## Supplementary Data 7 for "Structural and evolutionary analyses support reclassification of glycopeptide antibiotics as xyclopeptides": PCP_domains_0_trimal_iqtree.ckp

```
--- # IQ-TREE Checkpoint ver >= 1.6
CandidateSet:
 00: -850.358123409 (0:0.0000010000,(((((((((((1:0.0000010000,2:0.0000010000):0.06640715283,((3:0.1325038495,(27:0.0000010000,28:0.0000010000):0.05756585153):0.01090264821,((6:0.0000010000,7:0.0000010000):0.06124212916,((10:0.0000010000,12:0.0000010000):1e-06,(11:0.0000010000,13:0.0000010000):0.01529306161):0.07444134798):0.04925157699):2.022337763e-06):0.03349894551,14:0.0974773321):0.1447269479,9:0.0543598585):0.6258980579,8:0.1092766609):0.0483555705,(5:0.0341205396,29:0.0142907187):0.2101154661):0.06394214466,(4:0.0301374932,(23:0.0000010000,24:0.0000010000):0.01847902578):0.1935439295):0.1605576353,((15:0.0000010000,16:0.0000010000):0.01652440574,((20:0.0000010000,21:0.0000010000):0.01518062875,(25:0.0000010000,26:0.0000010000):0.01516363399):0.01378333289):0.0595090009):0.04352934877,18:0.0182745418):0.06293042912,22:0.0000010000):0.01536467112,17:0.0153758694):1e-06,19:0.0000010000);
 01: -850.358166437 (0:0.0000010000,((((((((((((1:0.0000010000,2:0.0000010000):0.0664058112,(3:0.1324976676,(27:0.0000010000,28:0.0000010000):0.05756340491):0.01090098608):2.953211649e-06,((6:0.0000010000,7:0.0000010000):0.06123848372,((10:0.0000010000,12:0.0000010000):1e-06,(11:0.0000010000,13:0.0000010000):0.01529231817):0.07443774428):0.04924959862):0.03346195798,14:0.0974844934):0.1448656345,9:0.0543082915):0.6259770753,8:0.1092757275):0.04835198238,(5:0.0341166837,29:0.0142907302):0.2101264151):0.06394820283,(4:0.0301360347,(23:0.0000010000,24:0.0000010000):0.0184790789):0.1935445102):0.16057269,((15:0.0000010000,16:0.0000010000):0.01651899293,((20:0.0000010000,21:0.0000010000):0.01517961881,(25:0.0000010000,26:0.0000010000):0.01516254):0.01378418448):0.05951181461):0.04352266675,18:0.0182765998):0.06292909999,22:0.0000010000):0.01536350525,17:0.0153746703):1e-06,19:0.0000010000);
 02: -850.358191256 (0:0.0000010000,(((((((((((1:0.0000010000,2:0.0000010000):0.06640846986,((3:0.1325065662,(27:0.0000010000,28:0.0000010000):0.05756707298):0.01090169424,((6:0.0000010000,7:0.0000010000):0.06124677431,((10:0.0000010000,(11:0.0000010000,13:0.0000010000):0.01529497692):1e-06,12:0.0000010000):0.07442615718):0.04925288339):2.493251826e-06):0.03346527451,14:0.0974921076):0.1447891731,9:0.0543295239):0.6259703456,8:0.1092633447):0.04835289016,(5:0.0341129560,29:0.0142908305):0.2101259406):0.06393387288,(4:0.0301321643,(23:0.0000010000,24:0.0000010000):0.01847976083):0.193534783):0.1605853119,((15:0.0000010000,16:0.0000010000):0.01651209207,((20:0.0000010000,21:0.0000010000):0.01517967095,(25:0.0000010000,26:0.0000010000):0.01516270304):0.01378803986):0.05950083865):0.04350687095,18:0.0182818322):0.06292529467,22:0.0000010000):0.01536381671,17:0.0153749916):1e-06,19:0.0000010000);
 03: -850.358391962 (0:0.0000010000,((((((((((((1:0.0000010000,2:0.0000010000):0.06648626902,(3:0.1326508736,(27:0.0000010000,28:0.0000010000):0.05763089778):0.01088255763):2.022337763e-06,((6:0.0000010000,7:0.0000010000):0.06131182499,(10:0.0000010000,((11:0.0000010000,13:0.0000010000):0.01531242276,12:0.0000010000):1e-06):0.07452401034):0.04930975608):0.03330122532,14:0.0976633530):0.1449933308,9:0.0543429819):0.6264474407,8:0.1093731821):0.04835593522,(5:0.0341172206,29:0.0142997173):0.2101950763):0.06396450717,(4:0.0301424070,(23:0.0000010000,24:0.0000010000):0.01848491315):0.1936246489):0.1605906518,((15:0.0000010000,16:0.0000010000):0.01654335802,((20:0.0000010000,21:0.0000010000):0.0151840521,(25:0.0000022132,26:0.0000022169):0.01516728504):0.01377515059):0.05952335285):0.0435733138,18:0.0182514930):0.06295579087,22:0.0000010000):0.01536751936,17:0.0153786527):1e-06,19:0.0000010000);
 04: -850.405043051 (0:0.0000010000,((((((((((1:0.0000010000,2:0.0000010000):0.05151342785,((3:0.1331789883,(27:0.0000010000,28:0.0000010000):0.05761727306):0.01083898049,(((6:0.0000010000,7:0.0000010000):0.06131724388,((10:0.0000010000,12:0.0000010000):1e-06,(11:0.0000010000,13:0.0000010000):0.01536808443):0.07494432819):0.04892208791,14:0.1294840197):2.022337763e-06):0.01554403381):0.1602644957,9:0.0524156020):0.6414417786,8:0.1097476640):0.04857639683,(5:0.0342627324,29:0.0144036323):0.210948889):0.06467427257,(4:0.0303427422,(23:0.0000010000,24:0.0000010000):0.01854239252):0.1946561254):0.1612896363,((15:0.0000010000,16:0.0000010000):0.01667386413,((20:0.0000010000,21:0.0000010000):0.01525704079,(25:0.0000010000,26:0.0000010000):0.01524131667):0.01377581785):0.05985016061):0.04391037655,18:0.0182585873):0.06334401731,22:0.0000010000):0.01543738452,17:0.0154485835):1e-06,19:0.0000010000);
 05: -850.405108888 (0:0.0000010000,((((((((((1:0.0000010000,2:0.0000010000):0.05150635163,((3:0.1331657134,(27:0.0000010000,28:0.0000010000):0.05761018647):0.01084503479,(((6:0.0000010000,7:0.0000010000):0.06131262774,((10:0.0000010000,(11:0.0000010000,13:0.0000010000):0.01536690333):1e-06,12:0.0000010000):0.07493263624):0.04891775319,14:0.1294678387):2.493251826e-06):0.01554488873):0.1604098869,9:0.0523315392):0.641314848,8:0.1096276681):0.04860839884,(5:0.0342602005,29:0.0144025457):0.2109356939):0.06466913272,(4:0.0303394441,(23:0.0000010000,24:0.0000010000):0.01854117416):0.1946370847):0.1612985701,((15:0.0000010000,16:0.0000010000):0.01666338443,((20:0.0000010000,21:0.0000010000):0.01525621482,(25:0.0000010000,26:0.0000010000):0.0152404655):0.01378072008):0.0598450465):0.04389015846,18:0.0182686697):0.06333665156,22:0.0000010000):0.01543678769,17:0.0154479934):1e-06,19:0.0000010000);
 06: -850.699183752 (0:0.0000010000,((((((((((1:0.0000010000,2:0.0000010000):0.0511954543,(((3:0.1369782292,14:0.1298353553):2.757847491e-06,((6:0.0000010000,7:0.0000010000):0.06150326785,((10:0.0000010000,12:0.0000010000):2.946570559e-06,(11:0.0000010000,13:0.0000010000):0.01537332172):0.07481465712):0.04897633453):2.012429035e-06,(27:0.0000010000,28:0.0000010000):0.06574873356):0.01553295124):0.1601750694,9:0.0526217750):0.6417418941,8:0.1099715205):0.04841988889,(5:0.0342709290,29:0.0144065687):0.2110164582):0.06467964185,(4:0.0303478440,(23:0.0000010000,24:0.0000010000):0.01854659167):0.1946858876):0.1613359659,((15:0.0000010000,16:0.0000010000):0.01667682917,((20:0.0000010000,21:0.0000010000):0.01526072238,(25:0.0000010000,26:0.0000010000):0.01524505956):0.01377872949):0.05986961084):0.0439176837,18:0.0182574833):0.06336319034,22:0.0000010000):0.0154409869,17:0.0154521777):1e-06,19:0.0000010000);
 07: -851.245601716 (0:0.0000010000,(((((((((((1:0.0000010000,2:0.0000010000):0.06614465203,(3:0.1319945274,(27:0.0000010000,28:0.0000010000):0.05728049593):0.01087417552):1e-06,((6:0.0000010000,7:0.0000010000):0.0610044748,((10:0.0000010000,12:0.0000010000):1e-06,(11:0.0000010000,13:0.0000010000):0.01520644711):0.07403201156):0.04901032509):0.03350096382,14:0.0967648623):0.1407394547,9:0.0572829452):0.6362026789,(4:0.0214695778,(23:0.0000010000,24:0.0000010000):0.02718003137):0.1071280155):0.09861089957,((5:0.0341815783,29:0.0142765552):0.2069032272,8:0.1585193839):0.05480573366):0.1698921995,((15:0.0000010000,16:0.0000010000):0.016577161,((20:0.0000010000,21:0.0000010000):0.01522823275,(25:0.0000010000,26:0.0000010000):0.01521291035):0.01381968923):0.05955585803):0.04348382263,18:0.0184265836):0.0630541433,22:0.0000010000):0.01541622372,17:0.0154272743):1e-06,19:0.0000010000);
 08: -851.245614315 (0:0.0000010000,((((((((((1:0.0000010000,2:0.0000010000):0.06611795444,((3:0.1319418427,(27:0.0000010000,28:0.0000010000):0.05725632648):0.0108773249,((6:0.0000010000,7:0.0000010000):0.06097940363,((10:0.0000010000,12:0.0000010000):1e-06,(11:0.0000010000,13:0.0000010000):0.01520086428):0.07400566838):0.04898945508):1e-06):0.0335862722,14:0.0966889992):0.1404515179,9:0.0573753591):0.6359094386,(4:0.0214376070,(23:0.0000010000,24:0.0000010000):0.02719442145):0.1070974291):0.09863006785,((5:0.0341847473,29:0.0142720632):0.2068771999,8:0.1585007979):0.0547956659):0.1698700719,((15:0.0000010000,16:0.0000010000):0.01657593749,((20:0.0000010000,21:0.0000010000):0.01522647214,(25:0.0000010000,26:0.0000010000):0.01521105969):0.01381872454):0.05955362166):0.04347696596,18:0.0184278813):0.06304625511,22:0.0000010000):0.01541458876,17:0.0154256663):1e-06,19:0.0000010000);
 09: -851.301885513 (0:0.0000010000,(((((((((1:0.0000010000,2:0.0000010000):0.05127789523,((3:0.1326513251,(27:0.0000010000,28:0.0000010000):0.05732990315):0.01082555725,(((6:0.0000010000,7:0.0000010000):0.06107670215,((10:0.0000010000,12:0.0000022446):2.951739273e-06,(11:0.0000010000,13:0.0000010000):0.01528172218):0.07451952226):0.04868645619,14:0.1288197396):2.551239438e-06):0.01547748854):0.1555215072,9:0.0559257117):0.6497842075,(4:0.0213251861,(23:0.0000010000,24:0.0000010000):0.02741400444):0.1070091698):0.09926948974,((5:0.0343172978,29:0.0143841394):0.2077143654,8:0.1590861524):0.05531484554):0.1704921974,((15:0.0000010000,16:0.0000010000):0.01675146979,((20:0.0000010000,21:0.0000010000):0.01530879159,(25:0.0000010000,26:0.0000010000):0.01529336406):0.01381173749):0.05987043886):0.04386586306,18:0.0184048588):0.0634530094,22:0.0000010000):0.01548927066,17:0.0155005333):1e-06,19:0.0000010000);
 10: -855.032480925 (0:0.0000010000,(((((((((((1:0.0000010000,2:0.0000010000):0.0664652849,((3:0.1325820577,(27:0.0000010000,28:0.0000010000):0.05761936857):0.01088494304,((6:0.0000010000,7:0.0000010000):0.06126854076,((10:0.0000010000,12:0.0000010000):1e-06,(11:0.0000010000,13:0.0000010000):0.01530596802):0.07450253156):0.04929571045):2.537621074e-06):0.03350411852,14:0.0975742300):0.144686417,9:0.0545280816):0.624718664,8:0.1094089964):0.04834060119,(5:0.0341299973,29:0.0143247449):0.2101992021):0.06412345729,(4:0.0301913472,(23:0.0000010000,24:0.0000010000):0.01846998107):0.1938071297):0.1600687293,((15:0.0000010000,16:0.0000010000):0.01684129399,((20:0.0000010000,21:0.0000010000):0.01517780026,(25:0.0000010000,26:0.0000010000):0.01516214809):0.01346607218):0.06083117746):0.04416784179,18:0.0157074073):0.08202838873,17:0.0153807400):2.589791315e-06,22:0.0153720249):2.875660797e-06,19:0.0000010000);
 11: -855.466531762 (0:0.0000010000,(((((((((((((1:0.0000010000,2:0.0000010000):0.0507330559,9:0.2159909909):0.01632715556,(27:0.0000010000,28:0.0000010000):0.06613509028):2.897220164e-06,14:0.1302258448):0.01264245101,((6:0.0000010000,7:0.0000010000):0.06033117689,((10:0.0000010000,12:0.0000010000):1e-06,(11:0.0000010000,13:0.0000010000):0.01537815868):0.07394416457):0.03686164297):2.056211315e-06,3:0.1237444606):0.7830878211,8:0.1004057258):0.06071151752,(5:0.0362988222,29:0.0120852362):0.210260786):0.06281329572,(4:0.0307967995,(23:0.0000010000,24:0.0000010000):0.01796384689):0.1961960497):0.1575855718,((15:0.0000010000,16:0.0000010000):0.01665169572,((20:0.0000010000,21:0.0000010000):0.01522520791,(25:0.0000010000,26:0.0000028486):0.01521269635):0.01372648817):0.05961605292):0.0439700253,18:0.0185039745):0.06295959111,22:0.0000010000):0.01540404785,17:0.0154150544):1e-06,19:0.0000010000);
 12: -855.549028737 (0:0.0000010000,(((((((((((1:0.0000010000,2:0.0000010000):0.05057003429,9:0.2138404775):0.01633061494,((3:0.1325696474,(27:0.0000010000,28:0.0000010000):0.0573665832):0.01087604286,((6:0.0000010000,7:0.0000010000):0.0609389935,((10:0.0000010000,12:0.0000010000):1e-06,(11:0.0000010000,13:0.0000010000):0.01530174456):0.07462633815):0.04877096463):2.334486574e-06):0.04627632085,14:0.0830193736):0.7733381691,8:0.0995473945):0.0618500031,(5:0.0360843543,29:0.0120372248):0.2092604623):0.0624079857,(4:0.0302539722,(23:0.0000010000,24:0.0000010000):0.01827337962):0.1951855648):0.1570196162,((15:0.0000010000,16:0.0000010000):0.0165374966,((20:0.0000010000,21:0.0000010000):0.0151464888,(25:0.0000010000,26:0.0000010000):0.01513413195):0.01368760511):0.05925703543):0.04366022265,18:0.0184791176):0.06256099349,22:0.0000010000):0.01532541123,17:0.0153363246):1e-06,19:0.0000010000);
 13: -855.549043658 (0:0.0000010000,((((((((((((1:0.0000010000,2:0.0000010000):0.05057518331,9:0.2138628543):0.01633174887,(3:0.1325789053,(27:0.0000010000,28:0.0000010000):0.05737194368):0.01087278741):2.518459425e-06,((6:0.0000010000,7:0.0000010000):0.06094632587,((10:0.0000010000,12:0.0000010000):2.602480713e-06,(11:0.0000010000,13:0.0000010000):0.01530247983):0.074632094):0.04877752777):0.0462106534,14:0.0830867692):0.7733786005,8:0.0996135287):0.06182616616,(5:0.0360831095,29:0.0120375589):0.2092634156):0.062406643,(4:0.0302534240,(23:0.0000010000,24:0.0000010000):0.01827451089):0.1951903153):0.1570236336,((15:0.0000010000,16:0.0000010000):0.01653825538,((20:0.0000010000,21:0.0000010000):0.01514625982,(25:0.0000010000,26:0.0000010000):0.01513390379):0.01368719627):0.05925843668):0.04366403329,18:0.0184775547):0.06256338693,22:0.0000010000):0.0153252346,17:0.0153361448):1e-06,19:0.0000010000);
 14: -860.96015292 (0:0.0000010000,(((((((((((1:0.0000010000,2:0.0000010000):0.06661889963,(9:0.2032209897,14:0.0967901149):0.03314904063):2.897342994e-06,(((6:0.0000010000,7:0.0000010000):0.06109044743,((10:0.0000010000,12:0.0000010000):1e-06,(11:0.0000010000,13:0.0000010000):0.01529480184):0.0743848271):0.04936869019,(27:0.0000010000,28:0.0000010000):0.0659470231):2.303636192e-06):2.322995665e-06,3:0.1357522192):0.7900453033,8:0.1002004440):0.06137917601,(5:0.0360006537,29:0.0120661943):0.2088278463):0.06266258332,(4:0.0302579705,(23:0.0000010000,24:0.0000010000):0.01821173516):0.195456475):0.155958517,((15:0.0000010000,16:0.0000010000):0.01684231708,((20:0.0000010000,21:0.0000010000):0.01511458944,(25:0.0000010000,26:0.0000010000):0.01510327122):0.01334323033):0.06038806851):0.04431658984,18:0.0157996341):0.08151997015,17:0.0153111948):2.591303747e-06,22:0.0153027574):2.884324282e-06,19:0.0000010000);
PhyloTree:
 newick: (0:0.0000010000,(((((((((((1:0.0000010000,2:0.0000010000)97:0.06640715283,((3:0.1325038495,(27:0.0000010000,28:0.0000010000)97:0.05756585153)75:0.01090264821,((6:0.0000010000,7:0.0000010000)97:0.06124212916,((10:0.0000010000,12:0.0000010000)61:1e-06,(11:0.0000010000,13:0.0000010000)91:0.01529306161)98:0.07444134798)84:0.04925157699)43:2.022337763e-06)47:0.03349894551,14:0.0974773321)95:0.1447269479,9:0.0543598585)100:0.6258980579,8:0.1092766609)48:0.0483555705,(5:0.0341205396,29:0.0142907187)100:0.2101154661)52:0.06394214466,(4:0.0301374932,(23:0.0000010000,24:0.0000010000)85:0.01847902578)74:0.1935439295)97:0.1605576353,((15:0.0000010000,16:0.0000010000)89:0.01652440574,((20:0.0000010000,21:0.0000010000)95:0.01518062875,(25:0.0000010000,26:0.0000010000)92:0.01516363399)87:0.01378333289)94:0.0595090009)93:0.04352934877,18:0.0182745418)99:0.06293042912,22:0.0000010000)96:0.01536467112,17:0.0153758694)82:1e-06,19:0.0000010000);
RateGamma:
 gamma_shape: 2.525212035
StopRule:
 curIteration: 123
 start_real_time: 2368606.5
 time_vec: 22, 1
UFBoot:
 000: 12 -776.4560547 -863.7209956 (0,(((((((((1,(2,((3,(27,28)),((6,7),((10,12),(11,13)))))),14),9),(4,(23,24))),((5,29),8)),((15,16),((20,21),(25,26)))),18),22),17),19);
 001: 10 -795.6412354 -855.5583233 (0,(((((((((1,2),((3,(27,28)),(((6,7),((10,12),(11,13))),14))),9),8),(5,29)),(4,(23,24))),((15,16),((20,21),(25,26)))),18),(17,22)),19);
 002: 4 -734.7075806 -852.2592199 (0,((((((((((1,2),(((3,(27,28)),14),((6,7),((10,12),(11,13))))),9),4),(23,24)),((5,29),8)),((15,16),((20,21),(25,26)))),18),22),17),19);
 003: 6 -758.336853 -852.3298747 (0,(((((((((((1,2),((3,((6,7),((10,12),(11,13)))),(27,28))),14),9),4),(23,24)),((5,29),8)),((15,16),((20,21),(25,26)))),18),22),17),19);
 004: 4 -787.9848633 -857.6184369 (0,((((((((1,(2,((3,(27,28)),(((6,7),((10,12),(11,13))),14)))),9),(4,(23,24))),((5,29),8)),((15,16),((20,21),(25,26)))),18),22),17),19);
 005: 2 -900.3547363 -860.8621898 (0,((((((((((1,2),((3,((6,7),(((10,12),11),13))),(27,28))),14),9),(4,(23,24))),((5,29),8)),((15,16),((20,21),(25,26)))),18),22),17),19);
 006: 5 -886.2996216 -854.7024889 (0,(((((((((((1,2),(3,(27,28))),((6,7),((10,12),(11,13)))),14),9),4),(23,24)),((5,29),8)),(((15,16),((20,21),(25,26))),18)),22),17),19);
 007: 6 -902.977417 -857.7333381 (0,((((((((((1,2),(3,((((6,7),(10,((11,13),12))),14),(27,28)))),9),8),(5,29)),((15,16),((20,21),(25,26)))),((4,23),24)),18),22),17),19);
 008: 6 -844.0079346 -865.584342 (0,((((((((1,2),((3,(27,28)),(((6,7),((10,12),(11,13))),14))),9),8),(5,29)),((4,23),24)),((15,16),((20,21),(25,26)))),18),((17,19),22));
 009: 1 -852.7997437 -856.5543654 (0,((((((((((1,2),(((3,(27,28)),((6,7),((10,12),(11,13)))),14)),9),8),(5,29)),(4,(23,24))),((15,16),(((20,21),25),26))),18),22),17),19);
 010: 4 -960.4862671 -856.7140755 (0,(((((((((1,2),(((3,(27,28)),((6,7),((10,(11,13)),12))),14)),9),((5,29),8)),(4,(23,24))),18),((15,16),((20,(25,26)),21))),22),17),19);
 011: 2 -896.6245117 -856.3911585 (0,(((((((((1,2),((3,(27,28)),((6,7),((10,((11,13),12)),14)))),9),8),(5,29)),(4,(23,24))),((15,16),(((20,21),25),26))),18),22),(17,19));
 012: 1 -779.1032715 -856.6030521 (0,((((((((((1,2),((3,(27,28)),(((6,7),14),((10,12),(11,13))))),9),4),(23,24)),((5,29),8)),((15,16),((20,21),(25,26)))),18),22),17),19);
 013: 4 -838.710083 -852.1051339 (0,((((((((((1,2),((3,(27,28)),((6,7),((10,12),(11,13))))),14),9),(4,(23,24))),((5,29),8)),(((15,16),(20,21)),(25,26))),18),22),19),17);
 014: 3 -813.7080688 -853.1382336 (0,((((((((((1,2),(((3,(27,28)),((6,7),((10,12),(11,13)))),14)),9),4),(23,24)),((5,29),8)),(((15,16),(20,21)),(25,26))),18),22),17),19);
 015: 6 -869.5578003 -853.6364255 (0,((((((((((1,2),((3,(27,28)),((6,7),(((10,12),(11,13)),14)))),9),8),(5,29)),(4,(23,24))),((15,16),((20,21),(25,26)))),18),22),17),19);
 016: 1 -810.1600342 -854.702852 (0,((((((((((((1,2),(3,(27,28))),((6,7),((10,12),(11,13)))),14),9),4),(23,24)),((5,29),8)),18),((15,16),((20,21),(25,26)))),22),17),19);
 017: 2 -746.0828857 -852.7084286 (0,((((((((((1,2),(((3,((6,7),((10,(11,13)),12))),(27,28)),14)),9),(4,(23,24))),(5,29)),8),((15,16),((20,21),(25,26)))),18),22),19),17);
 018: 8 -818.0514526 -852.7678624 (0,((((((((((((1,2),(3,(27,28))),((6,7),((10,12),(11,13)))),14),9),8),(5,29)),(4,(23,24))),18),((15,16),((20,21),(25,26)))),22),17),19);
 019: 5 -915.0264282 -852.4010699 (0,(((((((((((1,2),((3,((6,7),((10,12),(11,13)))),(27,28))),14),9),4),(23,24)),((5,29),8)),((15,16),((20,21),(25,26)))),18),22),17),19);
 020: 2 -819.177124 -852.8230118 (0,((((((((((1,2),(((3,((6,7),((10,(11,13)),12))),(27,28)),14)),9),(4,(23,24))),8),(5,29)),((15,16),((20,21),(25,26)))),18),22),19),17);
 021: 14 -864.7322998 -857.0848884 (0,((((((((((1,2),(((3,(27,28)),((6,((10,12),(11,13))),7)),14)),9),8),(5,29)),(4,(23,24))),((15,16),((20,21),(25,26)))),18),22),17),19);
 022: 4 -854.1950684 -864.2101558 (0,((((((((((((1,2),(3,(27,28))),(6,7)),((((10,12),11),13),14)),9),8),(5,29)),(4,(23,24))),(((15,16),(25,26)),(20,21))),18),22),17),19);
 023: 2 -947.3190308 -855.8183453 (0,(((((((((((1,2),(3,(27,28))),((6,7),(10,((11,13),12)))),14),9),(4,(23,24))),((5,29),8)),((15,16),(((20,21),25),26))),18),22),17),19);
 024: 9 -834.5874023 -855.9051251 (0,((((((((((1,2),(((3,(27,28)),((6,7),((10,(11,13)),12))),14)),9),((4,23),24)),8),(5,29)),((15,16),((20,21),(25,26)))),18),22),17),19);
 025: 4 -818.2463989 -854.4353334 (0,((((((((((1,2),((3,(27,28)),(((6,7),((10,12),(11,13))),14))),9),(5,29)),8),(4,(23,24))),((15,16),(((20,21),25),26))),18),22),17),19);
 026: 4 -944.3565063 -853.3124373 (0,(((((((((((((1,2),(27,28)),((6,7),((10,(11,13)),12))),3),14),9),8),(5,29)),(4,(23,24))),(15,(16,((20,21),(25,26))))),18),22),17),19);
 027: 3 -823.9788818 -854.3104175 (0,(((((((((((1,2),((3,(27,28)),(((6,7),((10,(11,13)),12)),14))),9),4),(23,24)),(5,29)),8),((15,16),((20,21),(25,26)))),18),22),17),19);
 028: 1 -813.8162842 -857.616165 (0,(((((((((((1,2),(3,(27,28))),((6,7),((10,12),(11,13)))),(9,14)),4),(23,24)),((5,29),8)),((15,16),((20,21),(25,26)))),18),22),17),19);
 029: 8 -869.3510742 -854.4922836 (0,((((((((((1,2),(((3,(6,7)),((10,12),(11,13))),(27,28))),14),9),(4,(23,24))),((5,29),8)),((15,16),((20,21),(25,26)))),18),22),17),19);
 030: 2 -867.0803223 -864.6209739 (0,((((((((((1,2),(((3,((6,7),(((10,12),11),13))),14),(27,28))),9),8),(5,29)),(4,(23,24))),(15,(16,(20,(21,(25,26)))))),18),22),17),19);
 031: 3 -1023.504517 -851.8999825 (0,(((((((((((1,2),((3,((6,7),((10,12),(11,13)))),(27,28))),14),9),8),(5,29)),(4,(23,24))),(((15,16),(25,26)),(20,21))),18),22),17),19);
 032: 1 -844.557251 -855.1843168 (0,((((((((((1,2),((3,(27,28)),(((6,7),(10,((11,13),12))),14))),9),8),(5,29)),(4,(23,24))),((15,16),(((20,21),25),26))),18),22),19),17);
 033: 1 -858.4143066 -855.3063481 (0,(((((((((1,2),((3,(27,28)),((6,7),(((10,12),(11,13)),14)))),9),(4,(23,24))),((5,29),8)),(((15,16),(25,26)),(20,21))),18),22),17),19);
 034: 9 -813.2052612 -853.6364255 (0,((((((((((1,2),((3,(27,28)),((6,7),(((10,12),(11,13)),14)))),9),8),(5,29)),(4,(23,24))),((15,16),((20,21),(25,26)))),18),22),17),19);
 035: 4 -839.7811279 -870.1597513 (0,((((((((((1,2),(((3,(27,28)),((6,7),(((10,11),13),12))),14)),9),8),(5,29)),((4,23),24)),((15,16),((20,21),(25,26)))),18),22),17),19);
 036: 13 -818.0974731 -851.433862 (0,(((((((((1,2),(((3,(27,28)),((6,7),((10,(11,13)),12))),14)),9),(4,(23,24))),((5,29),8)),((15,16),((20,21),(25,26)))),18),22),17),19);
 037: 4 -796.6982422 -855.1361134 (0,(((((((((((1,2),((3,(27,28)),((6,7),((10,12),(11,13))))),14),9),(4,(23,24))),(5,29)),8),((15,((20,21),(25,26))),16)),18),22),17),19);
 038: 2 -809.5349121 -864.0160838 (0,((((((((((((1,2),((6,7),(((10,12),(11,13)),14))),(3,(27,28))),9),(5,29)),(4,(23,24))),8),(15,16)),((20,21),(25,26))),18),22),17),19);
 039: 8 -884.8228149 -855.3056235 (0,(((((((((((1,2),(3,((6,7),((10,(11,13)),12)))),(27,28)),14),9),(4,(23,24))),(5,29)),8),(15,(16,((20,21),(25,26))))),18),22),(17,19));
 040: 8 -815.0596924 -850.4961419 (0,((((((((((1,2),(((3,(27,28)),((6,7),(10,((11,13),12)))),14)),9),8),(5,29)),(4,(23,24))),((15,16),((20,21),(25,26)))),18),22),17),19);
 041: 1 -706.0736084 -861.669814 (0,(((((((((((((1,9),2),14),(27,28)),((6,7),((10,12),(11,13)))),3),8),(5,29)),(4,(23,24))),((15,16),((20,21),(25,26)))),18),22),17),19);
 042: 2 -883.8565063 -854.7024889 (0,(((((((((((1,2),(3,(27,28))),((6,7),((10,12),(11,13)))),14),9),4),(23,24)),((5,29),8)),(((15,16),((20,21),(25,26))),18)),22),17),19);
 043: 1 -868.5565186 -851.9295082 (0,(((((((((((1,2),((3,((6,7),((10,12),(11,13)))),(27,28))),14),9),(5,29)),8),(4,(23,24))),((15,16),((20,21),(25,26)))),18),22),17),19);
 044: 2 -843.5939941 -853.6921493 (0,(((((((((((((1,2),(3,(27,28))),((6,7),((10,12),(11,13)))),14),9),4),23),24),((5,29),8)),((15,16),((20,21),(25,26)))),18),22),17),19);
 045: 1 -699.4215698 -862.9330546 (0,((((((((((1,2),((3,(27,28)),((6,7),((((10,12),13),11),14)))),9),8),(5,29)),(4,(23,24))),((15,16),((20,21),(25,26)))),18),22),17),19);
 046: 9 -772.6514893 -856.9599796 (0,(((((((((1,(2,((3,14),(((6,7),((10,12),(11,13))),(27,28))))),9),8),(5,29)),(4,(23,24))),((15,16),((20,21),(25,26)))),18),22),17),19);
 047: 16 -829.3856812 -850.7420452 (0,(((((((((((1,2),((3,((6,7),((10,12),(11,13)))),(27,28))),14),9),8),(5,29)),(4,(23,24))),((15,16),((20,21),(25,26)))),18),22),17),19);
 048: 3 -856.9437256 -853.2611928 (0,((((((((((1,2),(((3,(27,28)),((6,7),((10,12),(11,13)))),14)),9),8),(4,(23,24))),(5,29)),((15,16),((20,21),(25,26)))),18),22),17),19);
 049: 34 -868.7669678 -857.0912144 (0,((((((((((1,2),(((3,(27,28)),(6,(7,(10,((11,13),12))))),14)),9),8),(5,29)),(4,(23,24))),((15,16),((20,21),(25,26)))),18),22),17),19);
 050: 1 -881.3397827 -855.254083 (0,((((((((((((1,2),((3,(27,28)),14)),((6,7),((10,12),(11,13)))),9),4),(23,24)),(5,29)),8),((15,16),((20,21),(25,26)))),18),22),17),19);
 051: 1 -862.6502686 -855.9552588 (0,((((((((((((1,2),(3,(27,28))),(10,((11,13),12))),(6,7)),14),9),(4,(23,24))),((5,29),8)),((15,16),((20,21),(25,26)))),18),22),17),19);
 052: 2 -803.9888306 -853.2052251 (0,(((((((((1,2),(((3,((6,7),((10,(11,13)),12))),(27,28)),14)),9),8),(5,29)),(4,(23,24))),((15,((20,21),(25,26))),16)),18),22),(17,19));
 053: 1 -825.0735474 -853.1382336 (0,((((((((((1,2),(((3,(27,28)),((6,7),((10,12),(11,13)))),14)),9),4),(23,24)),((5,29),8)),(((15,16),(20,21)),(25,26))),18),22),17),19);
 054: 10 -771.8388672 -853.0604813 (0,((((((((((1,2),(((3,(27,28)),((6,7),((10,(11,13)),12))),14)),9),8),(5,29)),((4,23),24)),(((15,16),(25,26)),(20,21))),18),22),17),19);
 055: 3 -900.0128174 -856.4424511 (0,(((((((((((((1,2),(3,(27,28))),(6,7)),((10,12),(11,13))),14),9),4),(23,24)),((5,29),8)),((15,16),((20,21),(25,26)))),18),22),17),19);
 056: 2 -820.2121582 -856.194933 (0,(((((((((1,2),((3,(27,28)),((6,7),((10,((11,13),12)),14)))),9),8),(5,29)),(4,(23,24))),((15,((20,21),(25,26))),16)),18),22),(17,19));
 057: 15 -759.9204102 -862.0547597 (0,((((((((((1,2),(((3,(27,28)),((6,7),(10,((11,12),13)))),14)),9),8),(5,29)),(4,(23,24))),((15,16),((20,21),(25,26)))),18),22),17),19);
 058: 7 -842.6549072 -855.3551332 (0,((((((((((1,2),((3,(27,28)),((6,7),(((10,(11,13)),12),14)))),9),8),(5,29)),((4,23),24)),((15,16),((20,21),(25,26)))),18),22),17),19);
 059: 2 -813.2772217 -861.835926 (0,((((((((((((1,2),((3,(27,28)),((6,7),((10,(11,13)),12)))),14),9),8),(5,29)),(4,(23,24))),15),((20,(25,26)),21)),16),18),22),(17,19));
 060: 3 -751.6741333 -851.0926076 (0,((((((((((1,2),((3,(27,28)),(((6,7),((10,12),(11,13))),14))),9),8),(5,29)),(4,(23,24))),((15,16),((20,21),(25,26)))),18),22),17),19);
 061: 2 -941.5750732 -852.1821036 (0,(((((((((((1,2),((3,(27,28)),((6,7),(10,((11,13),12))))),14),9),4),(23,24)),((5,29),8)),((15,16),((20,21),(25,26)))),18),22),17),19);
 062: 2 -896.4552002 -853.1382336 (0,((((((((((1,2),(((3,(27,28)),((6,7),((10,12),(11,13)))),14)),9),4),(23,24)),((5,29),8)),(((15,16),(20,21)),(25,26))),18),22),17),19);
 063: 5 -743.3028564 -862.0073968 (0,(((((((((1,2),((3,14),((6,7),(((10,(11,13)),12),(27,28))))),9),((5,29),8)),(4,(23,24))),(((15,16),21),(20,(25,26)))),18),22),17),19);
 064: 1 -806.3200684 -855.5704374 (0,((((((((((1,2),((3,(27,28)),((6,7),((10,(11,13)),12)))),14),9),(4,(23,24))),((5,29),8)),((((15,16),(25,26)),21),20)),18),22),19),17);
 065: 2 -811.5620117 -856.2548798 (0,(((((((((((1,2),(3,(27,28))),((6,7),(10,((11,13),12)))),14),9),((4,23),24)),((5,29),8)),((15,16),((20,21),(25,26)))),18),22),17),19);
 066: 8 -821.5740356 -853.2034891 (0,((((((((((((1,2),(3,(27,28))),((6,7),((10,12),(11,13)))),14),9),4),(23,24)),((5,29),8)),(((15,16),(25,26)),(20,21))),18),22),17),19);
 067: 2 -792.1486816 -857.9306778 (0,((((((((((1,2),((3,(27,28)),((6,7),((10,((11,13),12)),14)))),9),8),(5,29)),(4,(23,24))),((20,21),(25,26))),(15,16)),18),22),(17,19));
 068: 5 -818.3208008 -853.1995336 (0,(((((((((((1,2),(3,(((6,7),(10,((11,13),12))),(27,28)))),14),9),8),(4,(23,24))),(5,29)),((15,16),((20,21),(25,26)))),18),22),17),19);
 069: 1 -828.2590332 -865.5862161 (0,(((((((((1,2),((3,(27,28)),(((6,7),((10,12),(11,13))),14))),9),8),(5,29)),((4,23),24)),((15,16),((20,21),(25,26)))),18),(17,19)),22);
 070: 2 -906.9139404 -857.9942926 (0,(((((((((((1,2),((6,7),((10,(11,13)),12))),((3,27),28)),14),9),(4,(23,24))),((5,29),8)),((15,16),((20,21),(25,26)))),18),22),17),19);
 071: 2 -852.6193848 -858.5083604 (0,((((((((((1,(((3,(27,28)),((6,7),((10,12),(11,13)))),14)),2),9),4),(23,24)),((5,29),8)),((15,16),((20,21),(25,26)))),18),22),17),19);
 072: 2 -829.7901611 -861.2546686 (0,((((((((((1,2),(((3,(27,28)),((6,7),(((10,12),11),13))),14)),9),4),(23,24)),((5,29),8)),((15,16),((20,21),(25,26)))),18),22),17),19);
 073: 2 -801.4168701 -852.1302191 (0,((((((((((1,2),(((3,(27,28)),14),((6,7),(10,((11,13),12))))),9),4),(23,24)),((5,29),8)),((15,16),((20,21),(25,26)))),18),22),17),19);
 074: 19 -828.3513794 -850.6255668 (0,(((((((((1,2),((3,(27,28)),(((6,7),((10,12),(11,13))),14))),9),8),(5,29)),(4,(23,24))),((15,16),((20,21),(25,26)))),18),22),(17,19));
 075: 2 -990.1104736 -861.1599115 (0,(((((((((((((1,2),(3,(27,28))),((6,(10,((11,13),12))),7)),14),9),8),(5,29)),(4,(23,24))),(15,16)),((20,21),(25,26))),18),22),17),19);
 076: 1 -924.3516846 -854.9789628 (0,((((((((((((1,2),(3,(27,28))),((6,7),((10,12),(11,13)))),14),9),4),(23,24)),((5,29),8)),(15,(16,((20,21),(25,26))))),18),22),17),19);
 077: 3 -740.6832275 -852.9107951 (0,((((((((((((1,2),(3,(27,28))),((6,7),((10,12),(11,13)))),14),9),8),(4,(23,24))),(5,29)),((15,16),((20,21),(25,26)))),18),22),17),19);
 078: 2 -817.8892822 -852.4010699 (0,(((((((((((1,2),((3,((6,7),((10,12),(11,13)))),(27,28))),14),9),4),(23,24)),((5,29),8)),((15,16),((20,21),(25,26)))),18),22),17),19);
 079: 1 -845.1925049 -855.7464243 (0,(((((((((((1,2),((3,(27,28)),((6,7),((10,(11,13)),12)))),14),9),4),(23,24)),((5,29),8)),((((15,16),(20,21)),26),25)),18),22),17),19);
 080: 2 -880.9680176 -855.7691253 (0,(((((((((((1,2),((3,(27,28)),((6,7),(10,((11,13),12))))),14),9),8),(4,(23,24))),(5,29)),((15,16),(((20,21),26),25))),18),22),17),19);
 081: 1 -843.7271729 -864.3441007 (0,(((((((((((1,((6,7),((10,12),(11,13)))),2),(3,(27,28))),14),9),(4,(23,24))),((5,29),8)),((15,16),((20,21),(25,26)))),18),22),17),19);
 082: 12 -810.6862793 -853.1582457 (0,((((((((((1,2),(((3,(27,28)),((6,7),((10,12),(11,13)))),14)),9),8),(4,(23,24))),(5,29)),((15,16),((20,21),(25,26)))),18),22),17),19);
 083: 1 -856.9532471 -855.7464243 (0,(((((((((((1,2),((3,(27,28)),((6,7),((10,(11,13)),12)))),14),9),4),(23,24)),((5,29),8)),((((15,16),(20,21)),26),25)),18),22),17),19);
 084: 1 -858.3538818 -852.3693414 (0,(((((((((((1,2),((3,(27,28)),((6,7),((10,12),(11,13))))),14),9),4),(23,24)),((5,29),8)),((15,16),((20,21),(25,26)))),18),22),17),19);
 085: 12 -827.0560303 -856.6774783 (0,((((((((((1,((3,(27,28)),(((6,7),((10,12),(11,13))),14))),2),9),8),(5,29)),(4,(23,24))),((15,16),((20,21),(25,26)))),18),22),17),19);
 086: 4 -845.9631348 -860.3595981 (0,((((((((((((1,2),9),(3,(27,28))),((6,7),((10,12),(11,13)))),14),8),(5,29)),(4,(23,24))),18),(15,(16,((20,21),(25,26))))),22),19),17);
 087: 3 -844.6782227 -852.01468 (0,((((((((((((1,2),((6,7),((10,(11,13)),12))),3),(27,28)),14),9),(4,(23,24))),((5,29),8)),((15,16),((20,21),(25,26)))),18),22),17),19);
 088: 1 -824.4539795 -863.9301316 (0,(((((((((((1,2),((3,(27,28)),(((6,7),(11,13)),(10,12)))),14),9),8),(5,29)),(4,(23,24))),18),((15,16),((20,21),(25,26)))),22),17),19);
 089: 8 -815.2282715 -851.5597774 (0,(((((((((1,2),(((3,((6,7),((10,12),(11,13)))),(27,28)),14)),9),(4,(23,24))),((5,29),8)),((15,16),((20,21),(25,26)))),18),22),17),19);
 090: 2 -924.8813477 -862.5211806 (0,((((((((((1,2),(((3,(27,28)),(((6,7),(11,13)),(10,12))),14)),9),4),(23,24)),((5,29),8)),((15,16),((20,21),(25,26)))),18),22),17),19);
 091: 2 -817.026062 -852.1216607 (0,((((((((((1,2),(((3,(27,28)),((6,7),((10,12),(11,13)))),14)),9),4),(23,24)),((5,29),8)),((15,16),((20,21),(25,26)))),18),22),17),19);
 092: 6 -810.2652588 -852.9028774 (0,((((((((((((1,2),(3,(27,28))),((6,7),(10,((11,13),12)))),14),9),8),(4,(23,24))),(5,29)),((15,16),((20,21),(25,26)))),18),22),17),19);
 093: 2 -970.40625 -856.3836911 (0,((((((((((1,2),(((6,7),(10,((11,13),12))),14)),(3,(27,28))),9),((5,29),8)),(4,(23,24))),((15,16),(((20,21),25),26))),18),22),19),17);
 094: 2 -843.1235352 -863.3328072 (0,((((((((((((1,2),(((3,28),27),((10,(11,13)),12))),(6,7)),14),9),8),(5,29)),(4,(23,24))),((15,16),(((20,21),26),25))),18),22),17),19);
 095: 2 -900.0098267 -852.1302191 (0,((((((((((1,2),(((3,(27,28)),14),((6,7),(10,((11,13),12))))),9),4),(23,24)),((5,29),8)),((15,16),((20,21),(25,26)))),18),22),17),19);
 096: 1 -846.0548096 -860.5719708 (0,(((((((((((((1,2),(3,(27,28))),(6,7)),(((10,12),(11,13)),14)),9),8),(5,29)),(4,(23,24))),(20,21)),((15,16),(25,26))),18),22),17),19);
 097: 4 -863.5415039 -864.6486894 (0,(((((((((((1,2),(((3,(27,28)),((6,7),((10,(11,13)),12))),14)),9),8),(5,29)),4),(23,24)),((15,16),((20,21),(25,26)))),18),22),17),19);
 098: 3 -727.805603 -852.7084286 (0,((((((((((1,2),(((3,((6,7),((10,(11,13)),12))),(27,28)),14)),9),(4,(23,24))),(5,29)),8),((15,16),((20,21),(25,26)))),18),22),19),17);
 099: 6 -893.2653809 -853.6085799 (0,(((((((((((1,2),(3,((6,7),((10,(11,13)),12)))),(27,28)),14),9),(4,(23,24))),(5,29)),8),(((15,16),(25,26)),(20,21))),18),22),(17,19));
 100: 1 -807.0894775 -852.2856341 (0,((((((((((1,2),(((3,((6,7),((10,12),(11,13)))),(27,28)),14)),9),4),(23,24)),((5,29),8)),((15,16),((20,21),(25,26)))),18),22),17),19);
 101: 1 -813.1413574 -866.0693714 (0,((((((((((1,2),((3,((6,7),((10,(11,13)),12))),(27,28))),14),9),4),(23,24)),(((15,16),((20,21),(25,26))),18)),22),((5,29),8)),17),19);
 102: 5 -875.2387085 -853.3652766 (0,(((((((((1,2),(((3,(27,28)),((6,7),((10,12),(11,13)))),14)),9),8),(5,29)),(4,(23,24))),(((15,16),((20,21),(25,26))),18)),22),17),19);
 103: 1 -800.8864746 -856.2520453 (0,((((((((((1,2),(((3,((6,7),((10,(11,13)),12))),14),(27,28))),9),(5,29)),(4,(23,24))),8),18),((15,16),((20,21),(25,26)))),22),17),19);
 104: 5 -818.8376465 -855.3551332 (0,((((((((((1,2),((3,(27,28)),((6,7),(((10,(11,13)),12),14)))),9),8),(5,29)),((4,23),24)),((15,16),((20,21),(25,26)))),18),22),17),19);
 105: 2 -962.366333 -861.2565614 (0,((((((((((1,2),(((3,(27,28)),((6,7),(((10,12),13),11))),14)),9),4),(23,24)),((5,29),8)),((15,16),((20,21),(25,26)))),18),22),17),19);
 106: 3 -896.5352173 -857.8843494 (0,(((((((((((1,2),(27,28)),(3,((6,7),((10,(11,13)),12)))),14),9),(4,(23,24))),(5,29)),8),((15,16),((20,21),(25,26)))),18),(17,22)),19);
 107: 2 -804.5059814 -852.5829243 (0,((((((((((1,2),((3,(27,28)),(((6,7),(10,((11,13),12))),14))),9),8),(5,29)),((4,23),24)),((15,16),((20,21),(25,26)))),18),22),17),19);
 108: 1 -919.854126 -859.132935 (0,((((((((((((1,2),(3,(27,28))),((6,(10,((11,13),12))),7)),14),9),8),(5,29)),(4,(23,24))),18),((15,16),((20,21),(25,26)))),22),17),19);
 109: 3 -879.0650024 -853.2167813 (0,(((((((((((1,2),(3,(27,28))),(((6,7),((10,12),(11,13))),14)),9),4),(23,24)),((5,29),8)),((15,16),((20,21),(25,26)))),18),22),17),19);
 110: 3 -825.574585 -858.4393387 (0,((((((((((((1,2),((3,28),27)),((6,7),((10,12),(11,13)))),14),9),4),(23,24)),((5,29),8)),((15,16),((20,21),(25,26)))),18),22),17),19);
 111: 1 -840.0755005 -853.8572631 (0,(((((((((((1,2),((3,(27,28)),(((6,7),((10,(11,13)),12)),14))),9),4),24),23),((5,29),8)),((15,16),((20,21),(25,26)))),18),22),17),19);
 112: 2 -764.6855469 -861.2565614 (0,((((((((((1,2),(((3,(27,28)),((6,7),(((10,12),13),11))),14)),9),4),(23,24)),((5,29),8)),((15,16),((20,21),(25,26)))),18),22),17),19);
 113: 5 -921.4146729 -858.0633645 (0,((((((((((1,2),(((3,(27,28)),((6,7),((10,12),(11,13)))),14)),9),8),(5,29)),(4,(23,24))),((15,16),(((20,21),25),26))),18),17),19),22);
 114: 2 -823.9273071 -854.6379355 (0,(((((((((1,2),((3,(27,28)),(((6,7),((10,12),(11,13))),14))),9),8),(5,29)),((4,23),24)),18),((15,16),((20,21),(25,26)))),22),(17,19));
 115: 14 -798.0733643 -855.7712393 (0,((((((((((1,2),((3,(27,28)),(((6,7),((10,12),(11,13))),14))),9),8),(5,29)),(4,(23,24))),18),((15,16),(((20,21),25),26))),22),17),19);
 116: 24 -751.5509033 -856.9384323 (0,(((((((((((1,2),(((3,27),28),((6,7),((10,12),(11,13))))),14),9),8),(5,29)),(4,(23,24))),((15,16),((20,21),(25,26)))),18),22),17),19);
 117: 3 -882.4907837 -854.7265523 (0,(((((((((((1,2),(((3,(27,28)),((6,7),((10,(11,13)),12))),14)),9),4),(23,24)),8),(5,29)),((15,16),((20,21),(25,26)))),18),22),17),19);
 118: 8 -694.8548584 -859.3967103 (0,((((((((((1,2),(((3,(27,28)),((6,7),(((10,12),13),11))),14)),9),8),(5,29)),(4,(23,24))),((15,16),((20,21),(25,26)))),18),22),17),19);
 119: 5 -877.3951416 -852.9251026 (0,((((((((((1,2),(((3,(27,28)),((6,7),((10,(11,13)),12))),14)),9),8),(5,29)),(4,(23,24))),18),((15,16),((20,21),(25,26)))),22),17),19);
 120: 1 -911.2255859 -851.4803448 (0,(((((((((((1,2),(3,14)),(((6,7),((10,12),(11,13))),(27,28))),9),8),(5,29)),(4,(23,24))),((15,16),((20,21),(25,26)))),18),22),17),19);
 121: 3 -874.498291 -853.665762 (0,(((((((((((1,2),((3,((6,7),((10,12),(11,13)))),(27,28))),14),9),8),(5,29)),(4,(23,24))),(15,(16,((20,21),(25,26))))),18),22),17),19);
 122: 4 -777.6674805 -865.2703877 (0,((((((((1,2),(((3,(27,28)),((6,7),((10,12),(11,13)))),14)),9),(4,(23,24))),((5,29),8)),(((15,16),(20,21)),(25,26))),18),(19,22)),17);
 123: 2 -934.449585 -857.8573673 (0,(((((((((1,2),(((3,(27,28)),((6,7),((10,(11,13)),12))),14)),9),(4,(23,24))),((5,29),8)),(((15,16),(21,(25,26))),20)),18),22),19),17);
 124: 11 -803.3255615 -853.3418344 (0,((((((((((1,2),((3,(27,28)),((6,7),((10,12),(11,13))))),14),9),((5,29),8)),((4,23),24)),((15,16),((20,21),(25,26)))),18),22),17),19);
 125: 1 -799.7753906 -857.7921479 (0,(((((((((((1,2),(((3,(27,28)),((6,7),((10,12),(11,13)))),14)),9),8),(5,29)),(4,(23,24))),(20,(21,(25,26)))),(15,16)),18),22),17),19);
 126: 1 -757.4558716 -858.549545 (0,((((((((((1,2),((3,(27,28)),((6,7),(((10,12),(11,13)),14)))),9),8),(5,29)),(4,(23,24))),((15,16),((20,21),(25,26)))),18),22),17),19);
 127: 3 -807.6627808 -857.0688269 (0,((((((((((((1,2),(3,(27,28))),(((10,(11,13)),12),14)),(6,7)),9),8),(5,29)),(4,(23,24))),((15,((20,21),(25,26))),16)),18),22),17),19);
 128: 1 -839.4552002 -857.054066 (0,((((((((((((1,2),((3,(27,28)),((6,7),((10,12),(11,13))))),14),9),8),(5,29)),((4,23),24)),(15,16)),((20,21),(25,26))),18),22),17),19);
 129: 1 -849.0394287 -852.2856341 (0,((((((((((1,2),(((3,((6,7),((10,12),(11,13)))),(27,28)),14)),9),4),(23,24)),((5,29),8)),((15,16),((20,21),(25,26)))),18),22),17),19);
 130: 3 -834.4365234 -853.684437 (0,((((((((((1,2),(((3,(27,28)),(((10,12),(11,13)),14)),(6,7))),9),8),(5,29)),(4,(23,24))),((15,16),((20,21),(25,26)))),18),22),17),19);
 131: 2 -829.8327637 -851.9295082 (0,(((((((((((1,2),((3,((6,7),((10,12),(11,13)))),(27,28))),14),9),(5,29)),8),(4,(23,24))),((15,16),((20,21),(25,26)))),18),22),17),19);
 132: 10 -823.8744507 -856.7691471 (0,(((((((((1,(2,((3,(27,28)),(((6,7),((10,12),(11,13))),14)))),9),8),(5,29)),(4,(23,24))),((15,16),((20,21),(25,26)))),18),22),17),19);
 133: 13 -786.8960571 -850.4961545 (0,(((((((((((1,2),((3,((6,7),((10,12),(11,13)))),(27,28))),14),9),8),(5,29)),(4,(23,24))),((15,16),((20,21),(25,26)))),18),22),17),19);
 134: 35 -785.9405518 -850.359569 (0,((((((((((((1,2),(3,(27,28))),((6,7),((10,12),(11,13)))),14),9),8),(5,29)),(4,(23,24))),((15,16),((20,21),(25,26)))),18),22),17),19);
 135: 1 -894.0197754 -852.2856341 (0,((((((((((1,2),(((3,((6,7),((10,12),(11,13)))),(27,28)),14)),9),4),(23,24)),((5,29),8)),((15,16),((20,21),(25,26)))),18),22),17),19);
 136: 1 -756.1434326 -854.639019 (0,((((((((((1,2),((3,(27,28)),((6,7),(10,((11,13),12))))),14),9),((4,24),23)),((5,29),8)),((15,16),((20,21),(25,26)))),18),22),17),19);
 137: 3 -808.1850586 -853.6905012 (0,(((((((((((((1,2),(3,(27,28))),((6,7),((10,12),(11,13)))),14),9),4),24),23),((5,29),8)),((15,16),((20,21),(25,26)))),18),22),17),19);
 138: 1 -955.4753418 -851.9211551 (0,((((((((((1,2),((3,((6,7),((10,(11,13)),12))),(27,28))),14),9),((5,29),8)),(4,(23,24))),((15,16),((20,21),(25,26)))),18),22),17),19);
 139: 10 -788.1571045 -855.5389842 (0,((((((((((((1,2),9),(27,28)),14),(3,((6,7),((10,12),(11,13))))),8),(5,29)),(4,(23,24))),((15,16),((20,21),(25,26)))),18),22),17),19);
 140: 17 -772.2554932 -852.2734066 (0,(((((((((1,2),((3,(27,28)),(((6,7),((10,(11,13)),12)),14))),9),8),(5,29)),((4,23),24)),((15,16),((20,21),(25,26)))),18),22),(17,19));
 141: 2 -896.0048828 -853.2034891 (0,((((((((((((1,2),(3,(27,28))),((6,7),((10,12),(11,13)))),14),9),4),(23,24)),((5,29),8)),(((15,16),(25,26)),(20,21))),18),22),17),19);
 142: 6 -890.6622314 -854.2135089 (0,(((((((((((1,2),(3,(27,28))),((6,7),((10,(11,13)),12))),14),9),((5,29),8)),((4,24),23)),(((15,16),(20,21)),(25,26))),18),22),17),19);
 143: 8 -822.303833 -868.5814465 (0,((((((((((1,2),((3,(((6,7),(((10,13),11),12)),(27,28))),14)),9),8),(5,29)),(4,(23,24))),((15,16),((20,21),(25,26)))),18),22),17),19);
 144: 1 -909.2819824 -855.4462969 (0,(((((((((((1,2),(((3,(27,28)),((6,7),((10,12),(11,13)))),14)),9),8),(5,29)),(4,(23,24))),(15,16)),((20,21),(25,26))),18),22),17),19);
 145: 1 -751.1247559 -858.8280561 (0,((((((((((1,2),((3,(27,28)),((6,7),((10,(11,13)),12)))),14),9),(4,(23,24))),(5,29)),8),((15,16),((20,21),(25,26)))),18),(19,22)),17);
 146: 1 -808.4753418 -858.4393387 (0,((((((((((((1,2),((3,28),27)),((6,7),((10,12),(11,13)))),14),9),4),(23,24)),((5,29),8)),((15,16),((20,21),(25,26)))),18),22),17),19);
 147: 3 -803.6859131 -859.5192559 (0,(((((((((1,2),((3,(27,28)),(((6,7),((10,12),(11,13))),14))),9),(4,(23,24))),((5,29),8)),(((15,(25,26)),16),(20,21))),18),22),17),19);
 148: 1 -940.8945923 -869.4119407 (0,((((((((((((1,2),((3,((6,7),((10,12),(11,13)))),(27,28))),14),9),8),29),5),(4,(23,24))),((15,16),((20,21),(25,26)))),18),22),17),19);
 149: 1 -930.6785278 -869.863213 (0,(((((((((((((1,((10,(11,13)),12)),2),(3,(27,28))),(6,7)),14),9),(5,29)),8),(4,(23,24))),((15,16),((20,21),(25,26)))),18),22),17),19);
 150: 3 -931.6973267 -853.2011423 (0,((((((((((((1,2),(3,(27,28))),((6,7),((10,12),(11,13)))),14),9),4),(23,24)),((5,29),8)),(((15,16),(20,21)),(25,26))),18),22),17),19);
 151: 1 -820.222168 -852.2856341 (0,((((((((((1,2),(((3,((6,7),((10,12),(11,13)))),(27,28)),14)),9),4),(23,24)),((5,29),8)),((15,16),((20,21),(25,26)))),18),22),17),19);
 152: 2 -816.0305786 -858.5083604 (0,((((((((((1,(((3,(27,28)),((6,7),((10,12),(11,13)))),14)),2),9),4),(23,24)),((5,29),8)),((15,16),((20,21),(25,26)))),18),22),17),19);
 153: 6 -919.8897095 -858.166726 (0,((((((((((((((1,2),((10,(11,13)),12)),(3,(27,28))),(6,7)),14),9),8),(5,29)),(4,(23,24))),((20,21),(25,26))),(15,16)),18),22),17),19);
 154: 3 -871.1300049 -852.0869852 (0,((((((((((1,2),((3,(27,28)),(((6,7),((10,(11,13)),12)),14))),9),4),(23,24)),((5,29),8)),((15,16),((20,21),(25,26)))),18),22),17),19);
 155: 2 -858.7012939 -857.6213143 (0,(((((((((((((1,2),((10,(11,13)),12)),(3,(27,28))),(6,7)),14),9),(5,29)),8),(4,(23,24))),((15,((20,21),(25,26))),16)),18),22),17),19);
 156: 5 -886.6191406 -861.7353874 (0,(((((((((1,2),(((3,(27,28)),((6,7),((10,12),(11,13)))),14)),9),((5,29),8)),(4,(23,24))),(((15,16),26),((20,21),25))),18),17),19),22);
 157: 2 -853.848877 -855.424065 (0,(((((((((1,2),((3,(27,28)),((6,7),((10,((11,13),12)),14)))),9),8),(5,29)),((4,23),24)),((15,16),((20,21),(25,26)))),18),22),(17,19));
 158: 1 -859.5494995 -870.3365612 (0,(((((((((((1,2),((3,(27,28)),(((6,7),(10,(11,13))),12))),14),9),8),(5,29)),(4,(23,24))),(15,(16,((20,21),(25,26))))),18),17),22),19);
 159: 3 -860.8305664 -857.5657969 (0,((((((((((1,2),(((3,(27,28)),((6,((10,12),(11,13))),7)),14)),9),8),(5,29)),(4,(23,24))),((15,16),((20,21),(25,26)))),18),22),17),19);
 160: 5 -795.848999 -856.4567383 (0,(((((((((((1,2),(((3,(27,28)),((10,12),(11,13))),(6,7))),14),9),8),(5,29)),((4,23),24)),((15,16),((20,21),(25,26)))),18),22),17),19);
 161: 4 -853.604126 -870.4026553 (0,((((((((((1,2),((3,(27,28)),(((6,7),(((10,11),13),12)),14))),9),(4,(23,24))),(5,29)),8),((15,16),((20,21),(25,26)))),18),22),17),19);
 162: 1 -876.7183838 -859.7236791 (0,((((((((((((1,2),(3,(((6,7),((10,(11,13)),12)),(27,28)))),14),9),8),(5,29)),(4,(23,24))),15),((20,21),(25,26))),16),18),22),(17,19));
 163: 1 -874.6965942 -855.7172582 (0,((((((((((((1,2),(9,14)),(27,28)),((6,7),((10,12),(11,13)))),3),8),(5,29)),(4,(23,24))),((15,16),((20,21),(25,26)))),18),22),17),19);
 164: 6 -892.7636719 -853.6905012 (0,(((((((((((((1,2),(3,(27,28))),((6,7),((10,12),(11,13)))),14),9),4),24),23),((5,29),8)),((15,16),((20,21),(25,26)))),18),22),17),19);
 165: 3 -966.1334229 -853.8080478 (0,(((((((((((1,2),(3,(27,28))),(((6,7),((10,12),(11,13))),14)),9),8),(4,(23,24))),(5,29)),((15,16),((20,21),(25,26)))),18),22),17),19);
 166: 1 -875.1192017 -852.2856341 (0,((((((((((1,2),(((3,((6,7),((10,12),(11,13)))),(27,28)),14)),9),4),(23,24)),((5,29),8)),((15,16),((20,21),(25,26)))),18),22),17),19);
 167: 5 -891.9437256 -860.2901155 (0,(((((((((1,2),((3,(27,28)),(((6,7),(((10,12),13),11)),14))),9),(4,(23,24))),((5,29),8)),((15,16),((20,21),(25,26)))),18),22),17),19);
 168: 4 -841.9925537 -855.6916015 (0,(((((((((((1,2),(3,((6,7),((10,(11,13)),12)))),(27,28)),14),9),(4,(23,24))),8),(5,29)),((15,16),((20,(25,26)),21))),18),22),(17,19));
 169: 6 -812.3626709 -857.4774648 (0,((((((((((1,2),(((3,(27,28)),((6,7),((10,(11,13)),12))),14)),9),8),(5,29)),(4,(23,24))),((15,16),((20,21),(25,26)))),18),17),22),19);
 170: 2 -880.3167725 -855.7232962 (0,((((((((((((1,2),((3,((6,7),((10,12),(11,13)))),(27,28))),14),9),8),(5,29)),(4,(23,24))),(15,16)),((20,21),(25,26))),18),22),17),19);
 171: 1 -795.9492798 -859.2619949 (0,(((((((((1,2),((3,(27,28)),((6,7),(((10,12),(11,13)),14)))),9),(4,(23,24))),((5,29),8)),((15,16),((20,21),(25,26)))),18),17),22),19);
 172: 2 -836.3640137 -864.1635305 (0,((((((((((1,2),((3,(27,28)),((6,7),(10,((11,13),12))))),14),9),8),(4,(23,24))),((5,29),((15,16),((20,21),(25,26))))),18),22),17),19);
 173: 12 -912.6427612 -852.283612 (0,(((((((((((1,2),((3,(27,28)),((6,7),((10,12),(11,13))))),14),9),4),(23,24)),((5,29),8)),((15,16),((20,21),(25,26)))),18),22),17),19);
 174: 2 -810.321106 -857.3419826 (0,((((((((((((1,2),(3,(27,28))),(((10,(11,13)),12),14)),(6,7)),9),8),(5,29)),(4,(23,24))),((15,16),(20,(21,(25,26))))),18),22),17),19);
 175: 8 -803.9673462 -857.2187128 (0,((((((((((1,2),((3,(27,28)),((6,7),((10,12),(11,13))))),9),14),(4,(23,24))),((5,29),8)),((15,16),((20,21),(25,26)))),18),22),17),19);
 176: 12 -759.7148438 -859.3948333 (0,((((((((((1,2),(((3,(27,28)),((6,7),(((10,12),11),13))),14)),9),8),(5,29)),(4,(23,24))),((15,16),((20,21),(25,26)))),18),22),17),19);
 177: 1 -836.8945312 -861.4042199 (0,((((((((((((((1,2),(27,28)),3),((6,7),((10,12),(11,13)))),14),9),(5,29)),((4,23),24)),8),((20,21),(25,26))),(15,16)),18),22),17),19);
 178: 7 -783.859375 -862.8554378 (0,((((((((((((1,2),(3,(27,28))),((6,7),(10,((11,13),12)))),14),9),8),(5,29)),(4,(23,24))),(((15,(25,26)),16),(20,21))),18),17),22),19);
 179: 4 -869.8388062 -856.3559336 (0,(((((((((((1,2),(((6,7),((10,12),(11,13))),14)),(3,(27,28))),9),8),(5,29)),(4,(23,24))),((15,16),(((20,21),25),26))),18),22),19),17);
 180: 12 -734.5675049 -859.3967103 (0,((((((((((1,2),(((3,(27,28)),((6,7),(((10,12),13),11))),14)),9),8),(5,29)),(4,(23,24))),((15,16),((20,21),(25,26)))),18),22),17),19);
 181: 19 -806.1888428 -852.2701897 (0,(((((((((1,2),(((3,(27,28)),((6,7),((10,12),(11,13)))),14)),9),8),(5,29)),((4,23),24)),((15,16),((20,21),(25,26)))),18),22),(17,19));
 182: 7 -821.8337402 -852.2849929 (0,((((((((((((1,2),(3,(27,28))),((6,7),((10,(11,13)),12))),14),9),4),(23,24)),((5,29),8)),((15,16),((20,21),(25,26)))),18),22),17),19);
 183: 1 -822.7076416 -853.4755975 (0,((((((((((1,2),((3,(27,28)),((6,7),(((10,12),13),11)))),14),9),((5,29),8)),(4,(23,24))),((15,16),((20,21),(25,26)))),18),22),17),19);
 184: 1 -861.3540039 -858.4393387 (0,((((((((((((1,2),((3,28),27)),((6,7),((10,12),(11,13)))),14),9),4),(23,24)),((5,29),8)),((15,16),((20,21),(25,26)))),18),22),17),19);
 185: 1 -824.2268066 -854.8943608 (0,((((((((1,2),(((3,((6,7),((10,12),(11,13)))),(27,28)),14)),9),((4,23),24)),((5,29),8)),((15,16),((20,21),(25,26)))),18),22),(17,19));
 186: 2 -869.6518555 -865.6449059 (0,(((((((((1,(2,((3,((6,7),(10,((11,13),12)))),(27,28)))),14),9),(4,(23,24))),8),(5,29)),((15,16),((20,21),(25,26)))),18),22),(17,19));
 187: 2 -882.5136108 -856.3911585 (0,(((((((((1,2),((3,(27,28)),((6,7),((10,((11,13),12)),14)))),9),8),(5,29)),(4,(23,24))),((15,16),(((20,21),25),26))),18),22),(17,19));
 188: 1 -874.4927979 -856.5930942 (0,(((((((((((((1,2),(3,(27,28))),((10,(11,13)),12)),(6,7)),14),9),8),(5,29)),(4,(23,24))),((15,16),(((20,21),26),25))),18),22),17),19);
 189: 2 -802.0481567 -856.470138 (0,(((((((((((((1,2),9),14),(27,28)),((6,7),((10,12),(11,13)))),3),(5,29)),8),(4,(23,24))),((15,16),((20,21),(25,26)))),18),22),17),19);
 190: 1 -862.3447266 -856.5930942 (0,(((((((((((((1,2),(3,(27,28))),((10,(11,13)),12)),(6,7)),14),9),8),(5,29)),(4,(23,24))),((15,16),(((20,21),26),25))),18),22),17),19);
 191: 5 -736.0336914 -852.1302191 (0,((((((((((1,2),(((3,(27,28)),14),((6,7),(10,((11,13),12))))),9),4),(23,24)),((5,29),8)),((15,16),((20,21),(25,26)))),18),22),17),19);
 192: 3 -905.6256104 -862.9311199 (0,((((((((((1,2),((3,(27,28)),((6,7),((((10,12),11),13),14)))),9),8),(5,29)),(4,(23,24))),((15,16),((20,21),(25,26)))),18),22),17),19);
 193: 1 -835.0174561 -854.1152705 (0,((((((((((1,2),(((3,(27,28)),((6,7),((10,12),(11,13)))),14)),9),8),(5,29)),(4,(23,24))),(((15,16),(25,26)),(20,21))),18),22),17),19);
 194: 1 -812.8584595 -866.8170739 (0,(((((((((((1,2),((3,(27,28)),(6,7))),((10,(11,13)),12)),14),9),((5,29),8)),((4,24),23)),(15,((16,(25,26)),(20,21)))),18),22),17),19);
 195: 2 -824.5979004 -855.6046419 (0,((((((((((1,2),((3,(27,28)),(((6,7),((10,(11,13)),12)),14))),9),((4,24),23)),(5,29)),8),((15,16),((20,21),(25,26)))),18),22),17),19);
 196: 1 -948.1088257 -851.5635713 (0,(((((((((((1,2),((3,(27,28)),((6,7),((10,(11,13)),12)))),14),9),8),(5,29)),(4,(23,24))),((15,16),((20,21),(25,26)))),18),22),17),19);
 197: 15 -898.7658081 -854.023984 (0,((((((((((((((1,2),3),(27,28)),((10,(11,13)),12)),(6,7)),14),9),8),(5,29)),(4,(23,24))),((15,16),((20,21),(25,26)))),18),22),17),19);
 198: 2 -889.102356 -854.9768346 (0,((((((((((((1,2),(3,(27,28))),((6,7),((10,12),(11,13)))),14),9),4),(23,24)),((5,29),8)),((15,((20,21),(25,26))),16)),18),22),17),19);
 199: 5 -819.9903564 -852.3298747 (0,(((((((((((1,2),((3,((6,7),((10,12),(11,13)))),(27,28))),14),9),4),(23,24)),((5,29),8)),((15,16),((20,21),(25,26)))),18),22),17),19);
 200: 1 -889.9124146 -856.5811316 (0,(((((((((((1,2),(((3,(27,28)),((6,7),((10,12),(11,13)))),14)),9),4),(23,24)),((5,29),8)),(15,16)),((20,21),(25,26))),18),22),17),19);
 201: 1 -887.8951416 -852.4751705 (0,(((((((((((1,2),((3,((6,7),((10,12),(11,13)))),(27,28))),14),9),8),(5,29)),((4,24),23)),((15,16),((20,21),(25,26)))),18),22),17),19);
 202: 3 -871.1218872 -854.5474442 (0,(((((((((((((1,2),(3,((6,7),(10,((11,13),12))))),(27,28)),14),9),4),(23,24)),8),(5,29)),((15,16),((20,21),(25,26)))),18),22),17),19);
 203: 4 -793.4924927 -853.8644154 (0,(((((((((((1,2),((3,(27,28)),((6,7),(10,((11,13),12))))),14),9),8),(4,(23,24))),(5,29)),(((15,16),(20,21)),(25,26))),18),22),17),19);
 204: 1 -942.6893921 -855.254083 (0,((((((((((((1,2),((3,(27,28)),14)),((6,7),((10,12),(11,13)))),9),4),(23,24)),(5,29)),8),((15,16),((20,21),(25,26)))),18),22),17),19);
 205: 8 -837.2626953 -852.9486598 (0,((((((((((((1,2),((6,7),((10,(11,13)),12))),(3,(27,28))),14),9),(4,(23,24))),(5,29)),8),((15,16),((20,21),(25,26)))),18),22),17),19);
 206: 10 -911.2576904 -853.3961533 (0,(((((((((1,2),(3,((((6,7),((10,(11,13)),12)),(27,28)),14))),9),8),(5,29)),(4,(23,24))),((15,((20,21),(25,26))),16)),18),22),(17,19));
 207: 4 -770.8084106 -855.873747 (0,((((((((((1,2),(3,(27,28))),((6,7),((10,(11,13)),12))),14),9),((5,29),8)),((4,24),23)),(((15,16),((20,21),(25,26))),18)),22),17),19);
 208: 4 -873.2060547 -858.5921378 (0,((((((((((1,2),(((6,7),((10,12),(11,13))),14)),(3,(27,28))),9),8),(4,(23,24))),(5,29)),(15,(16,((20,21),(25,26))))),18),22),(17,19));
 209: 3 -935.7488403 -857.7795686 (0,((((((((1,2),(((3,(27,28)),14),((6,7),((10,(11,13)),12)))),9),8),(5,29)),(4,(23,24))),((15,16),((20,21),(25,26)))),18),((17,19),22));
 210: 2 -924.9803467 -869.103051 (0,(((((((((((1,2),(((3,(27,28)),((6,7),((10,(11,13)),12))),14)),9),8),29),5),(4,(23,24))),((15,16),((20,21),(25,26)))),18),22),17),19);
 211: 3 -878.4051514 -853.2011423 (0,((((((((((((1,2),(3,(27,28))),((6,7),((10,12),(11,13)))),14),9),4),(23,24)),((5,29),8)),(((15,16),(20,21)),(25,26))),18),22),17),19);
 212: 16 -816.578064 -859.3576984 (0,(((((((((((1,2),((3,(27,28)),((6,7),(((10,12),13),11)))),14),9),8),(5,29)),(4,(23,24))),((15,16),((20,21),(25,26)))),18),22),17),19);
 213: 2 -857.7312622 -872.1397645 (0,((((((((((((((1,2),((10,12),(11,13))),(3,(27,28))),6),7),14),9),8),(5,29)),(4,(23,24))),((15,16),((20,21),(25,26)))),18),22),17),19);
 214: 7 -823.1833496 -853.0046966 (0,(((((((((((1,2),((3,(27,28)),((6,7),((10,12),(11,13))))),14),9),(4,(23,24))),8),(5,29)),((15,16),((20,21),(25,26)))),18),22),17),19);
 215: 1 -878.3399658 -857.0688269 (0,((((((((((((1,2),(3,(27,28))),(((10,(11,13)),12),14)),(6,7)),9),8),(5,29)),(4,(23,24))),((15,((20,21),(25,26))),16)),18),22),17),19);
 216: 1 -917.9610596 -855.9552588 (0,((((((((((((1,2),(3,(27,28))),(10,((11,13),12))),(6,7)),14),9),(4,(23,24))),((5,29),8)),((15,16),((20,21),(25,26)))),18),22),17),19);
 217: 2 -893.2121582 -858.8740749 (0,(((((((((((1,2),((3,(27,28)),((6,((10,12),(11,13))),7))),14),9),4),(23,24)),((5,29),8)),((15,16),((20,21),(25,26)))),18),22),17),19);
 218: 4 -876.9396973 -864.0847116 (0,(((((((((((1,2),((3,(27,28)),((6,7),(((10,13),11),12)))),14),9),(4,(23,24))),(5,29)),8),((15,16),((20,21),(25,26)))),18),22),19),17);
 219: 3 -808.1759033 -855.956127 (0,(((((((((1,2),((3,(27,28)),((6,7),((10,((11,13),12)),14)))),9),8),(4,(23,24))),(5,29)),((15,16),((20,21),(25,26)))),18),22),(17,19));
 220: 10 -872.2678223 -850.886076 (0,((((((((((1,2),(((3,(27,28)),14),((6,7),((10,12),(11,13))))),9),8),(5,29)),(4,(23,24))),((15,16),((20,21),(25,26)))),18),22),17),19);
 221: 1 -921.7884521 -854.702852 (0,((((((((((((1,2),(3,(27,28))),((6,7),((10,12),(11,13)))),14),9),4),(23,24)),((5,29),8)),18),((15,16),((20,21),(25,26)))),22),17),19);
 222: 1 -865.3999634 -861.1769231 (0,(((((((((1,2),((3,(27,28)),(((6,7),(((10,12),13),11)),14))),9),(4,(23,24))),((5,29),8)),(((15,16),(25,26)),(20,21))),18),22),17),19);
 223: 10 -839.1141357 -869.1380806 (0,(((((((((((1,2),(((3,(27,28)),((6,7),((10,(11,13)),12))),14)),9),8),5),29),(4,(23,24))),((15,16),((20,21),(25,26)))),18),22),17),19);
 224: 3 -793.5593262 -852.1050891 (0,((((((((((((1,2),(3,(27,28))),((6,7),(10,((11,13),12)))),14),9),4),(23,24)),((5,29),8)),((15,16),((20,21),(25,26)))),18),22),17),19);
 225: 3 -838.3182373 -852.0038593 (0,((((((((1,2),(((3,((6,7),((10,12),(11,13)))),(27,28)),14)),9),((5,29),8)),(4,(23,24))),((15,16),((20,21),(25,26)))),18),22),(17,19));
 226: 6 -809.8612061 -851.2782467 (0,((((((((((1,2),((3,(27,28)),(((6,7),((10,12),(11,13))),14))),9),8),(5,29)),(4,(23,24))),(((15,16),(25,26)),(20,21))),18),22),17),19);
 227: 3 -887.8791504 -859.8909719 (0,(((((((((1,(2,((3,(27,28)),((6,7),(((10,12),(11,13)),14))))),9),8),(5,29)),(4,(23,24))),((15,16),((20,21),(25,26)))),18),22),17),19);
 228: 6 -815.5256348 -854.5474442 (0,(((((((((((((1,2),(3,((6,7),((10,(11,13)),12)))),(27,28)),14),9),4),(23,24)),8),(5,29)),((15,16),((20,21),(25,26)))),18),22),17),19);
 229: 1 -916.4654541 -852.9249529 (0,((((((((((1,2),(((3,(27,28)),14),((6,7),((10,(11,13)),12)))),9),8),(5,29)),(4,(23,24))),((15,16),((20,21),(25,26)))),18),22),19),17);
 230: 2 -850.6306763 -861.0362952 (0,((((((((((((((1,2),((10,12),(11,13))),(3,(27,28))),(6,7)),14),9),8),(5,29)),(4,(23,24))),(((20,21),25),26)),(15,16)),18),22),17),19);
 231: 5 -883.9689941 -858.9196355 (0,(((((((((1,2),((3,(27,28)),((6,(7,((10,12),(11,13)))),14))),9),8),(5,29)),((4,23),24)),((15,16),((20,21),(25,26)))),18),22),(17,19));
 232: 1 -872.6481934 -854.702852 (0,((((((((((((1,2),(3,(27,28))),((6,7),((10,12),(11,13)))),14),9),4),(23,24)),((5,29),8)),18),((15,16),((20,21),(25,26)))),22),17),19);
 233: 1 -861.4490967 -861.4891156 (0,(((((((((((1,2),((3,(27,28)),((6,7),(((10,(11,13)),12),14)))),9),4),24),23),((15,16),((20,21),(25,26)))),((5,29),8)),18),22),17),19);
 234: 4 -811.1640625 -864.5055391 (0,((((((((((1,2),(((3,(27,28)),((6,((10,12),(11,13))),7)),14)),9),8),(5,29)),(((15,16),(25,26)),(20,21))),(4,(23,24))),18),22),17),19);
 235: 10 -825.4832764 -851.4045506 (0,(((((((((((1,2),((3,(27,28)),((6,7),((10,12),(11,13))))),14),9),(5,29)),8),(4,(23,24))),((15,16),((20,21),(25,26)))),18),22),17),19);
 236: 11 -816.2144775 -853.9397387 (0,((((((((((1,2),((3,(27,28)),((6,7),(10,((11,13),12))))),14),9),(4,(23,24))),((5,29),8)),((15,((20,21),(25,26))),16)),18),22),17),19);
 237: 3 -886.5808105 -853.8270105 (0,((((((((((1,2),(3,(27,28))),((6,7),((10,(11,13)),12))),14),9),((5,29),8)),(4,(23,24))),18),((15,16),((20,21),(25,26)))),22),(17,19));
 238: 1 -881.4091797 -852.4010699 (0,(((((((((((1,2),((3,((6,7),((10,12),(11,13)))),(27,28))),14),9),4),(23,24)),((5,29),8)),((15,16),((20,21),(25,26)))),18),22),17),19);
 239: 1 -718.3787842 -862.5833269 (0,(((((((((((((1,2),9),14),(27,28)),(6,(7,((10,12),(11,13))))),3),8),(5,29)),(4,(23,24))),((15,16),((20,21),(25,26)))),18),22),17),19);
 240: 4 -801.6414795 -858.3145146 (0,(((((((((((1,2),((3,(27,28)),((6,7),((10,(11,13)),12)))),14),9),(23,24)),4),((5,29),8)),((((15,16),(20,21)),26),25)),18),22),17),19);
 241: 1 -839.4066162 -860.6956682 (0,((((((((1,2),(((3,(6,(7,((10,12),(11,13))))),(27,28)),14)),9),((5,29),8)),((4,23),24)),((15,16),((20,21),(25,26)))),18),22),(17,19));
 242: 7 -830.9525146 -851.2596493 (0,((((((((((((1,2),(3,(27,28))),((6,7),(10,((11,13),12)))),14),9),8),(5,29)),(4,(23,24))),(((15,16),(25,26)),(20,21))),18),22),17),19);
 243: 2 -889.293457 -858.8243563 (0,(((((((((((((1,2),(3,(27,28))),(((10,(11,13)),12),14)),(6,7)),9),8),(5,29)),(4,(23,24))),((20,21),(25,26))),(15,16)),18),22),17),19);
 244: 1 -802.2539062 -858.549545 (0,((((((((((1,2),((3,(27,28)),((6,7),(((10,12),(11,13)),14)))),9),8),(5,29)),(4,(23,24))),((15,16),((20,21),(25,26)))),18),22),17),19);
 245: 8 -784.1307983 -851.3179763 (0,((((((((((1,2),(((3,(27,28)),((6,7),((10,12),(11,13)))),14)),9),8),(5,29)),(4,(23,24))),(((15,16),(25,26)),(20,21))),18),22),17),19);
 246: 5 -867.5063477 -852.5526554 (0,((((((((((1,2),((3,(((6,7),((10,12),(11,13))),(27,28))),14)),9),4),(23,24)),((5,29),8)),((15,16),((20,21),(25,26)))),18),22),17),19);
 247: 1 -937.0286255 -855.8318183 (0,(((((((((((((1,2),(3,(27,28))),((10,12),(11,13))),(6,7)),14),9),4),(23,24)),((5,29),8)),((15,16),((20,21),(25,26)))),18),22),17),19);
 248: 5 -819.8337402 -852.2439335 (0,(((((((((1,2),(((3,((6,7),((10,12),(11,13)))),(27,28)),14)),9),(4,(23,24))),((5,29),8)),(((15,16),(20,21)),(25,26))),18),22),19),17);
 249: 8 -889.3466187 -853.5050083 (0,((((((((((1,2),((3,(27,28)),((6,7),(((10,(11,13)),12),14)))),9),8),(5,29)),(4,(23,24))),((15,16),((20,21),(25,26)))),18),22),17),19);
 250: 4 -870.7987671 -851.9526979 (0,(((((((((1,2),(3,((((6,7),((10,12),(11,13))),14),(27,28)))),9),((5,29),8)),(4,(23,24))),((15,16),((20,21),(25,26)))),18),22),17),19);
 251: 3 -831.631958 -858.5080973 (0,((((((((((((1,2),((3,(27,28)),((6,7),(((10,(11,13)),12),14)))),9),8),(5,29)),(4,(23,24))),(25,26)),(20,21)),(15,16)),18),22),17),19);
 252: 7 -899.5834961 -857.3208348 (0,((((((((((1,2),(((3,(27,28)),(6,(7,((10,12),(11,13))))),14)),9),8),(5,29)),(4,(23,24))),((15,16),((20,21),(25,26)))),18),22),17),19);
 253: 10 -825.3929443 -859.3948333 (0,((((((((((1,2),(((3,(27,28)),((6,7),(((10,12),11),13))),14)),9),8),(5,29)),(4,(23,24))),((15,16),((20,21),(25,26)))),18),22),17),19);
 254: 1 -767.9805908 -851.4381215 (0,((((((((((((1,2),(27,28)),(3,((6,7),((10,12),(11,13))))),14),9),8),(5,29)),(4,(23,24))),(((15,16),(25,26)),(20,21))),18),22),17),19);
 255: 3 -830.2310791 -857.8790815 (0,(((((((((((((1,2),((10,(11,13)),12)),(3,(27,28))),(6,7)),14),9),(5,29)),8),(4,(23,24))),((15,16),((20,(25,26)),21))),18),22),17),19);
 256: 1 -888.6287842 -856.8584143 (0,(((((((((((((1,2),(3,(27,28))),((6,7),((10,12),(11,13)))),14),9),4),(23,24)),((5,29),8)),(15,16)),((20,21),(25,26))),18),22),17),19);
 257: 4 -793.8273315 -852.5640425 (0,(((((((((1,2),(3,((((6,7),((10,12),(11,13))),14),(27,28)))),9),8),(5,29)),((4,23),24)),((15,16),((20,21),(25,26)))),18),22),(17,19));
 258: 2 -941.02771 -854.4536238 (0,(((((((((1,2),((3,(27,28)),((6,7),(((10,(11,13)),12),14)))),9),(4,(23,24))),((5,29),8)),((15,16),((20,21),(25,26)))),18),22),17),19);
 259: 2 -1016.83374 -854.5284084 (0,(((((((((((((1,2),(3,(27,28))),((6,7),((10,12),(11,13)))),14),9),4),(23,24)),(5,29)),8),((15,16),((20,21),(25,26)))),18),22),17),19);
 260: 3 -910.3660889 -852.3298844 (0,(((((((((((1,2),((3,((6,7),((10,12),(11,13)))),(27,28))),14),9),4),(23,24)),((5,29),8)),((15,16),((20,21),(25,26)))),18),22),17),19);
 261: 9 -826.7711792 -864.6209739 (0,((((((((((1,2),(((3,((6,7),(((10,12),11),13))),14),(27,28))),9),8),(5,29)),(4,(23,24))),(15,(16,(20,(21,(25,26)))))),18),22),17),19);
 262: 6 -793.2053223 -858.9196355 (0,(((((((((1,2),((3,(27,28)),((6,(7,((10,12),(11,13)))),14))),9),8),(5,29)),((4,23),24)),((15,16),((20,21),(25,26)))),18),22),(17,19));
 263: 13 -777.7778931 -855.692408 (0,((((((((((((1,2),(3,(27,28))),((6,7),(10,((11,13),12)))),9),14),8),(5,29)),(4,(23,24))),((15,16),((20,21),(25,26)))),18),22),17),19);
 264: 21 -845.9718018 -853.5347149 (0,((((((((((1,2),((3,(27,28)),((6,7),((10,((11,13),12)),14)))),9),8),(5,29)),(4,(23,24))),((15,16),((20,21),(25,26)))),18),22),17),19);
 265: 3 -864.8971558 -853.6524825 (0,(((((((((((1,2),(((3,(27,28)),((6,7),((10,12),(11,13)))),14)),9),4),24),23),((5,29),8)),((15,16),((20,21),(25,26)))),18),22),17),19);
 266: 2 -841.9072266 -859.7333786 (0,((((((((((((1,2),(3,(27,28))),((6,7),((10,12),(11,13)))),14),9),4),(23,24)),((5,29),8)),((15,16),((20,21),(25,26)))),22),18),17),19);
 267: 12 -774.4042969 -852.7634967 (0,(((((((((((1,2),((3,(27,28)),((6,7),((10,12),(11,13))))),14),9),8),(5,29)),(4,(23,24))),18),((15,16),((20,21),(25,26)))),22),17),19);
 268: 8 -810.7341309 -855.6916015 (0,(((((((((((1,2),(3,((6,7),(10,((11,13),12))))),(27,28)),14),9),(4,(23,24))),8),(5,29)),((15,16),((20,(25,26)),21))),18),22),(17,19));
 269: 2 -870.8513184 -858.4318159 (0,((((((((((((1,2),((3,27),28)),((6,7),((10,12),(11,13)))),14),9),4),(23,24)),((5,29),8)),((15,16),((20,21),(25,26)))),18),22),17),19);
 270: 6 -829.3789062 -855.4305711 (0,(((((((((((1,2),(3,((6,7),((10,(11,13)),12)))),(27,28)),14),9),(4,(23,24))),8),(5,29)),(15,(16,((20,21),(25,26))))),18),22),(17,19));
 271: 9 -881.8633423 -853.5034657 (0,((((((((((1,2),((3,(27,28)),((6,7),(((10,12),(11,13)),14)))),9),8),(5,29)),(4,(23,24))),((15,16),((20,21),(25,26)))),18),22),17),19);
 272: 2 -871.2786865 -869.6289242 (0,(((((((((((((1,(3,(27,28))),2),((10,12),(11,13))),(6,7)),14),9),8),(5,29)),(4,(23,24))),((15,16),((20,21),(25,26)))),18),22),17),19);
 273: 2 -772.9562988 -855.497957 (0,(((((((((((((1,2),(27,28)),3),(6,7)),(((10,12),(11,13)),14)),9),8),(5,29)),(4,(23,24))),(((15,16),(25,26)),(20,21))),18),22),17),19);
 274: 2 -844.2310791 -853.1382336 (0,((((((((((1,2),(((3,(27,28)),((6,7),((10,12),(11,13)))),14)),9),4),(23,24)),((5,29),8)),(((15,16),(20,21)),(25,26))),18),22),17),19);
 275: 3 -800.6054688 -853.9372169 (0,((((((((((1,2),(((3,(27,28)),(((10,12),(11,13)),14)),(6,7))),9),8),(5,29)),(4,(23,24))),((15,16),((20,21),(25,26)))),18),22),17),19);
 276: 1 -848.1922607 -853.5940805 (0,((((((((((((1,2),(3,(27,28))),((6,7),(10,((11,13),12)))),14),9),4),(23,24)),((5,29),8)),((15,16),((20,21),(25,26)))),18),22),17),19);
 277: 2 -869.7109985 -851.0627399 (0,((((((((((1,2),(((3,((6,7),((10,12),(11,13)))),(27,28)),14)),9),8),(5,29)),(4,(23,24))),((15,16),((20,21),(25,26)))),18),22),17),19);
 278: 8 -896.7366943 -852.3298747 (0,(((((((((((1,2),((3,((6,7),((10,12),(11,13)))),(27,28))),14),9),4),(23,24)),((5,29),8)),((15,16),((20,21),(25,26)))),18),22),17),19);
 279: 9 -868.7297363 -851.5947121 (0,(((((((((1,2),((3,(((6,7),((10,12),(11,13))),(27,28))),14)),9),(4,(23,24))),((5,29),8)),((15,16),((20,21),(25,26)))),18),22),17),19);
 280: 1 -871.6016846 -855.6782637 (0,(((((((((((1,2),((3,(27,28)),((6,7),((10,12),(11,13))))),14),9),8),(5,29)),(4,(23,24))),18),((15,16),(((20,21),26),25))),22),17),19);
 281: 6 -799.7113037 -853.6844496 (0,((((((((((1,2),(((3,(27,28)),(6,7)),(((10,12),(11,13)),14))),9),8),(5,29)),(4,(23,24))),((15,16),((20,21),(25,26)))),18),22),17),19);
 282: 1 -741.3745117 -870.1298938 (0,((((((((((((1,2),((6,7),((10,(11,13)),12))),((3,27),28)),14),9),((5,29),8)),4),(23,24)),((15,16),((20,21),(25,26)))),18),22),17),19);
 283: 7 -895.6184082 -852.3316611 (0,(((((((((((1,2),((3,(27,28)),((6,7),((10,12),(11,13))))),14),9),4),(23,24)),((5,29),8)),((15,16),((20,21),(25,26)))),18),22),17),19);
 284: 12 -868.2003784 -853.2061657 (0,((((((((((1,2),(((3,(27,28)),((6,7),((10,12),(11,13)))),14)),9),8),(5,29)),(4,(23,24))),(15,(16,((20,21),(25,26))))),18),22),17),19);
 285: 3 -775.4189453 -855.254083 (0,((((((((((((1,2),((3,(27,28)),14)),((6,7),((10,12),(11,13)))),9),4),(23,24)),(5,29)),8),((15,16),((20,21),(25,26)))),18),22),17),19);
 286: 1 -886.788269 -855.5636829 (0,(((((((((((1,2),(6,7)),(3,(27,28))),(((10,12),(11,13)),14)),9),(4,(23,24))),((5,29),8)),((15,16),((20,21),(25,26)))),18),22),17),19);
 287: 4 -853.324707 -863.1616074 (0,((((((((((1,2),(((3,(27,28)),((6,7),((10,12),(11,13)))),14)),9),4),(23,24)),(((15,16),(25,26)),(20,21))),18),((5,29),8)),22),17),19);
 288: 3 -775.7536621 -852.1216607 (0,((((((((((1,2),(((3,(27,28)),((6,7),((10,12),(11,13)))),14)),9),4),(23,24)),((5,29),8)),((15,16),((20,21),(25,26)))),18),22),17),19);
 289: 2 -824.409668 -854.8021833 (0,((((((((1,2),((3,(27,28)),(((6,7),((10,12),(11,13))),14))),9),8),(5,29)),((4,23),24)),(((15,16),((20,21),(25,26))),18)),22),(17,19));
 290: 3 -786.4578857 -856.6414913 (0,(((((((((((1,2),((3,((6,7),((10,12),(11,13)))),(27,28))),14),9),((5,29),8)),(4,(23,24))),((20,21),(25,26))),(15,16)),18),22),17),19);
 291: 1 -941.9042969 -856.1558671 (0,((((((((((1,2),((3,((6,7),((10,12),(11,13)))),(27,28))),14),9),8),(5,29)),(4,(23,24))),((15,16),((20,21),(25,26)))),18),(17,22)),19);
 292: 2 -810.8254395 -863.4184822 (0,((((((((((1,2),((3,(27,28)),(((6,7),14),((10,(11,13)),12)))),9),(5,29)),8),((4,23),24)),(((15,16),(20,(25,26))),21)),18),22),19),17);
 293: 1 -831.4489746 -863.3224645 (0,((((((((((1,2),(((3,(27,28)),((6,7),((10,12),(11,13)))),14)),9),4),(23,24)),18),((15,16),((20,21),(25,26)))),((5,29),8)),22),17),19);
 294: 14 -894.9318848 -852.3478878 (0,(((((((((((1,2),((3,(27,28)),((6,7),((10,12),(11,13))))),14),9),4),(23,24)),((5,29),8)),((15,16),((20,21),(25,26)))),18),22),17),19);
 295: 4 -753.8143311 -852.0800399 (0,((((((((((((1,2),(3,(27,28))),((6,7),((10,12),(11,13)))),14),9),4),(23,24)),((5,29),8)),((15,16),((20,21),(25,26)))),18),22),17),19);
 296: 8 -851.9735107 -852.7570384 (0,(((((((((((1,2),((3,(27,28)),((6,7),(10,((11,13),12))))),14),9),8),(4,(23,24))),(5,29)),((15,16),((20,21),(25,26)))),18),22),17),19);
 297: 5 -806.6643066 -855.7504471 (0,(((((((((((1,2),((3,(27,28)),((6,7),((10,12),(11,13))))),14),9),8),(5,29)),(4,(23,24))),18),((15,16),((20,(25,26)),21))),22),17),19);
 298: 2 -886.9138184 -859.0628454 (0,((((((((((((1,2),(3,(27,28))),((6,((10,12),(11,13))),7)),14),9),4),(23,24)),((5,29),8)),((15,16),((20,21),(25,26)))),18),22),17),19);
 299: 2 -782.3612061 -861.2565614 (0,((((((((((1,2),(((3,(27,28)),((6,7),(((10,12),13),11))),14)),9),4),(23,24)),((5,29),8)),((15,16),((20,21),(25,26)))),18),22),17),19);
 300: 1 -849.4912109 -854.8943608 (0,((((((((1,2),(((3,((6,7),((10,12),(11,13)))),(27,28)),14)),9),((4,23),24)),((5,29),8)),((15,16),((20,21),(25,26)))),18),22),(17,19));
 301: 7 -869.4473877 -861.9245336 (0,((((((((((((1,2),9),((3,27),28)),((6,7),((10,12),(11,13)))),14),8),(5,29)),(4,(23,24))),((15,16),((20,21),(25,26)))),18),22),17),19);
 302: 2 -898.0576172 -856.2592235 (0,((((((((((1,2),9),((3,(27,28)),(((6,7),((10,12),(11,13))),14))),8),(5,29)),(4,(23,24))),((15,16),((20,21),(25,26)))),18),22),17),19);
 303: 4 -863.2207031 -860.2406016 (0,((((((((((((((1,2),(3,(27,28))),((6,7),((10,12),(11,13)))),14),9),8),(5,29)),(4,(23,24))),15),16),(((20,21),26),25)),18),22),17),19);
 304: 2 -820.8050537 -871.30908 (0,(((((((((((1,2),(3,(27,28))),((6,7),(((10,13),11),12))),14),9),((5,29),8)),((4,24),23)),((15,16),((20,21),(25,26)))),18),22),17),19);
 305: 3 -876.3843994 -855.8804922 (0,(((((((((1,2),((3,(27,28)),((6,7),((10,12),(11,13))))),14),9),8),((4,(23,24)),(5,29))),(((15,16),((20,21),(25,26))),18)),22),17),19);
 306: 2 -781.3187256 -858.309395 (0,((((((((((1,2),(((6,7),((10,12),(11,13))),14)),(3,(27,28))),9),8),((4,23),24)),(5,29)),((15,16),((20,21),(25,26)))),18),22),(17,19));
 307: 19 -892.8565063 -857.0922784 (0,((((((((((1,2),((3,(27,28)),(((6,((10,(11,13)),12)),7),14))),9),8),(5,29)),(4,(23,24))),((15,16),((20,21),(25,26)))),18),22),17),19);
 308: 7 -853.7978516 -854.0045261 (0,(((((((((1,2),((3,(27,28)),(((6,7),((10,(11,13)),12)),14))),9),(4,(23,24))),((5,29),8)),(15,(16,((20,21),(25,26))))),18),22),17),19);
 309: 2 -866.2579346 -859.0603496 (0,(((((((((((1,2),((3,27),28)),((6,7),(10,((11,13),12)))),14),9),(4,(23,24))),((5,29),8)),((15,16),((20,21),(25,26)))),18),22),17),19);
 310: 4 -859.5905762 -855.7039992 (0,(((((((((((((1,2),(27,28)),((6,7),((10,(11,13)),12))),3),14),9),8),(4,(23,24))),(5,29)),((15,((20,21),(25,26))),16)),18),22),17),19);
 311: 4 -806.2623901 -852.3252434 (0,(((((((((((1,2),((3,((6,7),((10,12),(11,13)))),(27,28))),14),9),4),(23,24)),((5,29),8)),((15,16),((20,21),(25,26)))),18),22),17),19);
 312: 7 -822.1242676 -858.9274048 (0,(((((((((1,2),((3,(27,28)),(((6,((10,12),(11,13))),7),14))),9),8),(5,29)),((4,23),24)),((15,16),((20,21),(25,26)))),18),22),(17,19));
 313: 6 -963.1202393 -864.3785137 (0,((((((((((1,2),(((3,((6,7),((10,12),(11,13)))),27),28)),14),9),(4,(23,24))),((5,29),8)),((15,16),((20,21),(25,26)))),18),22),17),19);
 314: 30 -918.8776855 -850.4051825 (0,((((((((((1,2),(((3,(27,28)),((6,7),((10,(11,13)),12))),14)),9),8),(5,29)),(4,(23,24))),((15,16),((20,21),(25,26)))),18),22),17),19);
 315: 1 -962.9890747 -853.3546002 (0,(((((((((1,2),(((3,((6,7),((10,12),(11,13)))),(27,28)),14)),9),((5,29),8)),(4,(23,24))),((15,16),((20,21),(25,26)))),18),22),17),19);
 316: 2 -838.7341309 -866.3955588 (0,((((((((((((((1,2),(3,(27,28))),((6,7),(((10,12),13),11))),14),9),8),(5,29)),(4,(23,24))),15),16),((20,21),(25,26))),18),22),17),19);
 317: 4 -927.9977417 -852.3900748 (0,(((((((((1,2),((3,(((6,7),((10,12),(11,13))),(27,28))),14)),9),(4,(23,24))),((5,29),8)),(((15,16),(20,21)),(25,26))),18),22),19),17);
 318: 2 -932.8218384 -854.3072935 (0,(((((((((1,2),(((3,(27,28)),((6,7),((10,(11,13)),12))),14)),9),(4,(23,24))),((5,29),8)),((15,16),((20,(25,26)),21))),18),22),17),19);
 319: 3 -910.9888916 -854.5778547 (0,((((((((((((1,2),(3,(27,28))),((6,7),((10,12),(11,13)))),14),9),(23,24)),4),((5,29),8)),((15,16),((20,21),(25,26)))),18),22),17),19);
 320: 2 -880.3626709 -861.4042199 (0,((((((((((((((1,2),(27,28)),3),((6,7),((10,12),(11,13)))),14),9),(5,29)),((4,23),24)),8),((20,21),(25,26))),(15,16)),18),22),17),19);
 321: 2 -833.7954712 -856.2826451 (0,((((((((((1,2),((3,(27,28)),((6,7),((10,12),(11,13))))),14),9),8),((4,(23,24)),(5,29))),((15,((20,21),(25,26))),16)),18),22),17),19);
 322: 8 -863.1087646 -851.4364839 (0,((((((((((((1,2),(27,28)),(3,((6,7),((10,12),(11,13))))),14),9),8),(5,29)),(4,(23,24))),(((15,16),(20,21)),(25,26))),18),22),17),19);
 323: 3 -872.0385742 -858.8915985 (0,(((((((((1,2),((3,(27,28)),(((6,7),((10,12),(11,13))),14))),9),((5,29),8)),(4,(23,24))),(((20,21),25),26)),(15,16)),18),22),(17,19));
 324: 1 -789.151001 -853.8572631 (0,(((((((((((1,2),((3,(27,28)),(((6,7),((10,(11,13)),12)),14))),9),4),24),23),((5,29),8)),((15,16),((20,21),(25,26)))),18),22),17),19);
 325: 2 -757.4720459 -863.7454402 (0,((((((((((((1,2),(3,(27,28))),(((6,7),(10,12)),(11,13))),14),9),8),(5,29)),(4,(23,24))),((15,16),(20,(21,(25,26))))),18),22),17),19);
 326: 3 -902.0758057 -859.6708821 (0,((((((((((((1,2),(3,(27,28))),(6,(7,((10,12),(11,13))))),14),9),8),(4,(23,24))),(5,29)),((15,16),((20,21),(25,26)))),18),22),17),19);
 327: 8 -737.8428955 -851.5515453 (0,((((((((((1,2),(3,(((6,7),((10,(11,13)),12)),(27,28)))),14),9),(4,(23,24))),((5,29),8)),((15,16),((20,21),(25,26)))),18),22),17),19);
 328: 2 -870.4421387 -855.3695032 (0,((((((((((((1,2),((10,(11,13)),12)),(3,(27,28))),((6,7),14)),9),(5,29)),8),(4,(23,24))),((15,16),((20,21),(25,26)))),18),22),17),19);
 329: 18 -873.8140259 -868.2347514 (0,((((((((((((1,2),(3,(27,28))),((6,7),(((10,13),11),12))),14),9),8),(5,29)),(4,(23,24))),((15,16),((20,21),(25,26)))),18),22),17),19);
 330: 2 -834.4173584 -854.506587 (0,(((((((((((1,2),(((3,(27,28)),((6,7),((10,12),(11,13)))),14)),9),4),(23,24)),(5,29)),8),((15,16),((20,21),(25,26)))),18),22),17),19);
 331: 5 -812.6115723 -854.5740711 (0,(((((((((((((1,2),(3,(27,28))),((6,7),((10,12),(11,13)))),14),9),4),(23,24)),8),(5,29)),((15,16),((20,21),(25,26)))),18),22),17),19);
 332: 2 -749.7442627 -858.1364873 (0,(((((((((1,2),(((6,7),((10,(11,13)),12)),14)),(3,(27,28))),9),((5,29),8)),(4,(23,24))),(((15,16),26),((20,21),25))),18),22),(17,19));
 333: 9 -770.0588989 -857.6086733 (0,((((((((1,(2,((3,(27,28)),(((6,7),((10,12),(11,13))),14)))),9),(4,(23,24))),((5,29),8)),((15,16),((20,21),(25,26)))),18),22),17),19);
 334: 3 -894.0046997 -855.7464243 (0,(((((((((((1,2),((3,(27,28)),((6,7),((10,(11,13)),12)))),14),9),4),(23,24)),((5,29),8)),((((15,16),(20,21)),26),25)),18),22),17),19);
 335: 4 -882.0415039 -852.3298734 (0,(((((((((((1,2),((3,((6,7),((10,12),(11,13)))),(27,28))),14),9),4),(23,24)),((5,29),8)),((15,16),((20,21),(25,26)))),18),22),17),19);
 336: 8 -690.8582764 -853.6069077 (0,((((((((((((1,2),(3,((6,7),((10,(11,13)),12)))),(27,28)),14),9),(4,(23,24))),(5,29)),8),(((15,16),(20,21)),(25,26))),18),22),17),19);
 337: 4 -728.6507568 -862.6736537 (0,((((((((1,2),(((3,((6,7),(((10,12),11),13))),(27,28)),14)),9),((5,29),8)),((4,23),24)),((15,16),((20,21),(25,26)))),18),22),(17,19));
 338: 2 -802.5280151 -852.4091334 (0,((((((((((1,2),((3,(27,28)),(((6,7),((10,(11,13)),12)),14))),9),8),(5,29)),((4,24),23)),((15,16),((20,21),(25,26)))),18),22),17),19);
 339: 2 -852.3035278 -859.8909719 (0,(((((((((1,(2,((3,(27,28)),((6,7),(((10,12),(11,13)),14))))),9),8),(5,29)),(4,(23,24))),((15,16),((20,21),(25,26)))),18),22),17),19);
 340: 2 -879.5898438 -852.2592199 (0,((((((((((1,2),(((3,(27,28)),14),((6,7),((10,12),(11,13))))),9),4),(23,24)),((5,29),8)),((15,16),((20,21),(25,26)))),18),22),17),19);
 341: 2 -830.3856201 -858.4318159 (0,((((((((((((1,2),((3,27),28)),((6,7),((10,12),(11,13)))),14),9),4),(23,24)),((5,29),8)),((15,16),((20,21),(25,26)))),18),22),17),19);
 342: 10 -828.6750488 -855.6934695 (0,((((((((((((1,2),(3,((6,7),((10,(11,13)),12)))),(27,28)),14),9),(4,(23,24))),8),(5,29)),((15,16),(20,(21,(25,26))))),18),22),19),17);
 343: 5 -808.1309204 -853.9307269 (0,(((((((((1,2),(((3,((6,7),((10,(11,13)),12))),(27,28)),14)),9),((5,29),8)),(4,(23,24))),18),((15,16),((20,21),(25,26)))),22),17),19);
 344: 1 -898.6010742 -852.9249529 (0,((((((((((1,2),(((3,(27,28)),14),((6,7),((10,(11,13)),12)))),9),8),(5,29)),(4,(23,24))),((15,16),((20,21),(25,26)))),18),22),19),17);
 345: 8 -839.3148193 -854.3002289 (0,((((((((((((1,2),((3,(27,28)),((6,7),((10,12),(11,13))))),14),9),4),(23,24)),(5,29)),8),((15,16),((20,21),(25,26)))),18),22),17),19);
 346: 2 -872.1290283 -856.5458065 (0,(((((((((((1,2),(((3,(27,28)),((6,7),((10,12),(11,13)))),14)),9),4),(23,24)),((5,29),8)),((20,21),(25,26))),(15,16)),18),22),17),19);
 347: 4 -889.8793335 -853.7923515 (0,(((((((((1,2),((3,(27,28)),(((6,7),((10,(11,13)),12)),14))),9),((5,29),8)),(4,(23,24))),18),((15,16),((20,21),(25,26)))),22),17),19);
 348: 2 -938.3972778 -861.0362952 (0,((((((((((((((1,2),((10,12),(11,13))),(3,(27,28))),(6,7)),14),9),8),(5,29)),(4,(23,24))),(((20,21),25),26)),(15,16)),18),22),17),19);
 349: 8 -914.2501221 -869.2036146 (0,(((((((((((1,2),(((3,(27,28)),((6,7),((10,12),(11,13)))),14)),9),8),5),29),(4,(23,24))),((15,16),((20,21),(25,26)))),18),22),17),19);
 350: 3 -780.5552368 -862.6755568 (0,((((((((1,2),(((3,((6,7),(((10,12),13),11))),(27,28)),14)),9),((5,29),8)),((4,23),24)),((15,16),((20,21),(25,26)))),18),22),(17,19));
 351: 3 -872.5335693 -856.4567383 (0,(((((((((((1,2),(((3,(27,28)),((10,12),(11,13))),(6,7))),14),9),8),(5,29)),((4,23),24)),((15,16),((20,21),(25,26)))),18),22),17),19);
 352: 2 -805.7822876 -858.9630076 (0,((((((((((1,2),(((3,(27,28)),((6,((10,12),(11,13))),7)),14)),9),4),(23,24)),((5,29),8)),((15,16),((20,21),(25,26)))),18),22),17),19);
 353: 4 -761.300415 -853.1382336 (0,((((((((((1,2),(((3,(27,28)),((6,7),((10,12),(11,13)))),14)),9),4),(23,24)),((5,29),8)),(((15,16),(20,21)),(25,26))),18),22),17),19);
 354: 18 -784.6591187 -852.2465561 (0,(((((((((((1,2),(3,(27,28))),14),((6,7),((10,12),(11,13)))),9),(4,(23,24))),((5,29),8)),((15,16),((20,21),(25,26)))),18),22),17),19);
 355: 2 -709.3540649 -853.6844496 (0,((((((((((1,2),(((3,(27,28)),(6,7)),(((10,12),(11,13)),14))),9),8),(5,29)),(4,(23,24))),((15,16),((20,21),(25,26)))),18),22),17),19);
 356: 6 -861.4946289 -861.2565614 (0,((((((((((1,2),(((3,(27,28)),((6,7),(((10,12),13),11))),14)),9),4),(23,24)),((5,29),8)),((15,16),((20,21),(25,26)))),18),22),17),19);
 357: 4 -855.6083984 -856.9746098 (0,((((((((((((1,2),((3,27),28)),((6,7),((10,12),(11,13)))),14),9),8),(5,29)),(4,(23,24))),((15,16),((20,21),(25,26)))),18),22),17),19);
 358: 3 -839.8552246 -857.4865045 (0,((((((((((1,2),((3,(27,28)),(((6,7),((10,12),(11,13))),14))),9),8),(5,29)),(4,(23,24))),((15,16),((20,21),(25,26)))),18),17),22),19);
 359: 5 -752.4520264 -857.0688269 (0,((((((((((((1,2),(3,(27,28))),(((10,(11,13)),12),14)),(6,7)),9),8),(5,29)),(4,(23,24))),((15,((20,21),(25,26))),16)),18),22),17),19);
 360: 1 -828.84729 -871.9736652 (0,((((((((((1,2),((3,(27,28)),(6,(7,(((10,12),(11,13)),14))))),9),8),(5,29)),(4,(23,24))),((15,16),((20,21),(25,26)))),18),22),17),19);
 361: 1 -761.1341553 -854.3104175 (0,(((((((((((1,2),((3,(27,28)),(((6,7),((10,(11,13)),12)),14))),9),4),(23,24)),(5,29)),8),((15,16),((20,21),(25,26)))),18),22),17),19);
 362: 2 -852.6394043 -859.3553765 (0,(((((((((1,2),(((3,(27,28)),((6,7),((10,12),(11,13)))),14)),9),(4,(23,24))),((5,29),8)),((15,(16,(20,21))),(25,26))),18),22),19),17);
 363: 2 -865.7342529 -854.7120904 (0,((((((((((((1,2),(3,(27,28))),((10,(11,13)),12)),(6,7)),14),9),(4,(23,24))),((5,29),8)),((15,16),((20,21),(25,26)))),18),22),17),19);
 364: 1 -802.2884521 -853.4197882 (0,(((((((((((1,2),(27,28)),(3,((6,7),((10,(11,13)),12)))),14),9),(4,(23,24))),((5,29),8)),((15,16),((20,21),(25,26)))),18),22),17),19);
 365: 1 -820.2502441 -861.2299706 (0,((((((((((1,2),(3,(27,28))),(((6,7),((10,(11,13)),12)),14)),9),(5,29)),8),(4,(23,24))),((((15,16),((20,21),25)),26),18)),22),17),19);
 366: 9 -833.645752 -853.5350436 (0,((((((((((1,2),((3,(27,28)),((6,7),(((10,(11,13)),12),14)))),9),8),(5,29)),(4,(23,24))),((15,16),((20,21),(25,26)))),18),22),17),19);
 367: 2 -925.3123779 -857.8573673 (0,(((((((((1,2),(((3,(27,28)),((6,7),((10,(11,13)),12))),14)),9),(4,(23,24))),((5,29),8)),(((15,16),(21,(25,26))),20)),18),22),19),17);
 368: 6 -742.7980347 -853.497188 (0,((((((((((1,2),((3,(27,28)),((6,7),((10,((11,13),12)),14)))),9),8),(5,29)),(4,(23,24))),((15,16),((20,21),(25,26)))),18),22),17),19);
 369: 3 -867.9428101 -863.5808709 (0,((((((((1,2),(((3,28),27),(((6,7),((10,(11,13)),12)),14))),9),((5,29),8)),(4,(23,24))),(((15,16),26),((20,21),25))),18),22),(17,19));
 370: 6 -795.383606 -858.5019944 (0,(((((((((1,2),(((3,(27,28)),((6,7),((10,(11,13)),12))),14)),9),((4,23),24)),((5,29),8)),((((15,16),(25,26)),21),20)),18),22),19),17);
 371: 1 -824.4106445 -852.3693414 (0,(((((((((((1,2),((3,(27,28)),((6,7),((10,12),(11,13))))),14),9),4),(23,24)),((5,29),8)),((15,16),((20,21),(25,26)))),18),22),17),19);
 372: 5 -808.1653442 -854.3654965 (0,(((((((((1,2),((3,(27,28)),(((6,7),((10,12),(11,13))),14))),9),((5,29),8)),(4,(23,24))),((15,16),(((20,21),25),26))),18),22),17),19);
 373: 4 -807.8178711 -852.6758198 (0,((((((((((1,2),((3,(27,28)),(((6,7),((10,12),(11,13))),14))),9),8),(5,29)),(4,(23,24))),((15,16),((20,21),(25,26)))),18),22),17),19);
 374: 2 -844.8196411 -865.9021834 (0,((((((((((((1,2),(((3,27),28),((6,7),((10,(11,13)),12)))),14),9),8),(5,29)),(4,(23,24))),15),((20,21),(25,26))),16),18),22),(17,19));
 375: 4 -728.8135986 -852.2849928 (0,((((((((((((1,2),(3,(27,28))),((6,7),(10,((11,13),12)))),14),9),4),(23,24)),((5,29),8)),((15,16),((20,21),(25,26)))),18),22),17),19);
 376: 2 -870.2658691 -865.0922249 (0,(((((((((((1,2),9),((3,(27,28)),((6,7),(((10,12),11),13)))),14),8),(5,29)),(4,(23,24))),((15,16),((20,21),(25,26)))),18),22),17),19);
 377: 5 -825.3156738 -853.0909886 (0,(((((((((1,2),((3,(27,28)),(((6,7),((10,12),(11,13))),14))),9),8),(5,29)),((4,23),24)),(((15,16),(25,26)),(20,21))),18),22),(17,19));
 378: 7 -759.0901489 -855.7682931 (0,((((((((((((1,2),(3,(27,28))),((6,7),(10,((11,13),12)))),14),9),8),(5,29)),(4,(23,24))),(((15,16),(20,21)),(25,26))),18),17),22),19);
 379: 7 -757.7683105 -852.4091334 (0,((((((((((1,2),((3,(27,28)),(((6,7),((10,(11,13)),12)),14))),9),8),(5,29)),((4,24),23)),((15,16),((20,21),(25,26)))),18),22),17),19);
 380: 4 -840.5444336 -853.2082479 (0,((((((((((((1,2),(3,(27,28))),((6,7),((10,12),(11,13)))),14),9),8),(5,29)),(4,(23,24))),((15,16),(((20,21),25),26))),18),22),17),19);
 381: 4 -851.3037109 -870.1597513 (0,((((((((((1,2),(((3,(27,28)),((6,7),(((10,11),13),12))),14)),9),8),(5,29)),((4,23),24)),((15,16),((20,21),(25,26)))),18),22),17),19);
 382: 17 -775.0068359 -861.2455686 (0,((((((((((1,2),((3,(27,28)),((((6,7),(10,(11,13))),12),14))),9),8),(5,29)),(4,(23,24))),((15,16),((20,21),(25,26)))),18),22),17),19);
 383: 3 -854.5047607 -850.8942388 (0,(((((((((((1,2),((3,(27,28)),((6,7),((10,12),(11,13))))),14),9),8),(5,29)),(4,(23,24))),((15,16),((20,21),(25,26)))),18),22),17),19);
 384: 2 -875.6300049 -853.6524825 (0,(((((((((((1,2),(((3,(27,28)),((6,7),((10,12),(11,13)))),14)),9),4),24),23),((5,29),8)),((15,16),((20,21),(25,26)))),18),22),17),19);
 385: 3 -828.3677979 -855.5421642 (0,(((((((((((1,2),(3,(27,28))),((6,7),(((10,12),(11,13)),14))),9),(5,29)),8),(4,(23,24))),((15,16),((20,21),(25,26)))),18),22),17),19);
 386: 1 -784.5348511 -858.4393387 (0,((((((((((((1,2),((3,28),27)),((6,7),((10,12),(11,13)))),14),9),4),(23,24)),((5,29),8)),((15,16),((20,21),(25,26)))),18),22),17),19);
 387: 5 -822.8538818 -857.2126709 (0,((((((((1,2),((3,(27,28)),(((6,7),((10,12),(11,13))),14))),9),((5,29),8)),(4,(23,24))),(((15,16),((20,21),25)),26)),18),22),(17,19));
 388: 2 -791.8435059 -859.3553765 (0,(((((((((1,2),(((3,(27,28)),((6,7),((10,12),(11,13)))),14)),9),(4,(23,24))),((5,29),8)),((15,(16,(20,21))),(25,26))),18),22),19),17);
 389: 10 -830.2744141 -853.0604813 (0,((((((((((1,2),(((3,(27,28)),((6,7),((10,(11,13)),12))),14)),9),8),(5,29)),((4,23),24)),(((15,16),(25,26)),(20,21))),18),22),17),19);
 390: 2 -731.8509521 -858.788686 (0,(((((((((1,2),(((3,(27,28)),(6,(7,((10,12),(11,13))))),14)),9),(4,(23,24))),((5,29),8)),(((15,16),(20,21)),(25,26))),18),22),19),17);
 391: 4 -814.8048096 -852.3478878 (0,(((((((((((1,2),((3,(27,28)),((6,7),((10,12),(11,13))))),14),9),4),(23,24)),((5,29),8)),((15,16),((20,21),(25,26)))),18),22),17),19);
 392: 4 -989.3905029 -853.2200428 (0,((((((((((1,2),(((3,((6,7),((10,12),(11,13)))),14),(27,28))),9),8),(5,29)),(4,(23,24))),(15,(16,((20,21),(25,26))))),18),22),17),19);
 393: 28 -881.3300781 -851.290785 (0,(((((((((((1,2),14),((3,(27,28)),((6,7),((10,12),(11,13))))),9),8),(5,29)),(4,(23,24))),((15,16),((20,21),(25,26)))),18),22),17),19);
 394: 1 -853.9385376 -857.7068251 (0,(((((((((((((1,2),9),(27,28)),((6,7),(10,((11,13),12)))),3),14),8),(5,29)),((4,24),23)),((15,16),((20,21),(25,26)))),18),22),17),19);
 395: 2 -803.9707031 -862.3940591 (0,((((((((((1,2),((3,(27,28)),(((6,7),(((10,12),11),13)),14))),9),8),(5,29)),(4,(23,24))),((15,16),((20,(25,26)),21))),18),22),17),19);
 396: 5 -913.2723999 -854.1996586 (0,(((((((((1,2),((3,(27,28)),(((6,7),((10,(11,13)),12)),14))),9),(4,(23,24))),((5,29),8)),((15,16),(((20,21),25),26))),18),22),17),19);
 397: 28 -802.7028809 -851.6540443 (0,(((((((((((1,2),(27,28)),(3,(((6,7),(10,((11,13),12))),14))),9),8),(5,29)),(4,(23,24))),((15,16),((20,21),(25,26)))),18),22),17),19);
 398: 2 -870.2486572 -854.9768346 (0,((((((((((((1,2),(3,(27,28))),((6,7),((10,12),(11,13)))),14),9),4),(23,24)),((5,29),8)),((15,((20,21),(25,26))),16)),18),22),17),19);
 399: 3 -819.8858032 -858.5161216 (0,((((((((1,(2,((3,(27,28)),(((6,7),((10,12),(11,13))),14)))),9),8),(5,29)),((4,23),24)),((15,16),((20,21),(25,26)))),18),22),(17,19));
 400: 1 -813.8458252 -857.4531303 (0,((((((((1,2),((3,(27,28)),((6,7),(((10,12),(11,13)),14)))),9),((5,29),8)),(4,(23,24))),((15,16),(((20,21),25),26))),18),22),(17,19));
 401: 8 -820.4685059 -852.9486598 (0,((((((((((((1,2),((6,7),((10,(11,13)),12))),(3,(27,28))),14),9),(4,(23,24))),(5,29)),8),((15,16),((20,21),(25,26)))),18),22),17),19);
 402: 3 -876.5148926 -856.5831824 (0,((((((((((1,2),(((3,((6,7),(10,((11,13),12)))),(27,28)),14)),9),((5,29),8)),(4,(23,24))),((20,21),(25,26))),(15,16)),18),22),17),19);
 403: 2 -852.875 -864.5055391 (0,((((((((((1,2),(((3,(27,28)),((6,((10,12),(11,13))),7)),14)),9),8),(5,29)),(((15,16),(25,26)),(20,21))),(4,(23,24))),18),22),17),19);
 404: 1 -936.1950684 -860.4484961 (0,((((((((((1,2),((3,(27,28)),(((6,7),((10,12),(11,13))),14))),9),8),(5,29)),(4,(23,24))),((15,16),(((20,21),25),26))),18),17),22),19);
 405: 3 -892.6789551 -857.3210949 (0,(((((((((((1,2),((6,7),((10,(11,13)),12))),(3,(27,28))),9),14),(4,(23,24))),((5,29),8)),((15,16),((20,21),(25,26)))),18),22),17),19);
 406: 9 -879.529541 -855.1361134 (0,(((((((((((1,2),((3,(27,28)),((6,7),((10,12),(11,13))))),14),9),(4,(23,24))),(5,29)),8),((15,((20,21),(25,26))),16)),18),22),17),19);
 407: 4 -764.3400269 -853.1556988 (0,((((((((((((1,2),(27,28)),(3,((6,7),((10,(11,13)),12)))),14),9),8),(5,29)),(4,(23,24))),((15,((20,21),(25,26))),16)),18),22),17),19);
 408: 8 -867.0084229 -852.8611 (0,((((((((((1,2),(((3,(27,28)),14),((6,7),((10,(11,13)),12)))),9),(4,(23,24))),8),(5,29)),((15,16),((20,21),(25,26)))),18),22),17),19);
 409: 2 -893.7747803 -854.9768346 (0,((((((((((((1,2),(3,(27,28))),((6,7),((10,12),(11,13)))),14),9),4),(23,24)),((5,29),8)),((15,((20,21),(25,26))),16)),18),22),17),19);
 410: 5 -826.0419922 -859.1003346 (0,(((((((((1,(2,(((3,(27,28)),((6,7),((10,(11,13)),12))),14))),9),(4,(23,24))),8),(5,29)),((15,16),((20,21),(25,26)))),18),22),17),19);
 411: 1 -786.0687256 -855.254083 (0,((((((((((((1,2),((3,(27,28)),14)),((6,7),((10,12),(11,13)))),9),4),(23,24)),(5,29)),8),((15,16),((20,21),(25,26)))),18),22),17),19);
 412: 1 -838.7406616 -855.6782637 (0,(((((((((((1,2),((3,(27,28)),((6,7),((10,12),(11,13))))),14),9),8),(5,29)),(4,(23,24))),18),((15,16),(((20,21),26),25))),22),17),19);
 413: 1 -839.9974365 -858.0142327 (0,(((((((((((1,2),3),(27,28)),((6,7),((10,(11,13)),12))),14),9),8),(5,29)),(4,(23,24))),(15,(16,((20,21),(25,26))))),18),(17,(19,22)));
 414: 2 -912.7919922 -857.9306778 (0,((((((((((1,2),((3,(27,28)),((6,7),((10,((11,13),12)),14)))),9),8),(5,29)),(4,(23,24))),((20,21),(25,26))),(15,16)),18),22),(17,19));
 415: 2 -877.6088867 -855.1361134 (0,(((((((((((1,2),((3,(27,28)),((6,7),((10,12),(11,13))))),14),9),(4,(23,24))),(5,29)),8),((15,((20,21),(25,26))),16)),18),22),17),19);
 416: 11 -803.84375 -853.6844496 (0,((((((((((1,2),(((3,(27,28)),(6,7)),(((10,12),(11,13)),14))),9),8),(5,29)),(4,(23,24))),((15,16),((20,21),(25,26)))),18),22),17),19);
 417: 8 -824.1907959 -853.372502 (0,((((((((((((1,2),(3,(27,28))),((6,7),((10,(11,13)),12))),14),9),(5,29)),8),((4,24),23)),((15,16),((20,21),(25,26)))),18),22),17),19);
 418: 2 -898.5186157 -853.6542415 (0,(((((((((((1,2),(((3,(27,28)),((6,7),((10,12),(11,13)))),14)),9),4),23),24),((5,29),8)),((15,16),((20,21),(25,26)))),18),22),17),19);
 419: 6 -906.8275146 -853.424101 (0,((((((((((1,2),((3,(27,28)),(((6,7),(10,((11,13),12))),14))),9),8),(5,29)),(4,(23,24))),((15,16),(((20,21),25),26))),18),22),17),19);
 420: 1 -922.3290405 -852.4010699 (0,(((((((((((1,2),((3,((6,7),((10,12),(11,13)))),(27,28))),14),9),4),(23,24)),((5,29),8)),((15,16),((20,21),(25,26)))),18),22),17),19);
 421: 7 -818.2519531 -854.7906038 (0,(((((((((1,2),(((3,(27,28)),((6,7),((10,(11,13)),12))),14)),9),8),(5,29)),((4,23),24)),(((15,16),((20,21),(25,26))),18)),22),17),19);
 422: 2 -886.8944092 -852.3272294 (0,((((((((((1,2),((3,(27,28)),((6,7),((10,(11,13)),12)))),14),9),(4,(23,24))),((5,29),8)),(((15,16),(20,21)),(25,26))),18),22),17),19);
 423: 1 -900.1462402 -856.67204 (0,(((((((((((((1,2),(3,(27,28))),((10,(11,13)),12)),(6,7)),14),9),8),(5,29)),(4,(23,24))),((15,16),((20,(25,26)),21))),18),22),17),19);
 424: 1 -845.0445557 -861.7888863 (0,((((((((1,2),((((3,(27,28)),(((10,(11,13)),12),14)),(6,7)),9)),8),((4,(23,24)),(5,29))),((15,16),((20,21),(25,26)))),18),22),17),19);
 425: 1 -889.4089355 -857.3759567 (0,((((((((((((1,2),(3,(27,28))),((6,7),((10,12),(11,13)))),9),14),4),(23,24)),((5,29),8)),((15,16),((20,21),(25,26)))),18),22),17),19);
 426: 1 -742.9273071 -854.4601362 (0,(((((((((1,2),((3,(27,28)),((6,7),((10,((11,13),12)),14)))),9),8),(5,29)),(4,(23,24))),(((15,16),(20,21)),(25,26))),18),22),(17,19));
 427: 16 -778.8029785 -854.1632368 (0,(((((((((((((1,2),(3,(27,28))),((10,12),(11,13))),14),(6,7)),9),8),(5,29)),(4,(23,24))),((15,16),((20,21),(25,26)))),18),22),17),19);
 428: 24 -893.0540771 -852.8879966 (0,(((((((((((((1,2),((6,7),((10,(11,13)),12))),3),(27,28)),14),9),(4,(23,24))),8),(5,29)),((15,16),((20,21),(25,26)))),18),22),19),17);
 429: 2 -835.1011353 -861.2546686 (0,((((((((((1,2),(((3,(27,28)),((6,7),(((10,12),11),13))),14)),9),4),(23,24)),((5,29),8)),((15,16),((20,21),(25,26)))),18),22),17),19);
 430: 8 -844.321106 -862.8159066 (0,(((((((((((((1,2),9),(27,28)),3),((6,7),((10,(11,13)),12))),14),8),(5,29)),((15,16),((20,21),(25,26)))),(4,(23,24))),18),22),17),19);
 431: 10 -836.2387085 -857.2056902 (0,((((((((1,2),((3,(27,28)),(((6,7),((10,12),(11,13))),14))),9),(4,(23,24))),((5,29),8)),(((15,16),(25,26)),(20,21))),18),(17,22)),19);
 432: 6 -857.9903564 -854.2329343 (0,((((((((((1,2),(3,(((6,7),(((10,12),(11,13)),14)),(27,28)))),9),8),(5,29)),(4,(23,24))),((15,16),((20,21),(25,26)))),18),22),17),19);
 433: 1 -861.5160522 -851.5635713 (0,(((((((((((1,2),((3,(27,28)),((6,7),((10,(11,13)),12)))),14),9),8),(5,29)),(4,(23,24))),((15,16),((20,21),(25,26)))),18),22),17),19);
 434: 10 -845.9960938 -852.1821036 (0,(((((((((((1,2),((3,(27,28)),((6,7),(10,((11,13),12))))),14),9),4),(23,24)),((5,29),8)),((15,16),((20,21),(25,26)))),18),22),17),19);
 435: 6 -812.8128052 -859.2705726 (0,(((((((((1,2),(((3,((6,7),((10,(11,13)),12))),14),(27,28))),9),(5,29)),8),(4,(23,24))),18),((15,16),((20,21),(25,26)))),(17,22)),19);
 436: 2 -837.2984619 -864.7467278 (0,((((((((((((1,2),(3,(27,28))),(6,7)),(((10,(11,13)),12),14)),9),4),23),24),((5,29),8)),((15,16),((20,21),(25,26)))),18),(17,22)),19);
 437: 7 -922.4683228 -852.388955 (0,((((((((((1,2),(((3,((6,7),((10,(11,13)),12))),(27,28)),14)),9),8),(5,29)),((4,23),24)),((15,16),((20,21),(25,26)))),18),22),17),19);
 438: 30 -861.6060791 -850.3593068 (0,(((((((((((1,2),((3,(27,28)),((6,7),((10,(11,13)),12)))),14),9),8),(5,29)),(4,(23,24))),((15,16),((20,21),(25,26)))),18),22),17),19);
 439: 3 -856.7816162 -863.3425639 (0,((((((((((((1,2),(27,28)),(3,((6,7),((10,(11,13)),12)))),14),9),(5,29)),8),(15,(16,((20,21),(25,26))))),((4,23),24)),18),22),19),17);
 440: 1 -776.3363037 -855.254083 (0,((((((((((((1,2),((3,(27,28)),14)),((6,7),((10,12),(11,13)))),9),4),(23,24)),(5,29)),8),((15,16),((20,21),(25,26)))),18),22),17),19);
 441: 6 -841.3300781 -852.3017082 (0,((((((((((((1,2),(3,(27,28))),((6,7),((10,12),(11,13)))),14),9),8),(5,29)),((4,24),23)),((15,16),((20,21),(25,26)))),18),22),17),19);
 442: 3 -811.6204834 -864.1513138 (0,(((((((((1,2),((3,(27,28)),((((6,7),(10,12)),(11,13)),14))),9),((5,29),8)),(4,(23,24))),((15,16),(20,(21,(25,26))))),18),22),17),19);
 443: 2 -879.7294922 -862.3940591 (0,((((((((((1,2),((3,(27,28)),(((6,7),(((10,12),11),13)),14))),9),8),(5,29)),(4,(23,24))),((15,16),((20,(25,26)),21))),18),22),17),19);
 444: 1 -862.2698975 -857.8099307 (0,(((((((((((((1,2),((10,(11,13)),12)),(3,(27,28))),(6,7)),14),9),(5,29)),8),(4,(23,24))),((15,16),(((20,21),26),25))),18),22),17),19);
 445: 4 -824.6958008 -852.1050891 (0,((((((((((((1,2),(3,(27,28))),((6,7),(10,((11,13),12)))),14),9),4),(23,24)),((5,29),8)),((15,16),((20,21),(25,26)))),18),22),17),19);
 446: 6 -835.0236816 -851.5966657 (0,((((((((((((1,2),3),(27,28)),((6,7),((10,12),(11,13)))),14),9),(4,(23,24))),((5,29),8)),((15,16),((20,21),(25,26)))),18),22),17),19);
 447: 15 -803.3692627 -857.6476659 (0,((((((((((((1,2),(3,(27,28))),((6,7),(10,((11,13),12)))),14),9),8),(5,29)),((4,23),24)),(((15,16),(25,26)),(20,21))),18),17),22),19);
 448: 1 -906.036377 -864.7147432 (0,((((((((((((1,2),((3,(27,28)),((6,7),((10,(11,13)),12)))),9),14),8),(5,29)),(4,(23,24))),15),((20,21),(25,26))),16),18),22),(17,19));
 449: 34 -804.7415161 -850.3587587 (0,(((((((((((1,2),((3,(27,28)),((6,7),((10,(11,13)),12)))),14),9),8),(5,29)),(4,(23,24))),((15,16),((20,21),(25,26)))),18),22),17),19);
 450: 1 -863.8869019 -858.0904083 (0,((((((((((((1,2),((3,((6,7),(10,((11,13),12)))),(27,28))),14),9),4),24),23),((15,16),((20,21),(25,26)))),((5,29),8)),18),22),17),19);
 451: 10 -884.4926758 -855.4305511 (0,(((((((((((1,2),((3,((6,7),((10,(11,13)),12))),(27,28))),14),9),(4,(23,24))),8),(5,29)),(15,(16,((20,21),(25,26))))),18),22),19),17);
 452: 6 -898.2843628 -852.2849928 (0,((((((((((((1,2),(3,(27,28))),((6,7),(10,((11,13),12)))),14),9),4),(23,24)),((5,29),8)),((15,16),((20,21),(25,26)))),18),22),17),19);
 453: 1 -885.637207 -863.9704459 (0,(((((((((((((1,2),(27,28)),(((6,7),12),(10,(11,13)))),3),14),9),8),(5,29)),(4,(23,24))),((15,((20,21),(25,26))),16)),18),22),17),19);
 454: 4 -917.5328369 -853.2306567 (0,((((((((((1,2),(((3,(27,28)),((6,7),((10,12),(11,13)))),14)),9),8),(5,29)),(4,(23,24))),18),((15,16),((20,21),(25,26)))),22),17),19);
 455: 7 -825.7741699 -851.4493759 (0,(((((((((1,2),(((3,((6,7),((10,12),(11,13)))),(27,28)),14)),9),(4,(23,24))),((5,29),8)),((15,16),((20,21),(25,26)))),18),22),17),19);
 456: 4 -857.6817627 -855.2892022 (0,((((((((((((1,2),(3,(27,28))),((6,7),((10,12),(11,13)))),14),9),8),((4,24),23)),(5,29)),((15,16),((20,21),(25,26)))),18),22),17),19);
 457: 6 -973.1264648 -851.7431873 (0,(((((((((((1,2),(3,(27,28))),((6,7),((10,12),(11,13)))),14),9),(4,(23,24))),((5,29),8)),((15,16),((20,21),(25,26)))),18),22),17),19);
 458: 3 -831.932251 -855.751852 (0,((((((((((((1,2),((10,(11,13)),12)),(6,7)),(3,(27,28))),14),9),(4,(23,24))),((5,29),8)),((15,16),((20,21),(25,26)))),18),22),17),19);
 459: 2 -936.5276489 -853.665762 (0,(((((((((((1,2),((3,((6,7),((10,12),(11,13)))),(27,28))),14),9),8),(5,29)),(4,(23,24))),(15,(16,((20,21),(25,26))))),18),22),17),19);
 460: 1 -827.1096191 -855.8318183 (0,(((((((((((((1,2),(3,(27,28))),((10,12),(11,13))),(6,7)),14),9),4),(23,24)),((5,29),8)),((15,16),((20,21),(25,26)))),18),22),17),19);
 461: 3 -751.366394 -858.8022781 (0,((((((((((1,2),(((3,27),28),(((6,7),((10,(11,13)),12)),14))),9),(4,(23,24))),(5,29)),8),((15,16),((20,21),(25,26)))),18),22),17),19);
 462: 10 -768.1494751 -852.5640425 (0,(((((((((1,2),(3,((((6,7),((10,12),(11,13))),14),(27,28)))),9),8),(5,29)),((4,23),24)),((15,16),((20,21),(25,26)))),18),22),(17,19));
 463: 5 -810.6953125 -856.0834326 (0,((((((((((((1,2),(3,((6,7),((10,(11,13)),12)))),(27,28)),14),9),((4,23),24)),8),(5,29)),((15,16),((20,21),(25,26)))),18),22),17),19);
 464: 1 -888.5910645 -855.9552588 (0,((((((((((((1,2),(3,(27,28))),(10,((11,13),12))),(6,7)),14),9),(4,(23,24))),((5,29),8)),((15,16),((20,21),(25,26)))),18),22),17),19);
 465: 3 -894.3876953 -854.212417 (0,((((((((1,2),(((3,((6,7),((10,12),(11,13)))),(27,28)),14)),9),((5,29),8)),((4,23),24)),(((15,16),(20,21)),(25,26))),18),22),(17,19));
 466: 4 -746.4515381 -866.0768453 (0,((((((((((1,2),((3,(27,28)),((((6,7),12),10),(11,13)))),14),9),8),(5,29)),((4,23),24)),18),(((15,16),(20,21)),(25,26))),22),(17,19));
 467: 1 -843.5942993 -856.5811316 (0,(((((((((((1,2),(((3,(27,28)),((6,7),((10,12),(11,13)))),14)),9),4),(23,24)),((5,29),8)),(15,16)),((20,21),(25,26))),18),22),17),19);
 468: 8 -969.5680542 -860.7909038 (0,(((((((((1,2),((3,(27,28)),(((6,7),((10,12),(11,13))),14))),9),8),(5,29)),(4,(23,24))),((15,16),(((20,21),25),26))),(18,22)),17),19);
 469: 5 -869.4338989 -865.3851858 (0,((((((((((((1,2),(3,(27,28))),(6,7)),(((10,(11,13)),12),14)),9),4),(23,24)),8),(5,29)),((15,16),((20,21),(25,26)))),18),(17,22)),19);
 470: 3 -886.1047363 -857.2732802 (0,((((((((((((1,2),(3,(27,28))),(((10,(11,13)),12),14)),(6,7)),9),8),(5,29)),(4,(23,24))),((15,16),(((20,21),26),25))),18),22),17),19);
 471: 4 -796.1539917 -858.4217566 (0,((((((((1,(2,(((3,(27,28)),((6,7),((10,12),(11,13)))),14))),9),(4,(23,24))),((5,29),8)),(((15,16),(20,21)),(25,26))),18),22),19),17);
 472: 1 -856.1254883 -870.3252545 (0,(((((((((1,2),(((3,(27,28)),((10,12),(11,13))),(6,7))),14),9),(4,(23,24))),(((15,16),((20,21),(25,26))),18)),((5,29),8)),22),19),17);
 473: 2 -861.7669678 -859.5154579 (0,(((((((((1,2),((3,(27,28)),(((6,7),((10,12),(11,13))),14))),9),(4,(23,24))),((5,29),8)),((15,(16,(25,26))),(20,21))),18),22),17),19);
 474: 3 -779.2021484 -861.3938344 (0,((((((((((((1,2),(3,(27,28))),((10,(11,13)),12)),(6,7)),14),9),8),(5,29)),(4,(23,24))),((15,16),((20,21),(25,26)))),(18,22)),17),19);
 475: 15 -823.8513184 -851.405046 (0,((((((((((((1,2),(3,(27,28))),((6,7),((10,12),(11,13)))),14),9),(5,29)),8),(4,(23,24))),((15,16),((20,21),(25,26)))),18),22),17),19);
 476: 9 -769.9482422 -864.0184601 (0,(((((((((((1,2),(3,(27,28))),((6,7),(((10,12),11),13))),14),9),8),(5,29)),(4,(23,24))),((15,16),((20,21),(25,26)))),18),17),(19,22));
 477: 4 -809.0466309 -853.173653 (0,((((((((((1,2),(((6,7),((10,12),(11,13))),14)),(3,(27,28))),9),8),(5,29)),((4,23),24)),((15,16),((20,21),(25,26)))),18),22),(17,19));
 478: 1 -916.7008057 -854.5740711 (0,(((((((((((((1,2),(3,(27,28))),((6,7),((10,12),(11,13)))),14),9),4),(23,24)),8),(5,29)),((15,16),((20,21),(25,26)))),18),22),17),19);
 479: 13 -887.0216064 -851.5444932 (0,((((((((((1,2),(((3,(27,28)),((6,7),((10,12),(11,13)))),14)),9),8),(5,29)),(4,(23,24))),(((15,16),(20,21)),(25,26))),18),22),17),19);
 480: 1 -898.678894 -852.4555722 (0,(((((((((((1,2),((3,(27,28)),((6,7),((10,12),(11,13))))),14),9),8),(5,29)),((4,23),24)),((15,16),((20,21),(25,26)))),18),22),17),19);
 481: 6 -825.0422363 -863.1458778 (0,((((((((1,2),(((3,(27,28)),((6,7),(10,((11,13),12)))),14)),9),8),(5,29)),((4,(23,24)),(((15,16),((20,21),25)),26))),18),22),(17,19));
 482: 3 -918.3397217 -858.5083604 (0,((((((((((1,(((3,(27,28)),((6,7),((10,12),(11,13)))),14)),2),9),4),(23,24)),((5,29),8)),((15,16),((20,21),(25,26)))),18),22),17),19);
 483: 3 -754.0960693 -865.584342 (0,((((((((1,2),((3,(27,28)),(((6,7),((10,12),(11,13))),14))),9),8),(5,29)),((4,23),24)),((15,16),((20,21),(25,26)))),18),((17,19),22));
 484: 8 -735.6538086 -862.0547597 (0,((((((((((1,2),(((3,(27,28)),((6,7),(10,((11,12),13)))),14)),9),8),(5,29)),(4,(23,24))),((15,16),((20,21),(25,26)))),18),22),17),19);
 485: 2 -902.9039917 -853.2306567 (0,((((((((((1,2),(((3,(27,28)),((6,7),((10,12),(11,13)))),14)),9),8),(5,29)),(4,(23,24))),18),((15,16),((20,21),(25,26)))),22),17),19);
 486: 4 -924.6036377 -853.2517663 (0,((((((((((((1,2),(3,(27,28))),((6,7),((10,12),(11,13)))),14),9),8),(5,29)),(4,(23,24))),((15,16),(((20,21),25),26))),18),22),17),19);
 487: 2 -829.3710938 -855.7709945 (0,(((((((((((1,2),((3,(27,28)),((6,7),(10,((11,13),12))))),14),9),8),(4,(23,24))),(5,29)),((15,16),(((20,21),25),26))),18),22),17),19);
 488: 7 -886.5957031 -857.5658619 (0,((((((((1,2),(3,((((6,7),((10,12),(11,13))),(27,28)),(9,14)))),((5,29),8)),(4,(23,24))),((15,16),((20,21),(25,26)))),18),22),17),19);
 489: 6 -898.9941406 -851.6351179 (0,((((((((((1,2),((((6,7),((10,(11,13)),12)),(27,28)),14)),3),9),8),(5,29)),(4,(23,24))),((15,16),((20,21),(25,26)))),18),22),(17,19));
 490: 1 -894.1688843 -858.6168409 (0,(((((((((((1,2),((3,(27,28)),((6,7),((10,12),(11,13))))),9),14),8),(5,29)),(4,(23,24))),18),((15,16),((20,21),(25,26)))),22),17),19);
 491: 1 -900.3343506 -858.970647 (0,((((((((((1,2),(((3,(27,28)),(6,(7,((10,12),(11,13))))),14)),9),4),(23,24)),((5,29),8)),((15,16),((20,21),(25,26)))),18),22),17),19);
 492: 22 -820.722168 -852.2734066 (0,(((((((((1,2),((3,(27,28)),(((6,7),((10,(11,13)),12)),14))),9),8),(5,29)),((4,23),24)),((15,16),((20,21),(25,26)))),18),22),(17,19));
 493: 3 -893.1880493 -863.2215411 (0,((((((((((((1,2),9),(3,(27,28))),((6,7),((10,(11,13)),12))),14),8),(5,29)),(((15,16),(20,21)),(25,26))),(4,(23,24))),18),22),17),19);
 494: 4 -764.7113647 -871.7781634 (0,((((((((((1,2),((3,(27,28)),((6,7),((10,12),((11,13),14))))),9),8),(5,29)),(4,(23,24))),((15,16),((20,21),(25,26)))),18),22),17),19);
 495: 5 -863.9094849 -853.2291017 (0,(((((((((((1,2),((3,(27,28)),((6,7),((10,12),(11,13))))),14),9),8),(5,29)),(4,(23,24))),((15,16),(((20,21),26),25))),18),22),17),19);
 496: 5 -858.7866211 -858.9196355 (0,(((((((((1,2),((3,(27,28)),((6,(7,((10,12),(11,13)))),14))),9),8),(5,29)),((4,23),24)),((15,16),((20,21),(25,26)))),18),22),(17,19));
 497: 8 -738.3032837 -853.1567911 (0,((((((((((1,2),((3,(((6,7),((10,(11,13)),12)),(27,28))),14)),9),(4,(23,24))),8),(5,29)),((15,16),((20,21),(25,26)))),18),22),17),19);
 498: 1 -894.9326782 -856.2826451 (0,((((((((((1,2),((3,(27,28)),((6,7),((10,12),(11,13))))),14),9),8),((4,(23,24)),(5,29))),((15,((20,21),(25,26))),16)),18),22),17),19);
 499: 2 -864.269104 -866.0609196 (0,((((((((((((1,2),(3,(27,28))),((6,7),((10,12),(11,13)))),14),9),4),((5,29),8)),(23,24)),((15,16),((20,21),(25,26)))),18),22),17),19);
 500: 3 -892.7835693 -856.8976256 (0,((((((((((1,2),((3,(27,28)),(((6,7),((10,12),(11,13))),14))),9),8),(5,29)),((4,23),24)),((20,21),(25,26))),(15,16)),18),22),(17,19));
 501: 1 -866.1296997 -854.3249255 (0,((((((((((((1,2),((3,(27,28)),((6,7),((10,(11,13)),12)))),14),9),4),(23,24)),(5,29)),8),((15,16),((20,21),(25,26)))),18),22),19),17);
 502: 7 -933.2150879 -856.5646181 (0,((((((((1,2),(((3,((6,7),((10,12),(11,13)))),(27,28)),14)),9),((5,29),8)),((4,23),24)),((15,16),(((20,21),25),26))),18),22),(17,19));
 503: 3 -767.776062 -861.2565614 (0,((((((((((1,2),(((3,(27,28)),((6,7),(((10,12),13),11))),14)),9),4),(23,24)),((5,29),8)),((15,16),((20,21),(25,26)))),18),22),17),19);
 504: 3 -851.1625366 -863.9709024 (0,(((((((((((1,2),(((3,(27,28)),((6,7),(((10,12),13),11))),14)),9),8),(5,29)),(4,(23,24))),((20,21),(25,26))),(15,16)),18),22),17),19);
 505: 14 -798.0022583 -859.3448724 (0,((((((((((((1,2),(3,(27,28))),((6,7),(((10,12),11),13))),14),9),8),(5,29)),(4,(23,24))),((15,16),((20,21),(25,26)))),18),22),17),19);
 506: 2 -770.1039429 -855.3551332 (0,((((((((((1,2),((3,(27,28)),((6,7),(((10,(11,13)),12),14)))),9),8),(5,29)),((4,23),24)),((15,16),((20,21),(25,26)))),18),22),17),19);
 507: 11 -805.7636719 -850.7080339 (0,((((((((((1,2),((3,(((6,7),(10,((11,13),12))),(27,28))),14)),9),8),(5,29)),(4,(23,24))),((15,16),((20,21),(25,26)))),18),22),17),19);
 508: 2 -884.5063477 -856.6030521 (0,((((((((((1,2),((3,(27,28)),(((6,7),14),((10,12),(11,13))))),9),4),(23,24)),((5,29),8)),((15,16),((20,21),(25,26)))),18),22),17),19);
 509: 10 -900.7966309 -853.7448085 (0,(((((((((((((1,2),((10,(11,13)),12)),(3,(27,28))),(6,7)),14),9),8),(5,29)),(4,(23,24))),((15,16),((20,21),(25,26)))),18),22),17),19);
 510: 1 -836.6334839 -856.67204 (0,(((((((((((((1,2),(3,(27,28))),((10,(11,13)),12)),(6,7)),14),9),8),(5,29)),(4,(23,24))),((15,16),((20,(25,26)),21))),18),22),17),19);
 511: 2 -758.8034668 -853.2011423 (0,((((((((((((1,2),(3,(27,28))),((6,7),((10,12),(11,13)))),14),9),4),(23,24)),((5,29),8)),(((15,16),(20,21)),(25,26))),18),22),17),19);
 512: 8 -778.1896973 -850.7833821 (0,((((((((((1,2),(((3,((6,7),((10,12),(11,13)))),(27,28)),14)),9),8),(5,29)),(4,(23,24))),((15,16),((20,21),(25,26)))),18),22),17),19);
 513: 2 -794.5318604 -862.5211806 (0,((((((((((1,2),(((3,(27,28)),(((6,7),(11,13)),(10,12))),14)),9),4),(23,24)),((5,29),8)),((15,16),((20,21),(25,26)))),18),22),17),19);
 514: 3 -923.960083 -869.6054667 (0,(((((((((((1,2),((6,7),(((10,11),13),12))),(3,(27,28))),14),9),(4,(23,24))),((5,29),8)),((15,16),((20,21),(25,26)))),18),22),17),19);
 515: 1 -777.6621094 -852.2856341 (0,((((((((((1,2),(((3,((6,7),((10,12),(11,13)))),(27,28)),14)),9),4),(23,24)),((5,29),8)),((15,16),((20,21),(25,26)))),18),22),17),19);
 516: 1 -814.9881592 -854.5454229 (0,(((((((((((1,2),(((3,(27,28)),((6,7),((10,12),(11,13)))),14)),9),4),(23,24)),8),(5,29)),((15,16),((20,21),(25,26)))),18),22),17),19);
 517: 2 -717.706543 -853.6524825 (0,(((((((((((1,2),(((3,(27,28)),((6,7),((10,12),(11,13)))),14)),9),4),24),23),((5,29),8)),((15,16),((20,21),(25,26)))),18),22),17),19);
 518: 7 -805.6325684 -855.3038199 (0,((((((((((((1,2),(3,(27,28))),(6,7)),((10,12),(11,13))),14),9),(4,(23,24))),((5,29),8)),((15,16),((20,21),(25,26)))),18),22),17),19);
 519: 4 -819.4830322 -853.0932128 (0,(((((((((1,2),((3,(27,28)),(((6,7),((10,12),(11,13))),14))),9),8),(5,29)),((4,23),24)),(((15,16),(20,21)),(25,26))),18),22),(17,19));
 520: 2 -852.4468994 -856.5912262 (0,(((((((((((((1,2),(3,(27,28))),((10,(11,13)),12)),(6,7)),14),9),8),(5,29)),(4,(23,24))),((15,16),(((20,21),25),26))),18),22),17),19);
 521: 3 -704.8199463 -853.6542415 (0,(((((((((((1,2),(((3,(27,28)),((6,7),((10,12),(11,13)))),14)),9),4),23),24),((5,29),8)),((15,16),((20,21),(25,26)))),18),22),17),19);
 522: 3 -831.5187378 -857.6213143 (0,(((((((((((((1,2),((10,(11,13)),12)),(3,(27,28))),(6,7)),14),9),(5,29)),8),(4,(23,24))),((15,((20,21),(25,26))),16)),18),22),17),19);
 523: 1 -942.9266357 -871.1869061 (0,(((((((((((((1,2),(27,28)),((6,7),(((10,13),11),12))),3),14),9),8),(5,29)),(4,(23,24))),((15,((20,21),(25,26))),16)),18),22),17),19);
 524: 4 -809.0112915 -851.8999825 (0,(((((((((((1,2),((3,((6,7),((10,12),(11,13)))),(27,28))),14),9),8),(5,29)),(4,(23,24))),(((15,16),(25,26)),(20,21))),18),22),17),19);
 525: 8 -846.5249023 -855.8738284 (0,(((((((((1,2),((3,(27,28)),((6,7),((10,(11,13)),12)))),14),9),((5,29),8)),((4,23),24)),18),((15,16),((20,21),(25,26)))),22),(17,19));
 526: 1 -841.5037842 -854.702852 (0,((((((((((((1,2),(3,(27,28))),((6,7),((10,12),(11,13)))),14),9),4),(23,24)),((5,29),8)),18),((15,16),((20,21),(25,26)))),22),17),19);
 527: 3 -930.5283203 -855.7024893 (0,(((((((((((1,2),3),(27,28)),(((6,7),(((10,12),11),13)),14)),9),8),(5,29)),((4,24),23)),((15,16),((20,21),(25,26)))),18),22),(17,19));
 528: 9 -884.7503662 -855.6681901 (0,(((((((((((1,2),((3,(27,28)),((6,7),((10,12),(11,13))))),14),9),(4,(23,24))),((5,29),8)),((20,21),(25,26))),(15,16)),18),22),17),19);
 529: 3 -965.498291 -853.368794 (0,(((((((((((1,2),(3,(27,28))),((6,7),((10,12),(11,13)))),14),9),(4,(23,24))),((5,29),8)),((15,16),((20,21),(25,26)))),18),22),17),19);
 530: 2 -796.0797729 -863.1302158 (0,(((((((((((((1,2),(3,(27,28))),(((10,12),11),13)),14),(6,7)),9),8),(5,29)),(4,(23,24))),((15,16),((20,21),(25,26)))),18),22),17),19);
 531: 4 -838.2530518 -855.121699 (0,((((((((((((1,2),((3,(27,28)),((6,7),(10,((11,13),12))))),14),9),4),24),23),((5,29),8)),((15,16),((20,21),(25,26)))),18),22),17),19);
 532: 10 -1008.371033 -857.4052918 (0,(((((((((((((1,2),((3,(27,28)),((6,7),((10,12),(11,13))))),14),9),8),(5,29)),(4,(23,24))),15),16),((20,21),(25,26))),18),22),17),19);
 533: 3 -825.7255249 -853.6524825 (0,(((((((((((1,2),(((3,(27,28)),((6,7),((10,12),(11,13)))),14)),9),4),24),23),((5,29),8)),((15,16),((20,21),(25,26)))),18),22),17),19);
 534: 13 -871.8041992 -850.4999362 (0,(((((((((((1,2),((3,((6,7),((10,12),(11,13)))),(27,28))),14),9),8),(5,29)),(4,(23,24))),((15,16),((20,21),(25,26)))),18),22),17),19);
 535: 8 -785.0701904 -853.2822923 (0,(((((((((((1,2),((3,((6,7),((10,12),(11,13)))),(27,28))),14),9),8),(4,(23,24))),(5,29)),((15,16),((20,21),(25,26)))),18),22),17),19);
 536: 7 -783.1660156 -853.2252743 (0,(((((((((((1,2),((6,7),((10,(11,13)),12))),(3,(27,28))),14),9),((5,29),8)),(4,(23,24))),((15,16),((20,21),(25,26)))),18),22),17),19);
 537: 2 -801.5447998 -863.6242531 (0,(((((((((1,(2,((3,(27,28)),(((6,7),(10,((11,13),12))),14)))),9),8),(5,29)),((15,16),((20,21),(25,26)))),((4,23),24)),18),22),17),19);
 538: 1 -937.7235107 -856.5930942 (0,(((((((((((((1,2),(3,(27,28))),((10,(11,13)),12)),(6,7)),14),9),8),(5,29)),(4,(23,24))),((15,16),(((20,21),26),25))),18),22),17),19);
 539: 3 -923.2514648 -853.9372292 (0,((((((((((1,2),(((3,(27,28)),(6,7)),(((10,12),(11,13)),14))),9),8),(5,29)),(4,(23,24))),((15,16),((20,21),(25,26)))),18),22),17),19);
 540: 2 -915.2714233 -853.4274876 (0,((((((((((((1,2),(27,28)),(3,((6,7),((10,12),(11,13))))),14),9),8),(5,29)),(4,(23,24))),((15,16),((20,(25,26)),21))),18),22),17),19);
 541: 7 -836.1517944 -862.7211589 (0,(((((((((((((1,2),(3,(27,28))),(((10,12),11),13)),(6,7)),14),9),8),(5,29)),(4,(23,24))),((15,16),((20,21),(25,26)))),18),22),17),19);
 542: 3 -924.968689 -853.5980337 (0,(((((((((((1,2),(((3,(6,7)),((10,12),(11,13))),(27,28))),14),9),8),(5,29)),(4,(23,24))),((15,16),((20,21),(25,26)))),18),22),17),19);
 543: 2 -876.6087646 -859.7333786 (0,((((((((((((1,2),(3,(27,28))),((6,7),((10,12),(11,13)))),14),9),4),(23,24)),((5,29),8)),((15,16),((20,21),(25,26)))),22),18),17),19);
 544: 3 -827.9039307 -854.9768346 (0,((((((((((((1,2),(3,(27,28))),((6,7),((10,12),(11,13)))),14),9),4),(23,24)),((5,29),8)),((15,((20,21),(25,26))),16)),18),22),17),19);
 545: 2 -927.3895264 -856.5912262 (0,(((((((((((((1,2),(3,(27,28))),((10,(11,13)),12)),(6,7)),14),9),8),(5,29)),(4,(23,24))),((15,16),(((20,21),25),26))),18),22),17),19);
 546: 1 -885.942749 -858.4840004 (0,(((((((((((((1,2),(27,28)),(3,((6,7),((10,12),(11,13))))),14),9),(5,29)),8),((4,23),24)),((20,21),(25,26))),(15,16)),18),22),17),19);
 547: 1 -929.2034912 -852.5526554 (0,((((((((((1,2),((3,(((6,7),((10,12),(11,13))),(27,28))),14)),9),4),(23,24)),((5,29),8)),((15,16),((20,21),(25,26)))),18),22),17),19);
 548: 7 -838.1362305 -856.7040432 (0,(((((((((1,2),((6,7),((10,(11,13)),12))),(3,(27,28))),14),9),((4,(23,24)),(5,29))),8),(((15,16),((20,21),(25,26))),18)),22),(17,19));
 549: 13 -841.7979736 -851.3025358 (0,(((((((((1,2),(((3,(27,28)),((6,7),((10,12),(11,13)))),14)),9),(4,(23,24))),((5,29),8)),((15,16),((20,21),(25,26)))),18),22),17),19);
 550: 10 -795.4449463 -860.8621898 (0,((((((((((1,2),((3,((6,7),(((10,12),11),13))),(27,28))),14),9),(4,(23,24))),((5,29),8)),((15,16),((20,21),(25,26)))),18),22),17),19);
 551: 2 -887.0878296 -856.8584143 (0,(((((((((((((1,2),(3,(27,28))),((6,7),((10,12),(11,13)))),14),9),4),(23,24)),((5,29),8)),(15,16)),((20,21),(25,26))),18),22),17),19);
 552: 2 -857.6293335 -853.8839142 (0,(((((((((((1,2),(3,(27,28))),((6,7),(10,((11,13),12)))),14),9),(4,(23,24))),((5,29),8)),(((15,16),(25,26)),(20,21))),18),22),17),19);
 553: 3 -832.1066895 -857.8393693 (0,((((((((((1,2),((3,(27,28)),(((6,7),((10,12),(11,13))),14))),9),8),(5,29)),(((15,16),(25,26)),(20,21))),(4,(23,24))),18),22),17),19);
 554: 7 -817.1672363 -852.3252434 (0,(((((((((((1,2),((3,((6,7),((10,12),(11,13)))),(27,28))),14),9),4),(23,24)),((5,29),8)),((15,16),((20,21),(25,26)))),18),22),17),19);
 555: 6 -829.7753296 -854.6242827 (0,((((((((((((1,2),(3,(27,28))),((10,12),(11,13))),(6,7)),14),9),(4,(23,24))),((5,29),8)),((15,16),((20,21),(25,26)))),18),22),17),19);
 556: 2 -877.4781494 -858.8059159 (0,((((((((((1,((3,(27,28)),(((6,7),((10,(11,13)),12)),14))),2),9),(4,(23,24))),(5,29)),8),((15,16),((20,21),(25,26)))),18),22),17),19);
 557: 2 -816.696167 -856.4799238 (0,(((((((((((1,2),(3,(((6,7),(10,((11,13),12))),(27,28)))),14),9),8),(5,29)),((4,23),24)),(((15,16),(20,21)),(25,26))),18),22),17),19);
 558: 7 -811.0246582 -860.1707687 (0,(((((((((((1,2),(27,28)),(3,((6,7),((10,(11,13)),12)))),14),9),(4,(23,24))),8),(5,29)),((15,16),((20,21),(25,26)))),22),18),(17,19));
 559: 2 -840.0742798 -864.6558063 (0,((((((((((((((1,2),((10,12),(11,13))),((3,28),27)),(6,7)),14),9),8),(5,29)),(4,(23,24))),((20,21),(25,26))),(15,16)),18),22),17),19);
 560: 5 -840.6803589 -862.7295074 (0,(((((((((((((1,2),(((10,12),11),13)),(3,(27,28))),(6,7)),14),9),8),(5,29)),(4,(23,24))),((15,16),((20,21),(25,26)))),18),22),17),19);
 561: 1 -880.7092896 -852.9249529 (0,((((((((((1,2),(((3,(27,28)),14),((6,7),((10,(11,13)),12)))),9),8),(5,29)),(4,(23,24))),((15,16),((20,21),(25,26)))),18),22),19),17);
 562: 1 -875.3685303 -866.0693714 (0,((((((((((1,2),((3,((6,7),((10,(11,13)),12))),(27,28))),14),9),4),(23,24)),(((15,16),((20,21),(25,26))),18)),22),((5,29),8)),17),19);
 563: 3 -913.9408569 -860.7909038 (0,(((((((((1,2),((3,(27,28)),(((6,7),((10,12),(11,13))),14))),9),8),(5,29)),(4,(23,24))),((15,16),(((20,21),25),26))),(18,22)),17),19);
 564: 1 -855.2346802 -858.7973299 (0,(((((((((((1,2),(((3,28),27),((6,7),((10,(11,13)),12)))),14),9),(4,(23,24))),(5,29)),8),((15,16),((20,21),(25,26)))),18),22),19),17);
 565: 12 -740.5577393 -855.3373431 (0,((((((((((((1,2),(3,(27,28))),(6,7)),((10,12),(11,13))),14),9),(4,(23,24))),((5,29),8)),((15,16),((20,21),(25,26)))),18),22),17),19);
 566: 1 -741.5136719 -862.6755568 (0,((((((((1,2),(((3,((6,7),(((10,12),13),11))),(27,28)),14)),9),((5,29),8)),((4,23),24)),((15,16),((20,21),(25,26)))),18),22),(17,19));
 567: 2 -934.0764771 -852.9484705 (0,(((((((((((1,2),((3,(27,28)),((6,7),((10,12),(11,13))))),14),9),(4,(23,24))),(5,29)),8),((15,16),((20,21),(25,26)))),18),22),17),19);
 568: 8 -757.2879028 -854.6612624 (0,(((((((((1,2),(((3,(27,28)),((6,7),((10,(11,13)),12))),14)),9),((5,29),8)),(4,(23,24))),18),(((15,16),(25,26)),(20,21))),22),17),19);
 569: 3 -797.7202148 -853.6905012 (0,(((((((((((((1,2),(3,(27,28))),((6,7),((10,12),(11,13)))),14),9),4),24),23),((5,29),8)),((15,16),((20,21),(25,26)))),18),22),17),19);
 570: 1 -807.0376587 -855.121699 (0,((((((((((((1,2),((3,(27,28)),((6,7),(10,((11,13),12))))),14),9),4),24),23),((5,29),8)),((15,16),((20,21),(25,26)))),18),22),17),19);
 571: 1 -832.2139893 -864.622873 (0,((((((((((1,2),(((3,((6,7),(((10,12),13),11))),14),(27,28))),9),8),(5,29)),(4,(23,24))),(15,(16,(20,(21,(25,26)))))),18),22),17),19);
 572: 1 -876.2857056 -858.4393387 (0,((((((((((((1,2),((3,28),27)),((6,7),((10,12),(11,13)))),14),9),4),(23,24)),((5,29),8)),((15,16),((20,21),(25,26)))),18),22),17),19);
 573: 7 -882.7570801 -865.584342 (0,((((((((1,2),((3,(27,28)),(((6,7),((10,12),(11,13))),14))),9),8),(5,29)),((4,23),24)),((15,16),((20,21),(25,26)))),18),((17,19),22));
 574: 12 -844.2921143 -855.5493354 (0,(((((((((((1,2),9),((3,(27,28)),((6,7),((10,12),(11,13))))),14),8),(5,29)),(4,(23,24))),((15,16),((20,21),(25,26)))),18),22),17),19);
 575: 8 -872.7648926 -853.1556988 (0,((((((((((((1,2),(27,28)),(3,((6,7),((10,(11,13)),12)))),14),9),8),(5,29)),(4,(23,24))),((15,((20,21),(25,26))),16)),18),22),17),19);
 576: 8 -825.8242188 -860.1785722 (0,(((((((((((1,2),(3,((6,7),((10,(11,13)),12)))),(27,28)),14),9),(4,(23,24))),8),(5,29)),((15,16),((20,21),(25,26)))),(18,22)),19),17);
 577: 11 -833.3642578 -853.7511862 (0,(((((((((((((1,2),(3,(27,28))),((10,(11,13)),12)),(6,7)),14),9),8),(5,29)),(4,(23,24))),((15,16),((20,21),(25,26)))),18),22),17),19);
 578: 1 -933.2009277 -856.5811316 (0,(((((((((((1,2),(((3,(27,28)),((6,7),((10,12),(11,13)))),14)),9),4),(23,24)),((5,29),8)),(15,16)),((20,21),(25,26))),18),22),17),19);
 579: 1 -815.2169189 -855.6119033 (0,((((((((((1,2),((3,(27,28)),((6,7),(((10,(11,13)),12),14)))),9),(4,(23,24))),(5,29)),8),((15,16),((20,21),(25,26)))),18),22),17),19);
 580: 2 -860.7280884 -858.1364873 (0,(((((((((1,2),(((6,7),((10,(11,13)),12)),14)),(3,(27,28))),9),((5,29),8)),(4,(23,24))),(((15,16),26),((20,21),25))),18),22),(17,19));
 581: 10 -842.8540039 -850.5224923 (0,((((((((((1,2),(((3,(27,28)),((6,7),((10,12),(11,13)))),14)),9),8),(5,29)),(4,(23,24))),((15,16),((20,21),(25,26)))),18),22),17),19);
 582: 9 -812.1700439 -852.3023895 (0,(((((((((((1,2),((3,(27,28)),((6,7),(10,((11,13),12))))),14),9),8),(5,29)),((4,24),23)),((15,16),((20,21),(25,26)))),18),22),17),19);
 583: 1 -766.6851807 -865.2722639 (0,(((((((((1,2),(((3,(27,28)),((6,7),((10,12),(11,13)))),14)),9),(4,(23,24))),((5,29),8)),(((15,16),(20,21)),(25,26))),18),19),22),17);
 584: 3 -829.5356445 -858.9274048 (0,(((((((((1,2),((3,(27,28)),(((6,((10,12),(11,13))),7),14))),9),8),(5,29)),((4,23),24)),((15,16),((20,21),(25,26)))),18),22),(17,19));
 585: 3 -907.8338623 -861.8220754 (0,(((((((((((1,2),((3,(((6,7),(10,12)),(11,13))),(27,28))),14),9),8),(5,29)),(4,(23,24))),((15,16),((20,21),(25,26)))),18),22),17),19);
 586: 3 -868.4291382 -854.4472191 (0,(((((((((((1,2),((6,7),(((10,12),(11,13)),14))),(3,(27,28))),9),8),(5,29)),(4,(23,24))),((15,16),((20,21),(25,26)))),18),22),17),19);
 587: 3 -691.9503174 -854.4196451 (0,(((((((((1,2),((3,(27,28)),((6,7),(((10,12),(11,13)),14)))),9),(4,(23,24))),((5,29),8)),((15,16),((20,21),(25,26)))),18),22),17),19);
 588: 5 -740.9853516 -852.2922907 (0,(((((((((((1,2),((3,(27,28)),((6,7),((10,(11,13)),12)))),14),9),8),(5,29)),((4,23),24)),((15,16),((20,21),(25,26)))),18),22),17),19);
 589: 1 -847.0400391 -868.2866538 (0,((((((((((1,2),(((3,14),((6,7),((10,(11,13)),12))),(27,28))),9),8),(5,29)),4),(23,24)),18),((15,((20,21),(25,26))),16)),22),(17,19));
 590: 1 -920.3662109 -852.2856341 (0,((((((((((1,2),(((3,((6,7),((10,12),(11,13)))),(27,28)),14)),9),4),(23,24)),((5,29),8)),((15,16),((20,21),(25,26)))),18),22),17),19);
 591: 4 -822.4858398 -865.5862161 (0,(((((((((1,2),((3,(27,28)),(((6,7),((10,12),(11,13))),14))),9),8),(5,29)),((4,23),24)),((15,16),((20,21),(25,26)))),18),(17,19)),22);
 592: 6 -886.5576172 -852.3298747 (0,(((((((((((1,2),((3,((6,7),((10,12),(11,13)))),(27,28))),14),9),4),(23,24)),((5,29),8)),((15,16),((20,21),(25,26)))),18),22),17),19);
 593: 3 -907.6184082 -853.4264999 (0,(((((((((((1,2),((3,(27,28)),((6,7),((10,(11,13)),12)))),14),9),(4,(23,24))),(5,29)),8),(((15,16),(25,26)),(20,21))),18),22),19),17);
 594: 3 -841.0273438 -859.1746154 (0,((((((((((1,2),((((3,27),28),((6,7),((10,(11,13)),12))),14)),9),(4,(23,24))),8),(5,29)),((15,16),((20,21),(25,26)))),18),22),17),19);
 595: 2 -768.9616699 -852.9891048 (0,((((((((((1,2),(((3,((6,7),((10,12),(11,13)))),14),(27,28))),9),8),(4,(23,24))),(5,29)),((15,16),((20,21),(25,26)))),18),22),17),19);
 596: 2 -844.6222534 -853.6905012 (0,(((((((((((((1,2),(3,(27,28))),((6,7),((10,12),(11,13)))),14),9),4),24),23),((5,29),8)),((15,16),((20,21),(25,26)))),18),22),17),19);
 597: 1 -826.8887329 -869.6054667 (0,(((((((((((1,2),((6,7),(((10,11),13),12))),(3,(27,28))),14),9),(4,(23,24))),((5,29),8)),((15,16),((20,21),(25,26)))),18),22),17),19);
 598: 1 -787.276001 -853.8572631 (0,(((((((((((1,2),((3,(27,28)),(((6,7),((10,(11,13)),12)),14))),9),4),24),23),((5,29),8)),((15,16),((20,21),(25,26)))),18),22),17),19);
 599: 2 -850.668457 -854.9768346 (0,((((((((((((1,2),(3,(27,28))),((6,7),((10,12),(11,13)))),14),9),4),(23,24)),((5,29),8)),((15,((20,21),(25,26))),16)),18),22),17),19);
 600: 3 -886.677124 -853.0350618 (0,((((((((((((1,2),(3,(27,28))),((6,7),((10,12),(11,13)))),14),9),8),(5,29)),(4,(23,24))),((15,((20,21),(25,26))),16)),18),22),17),19);
 601: 13 -905.1697998 -855.5511216 (0,(((((((((((1,2),9),((3,(27,28)),((6,7),((10,12),(11,13))))),14),8),(5,29)),(4,(23,24))),((15,16),((20,21),(25,26)))),18),22),17),19);
 602: 1 -841.9356079 -871.9736652 (0,((((((((((1,2),((3,(27,28)),(6,(7,(((10,12),(11,13)),14))))),9),8),(5,29)),(4,(23,24))),((15,16),((20,21),(25,26)))),18),22),17),19);
 603: 7 -891.2732544 -853.7448085 (0,(((((((((((((1,2),((10,(11,13)),12)),(3,(27,28))),(6,7)),14),9),8),(5,29)),(4,(23,24))),((15,16),((20,21),(25,26)))),18),22),17),19);
 604: 1 -869.1530762 -860.4829943 (0,(((((((((((1,2),((3,(27,28)),((6,7),(10,((11,13),12))))),14),9),8),(4,(23,24))),(5,29)),((15,16),((20,21),(25,26)))),18),22),17),19);
 605: 3 -829.1856689 -853.1759843 (0,(((((((((((1,2),(((6,7),((10,(11,13)),12)),14)),(3,(27,28))),9),8),(5,29)),((4,23),24)),((15,16),((20,21),(25,26)))),18),22),17),19);
 606: 3 -787.90979 -856.6030521 (0,((((((((((1,2),((3,(27,28)),(((6,7),14),((10,12),(11,13))))),9),4),(23,24)),((5,29),8)),((15,16),((20,21),(25,26)))),18),22),17),19);
 607: 2 -846.5424194 -856.0032504 (0,((((((((1,2),((3,(27,28)),((6,7),((10,((11,13),12)),14)))),9),8),((4,(23,24)),(5,29))),((15,16),((20,21),(25,26)))),18),22),(17,19));
 608: 11 -852.8126221 -860.1707692 (0,((((((((((((1,2),(3,((6,7),((10,(11,13)),12)))),(27,28)),14),9),(4,(23,24))),8),(5,29)),((15,16),((20,21),(25,26)))),22),18),19),17);
 609: 3 -867.4485474 -860.7909038 (0,(((((((((1,2),((3,(27,28)),(((6,7),((10,12),(11,13))),14))),9),8),(5,29)),(4,(23,24))),((15,16),(((20,21),25),26))),(18,22)),17),19);
 610: 4 -914.5378418 -852.7405421 (0,((((((((((1,2),(((3,(27,28)),((6,7),((10,(11,13)),12))),14)),9),(4,(23,24))),(5,29)),8),((15,16),((20,21),(25,26)))),18),22),17),19);
 611: 25 -797.6938477 -850.3589931 (0,(((((((((((1,2),((3,(27,28)),((6,7),((10,(11,13)),12)))),14),9),8),(5,29)),(4,(23,24))),((15,16),((20,21),(25,26)))),18),22),17),19);
 612: 2 -980.0229492 -857.790278 (0,(((((((((((1,2),(((3,(27,28)),((6,7),((10,12),(11,13)))),14)),9),8),(5,29)),(4,(23,24))),((20,(25,26)),21)),(15,16)),18),22),17),19);
 613: 4 -754.3364258 -855.5818476 (0,((((((((((((1,2),(3,((6,7),((10,(11,13)),12)))),(27,28)),14),9),(4,(23,24))),(5,29)),8),((15,16),(20,(21,(25,26))))),18),22),17),19);
 614: 18 -786.8153076 -855.8067858 (0,((((((((((((1,2),(3,(27,28))),((6,7),((10,12),(11,13)))),14),9),8),(5,29)),(4,(23,24))),(((15,16),(25,26)),(20,21))),18),17),22),19);
 615: 1 -839.5272217 -870.4026553 (0,((((((((((1,2),((3,(27,28)),(((6,7),(((10,11),13),12)),14))),9),(4,(23,24))),(5,29)),8),((15,16),((20,21),(25,26)))),18),22),17),19);
 616: 6 -798.9373779 -852.5640425 (0,(((((((((1,2),(3,((((6,7),((10,12),(11,13))),14),(27,28)))),9),8),(5,29)),((4,23),24)),((15,16),((20,21),(25,26)))),18),22),(17,19));
 617: 4 -804.4836426 -853.6921493 (0,(((((((((((((1,2),(3,(27,28))),((6,7),((10,12),(11,13)))),14),9),4),23),24),((5,29),8)),((15,16),((20,21),(25,26)))),18),22),17),19);
 618: 2 -885.0982666 -856.1432081 (0,((((((((((1,2),9),(((3,(27,28)),((6,7),(10,((11,13),12)))),14)),8),(5,29)),(4,(23,24))),((15,16),((20,21),(25,26)))),18),22),17),19);
 619: 2 -809.0078735 -850.8572169 (0,(((((((((((1,2),(3,(((6,7),((10,12),(11,13))),(27,28)))),14),9),8),(5,29)),(4,(23,24))),((15,16),((20,21),(25,26)))),18),22),17),19);
 620: 1 -831.8482666 -852.2856341 (0,((((((((((1,2),(((3,((6,7),((10,12),(11,13)))),(27,28)),14)),9),4),(23,24)),((5,29),8)),((15,16),((20,21),(25,26)))),18),22),17),19);
 621: 2 -901.6054077 -854.9837961 (0,(((((((((((1,2),((3,(27,28)),(((6,7),((10,(11,13)),12)),14))),9),8),(5,29)),(4,(23,24))),(15,16)),((20,21),(25,26))),18),22),17),19);
 622: 2 -807.6826172 -852.4751705 (0,(((((((((((1,2),((3,((6,7),((10,12),(11,13)))),(27,28))),14),9),8),(5,29)),((4,24),23)),((15,16),((20,21),(25,26)))),18),22),17),19);
 623: 2 -795.7459717 -868.3432815 (0,((((((((((1,2),((3,(27,28)),((6,7),((10,12),((11,13),14))))),9),8),(5,29)),(4,(23,24))),((15,16),((20,21),(25,26)))),18),22),17),19);
 624: 4 -813.5797119 -853.1360146 (0,((((((((((1,2),(((3,(27,28)),((6,7),((10,12),(11,13)))),14)),9),4),(23,24)),((5,29),8)),(((15,16),(25,26)),(20,21))),18),22),17),19);
 625: 3 -855.6032715 -851.552009 (0,((((((((((1,2),((3,((6,7),((10,12),(11,13)))),(27,28))),14),9),((5,29),8)),(4,(23,24))),((15,16),((20,21),(25,26)))),18),22),17),19);
 626: 1 -804.2850342 -854.0837398 (0,(((((((((1,2),((3,(((6,7),((10,(11,13)),12)),(27,28))),14)),9),((5,29),8)),(4,(23,24))),18),((15,16),((20,21),(25,26)))),22),17),19);
 627: 23 -878.6030273 -851.8455206 (0,(((((((((1,2),((3,(27,28)),(((6,7),((10,12),(11,13))),14))),9),(4,(23,24))),((5,29),8)),((15,16),((20,21),(25,26)))),18),22),17),19);
 628: 18 -852.8919678 -854.0281368 (0,((((((((((((((1,2),((10,12),(11,13))),3),(27,28)),(6,7)),14),9),8),(5,29)),(4,(23,24))),((15,16),((20,21),(25,26)))),18),22),17),19);
 629: 1 -782.0493164 -859.9902672 (0,((((((((((1,2),9),(((3,((6,7),((10,(11,13)),12))),14),(27,28))),(5,29)),8),(4,(23,24))),18),((15,16),((20,21),(25,26)))),22),17),19);
 630: 10 -756.7061768 -850.4788547 (0,((((((((((((1,2),(3,(27,28))),((6,7),((10,12),(11,13)))),14),9),8),(5,29)),(4,(23,24))),((15,16),((20,21),(25,26)))),18),22),17),19);
 631: 1 -800.8818359 -871.1869061 (0,(((((((((((((1,2),(27,28)),((6,7),(((10,13),11),12))),3),14),9),8),(5,29)),(4,(23,24))),((15,((20,21),(25,26))),16)),18),22),17),19);
 632: 1 -819.8082275 -862.6088889 (0,((((((((((((1,2),((3,(27,28)),((6,7),(10,((11,13),12))))),14),9),4),24),23),((15,16),((20,21),(25,26)))),18),((5,29),8)),22),17),19);
 633: 1 -855.9770508 -864.5905767 (0,(((((((((((1,2),((3,(27,28)),((6,7),(10,((11,13),12))))),14),9),8),(4,(23,24))),((15,16),((20,21),(25,26)))),(5,29)),18),22),17),19);
 634: 6 -822.2136841 -855.4305711 (0,(((((((((((1,2),(3,((6,7),((10,(11,13)),12)))),(27,28)),14),9),(4,(23,24))),8),(5,29)),(15,(16,((20,21),(25,26))))),18),22),(17,19));
 635: 3 -827.9744873 -864.512023 (0,((((((((((1,2),((3,(27,28)),(((6,(((10,12),11),13)),7),14))),9),(5,29)),8),(4,(23,24))),(((15,16),25),((20,21),26))),18),22),17),19);
 636: 12 -828.7213745 -855.1340355 (0,(((((((((((1,2),((3,(27,28)),((6,7),((10,12),(11,13))))),14),9),(4,(23,24))),(5,29)),8),(15,(16,((20,21),(25,26))))),18),22),17),19);
 637: 7 -814.0231934 -850.6314128 (0,(((((((((((1,2),((3,(27,28)),((6,7),((10,(11,13)),12)))),14),9),8),(5,29)),(4,(23,24))),((15,16),((20,21),(25,26)))),18),22),17),19);
 638: 15 -811.369751 -851.3024791 (0,(((((((((1,2),((3,(27,28)),(((6,7),((10,12),(11,13))),14))),9),(4,(23,24))),((5,29),8)),((15,16),((20,21),(25,26)))),18),22),17),19);
 639: 1 -750.5534058 -854.702852 (0,((((((((((((1,2),(3,(27,28))),((6,7),((10,12),(11,13)))),14),9),4),(23,24)),((5,29),8)),18),((15,16),((20,21),(25,26)))),22),17),19);
 640: 3 -884.1169434 -856.6030521 (0,((((((((((1,2),((3,(27,28)),(((6,7),14),((10,12),(11,13))))),9),4),(23,24)),((5,29),8)),((15,16),((20,21),(25,26)))),18),22),17),19);
 641: 3 -946.3334961 -855.7461444 (0,((((((((((1,2),(((3,(27,28)),((6,7),((10,(11,13)),12))),14)),9),(4,(23,24))),8),(5,29)),((15,16),(((20,21),26),25))),18),22),17),19);
 642: 5 -908.3563843 -855.2331179 (0,(((((((((((1,2),(3,(27,28))),((6,7),(10,((11,13),12)))),14),9),(4,(23,24))),((5,29),8)),18),((15,16),((20,21),(25,26)))),22),17),19);
 643: 2 -809.8755493 -857.616165 (0,(((((((((((1,2),(3,(27,28))),((6,7),((10,12),(11,13)))),(9,14)),4),(23,24)),((5,29),8)),((15,16),((20,21),(25,26)))),18),22),17),19);
 644: 2 -846.8248901 -859.0058086 (0,(((((((((((1,2),(((3,28),27),((6,7),((10,12),(11,13))))),14),9),8),(5,29)),((4,23),24)),((15,16),((20,21),(25,26)))),18),22),17),19);
 645: 3 -874.6544189 -852.4707988 (0,(((((((((1,2),((3,(((6,7),((10,12),(11,13))),14)),(27,28))),9),(4,(23,24))),((5,29),8)),(((15,16),(25,26)),(20,21))),18),22),17),19);
 646: 2 -856.1026001 -853.3130747 (0,(((((((((((1,2),((3,(27,28)),((6,7),((10,12),(11,13))))),14),9),8),(5,29)),(4,(23,24))),((15,16),(20,(21,(25,26))))),18),22),17),19);
 647: 3 -974.2241211 -853.4937301 (0,((((((((((1,2),(((3,((6,7),((10,12),(11,13)))),14),(27,28))),9),8),(5,29)),(4,(23,24))),((15,16),(20,(21,(25,26))))),18),22),17),19);
 648: 1 -806.8226318 -854.3104175 (0,(((((((((((1,2),((3,(27,28)),(((6,7),((10,(11,13)),12)),14))),9),4),(23,24)),(5,29)),8),((15,16),((20,21),(25,26)))),18),22),17),19);
 649: 1 -787.9631958 -871.1869061 (0,(((((((((((((1,2),(27,28)),((6,7),(((10,13),11),12))),3),14),9),8),(5,29)),(4,(23,24))),((15,((20,21),(25,26))),16)),18),22),17),19);
 650: 4 -863.2694702 -859.0628454 (0,((((((((((((1,2),(3,(27,28))),((6,((10,12),(11,13))),7)),14),9),4),(23,24)),((5,29),8)),((15,16),((20,21),(25,26)))),18),22),17),19);
 651: 3 -722.9209595 -854.5078814 (0,((((((((((((1,2),(3,((6,7),((10,(11,13)),12)))),(27,28)),14),9),4),(23,24)),(5,29)),8),((15,16),((20,21),(25,26)))),18),22),(17,19));
 652: 1 -942.8115234 -855.9552588 (0,((((((((((((1,2),(3,(27,28))),(10,((11,13),12))),(6,7)),14),9),(4,(23,24))),((5,29),8)),((15,16),((20,21),(25,26)))),18),22),17),19);
 653: 8 -922.0942383 -872.1540767 (0,((((((((((((((1,2),(3,(27,28))),((10,(11,13)),12)),6),7),14),9),8),(5,29)),(4,(23,24))),((15,16),((20,21),(25,26)))),18),22),17),19);
 654: 5 -809.1672363 -852.3298747 (0,(((((((((((1,2),((3,((6,7),((10,12),(11,13)))),(27,28))),14),9),4),(23,24)),((5,29),8)),((15,16),((20,21),(25,26)))),18),22),17),19);
 655: 1 -914.2880859 -865.6475996 (0,((((((((((((1,2),((3,(27,28)),((6,7),((10,12),(11,13))))),14),9),8),(5,29)),4),(23,24)),18),((15,16),((20,21),(25,26)))),22),17),19);
 656: 1 -829.7558594 -871.1869061 (0,(((((((((((((1,2),(27,28)),((6,7),(((10,13),11),12))),3),14),9),8),(5,29)),(4,(23,24))),((15,((20,21),(25,26))),16)),18),22),17),19);
 657: 4 -862.1217041 -853.2101166 (0,((((((((((((1,2),(3,(27,28))),((6,7),((10,12),(11,13)))),14),9),8),(5,29)),(4,(23,24))),((15,16),(((20,21),26),25))),18),22),17),19);
 658: 16 -793.4226074 -852.2544895 (0,((((((((((1,2),(((3,(27,28)),14),((6,7),((10,(11,13)),12)))),9),8),(5,29)),((4,23),24)),((15,16),((20,21),(25,26)))),18),22),17),19);
 659: 1 -799.4573975 -860.5276204 (0,((((((((((1,2),((3,(27,28)),((6,7),((10,((11,13),12)),14)))),9),8),(5,29)),((15,16),((20,21),(25,26)))),((4,23),24)),18),22),17),19);
 660: 2 -839.7197266 -859.5278944 (0,((((((((((1,2),(3,(27,28))),(((6,7),((10,(11,13)),12)),14)),9),8),(5,29)),(4,(23,24))),(((15,16),(((20,21),25),26)),18)),22),17),19);
 661: 3 -902.6048584 -863.6773798 (0,(((((((((1,((3,(27,28)),(((6,7),((10,12),(11,13))),14))),2),9),8),(5,29)),((4,(23,24)),((15,16),((20,21),(25,26))))),18),22),17),19);
 662: 1 -727.2277222 -859.5192559 (0,(((((((((1,2),((3,(27,28)),(((6,7),((10,12),(11,13))),14))),9),(4,(23,24))),((5,29),8)),(((15,(25,26)),16),(20,21))),18),22),17),19);
 663: 1 -937.9089355 -862.3959629 (0,((((((((((1,2),((3,(27,28)),(((6,7),(((10,12),13),11)),14))),9),8),(5,29)),(4,(23,24))),((15,16),((20,(25,26)),21))),18),22),17),19);
 664: 2 -795.1159058 -861.2546686 (0,((((((((((1,2),(((3,(27,28)),((6,7),(((10,12),11),13))),14)),9),4),(23,24)),((5,29),8)),((15,16),((20,21),(25,26)))),18),22),17),19);
 665: 3 -824.7963867 -856.7243017 (0,(((((((((1,(2,(((3,(27,28)),((6,7),((10,12),(11,13)))),14))),9),8),(5,29)),(4,(23,24))),((15,16),((20,21),(25,26)))),18),22),17),19);
 666: 40 -762.4205933 -850.3668179 (0,((((((((((((1,2),((6,7),((10,12),(11,13)))),(3,(27,28))),14),9),8),(5,29)),(4,(23,24))),((15,16),((20,21),(25,26)))),18),22),17),19);
 667: 1 -818.8400269 -854.6379355 (0,(((((((((1,2),((3,(27,28)),(((6,7),((10,12),(11,13))),14))),9),8),(5,29)),((4,23),24)),18),((15,16),((20,21),(25,26)))),22),(17,19));
 668: 3 -855.1240234 -853.6921493 (0,(((((((((((((1,2),(3,(27,28))),((6,7),((10,12),(11,13)))),14),9),4),23),24),((5,29),8)),((15,16),((20,21),(25,26)))),18),22),17),19);
 669: 3 -826.7711182 -855.0230572 (0,(((((((((((1,2),((3,(27,28)),((6,7),((10,12),(11,13))))),14),9),8),(5,29)),(4,(23,24))),18),((15,((20,21),(25,26))),16)),22),17),19);
 670: 17 -849.4546509 -856.6908948 (0,(((((((((1,(2,(((3,(27,28)),((6,7),(10,((11,13),12)))),14))),9),8),(5,29)),(4,(23,24))),((15,16),((20,21),(25,26)))),18),22),17),19);
 671: 5 -846.7484741 -859.4292219 (0,(((((((((((((1,2),((3,(27,28)),((6,7),((10,(11,13)),12)))),14),9),8),(5,29)),(4,(23,24))),15),((20,21),(25,26))),16),18),22),19),17);
 672: 3 -829.894043 -853.1031267 (0,((((((((((1,2),((3,(27,28)),(((6,7),(10,((11,13),12))),14))),9),8),(4,(23,24))),(5,29)),((15,16),((20,21),(25,26)))),18),22),17),19);
 673: 12 -899.8626099 -853.1505591 (0,((((((((((1,2),(((3,(27,28)),((6,7),((10,12),(11,13)))),14)),9),8),(4,(23,24))),(5,29)),((15,16),((20,21),(25,26)))),18),22),17),19);
 674: 5 -840.9005127 -858.371378 (0,((((((((((1,2),(3,((((6,7),((10,(11,13)),12)),14),(27,28)))),9),8),(5,29)),((15,16),((20,21),(25,26)))),(4,(23,24))),18),22),17),19);
 675: 1 -761.3930664 -856.9692318 (0,((((((((((1,2),((3,(27,28)),(((6,7),14),((10,12),(11,13))))),9),(4,(23,24))),(5,29)),8),((15,16),((20,21),(25,26)))),18),22),17),19);
 676: 2 -857.3552246 -862.3940591 (0,((((((((((1,2),((3,(27,28)),(((6,7),(((10,12),11),13)),14))),9),8),(5,29)),(4,(23,24))),((15,16),((20,(25,26)),21))),18),22),17),19);
 677: 2 -817.4327393 -854.7265523 (0,(((((((((((1,2),(((3,(27,28)),((6,7),((10,(11,13)),12))),14)),9),4),(23,24)),8),(5,29)),((15,16),((20,21),(25,26)))),18),22),17),19);
 678: 2 -891.6149902 -854.2839902 (0,((((((((((1,2),(3,(27,28))),(((6,7),((10,(11,13)),12)),14)),9),((5,29),8)),((4,24),23)),((15,16),((20,21),(25,26)))),18),22),17),19);
 679: 1 -822.4957275 -852.3693414 (0,(((((((((((1,2),((3,(27,28)),((6,7),((10,12),(11,13))))),14),9),4),(23,24)),((5,29),8)),((15,16),((20,21),(25,26)))),18),22),17),19);
 680: 3 -802.760437 -861.0574136 (0,(((((((((((1,2),((3,27),28)),((6,7),(((10,12),(11,13)),14))),9),8),(5,29)),(4,(23,24))),((15,16),((20,21),(25,26)))),18),22),17),19);
 681: 1 -792.2305908 -855.7392224 (0,(((((((((1,2),((6,7),(10,((11,13),12)))),(3,(27,28))),14),9),8),((4,(23,24)),(5,29))),(((15,16),((20,21),(25,26))),18)),22),(17,19));
 682: 18 -869.2149658 -851.3212487 (0,(((((((((1,2),(((3,(27,28)),((6,7),((10,12),(11,13)))),14)),9),(4,(23,24))),((5,29),8)),((15,16),((20,21),(25,26)))),18),22),17),19);
 683: 2 -856.7209473 -863.8913331 (0,((((((((1,2),3),((((6,7),((10,12),(11,13))),(9,14)),(27,28))),8),(5,29)),(4,(23,24))),((15,16),(((20,21),25),26))),18),(17,(19,22)));
 684: 3 -838.6217651 -862.3326841 (0,((((((((((((1,2),(3,(27,28))),(6,7)),(((10,12),(11,13)),14)),9),8),(5,29)),(4,(23,24))),(((15,(25,26)),16),(20,21))),18),22),17),19);
 685: 3 -787.2961426 -853.6524825 (0,(((((((((((1,2),(((3,(27,28)),((6,7),((10,12),(11,13)))),14)),9),4),24),23),((5,29),8)),((15,16),((20,21),(25,26)))),18),22),17),19);
 686: 8 -887.013916 -853.2034891 (0,((((((((((((1,2),(3,(27,28))),((6,7),((10,12),(11,13)))),14),9),4),(23,24)),((5,29),8)),(((15,16),(25,26)),(20,21))),18),22),17),19);
 687: 1 -816.5693359 -859.8104309 (0,((((((((((1,2),((3,(27,28)),((6,7),((10,12),(11,13))))),14),9),(5,29)),(4,(23,24))),8),((((15,16),(20,21)),(25,26)),18)),22),17),19);
 688: 4 -763.3095703 -853.1382336 (0,((((((((((1,2),(((3,(27,28)),((6,7),((10,12),(11,13)))),14)),9),4),(23,24)),((5,29),8)),(((15,16),(20,21)),(25,26))),18),22),17),19);
 689: 1 -894.220459 -857.616165 (0,(((((((((((1,2),(3,(27,28))),((6,7),((10,12),(11,13)))),(9,14)),4),(23,24)),((5,29),8)),((15,16),((20,21),(25,26)))),18),22),17),19);
 690: 5 -1064.95752 -853.665762 (0,(((((((((((1,2),((3,((6,7),((10,12),(11,13)))),(27,28))),14),9),8),(5,29)),(4,(23,24))),(15,(16,((20,21),(25,26))))),18),22),17),19);
 691: 2 -807.1581421 -857.8790815 (0,(((((((((((((1,2),((10,(11,13)),12)),(3,(27,28))),(6,7)),14),9),(5,29)),8),(4,(23,24))),((15,16),((20,(25,26)),21))),18),22),17),19);
 692: 2 -914.4000854 -855.7442397 (0,((((((((((1,2),(((3,(27,28)),((6,7),((10,(11,13)),12))),14)),9),(4,(23,24))),8),(5,29)),((15,16),(((20,21),25),26))),18),22),17),19);
 693: 1 -902.831665 -856.2803873 (0,((((((((((1,2),((3,(27,28)),((6,7),((10,12),(11,13))))),14),9),8),((4,(23,24)),(5,29))),(15,(16,((20,21),(25,26))))),18),22),17),19);
 694: 3 -926.7640381 -853.9397387 (0,((((((((((1,2),((3,(27,28)),((6,7),(10,((11,13),12))))),14),9),(4,(23,24))),((5,29),8)),((15,((20,21),(25,26))),16)),18),22),17),19);
 695: 1 -756.7987061 -867.6642959 (0,((((((((((((1,2),((3,27),28)),(((6,7),10),((11,13),12))),14),9),8),(5,29)),(4,(23,24))),((15,16),((20,21),(25,26)))),18),22),17),19);
 696: 1 -876.7579346 -854.7265523 (0,(((((((((((1,2),(((3,(27,28)),((6,7),((10,(11,13)),12))),14)),9),4),(23,24)),8),(5,29)),((15,16),((20,21),(25,26)))),18),22),17),19);
 697: 4 -728.0610962 -869.2622118 (0,((((((((((((1,2),((3,(27,28)),((6,7),((10,(11,13)),12)))),14),9),8),4),(23,24)),(5,29)),((15,16),((20,21),(25,26)))),18),22),17),19);
 698: 2 -805.4973145 -852.4731086 (0,(((((((((((1,2),((3,((6,7),((10,12),(11,13)))),(27,28))),14),9),8),(5,29)),((4,23),24)),((15,16),((20,21),(25,26)))),18),22),17),19);
 699: 1 -850.4471436 -853.8799309 (0,(((((((((1,2),((3,((6,7),((10,12),(11,13)))),(27,28))),14),9),((5,29),8)),((4,23),24)),((15,16),((20,21),(25,26)))),18),22),(17,19));
 700: 7 -928.7208252 -850.645572 (0,((((((((((1,2),((3,(27,28)),(((6,7),((10,12),(11,13))),14))),9),8),(5,29)),(4,(23,24))),((15,16),((20,21),(25,26)))),18),22),17),19);
 701: 2 -873.9978638 -857.1181603 (0,((((((((((1,2),(((3,(27,28)),((6,7),((10,12),(11,13)))),14)),9),(4,(23,24))),((5,29),8)),(25,26)),((15,16),(20,21))),18),22),19),17);
 702: 1 -951.97229 -856.2884582 (0,(((((((((((((1,2),(3,(27,28))),((10,12),(11,13))),(6,7)),14),9),8),(4,(23,24))),(5,29)),((15,16),((20,21),(25,26)))),18),22),17),19);
 703: 1 -869.6000366 -857.616165 (0,(((((((((((1,2),(3,(27,28))),((6,7),((10,12),(11,13)))),(9,14)),4),(23,24)),((5,29),8)),((15,16),((20,21),(25,26)))),18),22),17),19);
 704: 19 -889.6466064 -850.6576611 (0,(((((((((((((1,2),(27,28)),3),((6,7),((10,12),(11,13)))),14),9),8),(5,29)),(4,(23,24))),((15,16),((20,21),(25,26)))),18),22),17),19);
 705: 9 -819.5209961 -852.5640425 (0,(((((((((1,2),(3,((((6,7),((10,12),(11,13))),14),(27,28)))),9),8),(5,29)),((4,23),24)),((15,16),((20,21),(25,26)))),18),22),(17,19));
 706: 2 -754.9212036 -854.3002289 (0,((((((((((((1,2),((3,(27,28)),((6,7),((10,12),(11,13))))),14),9),4),(23,24)),(5,29)),8),((15,16),((20,21),(25,26)))),18),22),17),19);
 707: 11 -894.4961548 -860.1707692 (0,(((((((((((1,2),(3,((6,7),(10,((11,13),12))))),(27,28)),14),9),(4,(23,24))),8),(5,29)),((15,16),((20,21),(25,26)))),22),18),(17,19));
 708: 2 -797.8063965 -853.2054184 (0,(((((((((((1,2),((3,(27,28)),((6,7),((10,12),(11,13))))),14),9),8),(5,29)),((4,23),24)),(((15,16),(20,21)),(25,26))),18),22),17),19);
 709: 1 -763.9276733 -854.5454229 (0,(((((((((((1,2),(((3,(27,28)),((6,7),((10,12),(11,13)))),14)),9),4),(23,24)),8),(5,29)),((15,16),((20,21),(25,26)))),18),22),17),19);
 710: 2 -798.8354492 -862.3940591 (0,((((((((((1,2),((3,(27,28)),(((6,7),(((10,12),11),13)),14))),9),8),(5,29)),(4,(23,24))),((15,16),((20,(25,26)),21))),18),22),17),19);
 711: 5 -859.6690674 -859.1024624 (0,((((((((((1,2),(((6,7),(10,((11,13),12))),14)),(3,(27,28))),9),8),(5,29)),((4,(23,24)),(((15,16),(25,26)),(20,21)))),18),22),17),19);
 712: 9 -832.5933838 -869.6659477 (0,((((((((((1,2),((3,(27,28)),((6,7),(((10,13),11),12)))),14),9),((5,29),8)),(4,(23,24))),((15,16),((20,21),(25,26)))),18),22),17),19);
 713: 2 -747.0953369 -859.8952657 (0,(((((((((1,((3,(27,28)),((6,7),((10,((11,13),12)),14)))),2),9),8),(5,29)),(4,(23,24))),((15,16),((20,21),(25,26)))),18),22),(17,19));
 714: 5 -891.3029785 -859.4089339 (0,((((((((((1,2),((3,(27,28)),(((6,7),(((10,12),11),13)),14))),9),8),(5,29)),(4,(23,24))),((15,16),((20,21),(25,26)))),18),22),17),19);
 715: 3 -784.7792969 -857.3730672 (0,(((((((((((1,2),(3,(27,28))),((6,7),(((10,12),(11,13)),14))),9),8),(5,29)),(4,(23,24))),((15,16),(((20,21),25),26))),18),22),17),19);
 716: 8 -902.2694092 -853.0088783 (0,((((((((((((1,2),(3,(27,28))),((6,7),((10,12),(11,13)))),14),9),8),(5,29)),(4,(23,24))),((15,((20,21),(25,26))),16)),18),22),17),19);
 717: 1 -823.7614746 -857.616165 (0,(((((((((((1,2),(3,(27,28))),((6,7),((10,12),(11,13)))),(9,14)),4),(23,24)),((5,29),8)),((15,16),((20,21),(25,26)))),18),22),17),19);
 718: 3 -803.2523804 -864.7432852 (0,((((((((((1,2),((((3,(27,28)),(6,7)),((10,12),(11,13))),14)),9),8),(5,29)),(4,(23,24))),(((15,16),26),((20,21),25))),18),17),19),22);
 719: 1 -742.0044556 -871.1869061 (0,(((((((((((((1,2),(27,28)),((6,7),(((10,13),11),12))),3),14),9),8),(5,29)),(4,(23,24))),((15,((20,21),(25,26))),16)),18),22),17),19);
 720: 7 -835.2769775 -853.3120048 (0,((((((((((((1,2),(((6,7),((10,(11,13)),12)),(27,28))),3),14),9),8),(5,29)),(4,(23,24))),((15,((20,21),(25,26))),16)),18),22),17),19);
 721: 1 -863.1618652 -852.9378629 (0,(((((((((1,2),(((3,((6,7),((10,12),(11,13)))),(27,28)),14)),9),8),(5,29)),((4,23),24)),((15,16),((20,21),(25,26)))),18),22),(17,19));
 722: 12 -897.9534302 -859.8791579 (0,((((((((((1,2),(((3,(27,28)),((6,7),(((10,12),13),11))),14)),9),8),(5,29)),(4,(23,24))),((15,16),((20,21),(25,26)))),18),22),17),19);
 723: 5 -930.5813599 -860.0341198 (0,((((((((((1,2),(((3,28),27),(((6,7),((10,12),(11,13))),14))),9),8),(5,29)),(4,(23,24))),((15,16),(((20,21),25),26))),18),22),17),19);
 724: 14 -902.1021729 -860.1785719 (0,(((((((((((1,2),(3,((6,7),(10,((11,13),12))))),(27,28)),14),9),(4,(23,24))),8),(5,29)),((15,16),((20,21),(25,26)))),(18,22)),17),19);
 725: 1 -833.5639038 -859.5192559 (0,(((((((((1,2),((3,(27,28)),(((6,7),((10,12),(11,13))),14))),9),(4,(23,24))),((5,29),8)),(((15,(25,26)),16),(20,21))),18),22),17),19);
 726: 3 -844.1505737 -855.0380954 (0,(((((((((((1,2),(((3,((6,7),((10,12),(11,13)))),(27,28)),14)),9),8),(5,29)),(4,(23,24))),((20,21),(25,26))),(15,16)),18),22),19),17);
 727: 5 -912.1491699 -852.5193046 (0,((((((((((1,2),(((3,(27,28)),((6,7),((10,12),(11,13)))),14)),9),8),(5,29)),((4,24),23)),((15,16),((20,21),(25,26)))),18),22),17),19);
 728: 1 -816.003479 -865.7553526 (0,((((((((((((1,2),(3,(27,28))),((6,((10,(11,13)),12)),7)),14),9),8),(5,29)),((15,16),((20,21),(25,26)))),(4,(23,24))),18),22),17),19);
 729: 1 -803.1704102 -871.1869061 (0,(((((((((((((1,2),(27,28)),((6,7),(((10,13),11),12))),3),14),9),8),(5,29)),(4,(23,24))),((15,((20,21),(25,26))),16)),18),22),17),19);
 730: 5 -818.6279297 -854.5474445 (0,(((((((((((((1,2),(3,((6,7),((10,(11,13)),12)))),(27,28)),14),9),4),(23,24)),8),(5,29)),((15,16),((20,21),(25,26)))),18),22),19),17);
 731: 4 -791.78125 -853.8120629 (0,((((((((((((1,2),(3,(27,28))),14),((6,7),((10,12),(11,13)))),9),8),(4,(23,24))),(5,29)),((15,16),((20,21),(25,26)))),18),22),17),19);
 732: 8 -933.9891968 -852.3316611 (0,(((((((((((1,2),((3,(27,28)),((6,7),((10,12),(11,13))))),14),9),4),(23,24)),((5,29),8)),((15,16),((20,21),(25,26)))),18),22),17),19);
 733: 6 -869.3548584 -864.1513138 (0,(((((((((1,2),((3,(27,28)),((((6,7),(10,12)),(11,13)),14))),9),((5,29),8)),(4,(23,24))),((15,16),(20,(21,(25,26))))),18),22),17),19);
 734: 2 -848.5708008 -861.2546686 (0,((((((((((1,2),(((3,(27,28)),((6,7),(((10,12),11),13))),14)),9),4),(23,24)),((5,29),8)),((15,16),((20,21),(25,26)))),18),22),17),19);
 735: 1 -929.1452637 -857.1647771 (0,(((((((((1,2),((3,(27,28)),((6,7),((10,(11,13)),12)))),(9,14)),((5,29),8)),(4,(23,24))),((15,16),((20,21),(25,26)))),18),22),17),19);
 736: 2 -870.72052 -854.5778547 (0,((((((((((((1,2),(3,(27,28))),((6,7),((10,12),(11,13)))),14),9),(23,24)),4),((5,29),8)),((15,16),((20,21),(25,26)))),18),22),17),19);
 737: 2 -859.6182861 -858.2235126 (0,(((((((((((1,2),9),((3,(27,28)),((6,7),((10,(11,13)),12)))),14),8),(5,29)),(4,(23,24))),((15,((20,21),(25,26))),16)),18),22),17),19);
 738: 1 -785.5552979 -852.1051339 (0,((((((((((1,2),((3,(27,28)),((6,7),((10,12),(11,13))))),14),9),(4,(23,24))),((5,29),8)),(((15,16),(20,21)),(25,26))),18),22),19),17);
 739: 2 -879.0456543 -856.5912262 (0,(((((((((((((1,2),(3,(27,28))),((10,(11,13)),12)),(6,7)),14),9),8),(5,29)),(4,(23,24))),((15,16),(((20,21),25),26))),18),22),17),19);
 740: 3 -831.5082397 -853.6524825 (0,(((((((((((1,2),(((3,(27,28)),((6,7),((10,12),(11,13)))),14)),9),4),24),23),((5,29),8)),((15,16),((20,21),(25,26)))),18),22),17),19);
 741: 1 -907.0478516 -854.9789628 (0,((((((((((((1,2),(3,(27,28))),((6,7),((10,12),(11,13)))),14),9),4),(23,24)),((5,29),8)),(15,(16,((20,21),(25,26))))),18),22),17),19);
 742: 1 -870.0507202 -853.6679363 (0,(((((((((((1,2),((3,((6,7),((10,12),(11,13)))),(27,28))),14),9),8),(5,29)),(4,(23,24))),((15,((20,21),(25,26))),16)),18),22),17),19);
 743: 2 -868.473938 -855.7165994 (0,((((((((((1,2),((3,(27,28)),(((6,7),((10,(11,13)),12)),14))),9),(4,(23,24))),((5,29),8)),(15,16)),((20,21),(25,26))),18),22),17),19);
 744: 3 -865.6935425 -852.3298747 (0,(((((((((((1,2),((3,((6,7),((10,12),(11,13)))),(27,28))),14),9),4),(23,24)),((5,29),8)),((15,16),((20,21),(25,26)))),18),22),17),19);
 745: 3 -905.3018799 -856.7293668 (0,((((((((1,2),((3,(27,28)),(((6,7),((10,12),(11,13))),14))),9),((5,29),8)),(4,(23,24))),((15,16),((20,21),(25,26)))),18),(17,22)),19);
 746: 10 -883.3040771 -868.2640905 (0,(((((((((((1,2),((3,(27,28)),((6,7),(((10,11),13),12)))),14),9),8),(5,29)),(4,(23,24))),((15,16),((20,21),(25,26)))),18),22),17),19);
 747: 2 -794.041687 -861.2546686 (0,((((((((((1,2),(((3,(27,28)),((6,7),(((10,12),11),13))),14)),9),4),(23,24)),((5,29),8)),((15,16),((20,21),(25,26)))),18),22),17),19);
 748: 1 -819.3800049 -869.5713278 (0,((((((((((((1,2),((6,7),((10,(11,13)),12))),(3,(27,28))),9),14),((5,29),8)),4),(23,24)),((15,16),((20,21),(25,26)))),18),22),17),19);
 749: 3 -757.8675537 -852.7084286 (0,((((((((((1,2),(((3,((6,7),((10,(11,13)),12))),(27,28)),14)),9),(4,(23,24))),(5,29)),8),((15,16),((20,21),(25,26)))),18),22),19),17);
 750: 6 -805.0137939 -870.7966235 (0,((((((((((1,2),(((3,(27,28)),((6,7),(((10,11),13),12))),14)),9),(4,(23,24))),8),(5,29)),((15,16),((20,21),(25,26)))),18),22),17),19);
 751: 3 -831.8823242 -858.8670088 (0,(((((((((1,2),(((3,27),28),(((6,7),((10,12),(11,13))),14))),9),8),(5,29)),((4,23),24)),((15,16),((20,21),(25,26)))),18),22),(17,19));
 752: 3 -890.8916016 -861.1485266 (0,((((((((((1,2),((3,(27,28)),((6,7),(((10,(11,13)),12),14)))),9),8),(5,29)),((15,16),((20,21),(25,26)))),(4,(23,24))),18),22),17),19);
 753: 2 -848.1791992 -855.8559771 (0,((((((((((1,2),(((3,(27,28)),((6,7),((10,(11,13)),12))),14)),9),((4,23),24)),8),(5,29)),((15,16),((20,21),(25,26)))),18),22),17),19);
 754: 4 -814.1171875 -852.2596727 (0,((((((((((1,2),(((3,(27,28)),((6,7),((10,(11,13)),12))),14)),9),4),(23,24)),((5,29),8)),((15,16),((20,21),(25,26)))),18),22),17),19);
 755: 6 -729.1040649 -855.7814756 (0,(((((((((1,2),(((3,(27,28)),((6,7),((10,12),(11,13)))),14)),9),(4,(23,24))),((5,29),8)),((((15,16),20),21),(25,26))),18),22),19),17);
 756: 2 -920.4129639 -854.7120904 (0,((((((((((((1,2),(3,(27,28))),((10,(11,13)),12)),(6,7)),14),9),(4,(23,24))),((5,29),8)),((15,16),((20,21),(25,26)))),18),22),17),19);
 757: 2 -939.5437012 -855.7691253 (0,(((((((((((1,2),((3,(27,28)),((6,7),(10,((11,13),12))))),14),9),8),(4,(23,24))),(5,29)),((15,16),(((20,21),26),25))),18),22),17),19);
 758: 8 -840.0342407 -851.5135019 (0,((((((((((1,2),(((3,(27,28)),((6,7),((10,12),(11,13)))),14)),9),(5,29)),8),(4,(23,24))),((15,16),((20,21),(25,26)))),18),22),17),19);
 759: 6 -866.2607422 -852.3298747 (0,(((((((((((1,2),((3,((6,7),((10,12),(11,13)))),(27,28))),14),9),4),(23,24)),((5,29),8)),((15,16),((20,21),(25,26)))),18),22),17),19);
 760: 2 -833.6326904 -859.3553765 (0,(((((((((1,2),(((3,(27,28)),((6,7),((10,12),(11,13)))),14)),9),(4,(23,24))),((5,29),8)),((15,(16,(20,21))),(25,26))),18),22),19),17);
 761: 1 -899.5110474 -852.2856341 (0,((((((((((1,2),(((3,((6,7),((10,12),(11,13)))),(27,28)),14)),9),4),(23,24)),((5,29),8)),((15,16),((20,21),(25,26)))),18),22),17),19);
 762: 1 -750.7515869 -861.4891156 (0,(((((((((((1,2),((3,(27,28)),((6,7),(((10,(11,13)),12),14)))),9),4),24),23),((15,16),((20,21),(25,26)))),((5,29),8)),18),22),17),19);
 763: 2 -932.6920776 -867.1650617 (0,((((((((((((((1,2),(((10,12),13),11)),(3,(27,28))),(6,7)),14),9),8),(5,29)),(4,(23,24))),((20,21),(25,26))),(15,16)),18),22),17),19);
 764: 1 -849.0866699 -859.9902672 (0,((((((((((1,2),9),(((3,((6,7),((10,(11,13)),12))),14),(27,28))),(5,29)),8),(4,(23,24))),18),((15,16),((20,21),(25,26)))),22),17),19);
 765: 5 -895.4545898 -852.3298747 (0,(((((((((((1,2),((3,((6,7),((10,12),(11,13)))),(27,28))),14),9),4),(23,24)),((5,29),8)),((15,16),((20,21),(25,26)))),18),22),17),19);
 766: 4 -936.5936279 -853.1534475 (0,(((((((((((1,2),14),((3,(27,28)),((6,7),((10,(11,13)),12)))),9),8),(5,29)),((4,23),24)),((15,16),((20,21),(25,26)))),18),22),17),19);
 767: 12 -806.0315552 -853.1556988 (0,((((((((((((1,2),(27,28)),(3,((6,7),((10,(11,13)),12)))),14),9),8),(5,29)),(4,(23,24))),((15,((20,21),(25,26))),16)),18),22),17),19);
 768: 1 -936.3155518 -860.4829943 (0,(((((((((((1,2),((3,(27,28)),((6,7),(10,((11,13),12))))),14),9),8),(4,(23,24))),(5,29)),((15,16),((20,21),(25,26)))),18),22),17),19);
 769: 5 -827.5491943 -852.9886488 (0,((((((((((((1,2),((6,7),((10,(11,13)),12))),(3,(27,28))),14),9),(4,(23,24))),8),(5,29)),((15,16),((20,21),(25,26)))),18),22),17),19);
 770: 1 -835.0639648 -852.2856341 (0,((((((((((1,2),(((3,((6,7),((10,12),(11,13)))),(27,28)),14)),9),4),(23,24)),((5,29),8)),((15,16),((20,21),(25,26)))),18),22),17),19);
 771: 5 -835.37854 -859.5164886 (0,(((((((((((((1,2),9),(3,(27,28))),((10,(11,13)),12)),(6,7)),14),8),(5,29)),(4,(23,24))),((15,16),((20,21),(25,26)))),18),22),17),19);
 772: 6 -862.1791382 -852.2849928 (0,((((((((((((1,2),(3,(27,28))),((6,7),(10,((11,13),12)))),14),9),4),(23,24)),((5,29),8)),((15,16),((20,21),(25,26)))),18),22),17),19);
 773: 3 -790.5688477 -862.4748814 (0,((((((((((1,2),(((3,(27,28)),((6,7),((10,12),(11,13)))),14)),9),8),(5,29)),((4,23),24)),(((15,16),26),((20,21),25))),18),17),19),22);
 774: 1 -892.5667725 -853.2069402 (0,(((((((((((1,2),((3,(27,28)),((6,7),((10,12),(11,13))))),14),9),8),(5,29)),((4,23),24)),(((15,16),(25,26)),(20,21))),18),22),17),19);
 775: 10 -829.7568359 -857.5234998 (0,((((((((((1,2),(((3,(27,28)),((6,((10,12),(11,13))),7)),14)),9),8),(5,29)),(4,(23,24))),((15,16),((20,21),(25,26)))),18),22),17),19);
 776: 1 -902.1123657 -859.0705723 (0,((((((((((((1,2),(3,(27,28))),(6,(7,((10,12),(11,13))))),14),9),4),(23,24)),((5,29),8)),((15,16),((20,21),(25,26)))),18),22),17),19);
 777: 9 -841.9043579 -861.9500334 (0,(((((((((1,2),(3,((((6,7),((10,12),(11,13))),(9,14)),(27,28)))),((5,29),8)),(4,(23,24))),(15,16)),((20,21),(25,26))),18),22),17),19);
 778: 1 -869.4919434 -853.1582457 (0,((((((((((1,2),(((3,(27,28)),((6,7),((10,12),(11,13)))),14)),9),8),(4,(23,24))),(5,29)),((15,16),((20,21),(25,26)))),18),22),17),19);
 779: 14 -816.5551758 -871.30908 (0,(((((((((((1,2),(3,(27,28))),((6,7),(((10,13),11),12))),14),9),((5,29),8)),((4,24),23)),((15,16),((20,21),(25,26)))),18),22),17),19);
 780: 1 -812.3924561 -853.7734878 (0,(((((((((1,2),(((3,14),((6,7),((10,(11,13)),12))),(27,28))),9),8),(5,29)),(4,(23,24))),((15,((20,21),(25,26))),16)),18),22),(17,19));
 781: 2 -901.6082764 -854.9768346 (0,((((((((((((1,2),(3,(27,28))),((6,7),((10,12),(11,13)))),14),9),4),(23,24)),((5,29),8)),((15,((20,21),(25,26))),16)),18),22),17),19);
 782: 3 -815.8949585 -864.3441007 (0,(((((((((((1,((6,7),((10,12),(11,13)))),2),(3,(27,28))),14),9),(4,(23,24))),((5,29),8)),((15,16),((20,21),(25,26)))),18),22),17),19);
 783: 3 -762.5255127 -866.8450761 (0,((((((((((1,2),(((3,(27,28)),((6,7),(((10,12),11),13))),14)),9),8),(5,29)),(((15,16),(25,26)),(20,21))),(4,(23,24))),18),22),17),19);
 784: 4 -779.0826416 -862.6755568 (0,((((((((1,2),(((3,((6,7),(((10,12),13),11))),(27,28)),14)),9),((5,29),8)),((4,23),24)),((15,16),((20,21),(25,26)))),18),22),(17,19));
 785: 5 -769.6241455 -856.3899045 (0,(((((((((((1,2),(3,(27,28))),((6,7),(((10,12),(11,13)),14))),9),8),(5,29)),((4,24),23)),((15,16),((20,21),(25,26)))),18),22),17),19);
 786: 3 -835.0361328 -854.0246805 (0,((((((((((((((1,2),3),(27,28)),((10,12),(11,13))),(6,7)),14),9),8),(5,29)),(4,(23,24))),((15,16),((20,21),(25,26)))),18),22),17),19);
 787: 7 -853.2148438 -854.5284084 (0,(((((((((((((1,2),(3,(27,28))),((6,7),((10,12),(11,13)))),14),9),4),(23,24)),(5,29)),8),((15,16),((20,21),(25,26)))),18),22),17),19);
 788: 9 -741.9845581 -855.4285978 (0,((((((((((((1,2),(3,((6,7),((10,(11,13)),12)))),(27,28)),14),9),(4,(23,24))),8),(5,29)),((15,((20,21),(25,26))),16)),18),22),19),17);
 789: 3 -923.5076904 -855.3205718 (0,((((((((((1,2),(((3,(27,28)),14),((6,7),((10,(11,13)),12)))),9),8),(5,29)),(4,(23,24))),(15,16)),((20,21),(25,26))),18),22),(17,19));
 790: 1 -787.1835327 -853.2069402 (0,(((((((((((1,2),((3,(27,28)),((6,7),((10,12),(11,13))))),14),9),8),(5,29)),((4,23),24)),(((15,16),(25,26)),(20,21))),18),22),17),19);
 791: 2 -849.7050171 -858.5083604 (0,((((((((((1,(((3,(27,28)),((6,7),((10,12),(11,13)))),14)),2),9),4),(23,24)),((5,29),8)),((15,16),((20,21),(25,26)))),18),22),17),19);
 792: 2 -872.4343262 -853.2034891 (0,((((((((((((1,2),(3,(27,28))),((6,7),((10,12),(11,13)))),14),9),4),(23,24)),((5,29),8)),(((15,16),(25,26)),(20,21))),18),22),17),19);
 793: 5 -888.8879395 -854.5474442 (0,(((((((((((((1,2),(3,((6,7),((10,(11,13)),12)))),(27,28)),14),9),4),(23,24)),8),(5,29)),((15,16),((20,21),(25,26)))),18),22),17),19);
 794: 2 -835.1885986 -852.3693414 (0,(((((((((((1,2),((3,(27,28)),((6,7),((10,12),(11,13))))),14),9),4),(23,24)),((5,29),8)),((15,16),((20,21),(25,26)))),18),22),17),19);
 795: 5 -822.5570068 -862.3940591 (0,((((((((((1,2),((3,(27,28)),(((6,7),(((10,12),11),13)),14))),9),8),(5,29)),(4,(23,24))),((15,16),((20,(25,26)),21))),18),22),17),19);
 796: 1 -818.690918 -852.2856341 (0,((((((((((1,2),(((3,((6,7),((10,12),(11,13)))),(27,28)),14)),9),4),(23,24)),((5,29),8)),((15,16),((20,21),(25,26)))),18),22),17),19);
 797: 1 -859.2705078 -858.5065184 (0,(((((((((1,2),(((3,(27,28)),((6,7),((10,(11,13)),12))),14)),9),((4,24),23)),((5,29),8)),((((15,16),(25,26)),21),20)),18),22),19),17);
 798: 1 -816.8074951 -856.2520453 (0,((((((((((1,2),(((3,((6,7),((10,(11,13)),12))),14),(27,28))),9),(5,29)),(4,(23,24))),8),18),((15,16),((20,21),(25,26)))),22),17),19);
 799: 1 -770.749939 -852.2856341 (0,((((((((((1,2),(((3,((6,7),((10,12),(11,13)))),(27,28)),14)),9),4),(23,24)),((5,29),8)),((15,16),((20,21),(25,26)))),18),22),17),19);
 800: 8 -865.0775146 -852.0800399 (0,((((((((((((1,2),(3,(27,28))),((6,7),((10,12),(11,13)))),14),9),4),(23,24)),((5,29),8)),((15,16),((20,21),(25,26)))),18),22),17),19);
 801: 3 -823.4117432 -854.9789628 (0,((((((((((((1,2),(3,(27,28))),((6,7),((10,12),(11,13)))),14),9),4),(23,24)),((5,29),8)),(15,(16,((20,21),(25,26))))),18),22),17),19);
 802: 1 -869.7315674 -852.2856341 (0,((((((((((1,2),(((3,((6,7),((10,12),(11,13)))),(27,28)),14)),9),4),(23,24)),((5,29),8)),((15,16),((20,21),(25,26)))),18),22),17),19);
 803: 1 -797.6998291 -862.5607534 (0,((((((((((1,2),(((3,(27,28)),(((6,7),(10,12)),(11,13))),14)),9),4),(23,24)),((5,29),8)),((15,16),((20,21),(25,26)))),18),22),17),19);
 804: 3 -779.2330322 -859.8952657 (0,(((((((((1,((3,(27,28)),((6,7),((10,((11,13),12)),14)))),2),9),8),(5,29)),(4,(23,24))),((15,16),((20,21),(25,26)))),18),22),(17,19));
 805: 2 -887.7545166 -857.8388602 (0,(((((((((((1,2),((3,(27,28)),(((6,7),((10,12),(11,13))),14))),9),8),(5,29)),(4,(23,24))),(15,16)),((20,(25,26)),21)),18),22),17),19);
 806: 25 -661.5341797 -852.7543422 (0,(((((((((((1,2),(27,28)),(3,((6,7),((10,(11,13)),12)))),14),9),(4,(23,24))),8),(5,29)),((15,16),((20,21),(25,26)))),18),22),(17,19));
 807: 1 -809.0987549 -852.9891048 (0,((((((((((1,2),(((3,((6,7),((10,12),(11,13)))),14),(27,28))),9),8),(4,(23,24))),(5,29)),((15,16),((20,21),(25,26)))),18),22),17),19);
 808: 2 -724.5689087 -853.1408435 (0,((((((((((((1,2),(27,28)),(3,((6,7),((10,12),(11,13))))),14),9),8),(5,29)),(4,(23,24))),((15,((20,21),(25,26))),16)),18),22),17),19);
 809: 1 -817.3981934 -867.1650617 (0,((((((((((((((1,2),(((10,12),13),11)),(3,(27,28))),(6,7)),14),9),8),(5,29)),(4,(23,24))),((20,21),(25,26))),(15,16)),18),22),17),19);
 810: 5 -844.5847168 -854.2137343 (0,((((((((1,2),(((3,((6,7),((10,12),(11,13)))),(27,28)),14)),9),((5,29),8)),((4,23),24)),(((15,16),(25,26)),(20,21))),18),22),(17,19));
 811: 2 -862.3983154 -855.6119033 (0,((((((((((1,2),((3,(27,28)),((6,7),(((10,(11,13)),12),14)))),9),(4,(23,24))),(5,29)),8),((15,16),((20,21),(25,26)))),18),22),17),19);
 812: 2 -811.0845947 -861.7847722 (0,((((((((((((1,2),((3,28),27)),(6,7)),(((10,12),(11,13)),14)),9),8),(5,29)),(4,(23,24))),(((15,16),(25,26)),(20,21))),18),22),17),19);
 813: 16 -845.2407227 -857.0845084 (0,((((((((((1,2),(((3,(27,28)),((6,((10,12),(11,13))),7)),14)),9),8),(5,29)),(4,(23,24))),((15,16),((20,21),(25,26)))),18),22),17),19);
 814: 7 -841.4926758 -852.5777157 (0,(((((((((((((1,2),3),(27,28)),((6,7),((10,12),(11,13)))),14),9),4),(23,24)),((5,29),8)),((15,16),((20,21),(25,26)))),18),22),17),19);
 815: 4 -731.7017822 -852.5961319 (0,((((((((((1,2),((3,(27,28)),((6,7),(10,((11,13),12))))),14),9),(4,(23,24))),8),(5,29)),((15,16),((20,21),(25,26)))),18),22),(17,19));
 816: 1 -796.8511963 -861.4891156 (0,(((((((((((1,2),((3,(27,28)),((6,7),(((10,(11,13)),12),14)))),9),4),24),23),((15,16),((20,21),(25,26)))),((5,29),8)),18),22),17),19);
 817: 2 -817.3704834 -856.480759 (0,((((((((((1,2),((3,(27,28)),((6,7),(((10,12),(11,13)),14)))),9),8),(5,29)),(4,(23,24))),((15,16),((20,(25,26)),21))),18),22),17),19);
 818: 6 -885.9281006 -857.0348838 (0,(((((((((((1,2),(((3,(27,28)),((6,7),((10,(11,13)),12))),14)),9),(4,(23,24))),8),(5,29)),(15,16)),((20,21),(25,26))),18),22),17),19);
 819: 3 -838.5620117 -853.1429362 (0,((((((((((((1,2),(27,28)),(3,((6,7),((10,12),(11,13))))),14),9),8),(5,29)),(4,(23,24))),(15,(16,((20,21),(25,26))))),18),22),17),19);
 820: 2 -855.9160767 -856.4738372 (0,(((((((((1,2),9),((3,(((6,7),((10,12),(11,13))),(27,28))),14)),8),(5,29)),(4,(23,24))),((15,16),((20,21),(25,26)))),18),22),(17,19));
 821: 3 -807.4660645 -867.7079692 (0,(((((((((((((1,2),((3,(27,28)),((6,7),((10,12),(11,13))))),14),9),8),(5,29)),(23,24)),4),(15,16)),((20,21),(25,26))),18),22),17),19);
 822: 1 -834.0064697 -855.6956489 (0,((((((((((((1,2),(3,(27,28))),((6,7),((10,(11,13)),12))),14),9),8),(5,29)),(4,(23,24))),((15,16),((20,21),(25,26)))),18),22),17),19);
 823: 2 -871.3944702 -861.8916982 (0,(((((((((1,(2,(((3,((6,7),((10,12),(11,13)))),14),(27,28)))),9),8),(5,29)),(4,(23,24))),(15,(16,(20,(21,(25,26)))))),18),22),17),19);
 824: 5 -880.6296387 -854.2135089 (0,(((((((((((1,2),(3,(27,28))),((6,7),((10,(11,13)),12))),14),9),((5,29),8)),((4,24),23)),(((15,16),(20,21)),(25,26))),18),22),17),19);
 825: 17 -822.7711182 -856.6818839 (0,((((((((((1,(((3,(27,28)),((6,7),(10,((11,13),12)))),14)),2),9),8),(5,29)),(4,(23,24))),((15,16),((20,21),(25,26)))),18),22),17),19);
 826: 1 -724.2278442 -866.8469678 (0,((((((((((1,2),(((3,(27,28)),((6,7),(((10,12),13),11))),14)),9),8),(5,29)),(((15,16),(25,26)),(20,21))),(4,(23,24))),18),22),17),19);
 827: 12 -851.333313 -859.3558003 (0,(((((((((((1,2),((3,(27,28)),((6,7),(((10,12),11),13)))),14),9),8),(5,29)),(4,(23,24))),((15,16),((20,21),(25,26)))),18),22),17),19);
 828: 5 -789.1855469 -853.2034891 (0,((((((((((((1,2),(3,(27,28))),((6,7),((10,12),(11,13)))),14),9),4),(23,24)),((5,29),8)),(((15,16),(25,26)),(20,21))),18),22),17),19);
 829: 4 -898.520874 -858.0831335 (0,((((((((((1,2),((3,(27,28)),(((6,7),((10,12),(11,13))),14))),9),8),(5,29)),((15,16),((20,21),(25,26)))),(4,(23,24))),18),22),17),19);
 830: 2 -901.081665 -854.6421596 (0,((((((((((1,2),(((3,(27,28)),((6,7),((10,12),(11,13)))),14)),9),4),(23,24)),((5,29),8)),18),((15,16),((20,21),(25,26)))),22),17),19);
 831: 1 -899.7416992 -852.2856341 (0,((((((((((1,2),(((3,((6,7),((10,12),(11,13)))),(27,28)),14)),9),4),(23,24)),((5,29),8)),((15,16),((20,21),(25,26)))),18),22),17),19);
 832: 7 -798.7655029 -855.4285978 (0,(((((((((((1,2),(3,((6,7),(10,((11,13),12))))),(27,28)),14),9),(4,(23,24))),8),(5,29)),((15,((20,21),(25,26))),16)),18),22),(17,19));
 833: 3 -860.7763062 -864.2120575 (0,((((((((((((1,2),(3,(27,28))),(6,7)),((((10,12),13),11),14)),9),8),(5,29)),(4,(23,24))),(((15,16),(25,26)),(20,21))),18),22),17),19);
 834: 4 -815.3365479 -855.2372617 (0,((((((((((1,2),(((3,(27,28)),((6,7),((10,(11,13)),12))),14)),9),8),((4,23),24)),(5,29)),((15,16),((20,21),(25,26)))),18),22),17),19);
 835: 1 -842.4996338 -853.4197882 (0,(((((((((((1,2),(27,28)),(3,((6,7),((10,(11,13)),12)))),14),9),(4,(23,24))),((5,29),8)),((15,16),((20,21),(25,26)))),18),22),17),19);
 836: 2 -862.2058105 -857.4531303 (0,((((((((1,2),((3,(27,28)),((6,7),(((10,12),(11,13)),14)))),9),((5,29),8)),(4,(23,24))),((15,16),(((20,21),25),26))),18),22),(17,19));
 837: 6 -937.0828857 -852.3316611 (0,(((((((((((1,2),((3,(27,28)),((6,7),((10,12),(11,13))))),14),9),4),(23,24)),((5,29),8)),((15,16),((20,21),(25,26)))),18),22),17),19);
 838: 19 -915.4615479 -853.7448085 (0,(((((((((((((1,2),((10,(11,13)),12)),(3,(27,28))),(6,7)),14),9),8),(5,29)),(4,(23,24))),((15,16),((20,21),(25,26)))),18),22),17),19);
 839: 3 -851.9544678 -853.1360146 (0,((((((((((1,2),(((3,(27,28)),((6,7),((10,12),(11,13)))),14)),9),4),(23,24)),((5,29),8)),(((15,16),(25,26)),(20,21))),18),22),17),19);
 840: 1 -810.3765259 -857.9949533 (0,(((((((((((1,2),(3,((6,7),((10,(11,13)),12)))),(27,28)),14),9),(4,(23,24))),8),(5,29)),((15,16),((20,21),(25,26)))),18),(17,22)),19);
 841: 2 -967.8280029 -857.1329771 (0,((((((((((((1,2),(3,(27,28))),14),((6,(10,((11,13),12))),7)),9),8),(5,29)),(4,(23,24))),((15,16),((20,21),(25,26)))),18),22),17),19);
 842: 2 -882.0291748 -850.6999781 (0,(((((((((((1,2),((3,(27,28)),((6,7),((10,12),(11,13))))),14),9),8),(5,29)),(4,(23,24))),((15,16),((20,21),(25,26)))),18),22),17),19);
 843: 6 -762.8204346 -857.1071478 (0,(((((((((((1,2),((3,(27,28)),((6,7),((10,12),(11,13))))),14),9),8),((4,(23,24)),(5,29))),(15,16)),((20,21),(25,26))),18),22),17),19);
 844: 5 -886.7769775 -852.2849929 (0,((((((((((((1,2),(3,(27,28))),((6,7),((10,(11,13)),12))),14),9),4),(23,24)),((5,29),8)),((15,16),((20,21),(25,26)))),18),22),17),19);
 845: 9 -825.9485474 -853.3124373 (0,(((((((((((((1,2),(27,28)),((6,7),((10,(11,13)),12))),3),14),9),8),(5,29)),(4,(23,24))),(15,(16,((20,21),(25,26))))),18),22),17),19);
 846: 8 -912.0853271 -853.6388875 (0,((((((((((1,2),((((3,((10,(11,13)),12)),(6,7)),(27,28)),14)),9),8),(5,29)),(4,(23,24))),((15,16),((20,21),(25,26)))),18),22),17),19);
 847: 3 -935.1584473 -855.7442397 (0,((((((((((1,2),(((3,(27,28)),((6,7),((10,(11,13)),12))),14)),9),(4,(23,24))),8),(5,29)),((15,16),(((20,21),25),26))),18),22),17),19);
 848: 7 -800.1915894 -860.3713548 (0,((((((((((1,2),((3,((6,7),(((10,12),13),11))),(27,28))),14),9),(4,(23,24))),((5,29),8)),((15,16),((20,21),(25,26)))),18),22),17),19);
 849: 2 -888.4058838 -857.0237485 (0,((((((((((((1,2),((3,(27,28)),((6,7),((10,12),(11,13))))),14),9),8),(5,29)),((4,23),24)),((20,21),(25,26))),(15,16)),18),22),17),19);
 850: 3 -851.3125 -856.7342353 (0,((((((((1,2),((((3,(6,7)),((10,12),(11,13))),(27,28)),14)),9),((5,29),8)),((4,23),24)),((15,16),((20,21),(25,26)))),18),22),(17,19));
 851: 1 -894.3908691 -863.1869488 (0,(((((((((1,2),((3,(27,28)),((6,7),(10,((11,13),12))))),14),9),8),(5,29)),((4,(23,24)),(((15,16),26),((20,21),25)))),18),22),(17,19));
 852: 3 -840.8787842 -863.2850303 (0,(((((((((1,2),((3,(27,28)),((((6,7),(10,12)),(11,13)),14))),9),8),(5,29)),(4,(23,24))),((15,((20,21),(25,26))),16)),18),22),(17,19));
 853: 2 -871.1233521 -854.7024889 (0,(((((((((((1,2),(3,(27,28))),((6,7),((10,12),(11,13)))),14),9),4),(23,24)),((5,29),8)),(((15,16),((20,21),(25,26))),18)),22),17),19);
 854: 15 -783.5029297 -871.1869061 (0,(((((((((((((1,2),(27,28)),((6,7),(((10,13),11),12))),3),14),9),8),(5,29)),(4,(23,24))),((15,((20,21),(25,26))),16)),18),22),17),19);
 855: 1 -976.4759521 -856.5092455 (0,((((((((1,2),((3,(27,28)),(((6,7),((10,12),(11,13))),14))),9),((5,29),8)),(4,(23,24))),(15,(16,(((20,21),25),26)))),18),22),(17,19));
 856: 1 -847.7915039 -864.622873 (0,((((((((((1,2),(((3,((6,7),(((10,12),13),11))),14),(27,28))),9),8),(5,29)),(4,(23,24))),(15,(16,(20,(21,(25,26)))))),18),22),17),19);
 857: 6 -865.7373047 -852.2701988 (0,(((((((((1,2),(((3,(27,28)),14),((6,7),((10,12),(11,13))))),9),8),(5,29)),((4,23),24)),((15,16),((20,21),(25,26)))),18),22),(17,19));
 858: 1 -905.258667 -871.1869061 (0,(((((((((((((1,2),(27,28)),((6,7),(((10,13),11),12))),3),14),9),8),(5,29)),(4,(23,24))),((15,((20,21),(25,26))),16)),18),22),17),19);
 859: 2 -986.3887939 -859.1127685 (0,((((((((((((1,2),(3,(27,28))),((6,(10,((11,13),12))),7)),14),9),8),(4,(23,24))),(5,29)),((15,16),((20,21),(25,26)))),18),22),17),19);
 860: 6 -916.2030029 -855.5963087 (0,((((((((((((1,2),(3,((6,7),((10,(11,13)),12)))),(27,28)),14),9),(4,(23,24))),8),(5,29)),((15,16),(((20,21),25),26))),18),22),19),17);
 861: 2 -870.7446289 -859.9753033 (0,((((((((((((1,2),9),((3,(27,28)),((6,7),((10,(11,13)),12)))),14),8),(5,29)),(4,(23,24))),((20,21),(25,26))),(15,16)),18),22),17),19);
 862: 4 -838.5526123 -854.9768346 (0,((((((((((((1,2),(3,(27,28))),((6,7),((10,12),(11,13)))),14),9),4),(23,24)),((5,29),8)),((15,((20,21),(25,26))),16)),18),22),17),19);
 863: 7 -780.8557739 -853.5753246 (0,((((((((((1,2),((3,(27,28)),((6,7),((10,12),(11,13))))),14),9),(4,(23,24))),((5,29),8)),18),((15,16),((20,21),(25,26)))),22),17),19);
 864: 1 -899.5048828 -855.1843168 (0,((((((((((1,2),((3,(27,28)),(((6,7),(10,((11,13),12))),14))),9),8),(5,29)),(4,(23,24))),((15,16),(((20,21),25),26))),18),22),19),17);
 865: 3 -868.3276978 -854.5284084 (0,(((((((((((((1,2),(3,(27,28))),((6,7),((10,12),(11,13)))),14),9),4),(23,24)),(5,29)),8),((15,16),((20,21),(25,26)))),18),22),17),19);
 866: 1 -816.8795166 -858.4575687 (0,((((((((((1,2),((3,(27,28)),((6,7),((10,12),(11,13))))),(9,14)),8),(4,(23,24))),(5,29)),((15,16),((20,21),(25,26)))),18),22),17),19);
 867: 4 -921.619751 -856.6677905 (0,((((((((((((1,2),(3,(27,28))),((6,7),((10,12),(11,13)))),14),9),8),(5,29)),(4,(23,24))),((15,16),((20,21),(25,26)))),18),17),22),19);
 868: 7 -861.7265015 -852.0995879 (0,(((((((((1,2),(((3,(27,28)),((6,7),(10,((11,13),12)))),14)),9),(4,(23,24))),((5,29),8)),(((15,16),(20,21)),(25,26))),18),22),19),17);
 869: 1 -750.5233154 -852.1051339 (0,((((((((((1,2),((3,(27,28)),((6,7),((10,12),(11,13))))),14),9),(4,(23,24))),((5,29),8)),(((15,16),(20,21)),(25,26))),18),22),19),17);
 870: 3 -882.8496704 -854.702852 (0,((((((((((((1,2),(3,(27,28))),((6,7),((10,12),(11,13)))),14),9),4),(23,24)),((5,29),8)),18),((15,16),((20,21),(25,26)))),22),17),19);
 871: 1 -861.3282471 -851.5635713 (0,(((((((((((1,2),((3,(27,28)),((6,7),((10,(11,13)),12)))),14),9),8),(5,29)),(4,(23,24))),((15,16),((20,21),(25,26)))),18),22),17),19);
 872: 9 -751.9838867 -851.3132371 (0,((((((((((((1,2),(3,(27,28))),((6,7),((10,12),(11,13)))),14),9),8),(5,29)),(4,(23,24))),(((15,16),(25,26)),(20,21))),18),22),17),19);
 873: 4 -921.9378662 -855.4462969 (0,(((((((((((1,2),(((3,(27,28)),((6,7),((10,12),(11,13)))),14)),9),8),(5,29)),(4,(23,24))),(15,16)),((20,21),(25,26))),18),22),17),19);
 874: 1 -761.2935791 -856.8584143 (0,(((((((((((((1,2),(3,(27,28))),((6,7),((10,12),(11,13)))),14),9),4),(23,24)),((5,29),8)),(15,16)),((20,21),(25,26))),18),22),17),19);
 875: 4 -801.2516479 -855.7356673 (0,((((((((((1,2),(((3,(27,28)),((6,7),((10,(11,13)),12))),14)),9),(4,(23,24))),((5,29),8)),((20,21),(25,26))),(15,16)),18),22),17),19);
 876: 3 -723.7835083 -860.6511209 (0,((((((((((1,2),(((3,(27,28)),((6,7),((10,12),(11,13)))),14)),9),8),(5,29)),((((15,16),(25,26)),20),21)),(4,(23,24))),18),22),17),19);
 877: 4 -853.689209 -852.5829243 (0,((((((((((1,2),((3,(27,28)),(((6,7),(10,((11,13),12))),14))),9),8),(5,29)),((4,23),24)),((15,16),((20,21),(25,26)))),18),22),17),19);
 878: 2 -921.1581421 -855.6763951 (0,(((((((((((1,2),((3,(27,28)),((6,7),((10,12),(11,13))))),14),9),8),(5,29)),(4,(23,24))),18),((15,16),(((20,21),25),26))),22),17),19);
 879: 2 -839.09729 -853.2011423 (0,((((((((((((1,2),(3,(27,28))),((6,7),((10,12),(11,13)))),14),9),4),(23,24)),((5,29),8)),(((15,16),(20,21)),(25,26))),18),22),17),19);
 880: 1 -745.4414062 -869.4148189 (0,(((((((((((1,2),(((3,(27,28)),((6,7),(10,((11,13),12)))),14)),9),8),4),(23,24)),(5,29)),((15,16),((20,21),(25,26)))),18),22),17),19);
 881: 1 -866.9985352 -863.9704459 (0,(((((((((((((1,2),(27,28)),(((6,7),12),(10,(11,13)))),3),14),9),8),(5,29)),(4,(23,24))),((15,((20,21),(25,26))),16)),18),22),17),19);
 882: 3 -747.6796875 -861.7120093 (0,((((((((1,(2,(((3,14),((6,7),((10,(11,13)),12))),(27,28)))),9),8),(5,29)),(4,(23,24))),18),((15,((20,21),(25,26))),16)),22),(17,19));
 883: 6 -791.399231 -855.4665858 (0,((((((((((((1,2),9),14),(27,28)),(3,((6,7),((10,12),(11,13))))),8),(5,29)),(4,(23,24))),((15,16),((20,21),(25,26)))),18),22),17),19);
 884: 7 -898.3817749 -856.1641006 (0,(((((((((1,2),((3,(27,28)),((6,7),((10,(11,13)),12)))),14),9),((5,29),8)),(4,(23,24))),18),(15,(16,((20,21),(25,26))))),22),(17,19));
 885: 1 -816.9805908 -853.8572631 (0,(((((((((((1,2),((3,(27,28)),(((6,7),((10,(11,13)),12)),14))),9),4),24),23),((5,29),8)),((15,16),((20,21),(25,26)))),18),22),17),19);
 886: 6 -867.4992676 -852.3298747 (0,(((((((((((1,2),((3,((6,7),((10,12),(11,13)))),(27,28))),14),9),4),(23,24)),((5,29),8)),((15,16),((20,21),(25,26)))),18),22),17),19);
 887: 4 -932.7828979 -855.8481479 (0,(((((((((((1,2),((3,(27,28)),((6,7),(10,((11,13),12))))),14),9),8),(4,(23,24))),(5,29)),((15,16),((20,(25,26)),21))),18),22),17),19);
 888: 8 -816.039917 -858.0550285 (0,(((((((((((1,2),(3,(27,28))),((6,7),(10,((11,13),12)))),14),9),8),(5,29)),(4,(23,24))),((15,16),((20,21),(25,26)))),(18,22)),17),19);
 889: 4 -827.1280518 -857.1358986 (0,(((((((((((1,2),(((3,27),28),((6,7),((10,12),(11,13))))),14),9),8),(5,29)),(4,(23,24))),((15,16),((20,21),(25,26)))),18),22),17),19);
 890: 4 -926.1981201 -852.1216607 (0,((((((((((1,2),(((3,(27,28)),((6,7),((10,12),(11,13)))),14)),9),4),(23,24)),((5,29),8)),((15,16),((20,21),(25,26)))),18),22),17),19);
 891: 6 -846.2284546 -854.5474445 (0,((((((((((((1,2),(3,((6,7),((10,(11,13)),12)))),(27,28)),14),9),4),(23,24)),8),(5,29)),((15,16),((20,21),(25,26)))),18),22),(17,19));
 892: 5 -725.3044434 -854.4986327 (0,((((((((((1,2),(((3,(27,28)),((6,7),((10,(11,13)),12))),14)),9),8),(5,29)),((4,23),24)),18),((15,16),((20,21),(25,26)))),22),17),19);
 893: 1 -937.8547363 -852.2856341 (0,((((((((((1,2),(((3,((6,7),((10,12),(11,13)))),(27,28)),14)),9),4),(23,24)),((5,29),8)),((15,16),((20,21),(25,26)))),18),22),17),19);
 894: 3 -900.8659668 -862.3959629 (0,((((((((((1,2),((3,(27,28)),(((6,7),(((10,12),13),11)),14))),9),8),(5,29)),(4,(23,24))),((15,16),((20,(25,26)),21))),18),22),17),19);
 895: 2 -879.9622803 -861.2546686 (0,((((((((((1,2),(((3,(27,28)),((6,7),(((10,12),11),13))),14)),9),4),(23,24)),((5,29),8)),((15,16),((20,21),(25,26)))),18),22),17),19);
 896: 2 -738.5609131 -864.2101558 (0,((((((((((((1,2),(3,(27,28))),(6,7)),((((10,12),11),13),14)),9),8),(5,29)),(4,(23,24))),(((15,16),(25,26)),(20,21))),18),22),17),19);
 897: 2 -902.5167847 -856.4150305 (0,((((((((((1,2),9),(((3,((6,7),((10,12),(11,13)))),(27,28)),14)),8),(5,29)),(4,(23,24))),((15,16),((20,21),(25,26)))),18),22),19),17);
 898: 3 -880.053894 -852.3900748 (0,(((((((((1,2),((3,(((6,7),((10,12),(11,13))),(27,28))),14)),9),(4,(23,24))),((5,29),8)),(((15,16),(20,21)),(25,26))),18),22),19),17);
 899: 6 -931.2816772 -857.539687 (0,((((((((((((1,2),((3,(27,28)),((6,7),((10,12),(11,13))))),14),9),8),(4,(23,24))),(5,29)),(15,16)),((20,21),(25,26))),18),22),17),19);
 900: 4 -881.8347168 -863.9609417 (0,(((((((((((((1,2),(27,28)),(((6,7),(10,(11,13))),12)),3),14),9),8),(5,29)),(4,(23,24))),((15,((20,21),(25,26))),16)),18),22),17),19);
 901: 1 -841.4244385 -858.6168409 (0,(((((((((((1,2),((3,(27,28)),((6,7),((10,12),(11,13))))),9),14),8),(5,29)),(4,(23,24))),18),((15,16),((20,21),(25,26)))),22),17),19);
 902: 1 -947.4362793 -855.3672159 (0,(((((((((((1,2),((3,(27,28)),((6,7),((10,(11,13)),12)))),14),9),(4,(23,24))),(5,29)),8),((15,16),(((20,21),25),26))),18),22),19),17);
 903: 6 -844.7230835 -852.2856341 (0,((((((((((1,2),(((3,((6,7),((10,12),(11,13)))),(27,28)),14)),9),4),(23,24)),((5,29),8)),((15,16),((20,21),(25,26)))),18),22),17),19);
 904: 1 -893.9190674 -864.622873 (0,((((((((((1,2),(((3,((6,7),(((10,12),13),11))),14),(27,28))),9),8),(5,29)),(4,(23,24))),(15,(16,(20,(21,(25,26)))))),18),22),17),19);
 905: 8 -967.3970337 -852.3298734 (0,(((((((((((1,2),((3,((6,7),((10,12),(11,13)))),(27,28))),14),9),4),(23,24)),((5,29),8)),((15,16),((20,21),(25,26)))),18),22),17),19);
 906: 1 -932.3822021 -857.616165 (0,(((((((((((1,2),(3,(27,28))),((6,7),((10,12),(11,13)))),(9,14)),4),(23,24)),((5,29),8)),((15,16),((20,21),(25,26)))),18),22),17),19);
 907: 10 -860.6313477 -868.2988083 (0,((((((((((1,2),(((3,(27,28)),((6,7),(((10,11),13),12))),14)),9),8),(5,29)),(4,(23,24))),((15,16),((20,21),(25,26)))),18),22),17),19);
 908: 3 -901.7049561 -855.0251373 (0,(((((((((((1,2),((3,(27,28)),((6,7),((10,12),(11,13))))),14),9),8),(5,29)),(4,(23,24))),18),(15,(16,((20,21),(25,26))))),22),17),19);
 909: 1 -882.2089233 -856.5010101 (0,((((((((((1,2),((3,(27,28)),((6,7),(((10,12),(11,13)),14)))),9),8),(5,29)),(4,(23,24))),((15,16),(((20,21),25),26))),18),22),17),19);
 910: 6 -958.2132568 -855.5195322 (0,((((((((((1,2),((3,(27,28)),(((6,7),((10,12),(11,13))),14))),9),8),(5,29)),(4,(23,24))),((15,(((20,21),25),26)),16)),18),22),17),19);
 911: 7 -866.3838501 -854.5474445 (0,((((((((((((1,2),(3,((6,7),((10,(11,13)),12)))),(27,28)),14),9),4),(23,24)),8),(5,29)),((15,16),((20,21),(25,26)))),18),22),(17,19));
 912: 4 -814.6737671 -862.0037506 (0,(((((((((((1,2),(((3,((6,7),((10,12),(11,13)))),14),(27,28))),9),8),(5,29)),(4,(23,24))),15),(16,(20,(21,(25,26))))),18),22),17),19);
 913: 3 -1014.8255 -859.7236791 (0,((((((((((((1,2),(3,(((6,7),((10,(11,13)),12)),(27,28)))),14),9),8),(5,29)),(4,(23,24))),15),((20,21),(25,26))),16),18),22),(17,19));
 914: 3 -868.0549316 -854.4830448 (0,((((((((((1,2),((3,(27,28)),(((6,7),((10,12),(11,13))),14))),9),(5,29)),8),(4,(23,24))),((15,16),((20,(25,26)),21))),18),22),17),19);
 915: 2 -880.5822754 -857.2431177 (0,(((((((((((((1,2),(3,(27,28))),((6,7),((10,12),(11,13)))),14),9),4),(23,24)),((5,29),8)),((20,21),(25,26))),(15,16)),18),22),17),19);
 916: 2 -855.0031738 -856.3911585 (0,(((((((((1,2),((3,(27,28)),((6,7),((10,((11,13),12)),14)))),9),8),(5,29)),(4,(23,24))),((15,16),(((20,21),25),26))),18),22),(17,19));
 917: 2 -811.2993164 -869.6054667 (0,(((((((((((1,2),((6,7),(((10,11),13),12))),(3,(27,28))),14),9),(4,(23,24))),((5,29),8)),((15,16),((20,21),(25,26)))),18),22),17),19);
 918: 1 -864.3253784 -860.60181 (0,(((((((((((1,2),(3,(27,28))),(((6,7),((10,(11,13)),12)),14)),9),8),(5,29)),(4,(23,24))),(((15,16),((20,21),25)),26)),18),22),17),19);
 919: 5 -848.9440918 -855.2417969 (0,((((((((((1,2),(3,(27,28))),((6,7),(10,((11,13),12)))),14),9),(4,(23,24))),((5,29),8)),(((15,16),((20,21),(25,26))),18)),22),17),19);
 920: 1 -786.8806152 -852.2856341 (0,((((((((((1,2),(((3,((6,7),((10,12),(11,13)))),(27,28)),14)),9),4),(23,24)),((5,29),8)),((15,16),((20,21),(25,26)))),18),22),17),19);
 921: 4 -776.0092773 -856.4150305 (0,((((((((((1,2),9),(((3,((6,7),((10,12),(11,13)))),(27,28)),14)),8),(5,29)),(4,(23,24))),((15,16),((20,21),(25,26)))),18),22),19),17);
 922: 8 -838.4764404 -851.2641343 (0,(((((((((((1,2),((3,(27,28)),((6,7),((10,12),(11,13))))),14),9),8),(5,29)),(4,(23,24))),(((15,16),(25,26)),(20,21))),18),22),17),19);
 923: 6 -898.4066162 -860.2842827 (0,(((((((((((1,2),(3,(27,28))),((6,7),(((10,12),11),13))),14),9),(4,(23,24))),((5,29),8)),((15,16),((20,21),(25,26)))),18),22),17),19);
 924: 11 -822.9920654 -854.5125846 (0,(((((((((1,2),((3,(27,28)),(((6,7),((10,(11,13)),12)),14))),9),((4,24),23)),((5,29),8)),((15,16),((20,21),(25,26)))),18),22),17),19);
 925: 1 -826.3067627 -854.5454229 (0,(((((((((((1,2),(((3,(27,28)),((6,7),((10,12),(11,13)))),14)),9),4),(23,24)),8),(5,29)),((15,16),((20,21),(25,26)))),18),22),17),19);
 926: 8 -834.4640503 -855.6916015 (0,(((((((((((1,2),(3,((6,7),((10,(11,13)),12)))),(27,28)),14),9),(4,(23,24))),8),(5,29)),((15,16),((20,(25,26)),21))),18),22),(17,19));
 927: 6 -784.720459 -853.2257647 (0,(((((((((((1,2),((3,((6,7),((10,12),(11,13)))),(27,28))),14),9),8),(4,(23,24))),(5,29)),((15,16),((20,21),(25,26)))),18),22),17),19);
 928: 13 -858.9379883 -856.9903053 (0,((((((((((1,2),((((3,27),28),((6,7),((10,(11,13)),12))),14)),9),8),(5,29)),(4,(23,24))),((15,16),((20,21),(25,26)))),18),22),17),19);
 929: 3 -831.7110596 -866.5172989 (0,(((((((((((((1,2),9),14),(27,28)),(((6,7),(11,13)),(10,12))),3),8),(5,29)),(4,(23,24))),((15,16),((20,21),(25,26)))),18),22),17),19);
 930: 1 -940.2684326 -853.4814761 (0,(((((((((((1,2),((3,((6,7),((10,12),(11,13)))),(27,28))),14),9),8),(5,29)),(4,(23,24))),18),((15,16),((20,21),(25,26)))),22),17),19);
 931: 8 -891.7003784 -852.811836 (0,(((((((((((1,2),(3,(27,28))),((6,7),((10,12),(11,13)))),14),9),8),((4,(23,24)),(5,29))),((15,16),((20,21),(25,26)))),18),22),17),19);
 932: 3 -888.602417 -853.6905012 (0,(((((((((((((1,2),(3,(27,28))),((6,7),((10,12),(11,13)))),14),9),4),24),23),((5,29),8)),((15,16),((20,21),(25,26)))),18),22),17),19);
 933: 3 -891.7539673 -858.788686 (0,(((((((((1,2),(((3,(27,28)),(6,(7,((10,12),(11,13))))),14)),9),(4,(23,24))),((5,29),8)),(((15,16),(20,21)),(25,26))),18),22),19),17);
 934: 2 -820.2163696 -852.1302191 (0,((((((((((1,2),(((3,(27,28)),14),((6,7),(10,((11,13),12))))),9),4),(23,24)),((5,29),8)),((15,16),((20,21),(25,26)))),18),22),17),19);
 935: 11 -836.7901611 -859.3430105 (0,((((((((((((1,2),(3,(27,28))),((6,7),(((10,12),11),13))),14),9),8),(5,29)),(4,(23,24))),((15,16),((20,21),(25,26)))),18),22),17),19);
 936: 1 -820.2628174 -854.1152705 (0,((((((((((1,2),(((3,(27,28)),((6,7),((10,12),(11,13)))),14)),9),8),(5,29)),(4,(23,24))),(((15,16),(25,26)),(20,21))),18),22),17),19);
 937: 7 -842.4094238 -852.2849928 (0,((((((((((((1,2),(3,(27,28))),((6,7),(10,((11,13),12)))),14),9),4),(23,24)),((5,29),8)),((15,16),((20,21),(25,26)))),18),22),17),19);
 938: 25 -838.0551758 -850.7080339 (0,((((((((((1,2),((3,(((6,7),(10,((11,13),12))),(27,28))),14)),9),8),(5,29)),(4,(23,24))),((15,16),((20,21),(25,26)))),18),22),17),19);
 939: 2 -923.0769043 -860.9673535 (0,((((((((((((1,2),((3,(27,28)),((6,7),(10,((11,13),12))))),14),9),4),24),23),((15,16),(((20,21),26),25))),((5,29),8)),18),22),17),19);
 940: 2 -853.9906006 -867.3357913 (0,((((((((((1,2),((((3,28),27),((6,7),((10,12),(11,13)))),14)),9),8),(5,29)),(4,(23,24))),(((15,16),26),((20,21),25))),18),17),19),22);
 941: 9 -817.3669434 -859.3448724 (0,((((((((((((1,2),(3,(27,28))),((6,7),(((10,12),11),13))),14),9),8),(5,29)),(4,(23,24))),((15,16),((20,21),(25,26)))),18),22),17),19);
 942: 1 -861.4661255 -855.8318183 (0,(((((((((((((1,2),(3,(27,28))),((10,12),(11,13))),(6,7)),14),9),4),(23,24)),((5,29),8)),((15,16),((20,21),(25,26)))),18),22),17),19);
 943: 7 -875.737793 -851.7249542 (0,(((((((((((1,2),((6,7),(10,((11,13),12)))),(3,(27,28))),14),9),(4,(23,24))),((5,29),8)),((15,16),((20,21),(25,26)))),18),22),17),19);
 944: 1 -897.5043945 -854.9894537 (0,((((((((((1,2),(((3,(6,7)),((10,12),(11,13))),(27,28))),14),9),(4,(23,24))),((5,29),8)),((15,16),((20,21),(25,26)))),18),22),17),19);
 945: 8 -842.7262573 -855.6916015 (0,((((((((((((1,2),(3,((6,7),((10,(11,13)),12)))),(27,28)),14),9),(4,(23,24))),8),(5,29)),((15,16),((20,(25,26)),21))),18),22),19),17);
 946: 4 -800.8682251 -861.2546686 (0,((((((((((1,2),(((3,(27,28)),((6,7),(((10,12),11),13))),14)),9),4),(23,24)),((5,29),8)),((15,16),((20,21),(25,26)))),18),22),17),19);
 947: 7 -800.4020996 -852.388955 (0,((((((((((1,2),(((3,((6,7),((10,(11,13)),12))),(27,28)),14)),9),8),(5,29)),((4,23),24)),((15,16),((20,21),(25,26)))),18),22),17),19);
 948: 4 -778.5582275 -856.9599796 (0,(((((((((1,(2,((3,14),(((6,7),((10,12),(11,13))),(27,28))))),9),8),(5,29)),(4,(23,24))),((15,16),((20,21),(25,26)))),18),22),17),19);
 949: 2 -863.7341309 -858.6147964 (0,(((((((((1,2),((3,(27,28)),(((6,7),14),((10,12),(11,13))))),9),(4,(23,24))),((5,29),8)),((15,16),((20,(25,26)),21))),18),22),17),19);
 950: 1 -823.9527588 -857.616165 (0,(((((((((((1,2),(3,(27,28))),((6,7),((10,12),(11,13)))),(9,14)),4),(23,24)),((5,29),8)),((15,16),((20,21),(25,26)))),18),22),17),19);
 951: 5 -824.4299316 -865.2722639 (0,(((((((((1,2),(((3,(27,28)),((6,7),((10,12),(11,13)))),14)),9),(4,(23,24))),((5,29),8)),(((15,16),(20,21)),(25,26))),18),19),22),17);
 952: 2 -851.7227783 -853.3437279 (0,((((((((((((1,2),(27,28)),(3,((6,7),((10,12),(11,13))))),14),9),8),(5,29)),(4,(23,24))),((15,16),(((20,21),26),25))),18),22),17),19);
 953: 3 -883.7635498 -853.384376 (0,((((((((((1,2),(((3,(27,28)),((6,7),((10,(11,13)),12))),14)),9),8),(5,29)),(4,(23,24))),((15,16),(((20,21),26),25))),18),22),17),19);
 954: 2 -955.329834 -855.8164766 (0,(((((((((((1,2),(3,(27,28))),((6,7),(10,((11,13),12)))),14),9),(4,(23,24))),((5,29),8)),((15,16),(((20,21),26),25))),18),22),17),19);
 955: 3 -756.6077881 -866.8469678 (0,((((((((((1,2),(((3,(27,28)),((6,7),(((10,12),13),11))),14)),9),8),(5,29)),(((15,16),(25,26)),(20,21))),(4,(23,24))),18),22),17),19);
 956: 6 -782.71875 -853.565697 (0,(((((((((1,2),((3,(((6,7),((10,12),(11,13))),(27,28))),14)),9),8),(5,29)),(4,(23,24))),((15,16),(((20,21),25),26))),18),22),(17,19));
 957: 12 -845.8222656 -852.1843924 (0,((((((((((((1,2),(3,(27,28))),((6,7),(((10,12),13),11))),14),9),8),(5,29)),(4,(23,24))),((15,16),((20,21),(25,26)))),18),22),17),19);
 958: 1 -861.2657471 -859.1928741 (0,(((((((((1,2),((3,(27,28)),(((6,7),((10,(11,13)),12)),14))),9),(5,29)),8),((4,23),24)),(((15,16),(20,(25,26))),21)),18),22),(17,19));
 959: 4 -823.7077026 -852.4010699 (0,(((((((((((1,2),((3,((6,7),((10,12),(11,13)))),(27,28))),14),9),4),(23,24)),((5,29),8)),((15,16),((20,21),(25,26)))),18),22),17),19);
 960: 4 -810.5650635 -857.6859923 (0,(((((((((((1,2),((3,(27,28)),((6,7),((10,12),(11,13))))),14),9),8),(5,29)),((15,16),((20,21),(25,26)))),((4,23),24)),18),22),17),19);
 961: 1 -710.2832031 -865.6918263 (0,(((((((((((1,2),(((3,28),27),((10,(11,13)),12))),(6,7)),(9,14)),8),(5,29)),(4,(23,24))),((15,16),((20,21),(25,26)))),18),22),17),19);
 962: 1 -815.6974487 -858.5084504 (0,((((((((((((((1,2),9),14),(27,28)),((10,12),(11,13))),(6,7)),3),8),(5,29)),(4,(23,24))),((15,16),((20,21),(25,26)))),18),22),17),19);
 963: 2 -884.3543701 -861.0725011 (0,(((((((((1,2),9),(((3,(27,28)),((6,7),((10,(11,13)),12))),14)),(4,(23,24))),((5,29),8)),((((15,16),(25,26)),21),20)),18),22),19),17);
 964: 3 -852.8778687 -853.2542396 (0,(((((((((((1,2),((6,7),((10,12),(11,13)))),(3,(27,28))),14),9),(4,(23,24))),((5,29),8)),((15,16),((20,21),(25,26)))),18),22),17),19);
 965: 2 -900.7612305 -858.549545 (0,((((((((((1,2),((3,(27,28)),((6,7),(((10,12),(11,13)),14)))),9),8),(5,29)),(4,(23,24))),((15,16),((20,21),(25,26)))),18),22),17),19);
 966: 1 -776.159729 -855.3063481 (0,(((((((((1,2),((3,(27,28)),((6,7),(((10,12),(11,13)),14)))),9),(4,(23,24))),((5,29),8)),(((15,16),(25,26)),(20,21))),18),22),17),19);
 967: 8 -812.3930664 -870.1597513 (0,((((((((((1,2),(((3,(27,28)),((6,7),(((10,11),13),12))),14)),9),8),(5,29)),((4,23),24)),((15,16),((20,21),(25,26)))),18),22),17),19);
 968: 2 -817.9328613 -852.5504853 (0,((((((((((1,2),((3,(((6,7),((10,(11,13)),12)),(27,28))),14)),9),8),(5,29)),((4,23),24)),((15,16),((20,21),(25,26)))),18),22),17),19);
 969: 1 -873.6634521 -853.4197882 (0,(((((((((((1,2),(27,28)),(3,((6,7),((10,(11,13)),12)))),14),9),(4,(23,24))),((5,29),8)),((15,16),((20,21),(25,26)))),18),22),17),19);
 970: 4 -789.8167114 -855.6119033 (0,((((((((((1,2),((3,(27,28)),((6,7),(((10,(11,13)),12),14)))),9),(4,(23,24))),(5,29)),8),((15,16),((20,21),(25,26)))),18),22),17),19);
 971: 1 -903.501709 -854.725114 (0,(((((((((1,2),((3,(27,28)),((6,7),((10,12),(11,13))))),14),9),(4,(23,24))),((5,29),8)),(((15,16),((20,21),(25,26))),18)),22),19),17);
 972: 2 -918.6064453 -854.9528381 (0,((((((((((1,2),(((3,(27,28)),((6,7),((10,12),(11,13)))),14)),9),4),(23,24)),((5,29),8)),(15,(16,((20,21),(25,26))))),18),22),17),19);
 973: 4 -794.4290771 -856.5458065 (0,(((((((((((1,2),(((3,(27,28)),((6,7),((10,12),(11,13)))),14)),9),4),(23,24)),((5,29),8)),((20,21),(25,26))),(15,16)),18),22),17),19);
 974: 2 -795.6743164 -854.506587 (0,(((((((((((1,2),(((3,(27,28)),((6,7),((10,12),(11,13)))),14)),9),4),(23,24)),(5,29)),8),((15,16),((20,21),(25,26)))),18),22),17),19);
 975: 2 -736.0126953 -859.8952657 (0,(((((((((1,((3,(27,28)),((6,7),((10,((11,13),12)),14)))),2),9),8),(5,29)),(4,(23,24))),((15,16),((20,21),(25,26)))),18),22),(17,19));
 976: 2 -902.6461792 -857.7326871 (0,(((((((((1,2),(((3,14),((6,7),((10,(11,13)),12))),(27,28))),9),8),(5,29)),(4,(23,24))),18),((15,(((20,21),26),25)),16)),22),(17,19));
 977: 2 -821.2772217 -856.5811316 (0,(((((((((((1,2),(((3,(27,28)),((6,7),((10,12),(11,13)))),14)),9),4),(23,24)),((5,29),8)),(15,16)),((20,21),(25,26))),18),22),17),19);
 978: 4 -894.2032471 -853.5980337 (0,(((((((((((1,2),(((3,(6,7)),((10,12),(11,13))),(27,28))),14),9),8),(5,29)),(4,(23,24))),((15,16),((20,21),(25,26)))),18),22),17),19);
 979: 12 -791.9907837 -853.5823433 (0,((((((((((1,2),((3,(27,28)),((6,7),((10,12),(11,13))))),14),9),(4,(23,24))),((5,29),8)),18),((15,16),((20,21),(25,26)))),22),17),19);
 980: 9 -879.9237061 -852.3478878 (0,(((((((((((1,2),((3,(27,28)),((6,7),((10,12),(11,13))))),14),9),4),(23,24)),((5,29),8)),((15,16),((20,21),(25,26)))),18),22),17),19);
 981: 6 -881.6029663 -853.5469674 (0,((((((((((1,2),(((3,(27,28)),((6,7),((10,12),(11,13)))),14)),9),8),(5,29)),(4,(23,24))),(15,(16,((20,21),(25,26))))),18),22),17),19);
 982: 2 -871.2383423 -854.9768346 (0,((((((((((((1,2),(3,(27,28))),((6,7),((10,12),(11,13)))),14),9),4),(23,24)),((5,29),8)),((15,((20,21),(25,26))),16)),18),22),17),19);
 983: 6 -850.631958 -853.0026797 (0,((((((((((1,2),((3,(27,28)),(((6,7),((10,12),(11,13))),14))),9),8),(5,29)),(4,(23,24))),18),((15,16),((20,21),(25,26)))),22),17),19);
 984: 5 -796.4728394 -852.4091334 (0,((((((((((1,2),((3,(27,28)),(((6,7),((10,(11,13)),12)),14))),9),8),(5,29)),((4,24),23)),((15,16),((20,21),(25,26)))),18),22),17),19);
 985: 1 -888.5825806 -857.1642029 (0,((((((((((1,2),((3,(27,28)),((10,12),(11,13)))),(6,7)),14),9),(4,(23,24))),((5,29),8)),(((15,16),((20,21),(25,26))),18)),22),19),17);
 986: 2 -829.5541382 -858.5147839 (0,(((((((((1,(2,(((3,(27,28)),((6,7),((10,12),(11,13)))),14))),9),4),(23,24)),((5,29),8)),((15,16),((20,21),(25,26)))),18),22),17),19);
 987: 1 -820.4924316 -858.2645015 (0,(((((((((1,2),(((3,((6,7),((10,12),(11,13)))),(27,28)),14)),9),((5,29),8)),((4,23),24)),((20,21),(25,26))),(15,16)),18),22),(17,19));
 988: 2 -820.8154907 -853.6008628 (0,((((((((((1,2),((3,(27,28)),(((6,7),((10,(11,13)),12)),14))),9),8),(5,29)),(4,(23,24))),((15,16),((20,21),(25,26)))),18),22),17),19);
 989: 2 -898.5852661 -858.4516972 (0,(((((((((((((((1,2),((10,12),(11,13))),3),(27,28)),(6,7)),14),9),8),(5,29)),(4,(23,24))),((20,21),(25,26))),(15,16)),18),22),17),19);
 990: 6 -917.6500854 -856.5357624 (0,((((((((((1,2),((3,(27,28)),(((6,7),((10,12),(11,13))),14))),9),8),(5,29)),(4,(23,24))),(((15,16),21),(20,(25,26)))),18),22),17),19);
 991: 2 -828.3458252 -862.4841017 (0,((((((((((1,2),((3,(27,28)),((((6,7),12),10),(11,13)))),14),9),8),(5,29)),(4,(23,24))),(((15,16),(20,21)),(25,26))),18),22),(17,19));
 992: 2 -736.465271 -859.8975724 (0,((((((((((1,((3,(27,28)),((6,7),(((10,12),(11,13)),14)))),2),9),8),(5,29)),(4,(23,24))),((15,16),((20,21),(25,26)))),18),22),17),19);
 993: 3 -881.6751709 -859.7333786 (0,((((((((((((1,2),(3,(27,28))),((6,7),((10,12),(11,13)))),14),9),4),(23,24)),((5,29),8)),((15,16),((20,21),(25,26)))),22),18),17),19);
 994: 4 -836.6794434 -854.9789628 (0,((((((((((((1,2),(3,(27,28))),((6,7),((10,12),(11,13)))),14),9),4),(23,24)),((5,29),8)),(15,(16,((20,21),(25,26))))),18),22),17),19);
 995: 2 -759.0869141 -864.538009 (0,(((((((((((1,2),9),((3,(27,28)),((6,7),(((10,12),13),11)))),14),8),(5,29)),(4,(23,24))),((15,16),((20,21),(25,26)))),18),22),17),19);
 996: 16 -878.1650391 -856.9450734 (0,((((((((((((1,2),((3,28),27)),((6,7),((10,(11,13)),12))),14),9),8),(5,29)),(4,(23,24))),((15,16),((20,21),(25,26)))),18),22),17),19);
 997: 3 -798.4844971 -852.2596727 (0,((((((((((1,2),(((3,(27,28)),((6,7),(10,((11,13),12)))),14)),9),4),(23,24)),((5,29),8)),((15,16),((20,21),(25,26)))),18),22),17),19);
 998: 5 -776.0158691 -853.3120048 (0,((((((((((((1,2),(((6,7),((10,(11,13)),12)),(27,28))),3),14),9),8),(5,29)),(4,(23,24))),((15,((20,21),(25,26))),16)),18),22),17),19);
 999: 1 -800.0037842 -865.1603908 (0,((((((((((1,2),((3,(27,28)),(6,7))),(((10,(11,13)),12),14)),9),((5,29),8)),((4,24),23)),((15,(16,(25,26))),(20,21))),18),22),17),19);
 boot_splits_size: 2
 logl_cutoff: -872.1540767
UFBootSplit0:
 000: 1 1 2 3 10 11 12 13
 001: 1 1 2 9 10 11 12 13 14 27 28
 002: 1 3 10 11 12 13
 003: 1 0 16 17 18 19 22
 004: 1 1 2 14 27 28
 005: 969 27 28
 006: 740 3 27 28
 007: 1 4 15 16 20 21 23 24 25 26
 008: 1 1 2 6 7 10 11 12 13 14 27 28
 009: 972 6 7
 010: 1 15 20 21
 011: 2 0 4 15 16 17 18 19 20 21 22 25 26
 012: 1 1 2 3 10 11 12 13 14 27 28
 013: 903 11 13
 014: 328 10 11 13
 015: 1 15 16 25
 016: 982 10 11 12 13
 017: 847 6 7 10 11 12 13
 018: 415 3 6 7 10 11 12 13 27 28
 019: 5 2 3 6 7 10 11 12 13 27 28
 020: 445 1 2 3 6 7 10 11 12 13 27 28
 021: 1 0 15 17 18 19 22
 022: 954 1 2 3 6 7 10 11 12 13 14 27 28
 023: 3 18 22
 024: 1000 1 2 3 6 7 9 10 11 12 13 14 27 28
 025: 1 10 11
 026: 1 16 25 26
 027: 1 3 10 11 12 13 27 28
 028: 855 23 24
 029: 732 4 23 24
 030: 451 0 5 8 15 16 17 18 19 20 21 22 25 26 29
 031: 2 0 16 17 18 19 20 21 22 25 26
 032: 1 1 2 10 11 12 13 27 28
 033: 997 5 29
 034: 1 3 6 7 9 10 11 12 13 14 27 28
 035: 396 5 8 29
 036: 978 0 15 16 17 18 19 20 21 22 25 26
 037: 1 3 6 7 27 28
 038: 10 6 7 10 12
 039: 926 15 16
 040: 1 3 6 7 10 11 12 13 27
 041: 1 1 2 3 6 7 10 11 12 13 14
 042: 920 20 21
 043: 1 0 5 8 15 16 17 19 20 21 22 25 26 29
 044: 1 1 2 6 7
 045: 912 25 26
 046: 890 20 21 25 26
 047: 932 15 16 20 21 25 26
 048: 934 0 17 18 19 22
 049: 1 2 3 27 28
 050: 983 0 17 19 22
 051: 11 3 27
 052: 970 0 17 19
 053: 10 0 17 18 19
 054: 792 0 19
 055: 5 6 7 10 11 12 13 14 27 28
 056: 1 0 15 16 17 18 19 20 21 22
 057: 966 1 2
 058: 552 10 12
 059: 504 3 6 7 10 11 12 13 14 27 28
 060: 468 1 2 3 6 7 8 9 10 11 12 13 14 27 28
 061: 527 0 4 15 16 17 18 19 20 21 22 23 24 25 26
 062: 13 17 22
 063: 9 3 14 27 28
 064: 262 1 2 3 4 6 7 9 10 11 12 13 14 27 28
 065: 206 3 6 7 10 11 12 13
 066: 251 6 7 10 11 12 13 14
 067: 14 2 3 6 7 10 11 12 13 14 27 28
 068: 37 10 11 12
 069: 203 1 2 3 27 28
 070: 19 15 16 18 20 21 25 26
 071: 9 0 4 17 18 19 22 23 24
 072: 90 0 17
 073: 11 1 3 6 7 10 11 12 13 14 27 28
 074: 99 4 23
 075: 64 20 21 25
 076: 44 0 15 16 17 19 20 21 22 25 26
 077: 31 21 25 26
 078: 119 11 12 13
 079: 79 10 11 12 13 14
 080: 117 17 19
 081: 34 15 16 20 21
 082: 50 15 16 25 26
 083: 7 15 16 21 25 26
 084: 51 0 8 15 16 17 18 19 20 21 22 25 26
 085: 64 0 5 15 16 17 18 19 20 21 22 25 26 29
 086: 10 7 10 11 12 13
 087: 28 0 5 8 15 16 17 18 19 20 21 22 23 25 26 29
 088: 36 15 20 21 25 26
 089: 13 9 14
 090: 5 3 6 7
 091: 36 3 6 7 10 11 12 13 14
 092: 32 16 20 21 25 26
 093: 36 0 4 8 15 16 17 18 19 20 21 22 23 24 25 26
 094: 44 20 25 26
 095: 10 15 16 20 25 26
 096: 23 0 17 18 19 20 21 22 25 26
 097: 18 1 2 10 11 12 13
 098: 58 1 2 3 10 11 12 13 27 28
 099: 43 0 15 16 17 18 19 22
 100: 42 1 2 3 6 7 10 11 12 13
 101: 1 1 9
 102: 27 1 2 9
 103: 9 1 2 9 14
 104: 11 1 2 9 14 27 28
 105: 9 1 2 6 7 9 10 11 12 13 14 27 28
 106: 13 1 2 27 28
 107: 7 0 5 8 15 16 17 18 19 20 21 22 24 25 26 29
 108: 12 1 2 6 7 10 11 12 13
 109: 11 4 24
 110: 7 1 2 14
 111: 6 1 2 3 6 7 27 28
 112: 19 10 13
 113: 1 15 16 20 21 25
 114: 19 3 28
 115: 18 6 10 11 12 13
 116: 14 1 2 6 7 10 11 12 13 14
 117: 4 19 22
 118: 2 1 6 7 10 11 12 13
 119: 1 8 29
 120: 1 9 27 28
 121: 6 1 2 9 27 28
 122: 4 1 2 6 7 9 10 11 12 13 27 28
 123: 4 3 14
 124: 3 6 7 10 11 13
 125: 4 6 7 11 13
 126: 2 0 15 16 17 18 19 20 21 22 23 24 25 26
 127: 6 0 5 8 17 19 22 29
 128: 3 0 5 8 17 19 29
 129: 8 14 27 28
 130: 40 10 12 13
 131: 2 15 16 21
 132: 2 17 19 22
 133: 8 15 16 26
 134: 3 15 25 26
 135: 6 6 7 14
 136: 2 6 7 12
 137: 5 1 2 3
 138: 6 4 5 23 24 29
 139: 10 0 19 22
 140: 6 1 2 3 6 7 9 10 11 12 13 27 28
 141: 24 20 21 26
 142: 1 17 18
 143: 1 17 18 19
 144: 1 17 18 19 22
 145: 1 0 4 5 15 16 17 18 19 20 21 22 23 24 25 26
 146: 1 0 4 15 16 17 18 19 20 21 22 23 24 25 26 29
 147: 8 0 5 8 17 18 19 22 29
 148: 3 0 4 5 8 15 16 17 18 19 20 21 22 25 26 29
 149: 10 6 7 10 11 12 13 27 28
 nsplits: 150
 ntax: 30
UFBootSplit1:
 000: 1 1 2 3 10 11 12 13
 001: 1 1 2 9 10 11 12 13 14 27 28
 002: 1 11 12
 003: 1 0 4 15 16 17 18 19 20 21 22 25 26
 004: 1 1 2 3 6 7 9 27 28
 005: 969 27 28
 006: 757 3 27 28
 007: 1 15 16 20
 008: 1 1 2 14 27 28
 009: 972 6 7
 010: 2 0 5 15 16 17 18 19 20 21 22 23 24 25 26 29
 011: 1 6 7 9 10 11 12 13 14 27 28
 012: 1 6 7 9 10 11 12 13 14
 013: 909 11 13
 014: 247 10 11 13
 015: 1 1 2 3 10 11 12 13 14 27 28
 016: 981 10 11 12 13
 017: 850 6 7 10 11 12 13
 018: 457 3 6 7 10 11 12 13 27 28
 019: 5 2 3 6 7 10 11 12 13 27 28
 020: 476 1 2 3 6 7 10 11 12 13 27 28
 021: 1 15 16 25
 022: 949 1 2 3 6 7 10 11 12 13 14 27 28
 023: 1 0 5 17 18 19 22 29
 024: 1000 1 2 3 6 7 9 10 11 12 13 14 27 28
 025: 2 0 17 22
 026: 2 3 10 11 12 13
 027: 2 14 27 28
 028: 871 23 24
 029: 740 4 23 24
 030: 432 0 5 8 15 16 17 18 19 20 21 22 25 26 29
 031: 1 1 2 6 7 10 11 12 13 14 27 28
 032: 6 18 22
 033: 996 5 29
 034: 1 16 25 26
 035: 391 5 8 29
 036: 967 0 15 16 17 18 19 20 21 22 25 26
 037: 1 3 6 7 9 10 11 12 13 14 27 28
 038: 2 6 7 10
 039: 894 15 16
 040: 3 1 2 6 7 9 10 11 12 13 27 28
 041: 3 6 7 12
 042: 940 20 21
 043: 3 15 16 20 21 25
 044: 3 16 20 21
 045: 923 25 26
 046: 881 20 21 25 26
 047: 933 15 16 20 21 25 26
 048: 924 0 17 18 19 22
 049: 11 6 7 10 12
 050: 984 0 17 19 22
 051: 1 3 6 7 10 11 12 13 27
 052: 967 0 17 19
 053: 12 4 5 23 24 29
 054: 820 0 19
 055: 1 0 5 8 15 16 17 19 20 21 22 25 26 29
 056: 4 15 16 20 25 26
 057: 963 1 2
 058: 631 10 12
 059: 210 6 7 10 11 12 13 14
 060: 460 3 6 7 10 11 12 13 14 27 28
 061: 486 1 2 3 6 7 8 9 10 11 12 13 14 27 28
 062: 508 0 4 15 16 17 18 19 20 21 22 23 24 25 26
 063: 10 17 22
 064: 25 3 14 27 28
 065: 249 1 2 3 4 6 7 9 10 11 12 13 14 27 28
 066: 179 3 6 7 10 11 12 13
 067: 18 2 3 6 7 10 11 12 13 14 27 28
 068: 36 10 11 12
 069: 200 1 2 3 27 28
 070: 21 15 16 18 20 21 25 26
 071: 120 11 12 13
 072: 8 6 7 10 11 12 13 14 27 28
 073: 19 0 4 17 18 19 22 23 24
 074: 79 4 23
 075: 11 1 3 6 7 10 11 12 13 14 27 28
 076: 55 20 21 25
 077: 52 0 15 16 17 19 20 21 22 25 26
 078: 33 20 25 26
 079: 78 10 11 12 13 14
 080: 100 17 19
 081: 8 6 7 14
 082: 50 15 16 20 21
 083: 71 0 17
 084: 62 0 8 15 16 17 18 19 20 21 22 25 26
 085: 82 0 5 15 16 17 18 19 20 21 22 25 26 29
 086: 21 6 10 11 12 13
 087: 7 10 13
 088: 2 15 20 21
 089: 8 1 2 3
 090: 44 16 20 21 25 26
 091: 6 19 22
 092: 5 17 19 22
 093: 11 9 14
 094: 4 3 6 7
 095: 27 3 6 7 10 11 12 13 14
 096: 21 21 25 26
 097: 48 15 16 25 26
 098: 37 10 12 13
 099: 43 15 20 21 25 26
 100: 12 1 2 6 7 10 11 12 13 14
 101: 26 0 4 8 15 16 17 18 19 20 21 22 23 24 25 26
 102: 26 0 17 18 19 20 21 22 25 26
 103: 32 1 2 3 6 7 10 11 12 13
 104: 1 1 9
 105: 33 1 2 9
 106: 7 1 2 9 14
 107: 8 1 2 9 14 27 28
 108: 6 1 2 6 7 9 10 11 12 13 14 27 28
 109: 6 0 5 8 15 16 17 18 19 20 21 22 24 25 26 29
 110: 12 3 14
 111: 25 6 7 10 11 12 13 27 28
 112: 6 1 2 3 14 27 28
 113: 48 1 2 3 10 11 12 13 27 28
 114: 5 1 2 3 6 7 27 28
 115: 12 0 16 17 18 19 20 21 22 25 26
 116: 8 0 16 17 18 19 22
 117: 1 10 11 12 13 27 28
 118: 2 15 16 21
 119: 6 15 16 21 25 26
 120: 31 0 15 16 17 18 19 22
 121: 17 3 28
 122: 4 15 16 20 21 26
 123: 18 20 21 26
 124: 2 1 6 7 10 11 12 13
 125: 14 1 2 6 7 10 11 12 13
 126: 6 1 2 3 9 27 28
 127: 18 1 2 3 6 7 9 10 11 12 13 27 28
 128: 5 6 7 11 13
 129: 13 3 27
 130: 3 1 2 14
 131: 6 0 15 16 17 18 19 20 21 22 23 24 25 26
 132: 6 0 5 8 17 19 22 29
 133: 2 0 5 8 17 19 29
 134: 15 1 2 27 28
 135: 24 0 5 8 15 16 17 18 19 20 21 22 23 25 26 29
 136: 14 0 19 22
 137: 5 0 22
 138: 1 1 2 3 14
 139: 3 3 6 7 27 28
 140: 20 4 24
 141: 4 1 2 9 27 28
 142: 4 15 25 26
 143: 2 0 4 5 15 16 17 18 19 20 21 22 23 24 25 26
 144: 10 1 2 10 11 12 13
 145: 7 15 16 26
 146: 5 3 10 11 12 13 27 28
 147: 10 10 11
 148: 1 5 15 16 20 21 25 26 29
 149: 2 0 4 15 16 17 18 19 20 21 22 23 24 25 26 29
 150: 8 0 5 8 17 18 19 22 29
 151: 7 7 10 11 12 13
 152: 3 0 4 5 8 15 16 17 18 19 20 21 22 25 26 29
 153: 2 0 15 16 17 18 19 20 21 22
 154: 1 15 16 20 21 22 25 26
 155: 7 0 17 18 19
 156: 2 3 10 11 12 13 14 27 28
 157: 1 1 2 6 7
 nsplits: 158
 ntax: 30
boot_consense_logl: -850.3608968
contree: (0:0.0000000000,(((((((((((((1:0.0000000000,31:0.0000000000):2.871421285e-06,2:0.0000028714)97:0.06638475844,((3:0.1324692687,(27:0.0000028714,28:0.0000028714)97:0.05754911295)75:0.01088756808,((6:0.0000028714,7:0.0000028714)97:0.06121798892,((10:0.0000028714,12:0.0000028714)61:2.871421285e-06,(11:0.0000028714,13:0.0000028714)91:0.01528825131)98:0.0744176764)84:0.04923299489)43:2.894083959e-06)47:0.03350405402,14:0.0974397120)95:0.1444451142,9:0.0544445189)100:0.6257244705,8:0.1092654093)48:0.04834547348,(5:0.0341091527,29:0.0142894816)100:0.2100947968)52:0.0639310943,(4:0.0301336293,(23:0.0000028714,24:0.0000028714)85:0.0184774831)74:0.1935265113)97:0.1605362392,((15:0.0000028714,16:0.0000028714)89:0.01652547709,((20:0.0000028714,21:0.0000028714)95:0.0151793258,(25:0.0000028714,26:0.0000028714)92:0.01516219427)87:0.01378031955)94:0.05950704136)93:0.04353211745,18:0.0182699865)99:0.06292622738,22:0.0000028714)96:0.01536313344,17:0.0153743312)82:2.871421285e-06,19:0.0000028714):2.871421285e-06,30:0.0000000000);
contree_rfdist: 0
finished: true
finishedCandidateSet: true
finishedModelFinal: true
finishedModelInit: true
initTree: (0:0.0000010000,((((((((((((1:0.0000010000,2:0.0000010000):0.06473594549,(3:0.1193895871,((6:0.0000010000,7:0.0000010000):0.04773869347,(10:0.0000010000,((11:0.0000010000,13:0.0000010000):0.01539708266,12:0.0000010000):1e-06):0.08232235702):0.0313014827):0.01539708266):1e-06,(27:0.0000010000,28:0.0000010000):0.06473594549):0.0313014827,14:0.1005291005):0.1005291005,9:0.0823223570):0.4130434783,(4:0.0153970827,(23:0.0000010000,24:0.0000010000):0.0313014827):0.1193895871):0.1005291005,8:0.1005291005):0.06473594549,(5:0.0313014827,29:0.0153970827):0.1592178771):0.2021276596,((15:0.0000010000,16:0.0000010000):0.01539708266,((20:0.0000010000,21:0.0000010000):0.01539708266,(25:0.0000010000,26:0.0000010000):0.01539708266):0.01539708266):0.04773869347):0.0313014827,18:0.0313014827):0.06473594549,22:0.0000010000):0.01539708266,19:0.0000010000):1e-06,17:0.0153970827);
iqtree:
 command:  -nt AUTO -s /media/hdd_2tb/GPA_reclassification_clean/A_dataset_creation/5_basic_phylogenetics/2_trimmed_complete_basic_phylogeny/2_OGs_with_domains_phylogeny/2_trimal_MSAs/PCP_domains_0_trimalMSA.faa -m JTTDCMut+F+G4 -pre /media/hdd_2tb/GPA_reclassification_clean/A_dataset_creation/5_basic_phylogenetics/2_trimmed_complete_basic_phylogeny/2_OGs_with_domains_phylogeny/5_trimal_iqtree_ML_trees/PCP_domains_0_trimal_iqtree -redo -bb 1000
 seed: 100497
 start_time: 1708031703
 version: 2.2.5
```
