## Supplementary Data 7 for "Structural and evolutionary analyses support reclassification of glycopeptide antibiotics as xyclopeptides": PCP_domains_00_trimal_iqtree.contree

```
(StAc:0.0156233649,(((StLtNB:1.1559033977,StsCT:0.0000029700)57:0.0159067585,(((((StsC09_1:0.0000029700,StsC09_2:0.0000029700)48:0.0000029700,(StsW38_1:0.0000029700,StsW38_2:0.0000029700)97:0.0495447034)84:0.0348776119,StsC3:0.2019306095)45:0.0195674685,(StsCM_1:0.0000029700,StsCM_2:0.0000029700)94:0.0500300329)72:0.1464452888,StsC8:0.0000029700)53:0.0156933090)27:0.0000029700,StsCY:0.0000029700)39:0.0000029700,StsC25:0.0156242112);
```
