## Supplementary Data 7 for "Structural and evolutionary analyses support reclassification of glycopeptide antibiotics as xyclopeptides": PCP_domains_0_trimal_iqtree.contree

```
(StAc:0.0000000000,(((((((((((((StAfa_2:0.0000000000,StFr_3:0.0000000000):0.0000028714,StAfa_6:0.0000028714)97:0.0663847584,((StAn_2:0.1324692687,(StsW52_1:0.0000028714,StsW52_2:0.0000028714)97:0.0575491130)75:0.0108875681,((StFo_1:0.0000028714,StFo_2:0.0000028714)97:0.0612179889,((StVe_1:0.0000028714,StVe_4:0.0000028714)61:0.0000028714,(StVe_3:0.0000028714,StVe_5:0.0000028714)91:0.0152882513)98:0.0744176764)84:0.0492329949)43:0.0000028941)47:0.0335040540,Sts1:0.0974397120)95:0.1444451142,StLtNB:0.0544445189)100:0.6257244705,StFu:0.1092654093)48:0.0483454735,(StDa_1:0.0341091527,US5:0.0142894816)100:0.2100947968)52:0.0639310943,(StAq:0.0301336293,(StsTL_1:0.0000028714,StsTL_3:0.0000028714)85:0.0184774831)74:0.1935265113)97:0.1605362392,((StsC09_1:0.0000028714,StsC09_2:0.0000028714)89:0.0165254771,((StsCM_1:0.0000028714,StsCM_2:0.0000028714)95:0.0151793258,(StsW38_1:0.0000028714,StsW38_2:0.0000028714)92:0.0151621943)87:0.0137803195)94:0.0595070414)93:0.0435321175,StsC3:0.0182699865)99:0.0629262274,StsCT:0.0000028714)96:0.0153631334,StsC25:0.0153743312)82:0.0000028714,StsC8:0.0000028714):0.0000028714,StsCY:0.0000000000);
```
