## Supplementary Data 7 for "Structural and evolutionary analyses support reclassification of glycopeptide antibiotics as xyclopeptides": PCP_domains_00_trimal_iqtree.log

```
IQ-TREE multicore version 2.2.5 COVID-edition for Linux 64-bit built Sep 15 2023
Developed by Bui Quang Minh, James Barbetti, Nguyen Lam Tung,
Olga Chernomor, Heiko Schmidt, Dominik Schrempf, Michael Woodhams, Ly Trong Nhan.

Host:    athina-desktop (AVX2, FMA3, 62 GB RAM)
Command: /home/athina/anaconda3/envs/iqtree2/bin/iqtree2 -nt AUTO -s /media/hdd_2tb/GPA_reclassification_clean/A_dataset_creation/5_basic_phylogenetics/2_trimmed_complete_basic_phylogeny/2_OGs_with_domains_phylogeny/2_trimal_MSAs/PCP_domains_00_trimalMSA.faa -m JTT+G4 -pre /media/hdd_2tb/GPA_reclassification_clean/A_dataset_creation/5_basic_phylogenetics/2_trimmed_complete_basic_phylogeny/2_OGs_with_domains_phylogeny/5_trimal_iqtree_ML_trees/PCP_domains_00_trimal_iqtree -redo -bb 1000
Seed:    703402 (Using SPRNG - Scalable Parallel Random Number Generator)
Time:    Thu Feb 15 22:16:29 2024
Kernel:  AVX+FMA - auto-detect threads (32 CPU cores detected)

Reading alignment file /media/hdd_2tb/GPA_reclassification_clean/A_dataset_creation/5_basic_phylogenetics/2_trimmed_complete_basic_phylogeny/2_OGs_with_domains_phylogeny/2_trimal_MSAs/PCP_domains_00_trimalMSA.faa ... Fasta format detected
Reading fasta file: done in 6.58338e-05 secs
Alignment most likely contains protein sequences
Constructing alignment: done in 0.000143251 secs
Alignment has 13 sequences with 63 columns, 48 distinct patterns
15 parsimony-informative, 24 singleton sites, 24 constant sites
          Gap/Ambiguity  Composition  p-value
Analyzing sequences: done in 3.53171e-05 secs using 96.27% CPU
   1  StAc        0.00%    passed    100.00%
   2  StLtNB      0.00%    passed     52.59%
   3  StsC09_1    0.00%    passed    100.00%
   4  StsC09_2    0.00%    passed    100.00%
   5  StsC25      0.00%    passed    100.00%
   6  StsC3       0.00%    passed     99.58%
   7  StsC8       0.00%    passed    100.00%
   8  StsCM_1     0.00%    passed     99.93%
   9  StsCM_2     0.00%    passed     99.93%
  10  StsCT       0.00%    passed    100.00%
  11  StsCY       0.00%    passed    100.00%
  12  StsW38_1    0.00%    passed    100.00%
  13  StsW38_2    0.00%    passed    100.00%
****  TOTAL       0.00%  0 sequences failed composition chi2 test (p-value<5%; df=16)
NOTE: StsC09_2 is identical to StsC09_1 but kept for subsequent analysis
NOTE: StsCM_2 is identical to StsCM_1 but kept for subsequent analysis
NOTE: StsW38_2 is identical to StsW38_1 but kept for subsequent analysis
Checking for duplicate sequences: done in 0.000161976 secs using 413% CPU
NOTE: State(s) K, W, Y not present in alignment and thus removed from Markov process to prevent numerical problems
NOTE: 3 states (see above) are not present and thus removed from Markov process to prevent numerical problems

Create initial parsimony tree by phylogenetic likelihood library (PLL)... 0.000 seconds
Generating 1000 samples for ultrafast bootstrap (seed: 703402)...

NOTE: 0 MB RAM (0 GB) is required!
Measuring multi-threading efficiency up to 32 CPU cores
Increase to 10 rounds for branch lengths
2735 trees examined
Threads: 1 / Time: 32.005 sec / Speedup: 1.000 / Efficiency: 100% / LogL: -612
Threads: 2 / Time: 33.456 sec / Speedup: 0.957 / Efficiency: 48% / LogL: -612
Determining AUTO threadcount: done in 65.4614 secs using 149.9% CPU
BEST NUMBER OF THREADS: 1

Estimate model parameters (epsilon = 0.100)
1. Initial log-likelihood: -468.517
2. Current log-likelihood: -466.933
Optimal log-likelihood: -466.919
Gamma shape alpha: 1.138
Parameters optimization took 2 rounds (0.022 sec)
Wrote distance file to... 
Computing ML distances based on estimated model parameters...
Calculating distance matrix: done in 0.0238359 secs using 99.92% CPU
Computing ML distances took 0.023870 sec (of wall-clock time) 0.023855 sec (of CPU time)
Setting up auxiliary I and S matrices: done in 3.8092e-05 secs using 97.13% CPU
Constructing RapidNJ tree: done in 5.10369e-05 secs using 99.93% CPU
Computing RapidNJ tree took 0.000144 sec (of wall-clock time) 0.000143 sec (of CPU time)
Log-likelihood of RapidNJ tree: -466.646
--------------------------------------------------------------------
|             INITIALIZING CANDIDATE TREE SET                      |
--------------------------------------------------------------------
Generating 98 parsimony trees... 0.034 second
Computing log-likelihood of 98 initial trees ... 0.203 seconds
Current best score: -466.638

Do NNI search on 20 best initial trees
Optimizing NNI: done in 0.0166858 secs using 99.99% CPU
Estimate model parameters (epsilon = 0.100)
BETTER TREE FOUND at iteration 1: -466.620
Optimizing NNI: done in 0.0112987 secs using 99.99% CPU
Optimizing NNI: done in 0.0339949 secs using 99.97% CPU
Optimizing NNI: done in 0.0344434 secs using 100% CPU
Optimizing NNI: done in 0.0424769 secs using 99.96% CPU
Optimizing NNI: done in 0.0427836 secs using 99.99% CPU
Optimizing NNI: done in 0.0357728 secs using 100% CPU
Optimizing NNI: done in 0.044575 secs using 100% CPU
Optimizing NNI: done in 0.0359514 secs using 100% CPU
Optimizing NNI: done in 0.0421222 secs using 100% CPU
Iteration 10 / LogL: -466.671 / Time: 0h:1m:6s
Optimizing NNI: done in 0.0368646 secs using 100% CPU
Optimizing NNI: done in 0.0384347 secs using 100% CPU
Optimizing NNI: done in 0.0367941 secs using 100% CPU
Optimizing NNI: done in 0.0402546 secs using 99.91% CPU
Optimizing NNI: done in 0.0393452 secs using 100% CPU
Optimizing NNI: done in 0.0317195 secs using 100% CPU
Optimizing NNI: done in 0.0342772 secs using 100% CPU
Optimizing NNI: done in 0.0367103 secs using 100% CPU
Optimizing NNI: done in 0.0417872 secs using 100% CPU
Optimizing NNI: done in 0.037646 secs using 100% CPU
Iteration 20 / LogL: -466.671 / Time: 0h:1m:6s
Finish initializing candidate tree set (12)
Current best tree score: -466.620 / CPU time: 0.981
Number of iterations: 20
--------------------------------------------------------------------
|               OPTIMIZING CANDIDATE TREE SET                      |
--------------------------------------------------------------------
Optimizing NNI: done in 0.0694355 secs using 100% CPU
Optimizing NNI: done in 0.0534575 secs using 100% CPU
Estimate model parameters (epsilon = 0.100)
BETTER TREE FOUND at iteration 22: -465.836
Optimizing NNI: done in 0.0520876 secs using 100% CPU
Optimizing NNI: done in 0.0212815 secs using 100% CPU
Optimizing NNI: done in 0.0436091 secs using 99.98% CPU
Optimizing NNI: done in 0.0202898 secs using 100% CPU
Optimizing NNI: done in 0.0602086 secs using 93.41% CPU
Optimizing NNI: done in 0.0319926 secs using 100% CPU
Optimizing NNI: done in 0.0674951 secs using 100% CPU
Optimizing NNI: done in 0.0278972 secs using 100% CPU
Iteration 30 / LogL: -466.606 / Time: 0h:1m:7s (0h:3m:32s left)
Optimizing NNI: done in 0.0324902 secs using 100% CPU
Optimizing NNI: done in 0.0428516 secs using 100% CPU
Optimizing NNI: done in 0.056832 secs using 99.99% CPU
Optimizing NNI: done in 0.0505959 secs using 100% CPU
Optimizing NNI: done in 0.0488214 secs using 100% CPU
Optimizing NNI: done in 0.044495 secs using 100% CPU
Optimizing NNI: done in 0.0211859 secs using 100% CPU
Optimizing NNI: done in 0.0320077 secs using 100% CPU
Optimizing NNI: done in 0.0426041 secs using 100% CPU
Optimizing NNI: done in 0.0422126 secs using 100% CPU
Iteration 40 / LogL: -465.836 / Time: 0h:1m:7s (0h:2m:21s left)
Optimizing NNI: done in 0.030412 secs using 100% CPU
Optimizing NNI: done in 0.0325046 secs using 100% CPU
Optimizing NNI: done in 0.0332583 secs using 100% CPU
BETTER TREE FOUND at iteration 43: -465.836
Optimizing NNI: done in 0.0220526 secs using 99.99% CPU
Optimizing NNI: done in 0.0329563 secs using 100% CPU
Optimizing NNI: done in 0.0315645 secs using 99.97% CPU
Optimizing NNI: done in 0.0438561 secs using 100% CPU
Optimizing NNI: done in 0.0836992 secs using 100% CPU
Optimizing NNI: done in 0.0317495 secs using 100% CPU
Optimizing NNI: done in 0.062269 secs using 100% CPU
Iteration 50 / LogL: -465.836 / Time: 0h:1m:7s (0h:2m:8s left)
Log-likelihood cutoff on original alignment: -487.054
Optimizing NNI: done in 0.0545405 secs using 99.98% CPU
Optimizing NNI: done in 0.0857628 secs using 100% CPU
Optimizing NNI: done in 0.108302 secs using 96.31% CPU
Optimizing NNI: done in 0.0555225 secs using 100% CPU
Optimizing NNI: done in 0.0223057 secs using 100% CPU
Optimizing NNI: done in 0.0330554 secs using 100% CPU
Optimizing NNI: done in 0.0369143 secs using 99.88% CPU
Optimizing NNI: done in 0.0200736 secs using 100% CPU
Optimizing NNI: done in 0.0325585 secs using 100% CPU
Optimizing NNI: done in 0.0222316 secs using 100% CPU
UPDATE BEST LOG-LIKELIHOOD: -465.836
Iteration 60 / LogL: -465.836 / Time: 0h:1m:8s (0h:1m:36s left)
Optimizing NNI: done in 0.0551229 secs using 100% CPU
Optimizing NNI: done in 0.0487915 secs using 91.82% CPU
Optimizing NNI: done in 0.0528537 secs using 99.99% CPU
Optimizing NNI: done in 0.0296787 secs using 100% CPU
Optimizing NNI: done in 0.0191053 secs using 99.99% CPU
Optimizing NNI: done in 0.0323852 secs using 100% CPU
Optimizing NNI: done in 0.0334111 secs using 99.89% CPU
Optimizing NNI: done in 0.052773 secs using 100% CPU
Optimizing NNI: done in 0.0433197 secs using 100% CPU
Optimizing NNI: done in 0.0485824 secs using 91.81% CPU
Iteration 70 / LogL: -465.836 / Time: 0h:1m:8s (0h:1m:12s left)
Optimizing NNI: done in 0.0430876 secs using 99.92% CPU
Optimizing NNI: done in 0.0549415 secs using 99.9% CPU
Optimizing NNI: done in 0.0442326 secs using 100% CPU
Optimizing NNI: done in 0.0354444 secs using 99.94% CPU
Optimizing NNI: done in 0.052623 secs using 99.96% CPU
Optimizing NNI: done in 0.0998662 secs using 100% CPU
Optimizing NNI: done in 0.0550842 secs using 100% CPU
Optimizing NNI: done in 0.0315922 secs using 100% CPU
Optimizing NNI: done in 0.0431854 secs using 100% CPU
Optimizing NNI: done in 0.0376209 secs using 100% CPU
Iteration 80 / LogL: -470.241 / Time: 0h:1m:9s (0h:0m:55s left)
Optimizing NNI: done in 0.0324095 secs using 100% CPU
Optimizing NNI: done in 0.044115 secs using 100% CPU
Optimizing NNI: done in 0.021884 secs using 100% CPU
Optimizing NNI: done in 0.0424258 secs using 100% CPU
Optimizing NNI: done in 0.0442983 secs using 100% CPU
Optimizing NNI: done in 0.0547455 secs using 99.99% CPU
Optimizing NNI: done in 0.0221658 secs using 82.07% CPU
Optimizing NNI: done in 0.0334009 secs using 99.93% CPU
Optimizing NNI: done in 0.0661107 secs using 100% CPU
Optimizing NNI: done in 0.0328848 secs using 100% CPU
Iteration 90 / LogL: -465.836 / Time: 0h:1m:9s (0h:0m:41s left)
Optimizing NNI: done in 0.0283725 secs using 100% CPU
Optimizing NNI: done in 0.0188978 secs using 100% CPU
Optimizing NNI: done in 0.0313306 secs using 99.88% CPU
Optimizing NNI: done in 0.0311171 secs using 100% CPU
Optimizing NNI: done in 0.105886 secs using 99.96% CPU
Optimizing NNI: done in 0.0322171 secs using 100% CPU
Optimizing NNI: done in 0.0537462 secs using 100% CPU
Optimizing NNI: done in 0.061873 secs using 99.94% CPU
UPDATE BEST LOG-LIKELIHOOD: -465.836
Optimizing NNI: done in 0.10805 secs using 100% CPU
Optimizing NNI: done in 0.0326187 secs using 100% CPU
Iteration 100 / LogL: -465.836 / Time: 0h:1m:10s (0h:0m:30s left)
Log-likelihood cutoff on original alignment: -487.676
NOTE: Bootstrap correlation coefficient of split occurrence frequencies: 0.994
Optimizing NNI: done in 0.0312375 secs using 100% CPU
Optimizing NNI: done in 0.0333014 secs using 100% CPU
Optimizing NNI: done in 0.0420701 secs using 100% CPU
Optimizing NNI: done in 0.043499 secs using 100% CPU
Optimizing NNI: done in 0.0293425 secs using 100% CPU
Optimizing NNI: done in 0.0218859 secs using 100% CPU
Optimizing NNI: done in 0.0324097 secs using 100% CPU
Optimizing NNI: done in 0.0442019 secs using 100% CPU
Optimizing NNI: done in 0.0326039 secs using 100% CPU
Optimizing NNI: done in 0.0221501 secs using 100% CPU
Iteration 110 / LogL: -465.836 / Time: 0h:1m:10s (0h:0m:58s left)
Optimizing NNI: done in 0.0430533 secs using 99.98% CPU
Optimizing NNI: done in 0.0222349 secs using 100% CPU
Optimizing NNI: done in 0.0311921 secs using 100% CPU
Optimizing NNI: done in 0.0435173 secs using 99.91% CPU
Optimizing NNI: done in 0.0323647 secs using 100% CPU
Optimizing NNI: done in 0.044294 secs using 100% CPU
Optimizing NNI: done in 0.0395402 secs using 100% CPU
Optimizing NNI: done in 0.0418442 secs using 100% CPU
Optimizing NNI: done in 0.0331486 secs using 99.89% CPU
Optimizing NNI: done in 0.0183575 secs using 100% CPU
Iteration 120 / LogL: -466.606 / Time: 0h:1m:11s (0h:0m:47s left)
Optimizing NNI: done in 0.0426123 secs using 99.98% CPU
Optimizing NNI: done in 0.0405753 secs using 100% CPU
Optimizing NNI: done in 0.0385997 secs using 100% CPU
UPDATE BEST LOG-LIKELIHOOD: -465.836
Optimizing NNI: done in 0.0535146 secs using 100% CPU
Optimizing NNI: done in 0.0541769 secs using 100% CPU
Optimizing NNI: done in 0.01122 secs using 100% CPU
Optimizing NNI: done in 0.031913 secs using 100% CPU
Optimizing NNI: done in 0.0306474 secs using 100% CPU
Optimizing NNI: done in 0.0283564 secs using 100% CPU
Optimizing NNI: done in 0.0442328 secs using 100% CPU
Iteration 130 / LogL: -465.836 / Time: 0h:1m:11s (0h:0m:38s left)
Optimizing NNI: done in 0.0331755 secs using 99.98% CPU
Optimizing NNI: done in 0.0332916 secs using 100% CPU
Optimizing NNI: done in 0.0330651 secs using 100% CPU
Optimizing NNI: done in 0.0417961 secs using 100% CPU
Optimizing NNI: done in 0.0431099 secs using 100% CPU
Optimizing NNI: done in 0.0310888 secs using 99.97% CPU
Optimizing NNI: done in 0.0531272 secs using 100% CPU
Optimizing NNI: done in 0.0442665 secs using 100% CPU
Optimizing NNI: done in 0.0542052 secs using 100% CPU
Optimizing NNI: done in 0.0449139 secs using 100% CPU
Iteration 140 / LogL: -465.836 / Time: 0h:1m:11s (0h:0m:31s left)
Optimizing NNI: done in 0.0329702 secs using 100% CPU
Optimizing NNI: done in 0.0609804 secs using 99.99% CPU
Optimizing NNI: done in 0.0658253 secs using 100% CPU
Optimizing NNI: done in 0.0431872 secs using 100% CPU
TREE SEARCH COMPLETED AFTER 144 ITERATIONS / Time: 0h:1m:12s

--------------------------------------------------------------------
|                    FINALIZING TREE SEARCH                        |
--------------------------------------------------------------------
Performs final model parameters optimization
Estimate model parameters (epsilon = 0.010)
1. Initial log-likelihood: -465.836
Optimal log-likelihood: -465.836
Gamma shape alpha: 1.043
Parameters optimization took 1 rounds (0.007 sec)
BEST SCORE FOUND : -465.836
Creating bootstrap support values...
Split supports printed to NEXUS file /media/hdd_2tb/GPA_reclassification_clean/A_dataset_creation/5_basic_phylogenetics/2_trimmed_complete_basic_phylogeny/2_OGs_with_domains_phylogeny/5_trimal_iqtree_ML_trees/PCP_domains_00_trimal_iqtree.splits.nex
Total tree length: 1.721

Total number of iterations: 144
CPU time used for tree search: 6.652 sec (0h:0m:6s)
Wall-clock time used for tree search: 6.677 sec (0h:0m:6s)
Total CPU time used: 104.950 sec (0h:1m:44s)
Total wall-clock time used: 72.235 sec (0h:1m:12s)

Computing bootstrap consensus tree...
Reading input file /media/hdd_2tb/GPA_reclassification_clean/A_dataset_creation/5_basic_phylogenetics/2_trimmed_complete_basic_phylogeny/2_OGs_with_domains_phylogeny/5_trimal_iqtree_ML_trees/PCP_domains_00_trimal_iqtree.splits.nex...
13 taxa and 111 splits.
Consensus tree written to /media/hdd_2tb/GPA_reclassification_clean/A_dataset_creation/5_basic_phylogenetics/2_trimmed_complete_basic_phylogeny/2_OGs_with_domains_phylogeny/5_trimal_iqtree_ML_trees/PCP_domains_00_trimal_iqtree.contree
Reading input trees file /media/hdd_2tb/GPA_reclassification_clean/A_dataset_creation/5_basic_phylogenetics/2_trimmed_complete_basic_phylogeny/2_OGs_with_domains_phylogeny/5_trimal_iqtree_ML_trees/PCP_domains_00_trimal_iqtree.contree
Log-likelihood of consensus tree: -465.837

Analysis results written to: 
  IQ-TREE report:                /media/hdd_2tb/GPA_reclassification_clean/A_dataset_creation/5_basic_phylogenetics/2_trimmed_complete_basic_phylogeny/2_OGs_with_domains_phylogeny/5_trimal_iqtree_ML_trees/PCP_domains_00_trimal_iqtree.iqtree
  Maximum-likelihood tree:       /media/hdd_2tb/GPA_reclassification_clean/A_dataset_creation/5_basic_phylogenetics/2_trimmed_complete_basic_phylogeny/2_OGs_with_domains_phylogeny/5_trimal_iqtree_ML_trees/PCP_domains_00_trimal_iqtree.treefile
  Likelihood distances:          /media/hdd_2tb/GPA_reclassification_clean/A_dataset_creation/5_basic_phylogenetics/2_trimmed_complete_basic_phylogeny/2_OGs_with_domains_phylogeny/5_trimal_iqtree_ML_trees/PCP_domains_00_trimal_iqtree.mldist

Ultrafast bootstrap approximation results written to:
  Split support values:          /media/hdd_2tb/GPA_reclassification_clean/A_dataset_creation/5_basic_phylogenetics/2_trimmed_complete_basic_phylogeny/2_OGs_with_domains_phylogeny/5_trimal_iqtree_ML_trees/PCP_domains_00_trimal_iqtree.splits.nex
  Consensus tree:                /media/hdd_2tb/GPA_reclassification_clean/A_dataset_creation/5_basic_phylogenetics/2_trimmed_complete_basic_phylogeny/2_OGs_with_domains_phylogeny/5_trimal_iqtree_ML_trees/PCP_domains_00_trimal_iqtree.contree
  Screen log file:               /media/hdd_2tb/GPA_reclassification_clean/A_dataset_creation/5_basic_phylogenetics/2_trimmed_complete_basic_phylogeny/2_OGs_with_domains_phylogeny/5_trimal_iqtree_ML_trees/PCP_domains_00_trimal_iqtree.log

Date and Time: Thu Feb 15 22:17:41 2024
```
