## Supplementary Data 7 for "Structural and evolutionary analyses support reclassification of glycopeptide antibiotics as xyclopeptides": PCP_domains_0_trimal_iqtree.log

```
IQ-TREE multicore version 2.2.5 COVID-edition for Linux 64-bit built Sep 15 2023
Developed by Bui Quang Minh, James Barbetti, Nguyen Lam Tung,
Olga Chernomor, Heiko Schmidt, Dominik Schrempf, Michael Woodhams, Ly Trong Nhan.

Host:    athina-desktop (AVX2, FMA3, 62 GB RAM)
Command: /home/athina/anaconda3/envs/iqtree2/bin/iqtree2 -nt AUTO -s /media/hdd_2tb/GPA_reclassification_clean/A_dataset_creation/5_basic_phylogenetics/2_trimmed_complete_basic_phylogeny/2_OGs_with_domains_phylogeny/2_trimal_MSAs/PCP_domains_0_trimalMSA.faa -m JTTDCMut+F+G4 -pre /media/hdd_2tb/GPA_reclassification_clean/A_dataset_creation/5_basic_phylogenetics/2_trimmed_complete_basic_phylogeny/2_OGs_with_domains_phylogeny/5_trimal_iqtree_ML_trees/PCP_domains_0_trimal_iqtree -redo -bb 1000
Seed:    100497 (Using SPRNG - Scalable Parallel Random Number Generator)
Time:    Thu Feb 15 22:15:03 2024
Kernel:  AVX+FMA - auto-detect threads (32 CPU cores detected)

Reading alignment file /media/hdd_2tb/GPA_reclassification_clean/A_dataset_creation/5_basic_phylogenetics/2_trimmed_complete_basic_phylogeny/2_OGs_with_domains_phylogeny/2_trimal_MSAs/PCP_domains_0_trimalMSA.faa ... Fasta format detected
Reading fasta file: done in 0.000134094 secs
Alignment most likely contains protein sequences
Constructing alignment: done in 0.000178056 secs
Alignment has 32 sequences with 66 columns, 59 distinct patterns
48 parsimony-informative, 4 singleton sites, 14 constant sites
          Gap/Ambiguity  Composition  p-value
Analyzing sequences: done in 0.00113516 secs using 8003% CPU
   1  StAc        0.00%    passed     99.94%
   2  StAfa_2     0.00%    passed     99.22%
   3  StAfa_6     0.00%    passed     99.22%
   4  StAn_2      0.00%    passed     99.46%
   5  StAq        1.52%    passed     97.88%
   6  StDa_1      1.52%    passed     94.94%
   7  StFo_1      0.00%    passed     99.69%
   8  StFo_2      0.00%    passed     99.69%
   9  StFr_3      0.00%    passed     99.22%
  10  StFu        3.03%    passed     98.54%
  11  StLtNB      0.00%    passed     64.51%
  12  StVe_1      0.00%    passed     67.50%
  13  StVe_3      0.00%    passed     99.41%
  14  StVe_4      0.00%    passed     67.50%
  15  StVe_5      0.00%    passed     99.41%
  16  Sts1        0.00%    passed     99.11%
  17  StsC09_1    0.00%    passed     96.61%
  18  StsC09_2    0.00%    passed     96.61%
  19  StsC25      0.00%    passed     99.96%
  20  StsC3       0.00%    passed     98.91%
  21  StsC8       0.00%    passed     99.94%
  22  StsCM_1     1.52%    passed     87.80%
  23  StsCM_2     1.52%    passed     87.80%
  24  StsCT       0.00%    passed     99.85%
  25  StsCY       0.00%    passed     99.94%
  26  StsTL_1     1.52%    passed     98.16%
  27  StsTL_3     1.52%    passed     98.16%
  28  StsW38_1    1.52%    passed     93.25%
  29  StsW38_2    1.52%    passed     93.25%
  30  StsW52_1    0.00%    passed     99.74%
  31  StsW52_2    0.00%    passed     99.74%
  32  US5         1.52%    passed     85.76%
****  TOTAL       0.52%  0 sequences failed composition chi2 test (p-value<5%; df=19)
NOTE: StsC8 is identical to StAc but kept for subsequent analysis
NOTE: StAfa_6 is identical to StAfa_2 but kept for subsequent analysis
NOTE: StFo_2 is identical to StFo_1 but kept for subsequent analysis
NOTE: StVe_4 is identical to StVe_1 but kept for subsequent analysis
NOTE: StVe_5 is identical to StVe_3 but kept for subsequent analysis
NOTE: StsC09_2 is identical to StsC09_1 but kept for subsequent analysis
NOTE: StsCM_2 is identical to StsCM_1 but kept for subsequent analysis
NOTE: StsTL_3 is identical to StsTL_1 but kept for subsequent analysis
NOTE: StsW38_2 is identical to StsW38_1 but kept for subsequent analysis
NOTE: StsW52_2 is identical to StsW52_1 but kept for subsequent analysis
Checking for duplicate sequences: done in 0.000304425 secs using 122.2% CPU
Identifying sites to remove: done in 7.87191e-05 secs using 1987% CPU
NOTE: 2 identical sequences (see below) will be ignored for subsequent analysis
NOTE: StsCY (identical to StAc) is ignored but added at the end
NOTE: StFr_3 (identical to StAfa_2) is ignored but added at the end
Alignment was printed to /media/hdd_2tb/GPA_reclassification_clean/A_dataset_creation/5_basic_phylogenetics/2_trimmed_complete_basic_phylogeny/2_OGs_with_domains_phylogeny/5_trimal_iqtree_ML_trees/PCP_domains_0_trimal_iqtree.uniqueseq.phy

For your convenience alignment with unique sequences printed to /media/hdd_2tb/GPA_reclassification_clean/A_dataset_creation/5_basic_phylogenetics/2_trimmed_complete_basic_phylogeny/2_OGs_with_domains_phylogeny/5_trimal_iqtree_ML_trees/PCP_domains_0_trimal_iqtree.uniqueseq.phy
WARNING: States(s) N, K rarely appear in alignment and may cause numerical problems

Create initial parsimony tree by phylogenetic likelihood library (PLL)... 0.003 seconds
Generating 1000 samples for ultrafast bootstrap (seed: 100497)...

NOTE: 1 MB RAM (0 GB) is required!
Measuring multi-threading efficiency up to 32 CPU cores
Increase to 10 rounds for branch lengths
596 trees examined
Threads: 1 / Time: 32.040 sec / Speedup: 1.000 / Efficiency: 100% / LogL: -2068
Threads: 2 / Time: 33.280 sec / Speedup: 0.963 / Efficiency: 48% / LogL: -2068
Determining AUTO threadcount: done in 65.3209 secs using 149.9% CPU
BEST NUMBER OF THREADS: 1

Estimate model parameters (epsilon = 0.100)
1. Initial log-likelihood: -859.415
2. Current log-likelihood: -852.773
3. Current log-likelihood: -852.634
Optimal log-likelihood: -852.633
Gamma shape alpha: 2.496
Parameters optimization took 3 rounds (0.117 sec)
Wrote distance file to... 
Computing ML distances based on estimated model parameters...
Calculating distance matrix: done in 0.0791364 secs using 99.99% CPU
Computing ML distances took 0.079184 sec (of wall-clock time) 0.079180 sec (of CPU time)
Setting up auxiliary I and S matrices: done in 5.7308e-05 secs using 99.46% CPU
Constructing RapidNJ tree: done in 0.00012175 secs using 99.38% CPU
Computing RapidNJ tree took 0.000253 sec (of wall-clock time) 0.000253 sec (of CPU time)
Log-likelihood of RapidNJ tree: -853.593
--------------------------------------------------------------------
|             INITIALIZING CANDIDATE TREE SET                      |
--------------------------------------------------------------------
Generating 98 parsimony trees... 0.170 second
Computing log-likelihood of 98 initial trees ... 0.705 seconds
Current best score: -852.633

Do NNI search on 20 best initial trees
Optimizing NNI: done in 0.0839778 secs using 99.94% CPU
Estimate model parameters (epsilon = 0.100)
BETTER TREE FOUND at iteration 1: -851.246
Optimizing NNI: done in 0.0836126 secs using 100% CPU
Optimizing NNI: done in 0.08369 secs using 100% CPU
Optimizing NNI: done in 0.0894385 secs using 100% CPU
Optimizing NNI: done in 0.0869892 secs using 100% CPU
Optimizing NNI: done in 0.0849622 secs using 100% CPU
Optimizing NNI: done in 0.0880703 secs using 99.99% CPU
Optimizing NNI: done in 0.0859521 secs using 100% CPU
Optimizing NNI: done in 0.0859737 secs using 100% CPU
Optimizing NNI: done in 0.0892573 secs using 100% CPU
Iteration 10 / LogL: -851.246 / Time: 0h:1m:7s
Optimizing NNI: done in 0.0899415 secs using 100% CPU
Optimizing NNI: done in 0.083771 secs using 95.23% CPU
Optimizing NNI: done in 0.0914267 secs using 100% CPU
Optimizing NNI: done in 0.0903227 secs using 99.95% CPU
Optimizing NNI: done in 0.0905232 secs using 100% CPU
Optimizing NNI: done in 0.0859861 secs using 100% CPU
Optimizing NNI: done in 0.0858371 secs using 95.37% CPU
Optimizing NNI: done in 0.0913966 secs using 99.99% CPU
Optimizing NNI: done in 0.0914766 secs using 99.99% CPU
Optimizing NNI: done in 0.0892719 secs using 99.96% CPU
Iteration 20 / LogL: -851.246 / Time: 0h:1m:8s
Finish initializing candidate tree set (2)
Current best tree score: -851.246 / CPU time: 2.690
Number of iterations: 20
--------------------------------------------------------------------
|               OPTIMIZING CANDIDATE TREE SET                      |
--------------------------------------------------------------------
Optimizing NNI: done in 0.278564 secs using 99.97% CPU
Optimizing NNI: done in 0.142624 secs using 97.2% CPU
Estimate model parameters (epsilon = 0.100)
BETTER TREE FOUND at iteration 22: -850.358
Optimizing NNI: done in 0.251653 secs using 100% CPU
Optimizing NNI: done in 0.189639 secs using 99.98% CPU
Optimizing NNI: done in 0.170098 secs using 100% CPU
Optimizing NNI: done in 0.211494 secs using 98.09% CPU
Optimizing NNI: done in 0.201037 secs using 98.01% CPU
Optimizing NNI: done in 0.134828 secs using 100% CPU
Optimizing NNI: done in 0.156237 secs using 100% CPU
Optimizing NNI: done in 0.140512 secs using 100% CPU
Iteration 30 / LogL: -851.311 / Time: 0h:1m:10s (0h:3m:42s left)
Optimizing NNI: done in 0.181121 secs using 100% CPU
Optimizing NNI: done in 0.0929538 secs using 100% CPU
Optimizing NNI: done in 0.14882 secs using 100% CPU
Optimizing NNI: done in 0.173865 secs using 97.7% CPU
Optimizing NNI: done in 0.205724 secs using 98.06% CPU
Optimizing NNI: done in 0.190089 secs using 99.98% CPU
Optimizing NNI: done in 0.163019 secs using 100% CPU
Optimizing NNI: done in 0.150146 secs using 100% CPU
Optimizing NNI: done in 0.211562 secs using 100% CPU
Optimizing NNI: done in 0.1913 secs using 100% CPU
Iteration 40 / LogL: -851.247 / Time: 0h:1m:11s (0h:2m:31s left)
Optimizing NNI: done in 0.161971 secs using 99.98% CPU
Optimizing NNI: done in 0.233406 secs using 100% CPU
Optimizing NNI: done in 0.145581 secs using 99.97% CPU
Optimizing NNI: done in 0.18172 secs using 99.98% CPU
Optimizing NNI: done in 0.155907 secs using 99.96% CPU
Optimizing NNI: done in 0.160094 secs using 97.49% CPU
Optimizing NNI: done in 0.185684 secs using 100% CPU
Optimizing NNI: done in 0.175019 secs using 99.97% CPU
Optimizing NNI: done in 0.121069 secs using 99.97% CPU
Optimizing NNI: done in 0.182806 secs using 100% CPU
Iteration 50 / LogL: -850.358 / Time: 0h:1m:13s (0h:1m:48s left)
Log-likelihood cutoff on original alignment: -870.175
Optimizing NNI: done in 0.218123 secs using 98.16% CPU
Optimizing NNI: done in 0.164809 secs using 100% CPU
Optimizing NNI: done in 0.199709 secs using 99.96% CPU
Optimizing NNI: done in 0.185441 secs using 99.99% CPU
Optimizing NNI: done in 0.181795 secs using 100% CPU
Optimizing NNI: done in 0.181438 secs using 100% CPU
Optimizing NNI: done in 0.159961 secs using 100% CPU
Optimizing NNI: done in 0.21135 secs using 100% CPU
Optimizing NNI: done in 0.18102 secs using 97.79% CPU
Optimizing NNI: done in 0.143436 secs using 97.22% CPU
Iteration 60 / LogL: -850.405 / Time: 0h:1m:15s (0h:1m:19s left)
Optimizing NNI: done in 0.162822 secs using 100% CPU
Optimizing NNI: done in 0.18459 secs using 99.99% CPU
Optimizing NNI: done in 0.178093 secs using 99.98% CPU
Optimizing NNI: done in 0.0929075 secs using 100% CPU
Optimizing NNI: done in 0.161822 secs using 100% CPU
Optimizing NNI: done in 0.204231 secs using 98.02% CPU
Optimizing NNI: done in 0.158753 secs using 100% CPU
Optimizing NNI: done in 0.143281 secs using 100% CPU
Optimizing NNI: done in 0.0986372 secs using 100% CPU
Optimizing NNI: done in 0.139463 secs using 99.99% CPU
Iteration 70 / LogL: -850.358 / Time: 0h:1m:17s (0h:0m:58s left)
Optimizing NNI: done in 0.114219 secs using 100% CPU
Optimizing NNI: done in 0.166392 secs using 100% CPU
Optimizing NNI: done in 0.133244 secs using 100% CPU
Optimizing NNI: done in 0.189909 secs using 100% CPU
Optimizing NNI: done in 0.158629 secs using 97.48% CPU
Optimizing NNI: done in 0.28844 secs using 100% CPU
Optimizing NNI: done in 0.155658 secs using 100% CPU
Optimizing NNI: done in 0.149021 secs using 100% CPU
Optimizing NNI: done in 0.148381 secs using 97.31% CPU
Optimizing NNI: done in 0.157662 secs using 100% CPU
Iteration 80 / LogL: -850.359 / Time: 0h:1m:18s (0h:0m:41s left)
Optimizing NNI: done in 0.131372 secs using 96.97% CPU
Optimizing NNI: done in 0.165775 secs using 97.58% CPU
Optimizing NNI: done in 0.122087 secs using 100% CPU
Optimizing NNI: done in 0.142788 secs using 97.13% CPU
Optimizing NNI: done in 0.168751 secs using 100% CPU
Optimizing NNI: done in 0.13801 secs using 100% CPU
Optimizing NNI: done in 0.152512 secs using 100% CPU
Optimizing NNI: done in 0.195605 secs using 97.96% CPU
Optimizing NNI: done in 0.189055 secs using 99.98% CPU
Optimizing NNI: done in 0.16942 secs using 99.98% CPU
Iteration 90 / LogL: -850.359 / Time: 0h:1m:20s (0h:0m:28s left)
Optimizing NNI: done in 0.126703 secs using 100% CPU
Optimizing NNI: done in 0.165865 secs using 100% CPU
Optimizing NNI: done in 0.174988 secs using 100% CPU
Optimizing NNI: done in 0.170928 secs using 97.66% CPU
Optimizing NNI: done in 0.133408 secs using 100% CPU
Optimizing NNI: done in 0.157857 secs using 99.98% CPU
Optimizing NNI: done in 0.156148 secs using 99.98% CPU
Optimizing NNI: done in 0.180816 secs using 100% CPU
Optimizing NNI: done in 0.171652 secs using 97.65% CPU
Optimizing NNI: done in 0.136091 secs using 97.06% CPU
Iteration 100 / LogL: -850.358 / Time: 0h:1m:22s (0h:0m:18s left)
Log-likelihood cutoff on original alignment: -870.403
NOTE: Bootstrap correlation coefficient of split occurrence frequencies: 0.999
Optimizing NNI: done in 0.147447 secs using 99.94% CPU
Optimizing NNI: done in 0.157211 secs using 100% CPU
Optimizing NNI: done in 0.171257 secs using 97.62% CPU
Optimizing NNI: done in 0.144053 secs using 99.96% CPU
Optimizing NNI: done in 0.116479 secs using 99.97% CPU
Optimizing NNI: done in 0.144317 secs using 99.98% CPU
Optimizing NNI: done in 0.188746 secs using 100% CPU
Optimizing NNI: done in 0.174278 secs using 97.68% CPU
Optimizing NNI: done in 0.122774 secs using 100% CPU
Optimizing NNI: done in 0.241417 secs using 100% CPU
Iteration 110 / LogL: -851.247 / Time: 0h:1m:23s (0h:1m:9s left)
Optimizing NNI: done in 0.113664 secs using 99.97% CPU
Optimizing NNI: done in 0.236092 secs using 99.98% CPU
Optimizing NNI: done in 0.258623 secs using 98.46% CPU
Optimizing NNI: done in 0.240306 secs using 96.68% CPU
Optimizing NNI: done in 0.180973 secs using 100% CPU
Optimizing NNI: done in 0.129521 secs using 100% CPU
Optimizing NNI: done in 0.24668 secs using 98.38% CPU
Optimizing NNI: done in 0.211599 secs using 98.11% CPU
Optimizing NNI: done in 0.173825 secs using 97.72% CPU
Optimizing NNI: done in 0.148344 secs using 97.29% CPU
Iteration 120 / LogL: -850.405 / Time: 0h:1m:25s (0h:0m:57s left)
Optimizing NNI: done in 0.19725 secs using 97.97% CPU
Optimizing NNI: done in 0.153579 secs using 100% CPU
Optimizing NNI: done in 0.23319 secs using 100% CPU
TREE SEARCH COMPLETED AFTER 123 ITERATIONS / Time: 0h:1m:26s

--------------------------------------------------------------------
|                    FINALIZING TREE SEARCH                        |
--------------------------------------------------------------------
Performs final model parameters optimization
Estimate model parameters (epsilon = 0.010)
1. Initial log-likelihood: -850.358
Optimal log-likelihood: -850.358
Gamma shape alpha: 2.530
Parameters optimization took 1 rounds (0.022 sec)
BEST SCORE FOUND : -850.358
Creating bootstrap support values...
Split supports printed to NEXUS file /media/hdd_2tb/GPA_reclassification_clean/A_dataset_creation/5_basic_phylogenetics/2_trimmed_complete_basic_phylogeny/2_OGs_with_domains_phylogeny/5_trimal_iqtree_ML_trees/PCP_domains_0_trimal_iqtree.splits.nex
Total tree length: 2.582

Total number of iterations: 123
CPU time used for tree search: 20.771 sec (0h:0m:20s)
Wall-clock time used for tree search: 20.901 sec (0h:0m:20s)
Total CPU time used: 119.043 sec (0h:1m:59s)
Total wall-clock time used: 86.535 sec (0h:1m:26s)

Computing bootstrap consensus tree...
Reading input file /media/hdd_2tb/GPA_reclassification_clean/A_dataset_creation/5_basic_phylogenetics/2_trimmed_complete_basic_phylogeny/2_OGs_with_domains_phylogeny/5_trimal_iqtree_ML_trees/PCP_domains_0_trimal_iqtree.splits.nex...
30 taxa and 193 splits.
Consensus tree written to /media/hdd_2tb/GPA_reclassification_clean/A_dataset_creation/5_basic_phylogenetics/2_trimmed_complete_basic_phylogeny/2_OGs_with_domains_phylogeny/5_trimal_iqtree_ML_trees/PCP_domains_0_trimal_iqtree.contree
Reading input trees file /media/hdd_2tb/GPA_reclassification_clean/A_dataset_creation/5_basic_phylogenetics/2_trimmed_complete_basic_phylogeny/2_OGs_with_domains_phylogeny/5_trimal_iqtree_ML_trees/PCP_domains_0_trimal_iqtree.contree
Log-likelihood of consensus tree: -850.361

Analysis results written to: 
  IQ-TREE report:                /media/hdd_2tb/GPA_reclassification_clean/A_dataset_creation/5_basic_phylogenetics/2_trimmed_complete_basic_phylogeny/2_OGs_with_domains_phylogeny/5_trimal_iqtree_ML_trees/PCP_domains_0_trimal_iqtree.iqtree
  Maximum-likelihood tree:       /media/hdd_2tb/GPA_reclassification_clean/A_dataset_creation/5_basic_phylogenetics/2_trimmed_complete_basic_phylogeny/2_OGs_with_domains_phylogeny/5_trimal_iqtree_ML_trees/PCP_domains_0_trimal_iqtree.treefile
  Likelihood distances:          /media/hdd_2tb/GPA_reclassification_clean/A_dataset_creation/5_basic_phylogenetics/2_trimmed_complete_basic_phylogeny/2_OGs_with_domains_phylogeny/5_trimal_iqtree_ML_trees/PCP_domains_0_trimal_iqtree.mldist

Ultrafast bootstrap approximation results written to:
  Split support values:          /media/hdd_2tb/GPA_reclassification_clean/A_dataset_creation/5_basic_phylogenetics/2_trimmed_complete_basic_phylogeny/2_OGs_with_domains_phylogeny/5_trimal_iqtree_ML_trees/PCP_domains_0_trimal_iqtree.splits.nex
  Consensus tree:                /media/hdd_2tb/GPA_reclassification_clean/A_dataset_creation/5_basic_phylogenetics/2_trimmed_complete_basic_phylogeny/2_OGs_with_domains_phylogeny/5_trimal_iqtree_ML_trees/PCP_domains_0_trimal_iqtree.contree
  Screen log file:               /media/hdd_2tb/GPA_reclassification_clean/A_dataset_creation/5_basic_phylogenetics/2_trimmed_complete_basic_phylogeny/2_OGs_with_domains_phylogeny/5_trimal_iqtree_ML_trees/PCP_domains_0_trimal_iqtree.log

Date and Time: Thu Feb 15 22:16:29 2024
```
