## Supplementary Data 7 for "Structural and evolutionary analyses support reclassification of glycopeptide antibiotics as xyclopeptides": PCP_domains_00_trimal_iqtree.mldist

```
13
StAc       0.0000000 1.1448616 0.2450084 0.2450084 0.0314979 0.2709330 0.0314219 0.2064906 0.2064906 0.0318871 0.0156018 0.2470558 0.2470558 
StLtNB     1.1448616 0.0000000 1.1863046 1.1863046 1.2111109 1.2536669 1.1864379 1.2571513 1.2571513 1.1166642 1.1464861 1.1472658 1.1472658 
StsC09_1   0.2450084 1.1863046 0.0000000 0.0000010 0.2466611 0.2355013 0.2048517 0.1016643 0.1016643 0.2500200 0.2251554 0.0484863 0.0484863 
StsC09_2   0.2450084 1.1863046 0.0000010 0.0000000 0.2466611 0.2355013 0.2048517 0.1016643 0.1016643 0.2500200 0.2251554 0.0484863 0.0484863 
StsC25     0.0314979 1.2111109 0.2466611 0.2466611 0.0000000 0.2728884 0.0315342 0.2261678 0.2261678 0.0320028 0.0156545 0.2487409 0.2487409 
StsC3      0.2709330 1.2536669 0.2355013 0.2355013 0.2728884 0.0000000 0.2716398 0.2826585 0.2826585 0.2766583 0.2504172 0.2802158 0.2802158 
StsC8      0.0314219 1.1864379 0.2048517 0.2048517 0.0315342 0.2716398 0.0000000 0.1850911 0.1850911 0.0319244 0.0156190 0.2065492 0.2065492 
StsCM_1    0.2064906 1.2571513 0.1016643 0.1016643 0.2261678 0.2826585 0.1850911 0.0000000 0.0000010 0.2292560 0.2050813 0.1583450 0.1583450 
StsCM_2    0.2064906 1.2571513 0.1016643 0.1016643 0.2261678 0.2826585 0.1850911 0.0000010 0.0000000 0.2292560 0.2050813 0.1583450 0.1583450 
StsCT      0.0318871 1.1166642 0.2500200 0.2500200 0.0320028 0.2766583 0.0319244 0.2292560 0.2292560 0.0000000 0.0158471 0.2521523 0.2521523 
StsCY      0.0156018 1.1464861 0.2251554 0.2251554 0.0156545 0.2504172 0.0156190 0.2050813 0.2050813 0.0158471 0.0000000 0.2270332 0.2270332 
StsW38_1   0.2470558 1.1472658 0.0484863 0.0484863 0.2487409 0.2802158 0.2065492 0.1583450 0.1583450 0.2521523 0.2270332 0.0000000 0.0000010 
StsW38_2   0.2470558 1.1472658 0.0484863 0.0484863 0.2487409 0.2802158 0.2065492 0.1583450 0.1583450 0.2521523 0.2270332 0.0000010 0.0000000 
```
