## Supplementary Data 7 for "Structural and evolutionary analyses support reclassification of glycopeptide antibiotics as xyclopeptides": PCP_domains_0_trimal_iqtree.mldist

```
30
StAc       0.0000000 1.2072826 1.2072826 1.3982555 0.4400789 0.4920820 1.2472324 1.2472324 0.4274878 1.1099275 1.3747248 1.3774253 1.3747248 1.3774253 1.2732855 0.1715211 0.1715211 0.0152902 0.0962176 0.0000010 0.1916524 0.1916524 0.0152935 0.4027240 0.4027240 0.1765197 0.1765197 1.2682049 1.2682049 0.4652680 
StAfa_2    1.2072826 0.0000000 0.0000010 0.1968480 0.9245341 1.1859766 0.1619445 0.1619445 0.9424349 0.2686489 0.1751562 0.1752719 0.1751562 0.1752719 0.1871844 1.3355107 1.3355107 1.2518821 1.2246161 1.2072826 1.3596329 1.3596329 1.2055249 1.0396843 1.0396843 1.3474224 1.3474224 0.1364470 0.1364470 1.1214801 
StAfa_6    1.2072826 0.0000010 0.0000000 0.1968480 0.9245341 1.1859766 0.1619445 0.1619445 0.9424349 0.2686489 0.1751562 0.1752719 0.1751562 0.1752719 0.1871844 1.3355107 1.3355107 1.2518821 1.2246161 1.2072826 1.3596329 1.3596329 1.2055249 1.0396843 1.0396843 1.3474224 1.3474224 0.1364470 0.1364470 1.1214801 
StAn_2     1.3982555 0.1968480 0.1968480 0.0000000 1.0320990 1.3407060 0.2096234 0.2096234 1.0525414 0.4162895 0.2373077 0.2375019 0.2373077 0.2375019 0.2507486 1.5044711 1.5044711 1.4492451 1.3325528 1.3982555 1.5374158 1.5374158 1.3965542 1.1692881 1.1692881 1.5221755 1.5221755 0.1904538 0.1904538 1.2662783 
StAq       0.4400789 0.9245341 0.9245341 1.0320990 0.0000000 0.5392524 0.8117428 0.8117428 0.4157496 0.7898785 0.9140360 0.9185873 0.9140360 0.9185873 0.8378413 0.4346361 0.4346361 0.4656803 0.3872130 0.4400789 0.4427309 0.4427309 0.4391951 0.0483433 0.0483433 0.4424382 0.4424382 0.9139472 0.9139472 0.5357816 
StDa_1     0.4920820 1.1859766 1.1859766 1.3407060 0.5392524 0.0000000 1.1993435 1.1993435 0.4028127 0.9259801 1.4029666 1.4091530 1.4029666 1.4091530 1.1511921 0.5220152 0.5220152 0.5187861 0.4915444 0.4920820 0.5175638 0.5175638 0.4910976 0.5337591 0.5337591 0.5317114 0.5317114 1.2060569 1.2060569 0.0470143 
StFo_1     1.2472324 0.1619445 0.1619445 0.2096234 0.8117428 1.1993435 0.0000000 0.0000010 0.9392476 0.3276982 0.1330619 0.1331352 0.1330619 0.1331352 0.2121435 1.3029128 1.3029128 1.2936782 1.2308996 1.2472324 1.3237350 1.3237350 1.2454530 0.9455856 0.9455856 1.3118854 1.3118854 0.1756444 0.1756444 1.1321297 
StFo_2     1.2472324 0.1619445 0.1619445 0.2096234 0.8117428 1.1993435 0.0000010 0.0000000 0.9392476 0.3276982 0.1330619 0.1331352 0.1330619 0.1331352 0.2121435 1.3029128 1.3029128 1.2936782 1.2308996 1.2472324 1.3237350 1.3237350 1.2454530 0.9455856 0.9455856 1.3118854 1.3118854 0.1756444 0.1756444 1.1321297 
StFu       0.4274878 0.9424349 0.9424349 1.0525414 0.4157496 0.4028127 0.9392476 0.9392476 0.0000000 0.7711198 1.0544425 1.0586964 1.0544425 1.0586964 0.8784110 0.4288443 0.4288443 0.4527034 0.4065930 0.4274878 0.4554687 0.4554687 0.4266336 0.4353497 0.4353497 0.4551280 0.4551280 0.9262965 0.9262965 0.4005976 
StLtNB     1.1099275 0.2686489 0.2686489 0.4162895 0.7898785 0.9259801 0.3276982 0.3276982 0.7711198 0.0000000 0.3818368 0.3822777 0.3818368 0.3822777 0.2875676 1.2459869 1.2459869 1.1521086 1.1035067 1.1099275 1.2641526 1.2641526 1.1081690 0.9141689 0.9141689 1.2533033 1.2533033 0.2900915 0.2900915 0.9168613 
StVe_1     1.3747248 0.1751562 0.1751562 0.2373077 0.9140360 1.4029666 0.1330619 0.1330619 1.0544425 0.3818368 0.0000000 0.0153776 0.0000010 0.0153776 0.2253695 1.4141645 1.4141645 1.4245035 1.3491052 1.3747248 1.4436056 1.4436056 1.3730224 1.0339259 1.0339259 1.4462849 1.4462849 0.1883952 0.1883952 1.3273939 
StVe_3     1.3774253 0.1752719 0.1752719 0.2375019 0.9185873 1.4091530 0.1331352 0.1331352 1.0586964 0.3822777 0.0153776 0.0000000 0.0153776 0.0000010 0.2255393 1.4165887 1.4165887 1.4269193 1.3519126 1.3774253 1.4140565 1.4140565 1.3757372 1.0381635 1.0381635 1.4485761 1.4485761 0.1885225 0.1885225 1.3329712 
StVe_4     1.3747248 0.1751562 0.1751562 0.2373077 0.9140360 1.4029666 0.1330619 0.1330619 1.0544425 0.3818368 0.0000010 0.0153776 0.0000000 0.0153776 0.2253695 1.4141645 1.4141645 1.4245035 1.3491052 1.3747248 1.4436056 1.4436056 1.3730224 1.0339259 1.0339259 1.4462849 1.4462849 0.1883952 0.1883952 1.3273939 
StVe_5     1.3774253 0.1752719 0.1752719 0.2375019 0.9185873 1.4091530 0.1331352 0.1331352 1.0586964 0.3822777 0.0153776 0.0000010 0.0153776 0.0000000 0.2255393 1.4165887 1.4165887 1.4269193 1.3519126 1.3774253 1.4140565 1.4140565 1.3757372 1.0381635 1.0381635 1.4485761 1.4485761 0.1885225 0.1885225 1.3329712 
Sts1       1.2732855 0.1871844 0.1871844 0.2507486 0.8378413 1.1511921 0.2121435 0.2121435 0.8784110 0.2875676 0.2253695 0.2255393 0.2253695 0.2255393 0.0000000 1.3702293 1.3702293 1.3194351 1.2207428 1.2732855 1.3937318 1.3937318 1.2715531 0.9700967 0.9700967 1.3810088 1.3810088 0.2030190 0.2030190 1.0871288 
StsC09_1   0.1715211 1.3355107 1.3355107 1.5044711 0.4346361 0.5220152 1.3029128 1.3029128 0.4288443 1.2459869 1.4141645 1.4165887 1.4141645 1.4165887 1.3702293 0.0000000 0.0000010 0.1901972 0.1332908 0.1715211 0.0463756 0.0463756 0.1527522 0.3990775 0.3990775 0.0464237 0.0464237 1.3139538 1.3139538 0.4953972 
StsC09_2   0.1715211 1.3355107 1.3355107 1.5044711 0.4346361 0.5220152 1.3029128 1.3029128 0.4288443 1.2459869 1.4141645 1.4165887 1.4141645 1.4165887 1.3702293 0.0000010 0.0000000 0.1901972 0.1332908 0.1715211 0.0463756 0.0463756 0.1527522 0.3990775 0.3990775 0.0464237 0.0464237 1.3139538 1.3139538 0.4953972 
StsC25     0.0152902 1.2518821 1.2518821 1.4492451 0.4656803 0.5187861 1.2936782 1.2936782 0.4527034 1.1521086 1.4245035 1.4269193 1.4245035 1.4269193 1.3194351 0.1901972 0.1901972 0.0000000 0.1130958 0.0152902 0.2107955 0.2107955 0.0308110 0.4274450 0.4274450 0.1956994 0.1956994 1.3146400 1.3146400 0.4914363 
StsC3      0.0962176 1.2246161 1.2246161 1.3325528 0.3872130 0.4915444 1.2308996 1.2308996 0.4065930 1.1035067 1.3491052 1.3519126 1.3491052 1.3519126 1.2207428 0.1332908 0.1332908 0.1130958 0.0000000 0.0962176 0.1363158 0.1363158 0.0794077 0.3474991 0.3474991 0.1364233 0.1364233 1.2094871 1.2094871 0.4650064 
StsC8      0.0000010 1.2072826 1.2072826 1.3982555 0.4400789 0.4920820 1.2472324 1.2472324 0.4274878 1.1099275 1.3747248 1.3774253 1.3747248 1.3774253 1.2732855 0.1715211 0.1715211 0.0152902 0.0962176 0.0000000 0.1916524 0.1916524 0.0152935 0.4027240 0.4027240 0.1765197 0.1765197 1.2682049 1.2682049 0.4652680 
StsCM_1    0.1916524 1.3596329 1.3596329 1.5374158 0.4427309 0.5175638 1.3237350 1.3237350 0.4554687 1.2641526 1.4436056 1.4140565 1.4436056 1.4140565 1.3937318 0.0463756 0.0463756 0.2107955 0.1363158 0.1916524 0.0000000 0.0000010 0.1723684 0.4090129 0.4090129 0.0304819 0.0304819 1.3375203 1.3375203 0.4903039 
StsCM_2    0.1916524 1.3596329 1.3596329 1.5374158 0.4427309 0.5175638 1.3237350 1.3237350 0.4554687 1.2641526 1.4436056 1.4140565 1.4436056 1.4140565 1.3937318 0.0463756 0.0463756 0.2107955 0.1363158 0.1916524 0.0000010 0.0000000 0.1723684 0.4090129 0.4090129 0.0304819 0.0304819 1.3375203 1.3375203 0.4903039 
StsCT      0.0152935 1.2055249 1.2055249 1.3965542 0.4391951 0.4910976 1.2454530 1.2454530 0.4266336 1.1081690 1.3730224 1.3757372 1.3730224 1.3757372 1.2715531 0.1527522 0.1527522 0.0308110 0.0794077 0.0152935 0.1723684 0.1723684 0.0000000 0.4019180 0.4019180 0.1572270 0.1572270 1.2664549 1.2664549 0.4643338 
StsTL_1    0.4027240 1.0396843 1.0396843 1.1692881 0.0483433 0.5337591 0.9455856 0.9455856 0.4353497 0.9141689 1.0339259 1.0381635 1.0339259 1.0381635 0.9700967 0.3990775 0.3990775 0.4274450 0.3474991 0.4027240 0.4090129 0.4090129 0.4019180 0.0000000 0.0000010 0.4088180 0.4088180 1.0279662 1.0279662 0.5303262 
StsTL_3    0.4027240 1.0396843 1.0396843 1.1692881 0.0483433 0.5337591 0.9455856 0.9455856 0.4353497 0.9141689 1.0339259 1.0381635 1.0339259 1.0381635 0.9700967 0.3990775 0.3990775 0.4274450 0.3474991 0.4027240 0.4090129 0.4090129 0.4019180 0.0000010 0.0000000 0.4088180 0.4088180 1.0279662 1.0279662 0.5303262 
StsW38_1   0.1765197 1.3474224 1.3474224 1.5221755 0.4424382 0.5317114 1.3118854 1.3118854 0.4551280 1.2533033 1.4462849 1.4485761 1.4462849 1.4485761 1.3810088 0.0464237 0.0464237 0.1956994 0.1364233 0.1765197 0.0304819 0.0304819 0.1572270 0.4088180 0.4088180 0.0000000 0.0000010 1.3254272 1.3254272 0.5045339 
StsW38_2   0.1765197 1.3474224 1.3474224 1.5221755 0.4424382 0.5317114 1.3118854 1.3118854 0.4551280 1.2533033 1.4462849 1.4485761 1.4462849 1.4485761 1.3810088 0.0464237 0.0464237 0.1956994 0.1364233 0.1765197 0.0304819 0.0304819 0.1572270 0.4088180 0.4088180 0.0000010 0.0000000 1.3254272 1.3254272 0.5045339 
StsW52_1   1.2682049 0.1364470 0.1364470 0.1904538 0.9139472 1.2060569 0.1756444 0.1756444 0.9262965 0.2900915 0.1883952 0.1885225 0.1883952 0.1885225 0.2030190 1.3139538 1.3139538 1.3146400 1.2094871 1.2682049 1.3375203 1.3375203 1.2664549 1.0279662 1.0279662 1.3254272 1.3254272 0.0000000 0.0000010 1.1396539 
StsW52_2   1.2682049 0.1364470 0.1364470 0.1904538 0.9139472 1.2060569 0.1756444 0.1756444 0.9262965 0.2900915 0.1883952 0.1885225 0.1883952 0.1885225 0.2030190 1.3139538 1.3139538 1.3146400 1.2094871 1.2682049 1.3375203 1.3375203 1.2664549 1.0279662 1.0279662 1.3254272 1.3254272 0.0000010 0.0000000 1.1396539 
US5        0.4652680 1.1214801 1.1214801 1.2662783 0.5357816 0.0470143 1.1321297 1.1321297 0.4005976 0.9168613 1.3273939 1.3329712 1.3273939 1.3329712 1.0871288 0.4953972 0.4953972 0.4914363 0.4650064 0.4652680 0.4903039 0.4903039 0.4643338 0.5303262 0.5303262 0.5045339 0.5045339 1.1396539 1.1396539 0.0000000 
```
