## Supplementary Data 7 for "Structural and evolutionary analyses support reclassification of glycopeptide antibiotics as xyclopeptides": PCP_domains_00_trimal_iqtree.treefile

```
(StAc:0.0156167195,(StLtNB:1.1556460827,StsCT:0.0000029121)57:0.0158982689,(((((((StsC09_1:0.0000010000,StsC09_2:0.0000010000)48:0.0000010000,(StsW38_1:0.0000010000,StsW38_2:0.0000010000)97:0.0495024234)84:0.0348514897,StsC3:0.2017853728)45:0.0195585675,(StsCM_1:0.0000010000,StsCM_2:0.0000010000)94:0.0500003836)72:0.1463587239,StsC8:0.0000021895)53:0.0156850345,StsC25:0.0156175873)12:0.0000010000,StsCY:0.0000010000)18:0.0000010000);
```
