## Supplementary Data 7 for "Structural and evolutionary analyses support reclassification of glycopeptide antibiotics as xyclopeptides": PCP_domains_0_trimal_iqtree.treefile

```
(StAc:0.0000000000,(((((((((((((StAfa_2:0.0000000000,StFr_3:0.0000000000):0.0000010000,StAfa_6:0.0000010000)97:0.0664071528,((StAn_2:0.1325038495,(StsW52_1:0.0000010000,StsW52_2:0.0000010000)97:0.0575658515)75:0.0109026482,((StFo_1:0.0000010000,StFo_2:0.0000010000)97:0.0612421292,((StVe_1:0.0000010000,StVe_4:0.0000010000)61:0.0000010000,(StVe_3:0.0000010000,StVe_5:0.0000010000)91:0.0152930616)98:0.0744413480)84:0.0492515770)43:0.0000020223)47:0.0334989455,Sts1:0.0974773321)95:0.1447269479,StLtNB:0.0543598585)100:0.6258980579,StFu:0.1092766609)48:0.0483555705,(StDa_1:0.0341205396,US5:0.0142907187)100:0.2101154661)52:0.0639421447,(StAq:0.0301374932,(StsTL_1:0.0000010000,StsTL_3:0.0000010000)85:0.0184790258)74:0.1935439295)97:0.1605576353,((StsC09_1:0.0000010000,StsC09_2:0.0000010000)89:0.0165244057,((StsCM_1:0.0000010000,StsCM_2:0.0000010000)95:0.0151806287,(StsW38_1:0.0000010000,StsW38_2:0.0000010000)92:0.0151636340)87:0.0137833329)94:0.0595090009)93:0.0435293488,StsC3:0.0182745418)99:0.0629304291,StsCT:0.0000010000)96:0.0153646711,StsC25:0.0153758694)82:0.0000010000,StsC8:0.0000010000):0.0000010000,StsCY:0.0000000000);
```
