## Supplementary Data 7 for "Structural and evolutionary analyses support reclassification of glycopeptide antibiotics as xyclopeptides": PCP_domains_1_trimal_iqtree.bionj

```
((((((((((A40:5e-07,NnGe:5e-07):0.066425286,(A50:5e-07,NnCxD5_1:5e-07):0.067218862):0.08580067,(A47:5e-07,StTo:5e-07):0.12843132):0.018220294,((((StsY_A:-0.0043708421,StsAN:0.03607358):0.023759976,(StsMC:0.078664444,Ue26:0.019077405):0.011706885):0.0095792636,(US8:5e-07,StsW00:5e-07):0.074759305):0.070969321,(NcTr_1:5e-07,NcTr_2:5e-07):0.075149156):0.067967221):0.014159545,((ApsA3_2:5e-07,UK6:5e-07):0.10986833,(Uc37:0.068998054,(ApTi:5e-07,ApTi_4:5e-07):0.1153973):0.021868989):0.031576559):0.022469349,(AmBlD4:5e-07,AmBlD59_1:5e-07):0.05329176):0.0097714616,((((((((StAc:5e-07,StsC25:5e-07):0.0011189398,((StsC09_1:5e-07,StsC09_2:5e-07):0.0074418699,(StsC3:0.036801975,(StsCM_2:5e-07,StsCM_1:5e-07):0.010498761):0.0083078956):0.010965046):0.17930496,(StAq:0.015733615,(StsTL_3:5e-07,StsTL_1:5e-07):0.00033734273):0.15554923):0.002598146,(((StAfJ3_1:5e-07,StAfJ3_2:5e-07):0.064137124,(((StsC2_2:5e-07,StsC2_1:5e-07):0.031167544,(StCr:0.0013502073,(StMo_1:0.021476628,StPo:0.027794732):0.013953967):0.014913983):0.032903802,(StAua_2:5e-07,StRi1:5e-07):0.063789375):0.0079938006):0.1008895,(StVrN_B:5e-07,StVr_1_A:5e-07):0.19613743):0.056654148):0.08159145,(((((StsY_B:0.037377134,(StSe_1:5e-07,StSe_2:5e-07):0.062662348):0.16992205,(((((StCar_1:5e-07,StCar_2:5e-07):0.020367978,StLaN18:-0.0052097142):0.0025568379,StsK_1:-0.0025563377):0.011029747,StsPA_1:0.0043669669):0.29583037,(StDu:-0.0012972094,(StsBA_1:5e-07,StsBA_2:5e-07):0.099497318):0.12265015):0.030433625):0.034626722,(((StsW0_1:5e-07,StsMU:5e-07):0.007936554,((StFr_4:5e-07,StX_1:5e-07):0.015701698,StX:0.016348941):0.02494443):0.0074182488,StsS0:0.081184328):0.062293753):0.10504601,StAvMA_2:0.14736974):0.051481597,((StDa_1:0.037928514,US5:0.025576912):0.18337393,StFu:0.10940445):0.16168174):0.021585785):0.046280652,(((((StAfa_2:5e-07,StAfa_6:5e-07):0.05036651,(StAn_2:0.012142926,(StsW52_1:5e-07,StsW52_2:5e-07):0.043010913):0.044989746):0.0089779925,StLtNB:0.066187218):0.028484484,((StFo_1:5e-07,StFo_2:5e-07):0.027876429,((StVe_1:5e-07,StVe_4:5e-07):0.0051180748,(StVe_3:5e-07,StVe_5:5e-07):0.011643884):0.07277368):0.044824578):0.052380603,Sts1:0.065497905):0.65182936):0.09172257,((AmKeF:5e-07,AmKe_3:5e-07):0.086960964,ApRc:0.32888696):0.062345318):0.05059085,Kus:0.032313928):0.022841576):0.01445855,((((((AmsW1_1:5e-07,AmsW1_2:5e-07):0.018487487,(AmsBJ_3:5e-07,AmsBJ_4:5e-07):0.031927966):0.0073165484,(AmJaD4:-0.003450281,(AmJa_1:-0.0071035093,(AmsC0_2:5e-07,AmsMJ_2:5e-07):0.023319386):0.003450782):0.073938146):0.0057647526,(((AmAzD3_3:5e-07,AmAzD3_5:5e-07):0.014756799,((AmsTN:0.016779711,AmLrN2_2:-0.00098177046):5.5647317e-05,AmLrN2_1:-5.5147197e-05):0.00098204613):0.0055015716,(AmsW97:5e-07,AmRo_1:5e-07):0.010283127):0.013559647):0.041905731,(UME:0.038530152,(KbAr_1:5e-07,KbAr_3:5e-07):0.046481576):0.0032493509):0.014827752,((KbPh:0.027518354,UsB:0.02149358):0.045085747,Uc878:0.022335354):0.015816664):0.0078176167):0.019566972,((AkAan_1:5e-07,AkAan_2:5e-07):0.093896776,((AmAaD2_3:0.037994199,((((AmDeD9_1:5e-07,AmDeD9_2:5e-07):0.016628219,AmKe_4:-0.00072753616):0.00015904328,AmKe_2:-0.00015854316):0.0062943166,AmOv:0.025854308):0.013732763):0.016055383,((AmOrD0:5e-07,AmOr_2:5e-07):0.0064727282,(AmRgN0:5e-07,AmRg_4:5e-07):0.026907522):0.041438464):0.043920442):-0.009559541):0.019037638,(NnsW4_1:0.12046601,(KbAr_2:5e-07,KbArN5:5e-07):0.037819672):0.0041585602,((AmVs_1:5e-07,AmVs_2:5e-07):0.085396588,AmBr_2:0.098934814):0.02352218);
```
