## Supplementary Data 7 for "Structural and evolutionary analyses support reclassification of glycopeptide antibiotics as xyclopeptides": PCP_domains_1_trimal_iqtree.ckp

```
--- # IQ-TREE Checkpoint ver >= 1.6
CandidateSet:
 00: -2511.25359481 (0:0.0000010020,((((1:0.0000010020,77:0.0000010020):0.1288039719,((38:0.0000010020,39:0.0000010020):0.0571003998,115:0.1165187143):0.04236402507):0.0358180459,(((((((3:0.0000010020,4:0.0000010020):0.1047312525,((15:0.0000010020,17:0.0000010020):0.06787141061,37:0.3473612119):0.09584624523):0.01625222434,(((5:0.0334026969,(((11:0.0000010020,12:0.0000010020):0.01537838264,(16:0.0000010020,18:0.0000010020):2.16028915e-06):1.001952761e-06,23:0.0310135346):0.03185750864):0.02066287909,((21:0.0000010020,22:0.0000010020):0.01062983337,(24:0.0000024710,25:0.0000024572):0.03102077979):0.03475033848):0.03155655678,((41:0.0000010020,43:0.0000010020):2.104409845e-06,51:0.1548410170):0.04804415622):0.01552626581):2.556626289e-06,((8:0.0000010020,9:0.0000010020):0.01571868585,(40:0.0000010020,111:0.0000010020):0.1178251319):0.05246935771):0.01453757975,(((((((((6:0.0000010020,7:0.0000010020):0.01523378177,((19:0.0000010020,20:0.0000010020):2.589075988e-06,33:0.0153950057):2.58553194e-06):2.272869633e-06,((((13:0.0000020571,(14:0.0000010020,(31:0.0000023111,32:0.0000024793):0.01497983548):2.025442013e-06):0.08098296867,(34:0.0000023386,35:0.0000020400):0.01698158892):0.008227446563,(29:0.0000010020,30:0.0000026333):0.02727333822):0.02611189228,(26:0.0000020342,36:0.0000024143):2.799733788e-06):0.01528198365):0.06344941648,(42:0.0000010020,44:0.0000010020):0.03313981219):0.0155484775,((27:0.0000010020,28:0.0000010020):0.09644442415,112:0.0164184529):0.01603279808):0.01583456828,10:0.1014583103):0.03147209565,116:0.0000022154):2.136590119e-06,(45:0.0330642170,118:0.0150313230):0.0670709243):0.02411831991,46:0.0442584456):0.02857115621):0.03412711503,((47:0.0000010020,48:0.0000010020):0.06445203851,(((87:0.0306840258,109:0.0000025641):0.03111539995,(99:0.0619223456,(105:0.0000010020,114:0.0000010020):0.08203058906):2.367419873e-06):0.0172995913,117:0.0131660268):0.1012546606):0.05095872493):0.02752484402,((((((52:0.0000028473,92:0.0000025174):2.925222919e-06,(((90:0.0000024539,91:0.0000029081):0.01458439419,(96:0.0000010020,97:0.0000010020):2.788713349e-06):2.562679041e-06,95:0.0442565837):0.01459815462):0.184531288,(((((53:0.0000010020,54:0.0000010020):0.07282016041,(59:0.0000010020,74:0.0000010020):0.04448443671):0.06200475299,(63:0.0000024341,(72:0.0304841168,73:0.0153448280):0.01443820302):0.01757881149):2.503479973e-06,(93:0.0000010020,94:0.0000010020):0.02755755585):0.1193398947,(82:0.0000010020,83:0.0000010020):0.1722592095):0.06906172802):0.0241860127,(58:0.0000010020,(103:0.0000010020,104:0.0000010020):0.01565355699):0.1117380604):0.05453762527,((60:0.0934470465,(((((61:0.0000025094,62:0.0000010020):0.01427861403,(70:0.0000024634,98:0.0000028081):2.807313164e-06):0.01445252618,101:0.0000021804):0.2636373404,((((68:0.0000010020,85:0.0000010020):0.01529273055,84:0.0151592694):2.583008815e-06,((100:0.0000010020,106:0.0000010020):0.0152988775,102:0.0834352572):0.01535871339):0.1153238108,((75:0.0000010020,76:0.0000010020):0.09213943769,110:0.0034470306):0.1677884862):0.07399301722):0.01361469415,(65:0.0249562535,(88:0.0000010020,89:0.0000010020):0.07189422171):0.109807979):0.09673172626):0.1093966412,((64:0.0263159449,113:0.0347235411):0.2209262567,69:0.0744396222):0.08164718425):0.06132927885):0.04635212335,(((((55:0.0000010020,56:0.0000010020):0.05118974121,(57:0.0320446790,(86:0.1078874670,(107:0.0000010020,108:0.0000024369):2.949307092e-06):0.03440649526):0.03769484615):0.02171759803,71:0.0702131030):0.07167695773,((78:0.0000010020,80:0.0000010020):2.178594409e-06,(79:0.0000026823,81:0.0000010020):0.01649969288):0.05498564237):0.02801897719,(66:0.0000025923,67:0.0000023307):0.02146320343):0.6900519365):0.1356507773):0.01857426093):0.1020314762,(2:0.0000010020,49:0.0000010020):0.06831681391):0.0585713132,50:0.0000029973);
 01: -2511.25427003 (0:0.0000010014,((((1:0.0000010014,77:0.0000010014):0.1288548411,((38:0.0000010014,39:0.0000010014):0.05712354338,115:0.1165597138):0.04237976044):0.03582345258,(((((((3:0.0000010014,4:0.0000010014):0.1047784339,((15:0.0000010014,17:0.0000010014):0.06790638246,37:0.3474669941):0.09586582559):0.01625812198,(((5:0.0334161867,(((11:0.0000010014,12:0.0000010014):0.01538526707,(16:0.0000010014,18:0.0000010014):2.159050322e-06):1.001378186e-06,23:0.0310272081):0.03187130521):0.02067170497,((21:0.0000010014,22:0.0000010014):0.01063472235,(24:0.0000020226,25:0.0000020828):0.03103423546):0.03476189619):0.03156890832,((41:0.0000010014,43:0.0000010014):2.467143426e-06,51:0.1548987064):0.04806559673):0.0155327809):2.225617929e-06,((8:0.0000010014,9:0.0000010014):0.01572642057,(40:0.0000010014,111:0.0000010014):0.1178781045):0.05249247779):0.01454601515,(((((((((6:0.0000010014,7:0.0000010014):0.01524221689,((19:0.0000010014,33:0.0154036171):2.58759127e-06,20:0.0000010014):2.584049254e-06):2.271566245e-06,(((((13:0.0000020559,14:0.0000010014):2.024280514e-06,(31:0.0000023098,32:0.0000024779):0.01498885131):0.08102231627,(34:0.0000023373,35:0.0000020388):0.01699018744):0.008231815512,(29:0.0000010014,30:0.0000026318):0.0272886153):0.02612497225,(26:0.0000020330,36:0.0000024129):2.798128267e-06):0.01529079268):0.06348144982,(42:0.0000010014,44:0.0000010014):0.03315709733):0.01555492667,((27:0.0000010014,28:0.0000010014):0.09649460098,112:0.0164264907):0.01604088749):0.0158407703,10:0.1015065307):0.03148904383,116:0.0000022141):2.137713963e-06,(45:0.0330811996,118:0.0150369882):0.06710258637):0.02412694944,46:0.0442791111):0.02858497729):0.03414023358,((47:0.0000010014,48:0.0000010014):0.0644790175,(((87:0.0306972468,109:0.0000025626):0.03112890351,(99:0.0619485723,(105:0.0000020637,114:0.0000010014):0.08206301158):2.235362738e-06):0.01730611856,117:0.0131718094):0.10129554):0.05097665035):0.02754414625,((((((52:0.0000028457,92:0.0000025160):2.923545436e-06,(((90:0.0000024525,91:0.0000029064):0.01459085782,(96:0.0000010014,97:0.0000010014):2.787114148e-06):2.561209461e-06,95:0.0442757722):0.01460459361):0.1845786056,(((((53:0.0000010014,54:0.0000010014):0.07285070835,(59:0.0000010014,74:0.0000010014):0.04449980707):0.06202869608,(63:0.0000023778,(72:0.0304968442,73:0.0153512636):0.01444479703):0.01758809331):2.035995634e-06,(93:0.0000010014,94:0.0000010014):0.02756860588):0.1193677942,(82:0.0000010014,83:0.0000010014):0.1723307614):0.0690970125):0.02419702864,(58:0.0000029195,(103:0.0000010014,104:0.0000010014):0.01565960675):0.1117922249):0.05457147604,((60:0.0932977651,(((((61:0.0000025080,62:0.0000010014):0.01428507468,(70:0.0000024620,98:0.0000028065):2.805703297e-06):0.01445890439,101:0.0000021791):0.2638263396,((((68:0.0000010014,85:0.0000010014):0.01529982638,84:0.0151662947):2.48821395e-06,((100:0.0000010014,106:0.0000010014):0.01530591631,102:0.0834708883):0.01536580959):0.1154082113,((75:0.0000010014,76:0.0000010014):0.09223022448,110:0.0033780925):0.1679667255):0.07382219263):0.01380728132,(65:0.0250641393,(88:0.0000010014,89:0.0000010014):0.07184358665):0.1097173206):0.09674927165):0.1096094059,((64:0.0263270624,113:0.0347377539):0.2210061025,69:0.0744624605):0.08169885036):0.06130246822):0.04639130156,(((((55:0.0000010014,56:0.0000010014):0.05121003905,(57:0.0320570322,(86:0.1079322092,(107:0.0000010014,108:0.0000024355):2.947615798e-06):0.03441971568):0.03770778391):0.02172566701,71:0.0702398726):0.07170435455,((78:0.0000010014,80:0.0000010014):2.177345084e-06,(79:0.0000026808,81:0.0000010014):0.01650651868):0.05500701102):0.02803193025,(66:0.0000025908,67:0.0000023294):0.0214706782):0.6902460046):0.1356127982):0.01857975483):0.102070638,(2:0.0000010014,49:0.0000010014):0.0683458171):0.05859276344,50:0.0000029956);
 02: -2511.25433318 (0:0.0000010014,((((1:0.0000010014,77:0.0000010014):0.1290071725,((38:0.0000010014,39:0.0000010014):0.05719347548,115:0.1167040662):0.04242219953):0.03587645277,(((((((3:0.0000010014,4:0.0000010014):0.1049347173,((15:0.0000010014,17:0.0000010014):0.06802073813,37:0.3479675003):0.09594528519):0.01628083203,(((5:0.0334599551,((((11:0.0000010014,12:0.0000010014):0.01540486021,16:0.0000010014):2.159050322e-06,18:0.0000010014):1.001378186e-06,23:0.0310668253):0.03191377516):0.02070071242,((21:0.0000010014,22:0.0000010014):0.0106498467,(24:0.0000024696,25:0.0000024558):0.0310761414):0.03479735309):0.03161228714,((41:0.0000010014,43:0.0000010014):2.103203061e-06,51:0.1551249132):0.04813216433):0.01555226301):2.278799424e-06,((8:0.0000010014,9:0.0000010014):0.01574963056,(40:0.0000010014,111:0.0000010014):0.1180497419):0.05257619705):0.01456421742,(((((((((((6:0.0000010014,7:0.0000010014):0.01526512285,33:0.0154265779):2.58759127e-06,19:0.0000010014):2.584049254e-06,20:0.0000010014):2.027230477e-06,(((((13:0.0000020559,(14:0.0000010014,(31:0.0000023098,32:0.0000024779):0.01501079855):2.024280514e-06):0.08115133841,(34:0.0000023373,35:0.0000020388):0.01701576767):0.008241503565,(29:0.0000010014,30:0.0000026318):0.02733155858):0.02616668975,26:0.0000020330):2.313531217e-06,36:0.0000024129):0.01531355012):0.06357716884,(42:0.0000010014,44:0.0000010014):0.03320556963):0.01558157249,((27:0.0000010014,28:0.0000010014):0.09663981057,112:0.0164495392):0.01606489247):0.01586753007,10:0.1016642567):0.03153656536,116:0.0000022141):2.964139532e-06,(45:0.0331227882,118:0.0150640896):0.0672030646):0.02415594319,46:0.0443443478):0.0286286707):0.03418968133,((47:0.0000010014,48:0.0000010014):0.0645615254,(((87:0.0307352539,109:0.0000025626):0.03116776272,(99:0.0620257214,(105:0.0000010014,114:0.0000010014):0.08216803222):2.664431005e-06):0.01732728868,117:0.0131867841):0.1014263418):0.05104539598):0.02756230749,((((((52:0.0000028457,92:0.0000025160):2.921298543e-06,((((90:0.0000024525,91:0.0000029064):0.01460569116,96:0.0000010014):2.787114148e-06,97:0.0000010014):2.573818001e-06,95:0.0443208650):0.01461950665):0.1847936635,(((((53:0.0000010014,54:0.0000010014):0.07291721246,(59:0.0000010014,74:0.0000010014):0.04454673568):0.06208618085,(63:0.0000024327,(72:0.0305260920,73:0.0153659019):0.01445759197):0.01760489284):2.366817594e-06,(93:0.0000010014,94:0.0000010014):0.02759334931):0.1195123843,(82:0.0000010014,83:0.0000010014):0.1724872409):0.06912448793):0.02421168215,(58:0.0000010014,(103:0.0000010014,104:0.0000010014):0.01567608257):0.1118835013):0.05460784662,((60:0.0936020046,(((((61:0.0000025080,62:0.0000010014):0.01429748995,(70:0.0000024620,98:0.0000028065):2.531823903e-06):0.014471053,101:0.0000027880):0.2639622437,((((68:0.0000010014,85:0.0000010014):0.01531197511,84:0.0151783932):2.812217687e-06,((100:0.0000010014,106:0.0000010014):0.01531794995,102:0.0835392259):0.01537791039):0.1154938698,((75:0.0000010014,76:0.0000010014):0.09230047792,110:0.0033872391):0.1680864883):0.07402129932):0.01361229551,(65:0.0249768682,(88:0.0000010014,89:0.0000010014):0.07199216965):0.1099942352):0.09687301137):0.1095061348,((64:0.0263390365,113:0.0347752910):0.2212097825,69:0.0745398231):0.0817380171):0.06141614914):0.04641410191,(((((55:0.0000010014,56:0.0000010014):0.05126653864,(57:0.0320941546,(86:0.1080514296,(107:0.0000010014,108:0.0000024355):2.116929852e-06):0.03445862663):0.03774555198):0.02175063421,71:0.0703166366):0.07178100444,((78:0.0000010014,80:0.0000010014):2.98785314e-06,(79:0.0000029998,81:0.0000010014):0.01652462226):0.05507128206):0.02806404703,(66:0.0000025908,67:0.0000023294):0.02148777622):0.6910328991):0.1358000385):0.01859248106):0.1022018032,(2:0.0000010014,49:0.0000010014):0.06842595556):0.05866243167,50:0.0000029956);
 03: -2511.25434727 (0:0.0000028154,((((1:0.0000010014,77:0.0000010014):0.1289541538,((38:0.0000010014,39:0.0000010014):0.05716911407,115:0.1166542650):0.04240810742):0.03586267663,(((((((3:0.0000010014,4:0.0000010014):0.1048781479,((15:0.0000010014,17:0.0000010014):0.06797929816,37:0.3477881140):0.09591962928):0.01627311795,(((5:0.0334442980,(((11:0.0000010014,12:0.0000010014):0.01539789397,(16:0.0000010014,18:0.0000010014):1.001378186e-06):2.159050322e-06,23:0.0310522562):0.03189855468):0.02069039029,((21:0.0000010014,22:0.0000010014):0.01064445579,(24:0.0000027797,25:0.0000020532):0.03106122436):0.03478517051):0.03159690578,((41:0.0000010014,43:0.0000010014):2.103203061e-06,51:0.1550437174):0.04810853471):0.0155453956):2.55516018e-06,((8:0.0000010014,9:0.0000010014):0.01574078479,(40:0.0000010014,111:0.0000010014):0.1179880899):0.05254589252):0.01455737175,(((((((((6:0.0000010014,7:0.0000010014):0.01525728771,((19:0.0000010014,33:0.0154188572):2.58759127e-06,20:0.0000010014):2.624960536e-06):2.154013508e-06,(((((13:0.0000020559,(14:0.0000010014,(31:0.0000023098,32:0.0000024779):0.01500305681):2.024280514e-06):0.08110462911,(34:0.0000023373,35:0.0000020388):0.01700673021):0.00823850067,(29:0.0000010014,30:0.0000026318):0.02731593945):0.02615145402,26:0.0000020330):2.798128267e-06,36:0.0000024129):0.01530499081):0.06354267518,(42:0.0000010014,44:0.0000010014):0.03318929046):0.01557054953,((27:0.0000010014,28:0.0000010014):0.0965877524,112:0.0164424707):0.0160567664):0.01585417014,10:0.1016061713):0.03152028596,116:0.0000022726):2.240947865e-06,(45:0.0331069432,118:0.0150553434):0.0671665121):0.02414607395,46:0.0443206925):0.02861293246):0.03417234323,((47:0.0000010014,48:0.0000010014):0.06453237154,(((87:0.0307218204,109:0.0000025626):0.03115402419,(99:0.0619985594,(105:0.0000010014,114:0.0000010014):0.08213106496):2.332324264e-06):0.01731978683,117:0.0131815228):0.1013807295):0.0510213585):0.02754882849,((((((52:0.0000028457,92:0.0000025160):2.923545436e-06,((((90:0.0000024525,91:0.0000029064):0.0146004451,96:0.0000010014):2.787114148e-06,97:0.0000010014):2.959051974e-06,95:0.0443049140):0.01461421293):0.1847231362,(((((53:0.0000010014,54:0.0000010014):0.07289244299,(59:0.0000010014,74:0.0000010014):0.04453074857):0.06206521464,(63:0.0000024327,(72:0.0305165574,73:0.0153611360):0.01445346412):0.01759995892):2.921390244e-06,(93:0.0000010014,94:0.0000010014):0.02758380179):0.1194655692,(82:0.0000010014,83:0.0000010014):0.1724270556):0.06911392251):0.02421000727,(58:0.0000010014,(103:0.0000010014,104:0.0000010014):0.01567032833):0.111845808):0.05459012737,((60:0.0935419578,(((((61:0.0000025080,62:0.0000010014):0.01429321345,(70:0.0000024620,98:0.0000028065):2.805703297e-06):0.01446688241,101:0.0000025599):0.2638968535,((((68:0.0000010014,85:0.0000010014):0.01530776202,84:0.0151741951):2.581527576e-06,((100:0.0000010014,106:0.0000010014):0.01531379134,102:0.0835155619):0.0153737214):0.1154585131,((75:0.0000010014,76:0.0000010014):0.09226950124,110:0.0033934497):0.1680376751):0.07398093776):0.01364689183,(65:0.0249871780,(88:0.0000010014,89:0.0000010014):0.07195691873):0.109934323):0.09683565357):0.1094996527,((64:0.0263351192,113:0.0347621870):0.2211359126,69:0.0745147102):0.08171771232):0.06139443191):0.0463792757,(((((55:0.0000010014,56:0.0000010014):0.05124652677,(57:0.0320804853,(86:0.1080077622,(107:0.0000010014,108:0.0000024355):2.947615798e-06):0.03444459049):0.03773169292):0.02174171083,71:0.0702894822):0.07175355938,((78:0.0000010014,80:0.0000010014):2.177345084e-06,(79:0.0000026808,81:0.0000010014):0.01651838308):0.05504805565):0.02805324463,(66:0.0000025908,67:0.0000023294):0.02148115921):0.6907393285):0.1358040418):0.01858907494):0.1021551467,(2:0.0000010014,49:0.0000010014):0.06841263654):0.05862132607,50:0.0000024456);
 04: -2511.2543911 (0:0.0000010014,((((1:0.0000010014,77:0.0000010014):0.1289022377,((38:0.0000010014,39:0.0000010014):0.05714511847,115:0.1166049964):0.04239380207):0.03584579507,(((((((3:0.0000010014,4:0.0000010014):0.104822778,((15:0.0000010014,17:0.0000010014):0.0679381433,37:0.3476065312):0.09589365254):0.01626496923,(((5:0.0334289336,(((11:0.0000010014,12:0.0000010014):0.0153909583,(16:0.0000010014,18:0.0000010014):2.159050322e-06):1.001378186e-06,23:0.0310388125):0.03188373354):0.02068014633,((21:0.0000010014,22:0.0000010014):0.01063904329,(24:0.0000024696,25:0.0000024558):0.03104657553):0.03477360925):0.03158192347,((41:0.0000010014,43:0.0000010014):2.938824421e-06,51:0.1549644610):0.04808450042):0.01553855788):2.243613943e-06,((8:0.0000021467,9:0.0000010014):0.01573285435,(40:0.0000010014,111:0.0000010014):0.1179267081):0.05251606626):0.01455087743,(((((((((((6:0.0000010014,7:0.0000010014):0.01524880777,33:0.0154101129):2.649178287e-06,19:0.0000010014):2.58759127e-06,20:0.0000010014):2.545720365e-06,((((13:0.0000020288,(14:0.0000010014,(31:0.0000023875,32:0.0000024862):0.01499484058):2.58735577e-06):0.08105810303,(34:0.0000023373,35:0.0000020388):0.01699733278):0.008235271561,(29:0.0000010014,30:0.0000026318):0.02730038243):0.02613638877,(26:0.0000020330,36:0.0000024129):2.701315865e-06):0.01529708542):0.06350759995,(42:0.0000010014,44:0.0000010014):0.03317075108):0.01556160527,((27:0.0000010014,28:0.0000010014):0.0965345738,112:0.0164333705):0.01604772394):0.01584695846,10:0.1015497122):0.03150235376,116:0.0000023720):2.275098812e-06,(45:0.0330907691,118:0.0150465755):0.06712985293):0.0241358867,46:0.0442974057):0.02859810711):0.03415581366,((47:0.0000010014,48:0.0000010014):0.06450394475,(((87:0.0307085469,109:0.0000025626):0.03114042308,(99:0.0619715259,(105:0.0000010014,114:0.0000020823):0.0820943861):2.368995999e-06):0.0173118048,117:0.0131771509):0.1013339572):0.05099763909):0.02754226613,((((((52:0.0000028457,92:0.0000025160):2.826173337e-06,(((90:0.0000024525,91:0.0000029064):0.01459554491,(96:0.0000010014,97:0.0000010014):2.561209461e-06):2.44298165e-06,95:0.0442900912):0.01460933009):0.1846589338,(((((53:0.0000010014,54:0.0000010014):0.07286999926,(59:0.0000010014,74:0.0000010014):0.04451649138):0.06204661497,(63:0.0000021651,(72:0.0305067905,73:0.0153562623):0.01444923564):0.01759430232):2.425697984e-06,(93:0.0000010014,94:0.0000010014):0.0275757939):0.1194229254,(82:0.0000010014,83:0.0000010014):0.1723674234):0.06911084028):0.02420468807,(58:0.0000010014,(103:0.0000010014,104:0.0000010014):0.01566498686):0.111805138):0.05456780428,((60:0.0935909740,(((((61:0.0000025080,62:0.0000010014):0.01428923455,(70:0.0000024620,98:0.0000028065):2.805703297e-06):0.0144629218,101:0.0000024585):0.2637830774,(((68:0.0000010014,85:0.0000010014):0.01530369633,(84:0.0151701415,((100:0.0000010014,106:0.0000010014):0.01530992552,102:0.0834927008):0.01536971067):2.685586394e-06):0.1153964673,((75:0.0000010014,76:0.0000010014):0.09220672132,110:0.0034471788):0.167927574):0.07405844003):0.01357694999,(65:0.0249417157,(88:0.0000010014,89:0.0000010014):0.0719700914):0.1099581262):0.09681597758):0.1093971942,((64:0.0263434069,113:0.0347387258):0.2210633833,69:0.0744940701):0.08168740066):0.06139765882):0.04635325453,(((((55:0.0000010014,56:0.0000010014):0.05122721725,(57:0.0320680054,(86:0.1079673747,(107:0.0000010014,108:0.0000024355):2.947615798e-06):0.03443126313):0.03771922065):0.02173302767,71:0.0702626944):0.07172742335,((78:0.0000010014,80:0.0000010014):2.973164587e-06,(79:0.0000026808,81:0.0000010014):0.01651153213):0.05502550467):0.02804308714,(66:0.0000025908,67:0.0000023294):0.02147441204):0.6904520627):0.1357768996):0.01858561393):0.1021090398,(2:0.0000010014,49:0.0000010014):0.06837074427):0.05861452072,50:0.0000029956);
 05: -2511.25448495 (0:0.0000010014,((((1:0.0000010014,77:0.0000010014):0.128925061,((38:0.0000010014,39:0.0000010014):0.05715576312,115:0.1166267353):0.04240026374):0.03585194801,(((((((3:0.0000010014,4:0.0000010014):0.1048470338,((15:0.0000010014,17:0.0000010014):0.06795342525,37:0.3476847086):0.09591261948):0.01626839252,(((5:0.0334358076,(((11:0.0000010014,12:0.0000010014):0.01539397042,(16:0.0000010014,18:0.0000010014):2.159050322e-06):2.94562084e-06,23:0.0310441818):0.0318901267):0.02068467268,((21:0.0000010014,22:0.0000010014):0.01064133218,(24:0.0000024696,25:0.0000024558):0.03105309329):0.03477934591):0.03158848368,((41:0.0000010014,43:0.0000010014):2.15931845e-06,51:0.1549991482):0.04809531142):0.01554167806):2.436722532e-06,((8:0.0000010014,9:0.0000010014):0.01573667452,(40:0.0000010014,111:0.0000010014):0.1179529388):0.05252890008):0.0145538128,(((((((((6:0.0000010014,7:0.0000010014):0.01525239775,((19:0.0000010014,33:0.0154136930):2.58759127e-06,20:0.0000010014):2.681883257e-06):2.965628516e-06,(((((13:0.0000020559,(31:0.0000024589,32:0.0000025102):0.01499841291):2.277340178e-06,14:0.0000027792):0.08107802705,(34:0.0000023373,35:0.0000020388):0.01700023573):0.008231245626,(29:0.0000010014,30:0.0000026318):0.02730507973):0.02614407303,(26:0.0000020330,36:0.0000024129):2.798128267e-06):0.01530049949):0.0635229829,(42:0.0000010014,44:0.0000010014):0.03317888381):0.01556548124,((27:0.0000010014,28:0.0000010014):0.09655760996,112:0.0164373714):0.01605166228):0.01585042458,10:0.1015746406):0.03151006371,116:0.0000020302):2.135364881e-06,(45:0.0330981931,118:0.0150503766):0.06714611803):0.02414110575,46:0.0443077544):0.02860359618):0.03416289008,((47:0.0000010014,48:0.0000010014):0.06451655781,(((87:0.0307144185,109:0.0000025626):0.03114641557,(99:0.0619834673,(105:0.0000010014,114:0.0000010014):0.08211065468):2.366062265e-06):0.01731475897,117:0.0131798283):0.1013538213):0.05100806999):0.02754642656,((((((52:0.0000028457,92:0.0000025160):2.183698025e-06,((((90:0.0000024525,91:0.0000029064):0.01459761814,96:0.0000010014):2.787114148e-06,97:0.0000010014):2.561209461e-06,95:0.0442963282):0.01461144685):0.1846827418,(((((53:0.0000010014,54:0.0000010014):0.07287949576,(59:0.0000010014,74:0.0000010014):0.04452294537):0.06205463428,(63:0.0000024327,(72:0.0305102544,73:0.0153579890):0.01445065509):0.01759592578):2.678728345e-06,(93:0.0000010014,94:0.0000010014):0.02757926805):0.1194383079,(82:0.0000010014,83:0.0000010014):0.1723957276):0.0691122651):0.02420583613,(58:0.0000026922,(103:0.0000010014,104:0.0000010014):0.01566716418):0.1118245424):0.054580544,((60:0.0935486283,(((((61:0.0000025080,62:0.0000010014):0.01429089797,(70:0.0000024620,98:0.0000028065):2.527462925e-06):0.01446445985,101:0.0000026625):0.2638146609,((((68:0.0000010014,85:0.0000010014):0.01530523327,84:0.0151716730):2.987163143e-06,((100:0.0000010014,106:0.0000010014):0.0153114648,102:0.0835024938):0.01537139916):0.1153962993,((75:0.0000010014,76:0.0000010014):0.09220117117,110:0.0034704656):0.1679109229):0.07409363747):0.01358858458,(65:0.0249378944,(88:0.0000010014,89:0.0000010014):0.07198528821):0.1099225654):0.09683075707):0.1094367712,((64:0.0263326321,113:0.0347547534):0.2210929271,69:0.0745004812):0.08170545901):0.06137866344):0.04637167825,(((((55:0.0000010014,56:0.0000010014):0.05123562852,(57:0.0320734412,(86:0.1079851365,(107:0.0000010014,108:0.0000024355):2.25167964e-06):0.03443716667):0.03772473486):0.0217368093,71:0.0702744514):0.07173886538,((78:0.0000010014,80:0.0000010014):2.025018001e-06,(79:0.0000026808,81:0.0000010014):0.01651488329):0.055035656):0.0280472021,(66:0.0000025908,67:0.0000023294):0.02147740038):0.6905866323):0.135769767):0.01858713971):0.1021301115,(2:0.0000010014,49:0.0000010014):0.06838311169):0.0586249616,50:0.0000029956);
 06: -2511.25448841 (0:0.0000010014,((((1:0.0000010014,77:0.0000010014):0.1289302986,((38:0.0000010014,39:0.0000010014):0.05715825973,115:0.1166315060):0.04240133826):0.03585083758,(((((((3:0.0000010014,4:0.0000010014):0.1048537417,((15:0.0000010014,17:0.0000010014):0.06796148325,37:0.3477071046):0.09590613913):0.01626953875,(((5:0.0334375681,(((11:0.0000010014,12:0.0000010014):0.01539482885,(16:0.0000010014,18:0.0000010014):2.852551708e-06):2.159050322e-06,23:0.0310460740):0.03189191679):0.02068585479,((21:0.0000010014,22:0.0000010014):0.01064199695,(24:0.0000020226,25:0.0000020828):0.03105477524):0.03477998814):0.03159025208,((41:0.0000010014,43:0.0000010014):2.467143426e-06,51:0.1550085001):0.04809788853):0.01554235394):2.815487766e-06,((8:0.0000010014,9:0.0000010014):0.01573724562,(40:0.0000010014,111:0.0000010014):0.117961417):0.05253293427):0.01455471015,((((((((((6:0.0000010014,7:0.0000010014):0.01525272695,(((((13:0.0000020559,14:0.0000010014):2.024280514e-06,(31:0.0000023098,32:0.0000024779):0.01499984123):0.08108366375,(34:0.0000023373,35:0.0000020388):0.01700141323):0.008229397261,(29:0.0000010014,30:0.0000026318):0.02730669899):0.02614637958,(26:0.0000020330,36:0.0000024129):2.627185792e-06):0.01530128231):2.271566245e-06,20:0.0000010014):2.584049254e-06,(19:0.0000010014,33:0.0154150115):2.58759127e-06):0.06352770881,(42:0.0000010014,44:0.0000010014):0.03317957754):0.01556820469,((27:0.0000010014,28:0.0000010014):0.09656441512,112:0.0164371762):0.01605231568):0.015855376,10:0.1015831285):0.03151169871,116:0.0000029037):2.117002379e-06,(45:0.0330999300,118:0.0150515540):0.06715109131):0.0241414588,46:0.0443105988):0.02860563502):0.03416366619,((47:0.0000010014,48:0.0000010014):0.06451951959,(((87:0.0307159222,109:0.0000025626):0.03114796511,(99:0.0619865630,(105:0.0000020637,114:0.0000010014):0.08211470477):2.235362738e-06):0.01731584316,117:0.0131801327):0.1013586735):0.05101016984):0.02755222184,((((((52:0.0000028457,92:0.0000025160):2.923545436e-06,((((90:0.0000020085,91:0.0000026823):0.01459821612,97:0.0000010014):2.19442043e-06,96:0.0000010014):2.217418795e-06,95:0.0442981610):0.01461200595):0.1846878635,(((((53:0.0000010014,54:0.0000010014):0.07288255557,(59:0.0000022314,74:0.0000021945):0.04452471683):0.06205729498,(63:0.0000023778,(72:0.0305114703,73:0.0153585970):0.01445122606):0.01759671961):2.210556403e-06,(93:0.0000010014,94:0.0000010014):0.02758083612):0.1194411021,(82:0.0000010014,83:0.0000010014):0.1724058137):0.06911240561):0.02420751409,(58:0.0000029195,(103:0.0000010014,104:0.0000010014):0.01566772938):0.1118331538):0.0545858552,((60:0.0935823274,(((((61:0.0000025080,62:0.0000010014):0.01429142359,(70:0.0000024620,98:0.0000028065):2.805703297e-06):0.01446534708,101:0.0000021791):0.2638301659,((((68:0.0000010014,85:0.0000010014):0.01530592477,84:0.0151723620):2.185657309e-06,((100:0.0000010014,106:0.0000010014):0.01531198829,102:0.0835051902):0.01537188975):0.1154140619,((75:0.0000010014,76:0.0000010014):0.09222181335,110:0.0034456791):0.1679465972):0.07406977588):0.01358154521,(65:0.0249514457,(88:0.0000010014,89:0.0000010014):0.07197694655):0.1099562508):0.0968316826):0.1094404501,((64:0.0263331924,113:0.0347566897):0.2211022122,69:0.0745050531):0.08170381556):0.06138837537):0.0463955807,(((((55:0.0000010014,56:0.0000010014):0.05123828822,(57:0.0320751982,(86:0.1079906806,(107:0.0000010014,108:0.0000024355):2.947615798e-06):0.03443899235):0.03772629246):0.0217380523,71:0.0702782271):0.07174240952,((78:0.0000010014,80:0.0000010014):2.177345084e-06,(79:0.0000026808,81:0.0000010014):0.01651570938):0.05503883745):0.02804813902,(66:0.0000025908,67:0.0000023294):0.02147929697):0.6906325482):0.1357225962):0.01858677504):0.1021351263,(2:0.0000010014,49:0.0000010014):0.06839359809):0.05861850526,50:0.0000024862);
 07: -2511.25457045 (0:0.0000010014,((((1:0.0000010014,77:0.0000010014):0.1290119993,((38:0.0000010014,39:0.0000010014):0.05719560618,115:0.1167090804):0.04242499482):0.0358813769,(((((((3:0.0000010014,4:0.0000010014):0.1049369095,((15:0.0000020468,17:0.0000020301):0.06801019715,37:0.3479672950):0.09597946342):0.01627910653,(((5:0.0334604743,(((11:0.0000010014,12:0.0000010014):0.01540503852,(16:0.0000010014,18:0.0000010014):2.159050322e-06):1.001378186e-06,23:0.0310672472):0.03191419621):0.02070094603,((21:0.0000010014,22:0.0000010014):0.01064982816,(24:0.0000024696,25:0.0000024558):0.03107670917):0.03479958866):0.03161298693,((41:0.0000010014,43:0.0000010014):2.520557429e-06,51:0.1551259786):0.04813232124):0.01555267861):2.863916753e-06,((8:0.0000010014,9:0.0000010014):0.01574968498,(40:0.0000010014,111:0.0000010014):0.1180505719):0.05257651026):0.01456415351,((((((((((6:0.0000010014,7:0.0000010014):0.01526495719,33:0.0154264160):2.649178287e-06,(19:0.0000010014,20:0.0000010014):2.58759127e-06):2.271566245e-06,(((((13:0.0000020288,14:0.0000010014):2.58735577e-06,(31:0.0000023875,32:0.0000024862):0.01501163058):0.08115044508,(34:0.0000023373,35:0.0000020388):0.0170155663):0.008242105315,(29:0.0000010014,30:0.0000026318):0.02733115254):0.0261663109,(26:0.0000020330,36:0.0000024129):2.701315865e-06):0.01531329995):0.06357689933,(42:0.0000010014,44:0.0000010014):0.03320546449):0.01558132451,((27:0.0000010014,28:0.0000010014):0.09663928391,112:0.0164496375):0.01606489274):0.01586758696,10:0.1016641643):0.03153636583,116:0.0000020136):2.911362702e-06,(45:0.0331232913,118:0.0150640169):0.06720308786):0.02415699752,46:0.0443446161):0.0286288768):0.03418992055,((47:0.0000010014,48:0.0000010014):0.064562895,(((87:0.0307358864,109:0.0000025626):0.0311683594,(99:0.0620271458,(105:0.0000010014,114:0.0000010014):0.08217007885):2.424804519e-06):0.01732651883,117:0.0131885706):0.1014279709):0.05104652334):0.02755911659,((((((52:0.0000028457,92:0.0000025160):2.925754532e-06,((((90:0.0000024525,91:0.0000029064):0.01460614313,96:0.0000010014):2.561209461e-06,97:0.0000010014):2.566573198e-06,95:0.0443222472):0.01461995314):0.1848073019,(((((53:0.0000010014,54:0.0000010014):0.07291990074,(59:0.0000010014,74:0.0000010014):0.04454867696):0.06208856797,(63:0.0000021651,(72:0.0305272348,73:0.0153665011):0.01445818678):0.01760604692):2.062345157e-06,(93:0.0000010014,94:0.0000010014):0.02759415476):0.1195215907,(82:0.0000010014,83:0.0000010014):0.1724859522):0.06912843071):0.02421896683,(58:0.0000010014,(103:0.0000010014,104:0.0000010014):0.01567665125):0.1118761028):0.05459976485,((60:0.0938297654,(((((61:0.0000025080,62:0.0000010014):0.01429819602,(70:0.0000024620,98:0.0000028065):2.805703297e-06):0.01447189727,101:0.0000026198):0.2638629477,((((68:0.0000010014,85:0.0000010014):0.01531250097,84:0.0151789078):2.475330494e-06,((100:0.0000010014,106:0.0000010014):0.01531850527,102:0.0835422284):0.01537844608):0.1154336519,((75:0.0000010014,76:0.0000010014):0.09222770383,110:0.0034970704):0.1679512522):0.07427884192):0.01339446155,(65:0.0248606129,(88:0.0000010014,89:0.0000010014):0.07209416029):0.110168309):0.09690992971):0.1093102889,((64:0.0263405000,113:0.0347767809):0.2212079812,69:0.0745497723):0.08171486073):0.06147196297):0.04639294607,(((((55:0.0000010014,56:0.0000010014):0.05126873733,(57:0.0320947564,(86:0.1080536857,(107:0.0000010014,108:0.0000024355):2.947615798e-06):0.03445970683):0.03774656028):0.02175137354,71:0.0703194512):0.0717833569,((78:0.0000010014,80:0.0000010014):2.724158189e-06,(79:0.0000026808,81:0.0000010014):0.0165252702):0.05507279836):0.0280658417,(66:0.0000025908,67:0.0000023294):0.02148845345):0.6910436898):0.1358562303):0.01859494993):0.1022042753,(2:0.0000010014,49:0.0000010014):0.06843130059):0.05866216206,50:0.0000029956);
 08: -2511.25458621 (0:0.0000010014,((((1:0.0000010014,77:0.0000010014):0.1288307221,((38:0.0000010014,39:0.0000010014):0.0571123385,115:0.1165373284):0.0423740857):0.03582082048,((((((3:0.0000010014,4:0.0000010014):0.1047486842,((15:0.0000010014,17:0.0000010014):0.06788602079,37:0.3473725978):0.09585173274):0.0162546392,((((5:0.0334082148,(((11:0.0000020052,12:0.0000020068):0.01538170803,(16:0.0000010014,18:0.0000010014):2.159050322e-06):2.983728622e-06,23:0.0310192079):0.03186324354):0.02066628095,((21:0.0000010014,22:0.0000010014):0.01063182498,(24:0.0000020226,25:0.0000020828):0.03102655508):0.03475800405):0.03156193044,((41:0.0000010014,43:0.0000010014):2.467143426e-06,51:0.1548565204):0.04805280887):0.01552937262,((8:0.0000010014,9:0.0000010014):0.0157215052,(40:0.0000010014,111:0.0000010014):0.117839219):0.0524734771):2.150250667e-06):0.01454299489,(((((((((6:0.0000010014,7:0.0000010014):0.01523713485,((19:0.0000010014,20:0.0000010014):2.58759127e-06,33:0.0153986747):2.584049254e-06):2.271566245e-06,((((13:0.0000020559,(14:0.0000010014,(31:0.0000029558,32:0.0000029688):0.0149841796):2.647239533e-06):0.08099827468,(34:0.0000027646,35:0.0000020595):0.01698460844):0.008226233242,(29:0.0000010014,30:0.0000026318):0.02727926406):0.02611800116,(26:0.0000020330,36:0.0000024129):2.994885839e-06):0.01528532017):0.06346269952,(42:0.0000010014,44:0.0000010014):0.03314705573):0.01555015372,((27:0.0000010014,28:0.0000010014):0.09646613262,112:0.0164216014):0.01603604968):0.015836951,10:0.1014762897):0.03147942859,116:0.0000020674):2.521674012e-06,(45:0.0330693413,118:0.0150352282):0.06708213951):0.02412189496,46:0.0442668736):0.02857471292):0.03413293489,((47:0.0000010014,48:0.0000010014):0.06446609824,(((87:0.0306906938,109:0.0000028750):0.03112216686,(99:0.0619353876,(105:0.0000020637,114:0.0000010014):0.0820451571):2.021538869e-06):0.01730195052,117:0.0131704955):0.1012706421):0.05096522017):0.02753282075,((((((52:0.0000028457,92:0.0000025160):2.923545436e-06,(((90:0.0000021659,91:0.0000025393):0.01458862331,(96:0.0000010014,97:0.0000010014):2.934177354e-06):2.887889036e-06,95:0.0442689884):0.01460233042):0.1845586483,(((((53:0.0000010014,54:0.0000010014):0.07283980282,(59:0.0000010014,74:0.0000010014):0.04449404885):0.06202013514,(63:0.0000024690,(72:0.0304925028,73:0.0153491057):0.0144429405):0.01758586952):2.995338886e-06,(93:0.0000010014,94:0.0000010014):0.02756354074):0.1193561465,(82:0.0000010014,83:0.0000010014):0.1722938595):0.06909513156):0.02419850363,(58:0.0000026267,(103:0.0000010014,104:0.0000010014):0.01565722889):0.1117624846):0.05454952444,((60:0.0934430935,(((((61:0.0000025080,62:0.0000010014):0.01428335601,(70:0.0000024620,98:0.0000028065):2.805703297e-06):0.01445716161,101:0.0000021791):0.2637257644,((((68:0.0000010014,85:0.0000010014):0.01529788651,84:0.0151643557):2.2069545e-06,((100:0.0000010014,106:0.0000010014):0.01530410985,102:0.0834605246):0.01536397679):0.1153672012,((75:0.0000010014,76:0.0000010014):0.09218791209,110:0.0034217154):0.1679015559):0.07392976732):0.01368521645,(65:0.0249885798,(88:0.0000010014,89:0.0000010014):0.07189340184):0.1098285605):0.09675794189):0.1094484167,((64:0.0263254030,113:0.0347322350):0.2209646554,69:0.0744577433):0.08166759588):0.0613444919):0.04635188973,(((((55:0.0000010014,56:0.0000010014):0.05120069399,(57:0.0320509771,(86:0.1079124516,(107:0.0000010014,108:0.0000024355):2.947615798e-06):0.03441314642):0.03770206013):0.02172133328,71:0.0702266430):0.0716918001,((78:0.0000010014,80:0.0000010014):2.177345084e-06,(79:0.0000026808,81:0.0000010014):0.01650327617):0.05499547573):0.02802805446,(66:0.0000025908,67:0.0000023294):0.02146633601):0.6900850859):0.1356655789):0.01857954042):0.1020475237,(2:0.0000010014,49:0.0000010014):0.06833019963):0.05858507499,50:0.0000029956);
 09: -2511.25459081 (0:0.0000010014,((((1:0.0000010014,77:0.0000010014):0.1289077462,((38:0.0000010014,39:0.0000010014):0.05714766988,115:0.1166100817):0.04239495178):0.03584642863,(((((((3:0.0000010014,4:0.0000010014):0.1048303142,((15:0.0000010014,17:0.0000010014):0.06794429206,37:0.3476338650):0.09589502269):0.01626606558,(((5:0.0334308652,(((11:0.0000010014,12:0.0000010014):0.01539185361,(16:0.0000010014,18:0.0000010014):2.031895896e-06):2.269897472e-06,23:0.0310400729):0.0318855525):0.02068156878,((21:0.0000010014,22:0.0000010014):0.01064143692,(24:0.0000020226,25:0.0000020828):0.03104715272):0.03477324266):0.03158372463,((41:0.0000010014,43:0.0000010014):2.467143426e-06,51:0.1549745692):0.04808788242):0.01553936726):2.225617929e-06,((8:0.0000010014,9:0.0000010014):0.01573388842,(40:0.0000010014,111:0.0000010014):0.1179353485):0.05252025617):0.01455188823,((((((((((6:0.0000010014,7:0.0000010014):0.01524942006,33:0.0154108067):2.495747013e-06,(19:0.0000010014,20:0.0000010014):2.58759127e-06):2.822125386e-06,(((((13:0.0000020559,14:0.0000010014):2.024280514e-06,(31:0.0000023098,32:0.0000024779):0.01499628808):0.08106705801,(34:0.0000023373,35:0.0000020388):0.01699803386):0.008229509438,(29:0.0000010014,30:0.0000026318):0.0273011814):0.02614043464,(26:0.0000020330,36:0.0000024129):2.798128267e-06):0.01529868663):0.06351354547,(42:0.0000010014,44:0.0000010014):0.0331738966):0.01556310836,((27:0.0000010014,28:0.0000010014):0.0965434008,112:0.0164348622):0.01604920911):0.01584798121,10:0.1015589252):0.03150533446,116:0.0000022141):2.137713963e-06,(45:0.0330933143,118:0.0150479947):0.06713590325):0.02413721886,46:0.0443009455):0.02859907806):0.03415785307,((47:0.0000010014,48:0.0000010014):0.06450723412,(((87:0.0307101545,109:0.0000020483):0.03114209585,(99:0.0619748544,(105:0.0000020637,114:0.0000010014):0.08209882181):2.261800176e-06):0.01731334246,117:0.0131769321):0.1013403794):0.05100051175):0.02754384162,((((((52:0.0000028457,92:0.0000025160):2.008744641e-06,(((90:0.0000024525,91:0.0000029064):0.01459590719,(96:0.0000010014,97:0.0000010014):2.787114148e-06):2.28736465e-06,95:0.0442912048):0.01460977507):0.1846574358,(((((53:0.0000010014,54:0.0000010014):0.07287516523,(59:0.0000010014,74:0.0000010014):0.04451385719):0.06204828835,(63:0.0000023778,(72:0.0305075022,73:0.0153566054):0.0144495168):0.01759486027):2.647836544e-06,(93:0.0000022972,94:0.0000026995):0.02757614877):0.1194216523,(82:0.0000021794,83:0.0000022867):0.17237889):0.06910571416):0.02420756979,(58:0.0000021322,(103:0.0000010014,104:0.0000010014):0.0156652943):0.1118173173):0.05457755977,((60:0.0934453519,(((((61:0.0000025080,62:0.0000010014):0.01428942806,(70:0.0000024620,98:0.0000028065):2.805703297e-06):0.01446343318,101:0.0000020225):0.2638583657,((((68:0.0000010014,85:0.0000010014):0.01530390859,84:0.0151703568):2.702916402e-06,((100:0.0000010014,106:0.0000010014):0.01531014818,102:0.0834949280):0.01537006613):0.1154353125,((75:0.0000010014,76:0.0000010014):0.09225151074,110:0.0033856611):0.1680076993):0.07391033424):0.01371309903,(65:0.0250165786,(88:0.0000010014,89:0.0000010014):0.07190899577):0.1098470066):0.09679675744):0.1095340564,((64:0.0263316584,113:0.0347507202):0.2210742088,69:0.0744911387):0.08170606027):0.06136021904):0.04636825879,(((((55:0.0000010014,56:0.0000010014):0.05122913041,(57:0.0320692368,(86:0.1079715186,(107:0.0000010014,108:0.0000024355):2.947615798e-06):0.03443261549):0.03772048324):0.02173398785,71:0.0702655227):0.07172994549,((78:0.0000010014,80:0.0000010014):2.303944729e-06,(79:0.0000026808,81:0.0000010014):0.01651256372):0.05502800778):0.02804343167,(66:0.0000025908,67:0.0000023294):0.02147575871):0.6904937331):0.1357561217):0.01858534007):0.1021149132,(2:0.0000010014,49:0.0000010014):0.06837385863):0.0586171184,50:0.0000029956);
 10: -2511.25461902 (0:0.0000010014,((((1:0.0000010014,77:0.0000010014):0.1288634091,((38:0.0000010014,39:0.0000010014):0.05712743953,115:0.1165668039):0.04238105119):0.03581460604,(((((((3:0.0000010014,4:0.0000010014):0.1047925221,((15:0.0000010014,17:0.0000010014):0.06791785094,37:0.3475131541):0.0958645804):0.01625939959,(((5:0.0334194987,(((11:0.0000010014,12:0.0000010014):0.01538681511,(16:0.0000010014,18:0.0000010014):2.159050322e-06):2.878839699e-06,23:0.0310294363):0.03187440225):0.02067412674,((21:0.0000010014,22:0.0000010014):0.01063770054,(24:0.0000024696,25:0.0000024558):0.03103604315):0.03476094734):0.03157198611,((41:0.0000010014,43:0.0000010014):2.367312902e-06,51:0.1549161832):0.04807101578):0.01553401483):2.400615967e-06,((8:0.0000010014,9:0.0000010014):0.01572843488,(40:0.0000010014,111:0.0000010014):0.1178939137):0.05250030594):0.01454871862,((((((((((6:0.0000010014,7:0.0000010014):0.01524412467,((((13:0.0000020559,(14:0.0000010014,(31:0.0000023098,32:0.0000024779):0.01499159602):2.024280514e-06):0.08103635822,(34:0.0000023373,35:0.0000020388):0.01699210173):0.008225338186,(29:0.0000010014,30:0.0000026318):0.02729140826):0.02613118907,(26:0.0000020330,36:0.0000024129):2.798128267e-06):0.01529263444):2.60624808e-06,19:0.0000010014):2.584049254e-06,(20:0.0000010014,33:0.0154053934):2.58759127e-06):0.06349080545,(42:0.0000010014,44:0.0000010014):0.03316175214):0.01555736886,((27:0.0000010014,28:0.0000010014):0.09650932959,112:0.0164288697):0.01604330951):0.01584211864,10:0.1015209672):0.03149419082,116:0.0000022141):2.084863762e-06,(45:0.0330815794,118:0.0150422583):0.06711145503):0.02412844111,46:0.0442848230):0.02858868849):0.03414066692,((47:0.0000010014,48:0.0000010014):0.06448368159,(((87:0.0306999399,109:0.0000025626):0.03113171093,(99:0.0619539984,(105:0.0000010014,114:0.0000010014):0.08207025706):2.366062265e-06):0.01730875302,117:0.0131711839):0.1013066077):0.05097991882):0.02756457964,((((((52:0.0000028457,92:0.0000025160):2.856470319e-06,(((90:0.0000024525,91:0.0000029064):0.0145919513,(96:0.0000010014,97:0.0000010014):2.787114148e-06):2.561209461e-06,95:0.0442791084):0.01460570131):0.1845826823,(((((53:0.0000010014,54:0.0000010014):0.07285192193,(59:0.0000010014,74:0.0000010014):0.0445047696):0.06203131714,(63:0.0000024327,(72:0.0304990062,73:0.0153527044):0.01444570385):0.01758953978):2.548246152e-06,(93:0.0000010014,94:0.0000010014):0.02756970787):0.1193705642,(82:0.0000010014,83:0.0000010014):0.1723498832):0.06909511608):0.02419531639,(58:0.0000029615,(103:0.0000010014,104:0.0000010014):0.0156607135):0.1118107925):0.05458281252,((60:0.0931437866,(((((61:0.0000025080,62:0.0000010014):0.01428563092,(70:0.0000024620,98:0.0000028065):2.805703297e-06):0.01445956554,101:0.0000020414):0.2639252083,((((68:0.0000010014,85:0.0000010014):0.0153004835,84:0.0151669563):2.543610245e-06,((100:0.0000010014,106:0.0000010014):0.01530654691,102:0.0834744985):0.01536645117):0.1154730375,((75:0.0000020677,76:0.0000026409):0.09230585864,110:0.0032744717):0.1681120548):0.07360653384):0.01397245896,(65:0.0251559816,(88:0.0000010014,89:0.0000010014):0.07176864473):0.1096140459):0.0967337958):0.1097583142,((64:0.0263267093,113:0.0347402391):0.2210271239,69:0.0744620369):0.08172284958):0.06126411605):0.04645678156,(((((55:0.0000010014,56:0.0000010014):0.05121481617,(57:0.0320608066,(86:0.1079440680,(107:0.0000010014,108:0.0000024355):2.947615798e-06):0.03442336787):0.03771107071):0.02172810695,71:0.0702468392):0.07171101719,((78:0.0000010014,80:0.0000010014):2.110011385e-06,(79:0.0000026808,81:0.0000010014):0.01650838594):0.05501367884):0.02803361534,(66:0.0000025316,67:0.0000020064):0.02147320467):0.690340273):0.1354538446):0.01857859283):0.1020796284,(2:0.0000010014,49:0.0000010014):0.06833904705):0.05861046899,50:0.0000029956);
 11: -2511.25465136 (0:0.0000010014,((((1:0.0000010014,77:0.0000010014):0.1288399169,((38:0.0000010014,39:0.0000010014):0.05711800072,115:0.1165461798):0.04237430314):0.0358084206,(((((((3:0.0000010014,4:0.0000010014):0.1047685876,((15:0.0000010014,17:0.0000010014):0.06789431263,37:0.3474347076):0.09587292563):0.01625645771,(((5:0.0334134890,(((11:0.0000010014,12:0.0000010014):0.01538394422,(16:0.0000010014,18:0.0000010014):2.159050322e-06):1.001378186e-06,23:0.0310245850):0.03186845067):0.02066979511,((21:0.0000010014,22:0.0000010014):0.01063365261,(24:0.0000024696,25:0.0000024558):0.0310315017):0.03475947811):0.0315657543,((41:0.0000010014,43:0.0000010014):2.103203061e-06,51:0.1548841348):0.04806157553):0.01553150802):2.466174608e-06,((8:0.0000010014,9:0.0000010014):0.01572515659,(40:0.0000010014,111:0.0000010014):0.1178667418):0.0524869378):0.0145470152,((((((((6:0.0000010014,7:0.0000010014):0.01524007257,(((((((13:0.0000022565,14:0.0000028891):2.255572207e-06,(31:0.0000021580,32:0.0000028209):0.01498712641):0.08101500962,(34:0.0000026891,35:0.0000020388):0.0169879956):0.008228101893,(29:0.0000010014,30:0.0000026318):0.02728472897):0.02612325852,(26:0.0000020330,36:0.0000024129):2.798128267e-06):0.01528900467,33:0.0154018120):2.584049254e-06,(19:0.0000010014,20:0.0000010014):2.58759127e-06):2.282981887e-06):0.06347544016,(42:0.0000028591,44:0.0000029363):0.03315360799):0.0155533825,((27:0.0000010014,28:0.0000010014):0.09648540852,112:0.0164249529):0.0160393429):0.01583989939,10:0.1014968632):0.03148616961,116:0.0000020432):2.020598914e-06,(45:0.0330782561,118:0.0150360793):0.06709636401):0.02412668646,46:0.0442755174):0.02857819254):0.03413373407,((47:0.0000010014,48:0.0000010014):0.06447324418,(((87:0.0306948471,109:0.0000025626):0.03112643672,(99:0.0619435689,(105:0.0000010014,114:0.0000010014):0.0820560916):2.366062265e-06):0.01730444113,117:0.0131710480):0.1012859847):0.05097131709):0.02755015472,((((((52:0.0000028457,92:0.0000025160):2.525538877e-06,(((90:0.0000024525,91:0.0000029064):0.01458968777,(96:0.0000010014,97:0.0000010014):2.787114148e-06):2.418285951e-06,95:0.0442722300):0.01460344497):0.184541515,(((((53:0.0000010014,54:0.0000010014):0.07284329405,(59:0.0000010014,74:0.0000010014):0.04449918373):0.06202456485,(63:0.0000023766,(72:0.0304946766,73:0.0153501921):0.01444395735):0.0175873623):2.656416282e-06,(93:0.0000010014,94:0.0000010014):0.02756577645):0.1193450112,(82:0.0000010014,83:0.0000010014):0.1723208998):0.06911048161):0.02419890309,(58:0.0000029628,(103:0.0000010014,104:0.0000010014):0.01565808706):0.11179552):0.05457290251,((60:0.0933487004,(((((61:0.0000025080,62:0.0000010014):0.01428419543,(70:0.0000024620,98:0.0000028065):2.805703297e-06):0.01445801277,101:0.0000021791):0.2637846586,((((68:0.0000010014,85:0.0000010014):0.01529888492,84:0.0151653557):2.552652349e-06,((100:0.0000010014,106:0.0000010014):0.01530497629,102:0.0834655750):0.01536486782):0.115385845,((75:0.0000010014,76:0.0000010014):0.09220603651,110:0.0034043693):0.167922285):0.07387374842):0.01375845662,(65:0.0250356792,(88:0.0000010014,89:0.0000010014):0.07186149801):0.1097542952):0.0967499233):0.1095464796,((64:0.0263276986,113:0.0347345996):0.2209872749,69:0.0744601307):0.08169158905):0.06130300372):0.04648362016,(((((55:0.0000010014,56:0.0000010014):0.05120612224,(57:0.0320548729,(86:0.1079252206,(107:0.0000010014,108:0.0000024355):2.508347422e-06):0.03441748614):0.03770532923):0.02172417335,71:0.0702357211):0.07169970924,((78:0.0000010014,80:0.0000010014):2.177345084e-06,(79:0.0000026808,81:0.0000010014):0.01650554362):0.05500387875):0.02802926972,(66:0.0000025908,67:0.0000023294):0.02147118738):0.6902296139):0.1353642924):0.01857322552):0.1020634854,(2:0.0000010014,49:0.0000010014):0.06832182689):0.05860236083,50:0.0000029956);
 12: -2511.25465439 (0:0.0000010014,((((1:0.0000010014,77:0.0000010014):0.1288805355,((38:0.0000010014,39:0.0000010014):0.05713510323,115:0.1165839139):0.04238723325):0.03583866151,(((((((3:0.0000010014,4:0.0000010014):0.1048013651,((15:0.0000010014,17:0.0000010014):0.0679226402,37:0.3475370895):0.09588283931):0.01626180644,(((5:0.0334226394,(((11:0.0000023635,12:0.0000026996):0.0153882292,(16:0.0000010014,18:0.0000023334):2.427293163e-06):2.491595007e-06,23:0.0310326412):0.03187767886):0.02067620378,((21:0.0000010014,22:0.0000010014):0.01063824468,(24:0.0000024696,25:0.0000024558):0.03103974888):0.03476718796):0.03157585903,((41:0.0000010014,43:0.0000010014):2.825479724e-06,51:0.1549330411):0.04807544783):0.01553574924):2.084234783e-06,((8:0.0000010014,9:0.0000010014):0.01572972833,(40:0.0000010014,111:0.0000010014):0.1179032899):0.0525046684):0.01454883839,(((((((((((6:0.0000010014,7:0.0000010014):0.01524562284,33:0.0154068906):2.58759127e-06,20:0.0000010014):2.584049254e-06,19:0.0000010014):2.027230477e-06,((((13:0.0000020559,(14:0.0000010014,(31:0.0000023098,32:0.0000024779):0.01499199037):2.024280514e-06):0.08104260774,(34:0.0000023373,35:0.0000020388):0.0169934026):0.00822888488,(29:0.0000010014,30:0.0000026318):0.02729356053):0.02613246697,(26:0.0000020330,36:0.0000024129):2.313531217e-06):0.01529343985):0.06349556921,(42:0.0000010014,44:0.0000010014):0.0331643365):0.01555848441,((27:0.0000010014,28:0.0000010014):0.0965162985,112:0.0164302224):0.01604460782):0.01584430889,10:0.1015299752):0.03149630071,116:0.0000022141):2.779002494e-06,(45:0.0330850328,118:0.0150435780):0.06711689732):0.02413211185,46:0.0442893485):0.02858999314):0.03414946948,((47:0.0000010014,48:0.0000010014):0.0644925144,(((87:0.0307031590,109:0.0000025626):0.03113495,(99:0.0619604443,(105:0.0000010014,114:0.0000010014):0.08207936369):2.664431005e-06):0.01730895961,117:0.0131747384):0.1013155492):0.05098795916):0.02753871305,((((((52:0.0000028457,92:0.0000025160):2.484096019e-06,(((90:0.0000022364,91:0.0000020978):0.01459344722,(96:0.0000010014,97:0.0000023288):2.665762803e-06):2.27988768e-06,95:0.0442836950):0.0146072401):0.184618848,(((((53:0.0000010014,54:0.0000010014):0.07286112773,(59:0.0000010014,74:0.0000010014):0.0445109804):0.0620400466,(63:0.0000024327,(72:0.0305023583,73:0.0153540345):0.01444720107):0.01759330727):2.069509411e-06,(93:0.0000010014,94:0.0000010014):0.02756763846):0.1194000595,(82:0.0000010014,83:0.0000010014):0.1723288525):0.06913050394):0.02421837397,(58:0.0000010014,(103:0.0000010014,104:0.0000010014):0.01566296468):0.1117752157):0.0545403642,((60:0.0935713036,(((((61:0.0000025080,62:0.0000010014):0.01428754796,(70:0.0000024620,98:0.0000028065):2.531823903e-06):0.0144609948,101:0.0000027523):0.2637542017,((((68:0.0000010014,85:0.0000010014):0.01530203971,84:0.0151684922):2.400897255e-06,((100:0.0000010014,106:0.0000010014):0.01530812923,102:0.0834833837):0.01536802307):0.1153846395,((75:0.0000010014,76:0.0000010014):0.0921987225,110:0.0034432659):0.1679172068):0.07404013702):0.01358651118,(65:0.0249421300,(88:0.0000010014,89:0.0000010014):0.07195848225):0.1099385351):0.09680325675):0.1093927508,((64:0.0263281758,113:0.0347453027):0.2210318707,69:0.0744842572):0.08167469138):0.06139245464):0.0463208104,(((((55:0.0000027684,56:0.0000010014):0.05121926042,(57:0.0320628243,(86:0.1079507048,(107:0.0000010014,108:0.0000024355):2.49604029e-06):0.03442576481):0.03771390361):0.02172945487,71:0.0702515972):0.07171555579,((78:0.0000010014,80:0.0000010014):2.98785314e-06,(79:0.0000029998,81:0.0000010014):0.0165088541):0.05501603905):0.02803943853,(66:0.0000025908,67:0.0000023294):0.02147102075):0.6903201057):0.135796282):0.01858326713):0.1020893664,(2:0.0000024733,49:0.0000010014):0.06835812685):0.0586057205,50:0.0000029956);
 13: -2511.2546827 (0:0.0000028154,((((1:0.0000010014,77:0.0000010014):0.1289427554,((38:0.0000010014,39:0.0000010014):0.05716389373,115:0.1166433353):0.04240477378):0.03585802444,(((((((3:0.0000010014,4:0.0000010014):0.1048666229,((15:0.0000010014,17:0.0000010014):0.06797045191,37:0.3477510865):0.09591450514):0.01627133678,(((5:0.0334411013,((((11:0.0000010014,12:0.0000010014):0.01539643941,16:0.0000010014):1.001378186e-06,18:0.0000010014):2.159050322e-06,23:0.0310493437):0.03189541647):0.02068824299,((21:0.0000010014,22:0.0000010014):0.01064331526,(24:0.0000027797,25:0.0000020532):0.03105813702):0.03478258846):0.03159376102,((41:0.0000010014,43:0.0000010014):2.103203061e-06,51:0.1550269494):0.04810361163):0.01554394822):2.986342523e-06,((8:0.0000010014,9:0.0000010014):0.01573909018,(40:0.0000010014,111:0.0000010014):0.1179754436):0.05253975496):0.01455602912,(((((((((6:0.0000029658,7:0.0000029668):0.01525508703,((19:0.0000010014,20:0.0000010014):2.58759127e-06,33:0.0154171146):2.620741809e-06):2.938255899e-06,((((13:0.0000020559,(14:0.0000010014,(31:0.0000023098,32:0.0000024779):0.01500140454):2.024280514e-06):0.08109656454,(34:0.0000023373,35:0.0000020388):0.01700504211):0.008237853517,(29:0.0000020783,30:0.0000025493):0.02731331014):0.02614892136,(26:0.0000026419,36:0.0000020249):2.992951974e-06):0.01530401901):0.06353549075,(42:0.0000010014,44:0.0000010014):0.03318598768):0.0155687909,((27:0.0000010014,28:0.0000010014):0.09657698876,112:0.0164406537):0.01605494462):0.01585250073,10:0.1015947792):0.03151666796,116:0.0000022726):2.732006811e-06,(45:0.0331084668,118:0.0150491381):0.06715973921):0.02414387719,46:0.0443161706):0.02860923065):0.03416859217,((47:0.0000010014,48:0.0000010014):0.06452641173,(((87:0.0307190201,109:0.0000025626):0.0311511594,(99:0.0619926689,(105:0.0000010014,114:0.0000010014):0.08212319408):2.760684921e-06):0.01731807122,117:0.0131807176):0.101370022):0.05101622033):0.02754853813,((((((52:0.0000028457,92:0.0000025160):2.097402801e-06,(((90:0.0000024525,91:0.0000023369):0.01459935172,(96:0.0000010014,97:0.0000010014):2.787114148e-06):2.861851812e-06,95:0.0443016086):0.01461317936):0.1847067312,(((((53:0.0000010014,54:0.0000010014):0.07288748713,(59:0.0000010014,74:0.0000010014):0.04452779289):0.06206128545,(63:0.0000022965,(72:0.0305132293,73:0.0153599766):0.01445207162):0.01759759128):2.367807256e-06,(93:0.0000010014,94:0.0000010014):0.0275828895):0.1194535519,(82:0.0000010014,83:0.0000010014):0.1724185292):0.06911142372):0.02420511651,(58:0.0000010014,(103:0.0000010014,104:0.0000010014):0.01566910392):0.1118393927):0.05458847691,((60:0.0935058145,(((((61:0.0000025080,62:0.0000010014):0.01429224535,(70:0.0000024620,98:0.0000028065):2.805703297e-06):0.01446590159,101:0.0000025599):0.2638884827,((((68:0.0000010014,85:0.0000010014):0.01530665769,84:0.0151730949):2.960171734e-06,((100:0.0000010014,106:0.0000010014):0.01531290221,102:0.0835106327):0.01537284374):0.115448267,((75:0.0000010014,76:0.0000010014):0.09225959546,110:0.0033994375):0.1680172874):0.07397272834):0.0136652035,(65:0.0249967511,(88:0.0000010014,89:0.0000010014):0.07194375421):0.1099001089):0.09682461414):0.1095203107,((64:0.0263341743,113:0.0347592053):0.2211209733,69:0.0745078731):0.08171687639):0.06137854432):0.04638457815,(((((55:0.0000010014,56:0.0000010014):0.05124245045,(57:0.0320778136,(86:0.1079992051,(107:0.0000010014,108:0.0000024355):2.947615798e-06):0.03444175477):0.03772912476):0.02173989558,71:0.0702837518):0.07174787534,((78:0.0000010014,80:0.0000010014):2.177345084e-06,(79:0.0000026808,81:0.0000010014):0.01651702201):0.05504330491):0.02805073696,(66:0.0000025908,67:0.0000023294):0.0214801423):0.6906852276):0.1357723756):0.01858789834):0.1021455391,(2:0.0000010014,49:0.0000010014):0.06840491241):0.05861778217,50:0.0000024456);
 14: -2511.25470823 (0:0.0000010014,((((1:0.0000010014,77:0.0000010014):0.1287792837,((38:0.0000010014,39:0.0000010014):0.05708867603,115:0.1164877589):0.04235828392):0.03580665917,(((((((3:0.0000010014,4:0.0000010014):0.1046987735,((15:0.0000010014,17:0.0000010014):0.06784692701,37:0.3472066293):0.09583086604):0.01624666281,(((5:0.0333936892,(((11:0.0000010014,12:0.0000010014):0.01537533249,(16:0.0000010014,18:0.0000010014):2.159050322e-06):1.001378186e-06,23:0.0310070582):0.03184973797):0.0206569842,((21:0.0000010014,22:0.0000010014):0.01062690499,(24:0.0000020226,25:0.0000020828):0.03101309825):0.03474427008):0.03154711445,((41:0.0000010014,43:0.0000010014):2.467143426e-06,51:0.1547844097):0.04803211513):0.01552282189):2.738756624e-06,((8:0.0000010014,9:0.0000010014):0.01571500688,(40:0.0000010014,111:0.0000010014):0.1177904135):0.05244985638):0.01453694906,((((((((((6:0.0000010014,7:0.0000010014):0.01522980554,33:0.0153910288):2.58759127e-06,(19:0.0000010014,20:0.0000010014):2.584049254e-06):2.271566245e-06,((((13:0.0000020559,(14:0.0000010014,(31:0.0000023098,32:0.0000024779):0.01497659772):2.024280514e-06):0.08095773676,(34:0.0000024450,35:0.0000025837):0.01697691758):0.00822553052,(29:0.0000010014,30:0.0000026318):0.02726638022):0.02610440787,(26:0.0000020330,36:0.0000024129):2.798128267e-06):0.01527799551):0.06343338733,(42:0.0000010014,44:0.0000010014):0.03313139144):0.01554250835,((27:0.0000010014,28:0.0000010014):0.09642140399,112:0.0164139383):0.01602845281):0.01583088511,10:0.1014285309):0.03146443281,116:0.0000022141):2.137713963e-06,(45:0.0330558079,118:0.0150278340):0.06705154107):0.02411311325,46:0.0442468399):0.02856049229):0.03411813254,((47:0.0000010014,48:0.0000010014):0.06443849826,(((87:0.0306779839,109:0.0000025626):0.03110924776,(99:0.0619093804,(105:0.0000020637,114:0.0000010014):0.08200962755):2.235362738e-06):0.01729491503,117:0.0131648170):0.1012280957):0.05094276433):0.0275224287,((((((52:0.0000028457,92:0.0000025160):2.923545436e-06,(((90:0.0000024525,91:0.0000029064):0.01458311612,(96:0.0000010014,97:0.0000010014):2.787114148e-06):2.561209461e-06,95:0.0442522192):0.0145966848):0.1844369201,(((((53:0.0000010014,54:0.0000010014):0.07281638266,(59:0.0000010014,74:0.0000010014):0.04448208837):0.06200454404,(63:0.0000023778,(72:0.0304832181,73:0.0153444686):0.01443891337):0.01758773973):2.66448679e-06,(93:0.0000010014,94:0.0000010014):0.02753906419):0.1192899015,(82:0.0000010014,83:0.0000010014):0.1721750576):0.06914685564):0.02426348006,(58:0.0000029195,(103:0.0000010014,104:0.0000010014):0.0156521121):0.1116848833):0.05448450712,((60:0.0934532695,(((((61:0.0000027546,62:0.0000027518):0.01427946764,(70:0.0000024620,98:0.0000028065):2.805703297e-06):0.01445271884,101:0.0000028623):0.2636265199,((((68:0.0000010014,85:0.0000010014):0.01529401141,84:0.0151604957):2.48821395e-06,((100:0.0000010014,106:0.0000010014):0.01530016031,102:0.0834381845):0.01536002299):0.1153116351,((75:0.0000010014,76:0.0000010014):0.09213324463,110:0.0034646000):0.1678037109):0.07398244303):0.01364408416,(65:0.0249587548,(88:0.0000010014,89:0.0000010014):0.07189532215):0.1098171967):0.0967311512):0.1093866493,((64:0.0263208354,113:0.0347209130):0.2208947774,69:0.0744374530):0.08163552038):0.06134910049):0.04626615978,(((((55:0.0000010014,56:0.0000010014):0.05118121959,(57:0.0320382802,(86:0.1078715590,(107:0.0000010014,108:0.0000024355):2.947615798e-06):0.0343996503):0.0376890735):0.02171258104,71:0.0701993004):0.07166251232,((78:0.0000010014,80:0.0000010014):2.656541516e-06,(79:0.0000026808,81:0.0000010014):0.01649646378):0.0549722574):0.02801823699,(66:0.0000025908,67:0.0000023294):0.02145864672):0.6897666905):0.1357071032):0.01857447233):0.102000199,(2:0.0000027981,49:0.0000029637):0.06830363668):0.05855962575,50:0.0000029956);
 15: -2511.25477134 (0:0.0000010014,((((1:0.0000010014,77:0.0000010014):0.1289771894,((38:0.0000010014,39:0.0000010014):0.05717952177,115:0.1166758595):0.042414555):0.03587051838,(((((((3:0.0000010014,4:0.0000010014):0.1049008571,((15:0.0000010014,17:0.0000010014):0.06799587568,37:0.3478581771):0.09593111524):0.01627626137,(((5:0.0334506259,(((11:0.0000010014,12:0.0000010014):0.0154007342,(16:0.0000010014,18:0.0000010014):2.159050322e-06):1.001378186e-06,23:0.0310584604):0.03190484815):0.02069467386,((21:0.0000010014,22:0.0000010014):0.01064883616,(24:0.0000024696,25:0.0000024558):0.03106568985):0.03478901846):0.03160343448,((41:0.0000010014,43:0.0000010014):2.938824421e-06,51:0.1550762745):0.0481174811):0.0155481608):2.243613943e-06,((8:0.0000021467,9:0.0000010014):0.01574408238,(40:0.0000026312,111:0.0000025886):0.1180130166):0.05255802452):0.01456011688,((((((((((6:0.0000010014,7:0.0000010014):0.01526104445,(19:0.0000010014,33:0.0154223259):2.649178287e-06):2.58759127e-06,20:0.0000010014):2.878438066e-06,((((((13:0.0000020288,14:0.0000010014):2.58735577e-06,(31:0.0000023875,32:0.0000024862):0.01500614381):0.08112301198,(34:0.0000023373,35:0.0000020388):0.01701034825):0.008239977666,(29:0.0000010014,30:0.0000026318):0.02732220832):0.02615753843,26:0.0000020330):2.148653511e-06,36:0.0000024129):0.01530834337):0.06355664208,(42:0.0000010014,44:0.0000010014):0.03319675067):0.01557406656,((27:0.0000010014,28:0.0000010014):0.09660895475,112:0.0164461091):0.01606037731):0.01585711078,10:0.1016288157):0.03152733273,116:0.0000023720):2.478438666e-06,(45:0.0331133870,118:0.0150588768):0.06718103015):0.02415029741,46:0.0443302255):0.0286192368):0.0341795274,((47:0.0000010014,48:0.0000010014):0.06454436757,(((87:0.0307273770,109:0.0000025626):0.03115969824,(99:0.0620096213,(105:0.0000010014,114:0.0000020823):0.08214636627):2.923102052e-06):0.01732260028,117:0.0131840573):0.1013998287):0.05103136516):0.02755292324,((((((52:0.0000028457,92:0.0000025160):2.826173337e-06,((((90:0.0000024525,91:0.0000029064):0.01460158509,96:0.0000010014):2.561209461e-06,97:0.0000010014):2.177559322e-06,95:0.0443084099):0.01461540967):0.1847456685,(((((53:0.0000010014,54:0.0000010014):0.0729069423,(59:0.0000010014,74:0.0000010014):0.04453995536):0.06207749587,(63:0.0000022238,(72:0.0305215507,73:0.0153636601):0.01445574334):0.01759978787):2.522188799e-06,(93:0.0000010014,94:0.0000010014):0.02759131565):0.1195064156,(82:0.0000010014,83:0.0000010014):0.1724433716):0.06912330705):0.02421136222,(58:0.0000021627,(103:0.0000010014,104:0.0000010014):0.0156728254):0.1118531795):0.05458875565,((60:0.0936559061,(((((61:0.0000025080,62:0.0000010014):0.01429521717,(70:0.0000024620,98:0.0000028065):2.604088582e-06):0.014468931,101:0.0000025367):0.2638866101,((((68:0.0000010014,85:0.0000010014):0.01530945425,84:0.0151758772):2.99691362e-06,((100:0.0000010014,106:0.0000010014):0.01531571289,102:0.0835265719):0.01537566613):0.1154550154,((75:0.0000010014,76:0.0000010014):0.09226064123,110:0.0034235042):0.1680207294):0.07408078465):0.01355417159,(65:0.0249393865,(88:0.0000010014,89:0.0000010014):0.07200882271):0.1100281993):0.09686431821):0.1094229337,((64:0.0263370738,113:0.0347682020):0.2211647655,69:0.0745291909):0.08171548099):0.06143087844):0.04636865564,(((((55:0.0000010014,56:0.0000010014):0.05125509627,(57:0.0320859832,(86:0.1080254283,(107:0.0000010014,108:0.0000024355):2.947615798e-06):0.0344504104):0.03773727355):0.02174543055,71:0.0703010089):0.07176496121,((78:0.0000010014,80:0.0000010014):2.973164587e-06,(79:0.0000026808,81:0.0000010014):0.01652073086):0.05505750653):0.02805869955,(66:0.0000025908,67:0.0000023294):0.02148311065):0.6908469971):0.1358601442):0.01859160213):0.1021741334,(2:0.0000010014,49:0.0000010014):0.06841268268):0.05864638313,50:0.0000029956);
 16: -2511.25477923 (0:0.0000010014,((((1:0.0000010014,77:0.0000010014):0.1289506215,((38:0.0000010014,39:0.0000010014):0.05716762794,115:0.1166514247):0.04240854385):0.03586284409,(((((((3:0.0000010014,4:0.0000010014):0.1048693868,((15:0.0000010014,17:0.0000010014):0.0679698539,37:0.3477507980):0.09592583739):0.01627209728,(((5:0.0334424310,(((11:0.0000010014,12:0.0000010014):0.01539684409,(16:0.0000010014,18:0.0000010014):2.034368261e-06):2.427890539e-06,23:0.0310503405):0.03189652396):0.02068898987,((21:0.0000010014,22:0.0000010014):0.0106433622,(24:0.0000024696,25:0.0000024558):0.03105960422):0.03478580449):0.0315954502,((41:0.0000010014,43:0.0000010014):2.82296985e-06,51:0.1550331186):0.04810479415):0.01554462422):2.064760375e-06,((8:0.0000010014,9:0.0000010014):0.01573998296,(40:0.0000010014,111:0.0000010014):0.1179777271):0.05254090668):0.01455656449,(((((((((((6:0.0000010014,7:0.0000010014):0.0152549162,33:0.0154163473):2.649178287e-06,19:0.0000010014):2.564455488e-06,20:0.0000010014):2.211037602e-06,((((13:0.0000020288,(14:0.0000010014,(31:0.0000023875,32:0.0000024862):0.01500159815):2.228082292e-06):0.08109751765,(34:0.0000023373,35:0.0000020388):0.01700383194):0.008232139721,(29:0.0000010014,30:0.0000026318):0.02731096696):0.02615016357,(26:0.0000020330,36:0.0000029990):2.534349916e-06):0.01530411654):0.06353635871,(42:0.0000010014,44:0.0000010014):0.03318605705):0.01556890848,((27:0.0000010014,28:0.0000010014):0.0965779197,112:0.0164408984):0.01605514924):0.01585344491,10:0.1015965677):0.03151687933,116:0.0000020136):2.79343798e-06,(45:0.0331048118,118:0.0150537395):0.06716020939):0.02414559677,46:0.0443173489):0.02860975695):0.03417038953,((47:0.0000010014,48:0.0000010014):0.06452975596,(((87:0.0307202932,109:0.0000025626):0.03115235254,(99:0.0619955208,(105:0.0000010014,114:0.0000010014):0.0821269998):2.045407576e-06):0.01731644962,117:0.0131842465):0.1013717973):0.0510186633):0.02754821226,((((((52:0.0000028457,92:0.0000025160):2.560978496e-06,((((90:0.0000023551,91:0.0000024311):0.0146003931,97:0.0000010014):2.673422305e-06,96:0.0000010014):2.403445618e-06,95:0.0443047813):0.01461420231):0.1847288039,(((((53:0.0000010014,54:0.0000010014):0.07289333727,(59:0.0000010014,74:0.0000010014):0.04453205589):0.06206643605,(63:0.0000021651,(72:0.0305160794,73:0.0153609446):0.01445336944):0.01759993402):2.449631658e-06,(93:0.0000010014,94:0.0000010014):0.02758419915):0.1194690933,(82:0.0000010014,83:0.0000010014):0.1724183833):0.06912330047):0.02421756992,(58:0.0000010014,(103:0.0000010014,104:0.0000010014):0.01567032841):0.1118308902):0.0545773863,((60:0.0939802271,(((((61:0.0000025080,62:0.0000010014):0.01429366677,(70:0.0000024620,98:0.0000028065):2.805703297e-06):0.0144673086,101:0.0000026198):0.2636818079,((((68:0.0000010014,85:0.0000010014):0.0153078186,84:0.0151742359):2.138704376e-06,((100:0.0000010014,106:0.0000010014):0.01531388989,102:0.0835159201):0.01537378844):0.1153243241,((75:0.0000029127,76:0.0000024409):0.09211063991,110:0.0036228367):0.1677396604):0.07450292498):0.01320944818,(65:0.0247568646,(88:0.0000028030,89:0.0000027761):0.07215532806):0.1102670961):0.09690329429):0.1091116464,((64:0.0263362313,113:0.0347627605):0.2211180099,69:0.0745284874):0.08166976294):0.06148864039):0.04637430365,(((((55:0.0000010014,56:0.0000010014):0.05124614566,(57:0.0320801752,(86:0.1080064622,(107:0.0000010014,108:0.0000024355):2.947615798e-06):0.03444414268):0.03773203132):0.02174116597,71:0.0702880921):0.07175290871,((78:0.0000010014,80:0.0000010014):2.295246067e-06,(79:0.0000026808,81:0.0000010014):0.01651796859):0.05504657538):0.02805338078,(66:0.0000025908,67:0.0000023294):0.02148142808):0.6907169587):0.1358055135):0.01859047656):0.1021504963,(2:0.0000010014,49:0.0000010014):0.06840879631):0.05862261786,50:0.0000029956);
 17: -2511.25479248 (0:0.0000021897,((((1:0.0000010014,77:0.0000010014):0.1290165903,((38:0.0000010014,39:0.0000010014):0.05719772397,115:0.1167132781):0.04242542752):0.03588267347,(((((((3:0.0000010014,4:0.0000010014):0.1049428259,((15:0.0000020468,17:0.0000020301):0.06802245157,37:0.3479926355):0.09596253921):0.01628158717,(((5:0.0334622599,((((11:0.0000010014,12:0.0000010014):0.01540588997,16:0.0000010014):2.159050322e-06,18:0.0000010014):1.001378186e-06,23:0.0310689350):0.03191603081):0.02070223463,((21:0.0000010014,22:0.0000010014):0.01065061116,(24:0.0000024696,25:0.0000022003):0.0310783983):0.03479981236):0.03161469104,((41:0.0000010014,43:0.0000010014):2.520557429e-06,51:0.1551368060):0.04813531916):0.01555335948):2.974715479e-06,((8:0.0000010014,9:0.0000010014):0.01575003355,(40:0.0000010014,111:0.0000010014):0.1180588638):0.05258029347):0.01456476429,((((((((((6:0.0000010014,7:0.0000010014):0.01526618219,33:0.0154277082):2.649178287e-06,(19:0.0000010014,20:0.0000010014):2.58759127e-06):2.271566245e-06,((((((13:0.0000020288,14:0.0000010014):2.58735577e-06,(31:0.0000023875,32:0.0000024862):0.01501293356):0.0811583878,(34:0.0000023373,35:0.0000020388):0.01701738042):0.008242571089,(29:0.0000010014,30:0.0000026318):0.02733383874):0.02616886081,26:0.0000020330):2.701315865e-06,36:0.0000024129):0.01531481833):0.06358193157,(42:0.0000010014,44:0.0000010014):0.03321010591):0.01558055011,((27:0.0000010014,28:0.0000010014):0.09664742414,112:0.0164527103):0.01606693069):0.01586245566,10:0.1016697873):0.03154031376,116:0.0000023878):2.399808371e-06,(45:0.0331252671,118:0.0150652095):0.06720769325):0.02415790888,46:0.0443472449):0.02863135044):0.03419195055,((47:0.0000010014,48:0.0000010014):0.06456578056,(((87:0.0307373573,109:0.0000025626):0.03116990287,(99:0.0620301226,(105:0.0000010014,114:0.0000010014):0.08217402968):2.424804519e-06):0.01732822434,117:0.0131878822):0.101434416):0.05104916855):0.02755954162,((((((52:0.0000028457,92:0.0000025160):2.925754532e-06,((((90:0.0000024525,91:0.0000029064):0.0146065981,96:0.0000010014):2.561209461e-06,97:0.0000010014):2.566573198e-06,95:0.0443236226):0.01462041458):0.1848124019,(((((53:0.0000010014,54:0.0000010014):0.07292180373,(59:0.0000010014,74:0.0000010014):0.04454969637):0.06209013249,(63:0.0000027921,(72:0.0305280108,73:0.0153668719):0.01445846168):0.01760633206):2.062345157e-06,(93:0.0000010014,94:0.0000010014):0.02759489602):0.119524994,(82:0.0000010014,83:0.0000010014):0.1724937038):0.0691248077):0.02421736612,(58:0.0000010014,(103:0.0000010014,104:0.0000010014):0.01567714527):0.1118835579):0.05460488636,((60:0.0936965602,(((((61:0.0000025080,62:0.0000010014):0.01429838438,(70:0.0000024620,98:0.0000028065):2.805703297e-06):0.01447208535,101:0.0000026198):0.2639368742,((((68:0.0000010014,85:0.0000010014):0.01531279784,84:0.0151792071):2.145789792e-06,((100:0.0000010014,106:0.0000010014):0.01531880849,102:0.0835438410):0.01537873835):0.1154812443,((75:0.0000010014,76:0.0000010014):0.09228336282,110:0.0034193999):0.1680564644):0.07410977324):0.01353111306,(65:0.0249338382,(88:0.0000010014,89:0.0000010014):0.07203344676):0.1100701572):0.09689196783):0.1094322282,((64:0.0263401333,113:0.0347778144):0.2212196341,69:0.0745475268):0.08173123002):0.06144512748):0.04639519861,(((((55:0.0000010014,56:0.0000010014):0.05126984578,(57:0.0320962372,(86:0.1080580443,(107:0.0000010014,108:0.0000024355):2.947615798e-06):0.03446076366):0.03774786722):0.02175199618,71:0.0703208848):0.07178537647,((78:0.0000010014,80:0.0000010014):2.724158189e-06,(79:0.0000026808,81:0.0000010014):0.01652574503):0.05507458659):0.02806626383,(66:0.0000025908,67:0.0000023294):0.021488549):0.6910662982):0.135860756):0.01859453333):0.1022089262,(2:0.0000021213,49:0.0000026211):0.0684341138):0.05866386689,50:0.0000021442);
 18: -2511.25482462 (0:0.0000010014,((((1:0.0000010014,77:0.0000010014):0.1289088111,((38:0.0000010014,39:0.0000010014):0.05714828251,115:0.1166112685):0.04239561333):0.03584615959,(((((((3:0.0000010014,4:0.0000010014):0.1048307487,((15:0.0000020895,17:0.0000026680):0.06794403547,37:0.3476322940):0.0958961624):0.01626598759,(((5:0.0334310895,(((11:0.0000010014,12:0.0000010014):0.01539195452,(16:0.0000010014,18:0.0000010014):2.159050322e-06):2.299725938e-06,23:0.0310402068):0.0318856714):0.02068159117,((21:0.0000010014,22:0.0000024753):0.01063980286,(24:0.0000028189,25:0.0000028860):0.03104858469):0.03477492338):0.03158392978,((41:0.0000010014,43:0.0000010014):2.938824421e-06,51:0.1549753892):0.04808775872):0.01553945414):2.821436787e-06,((8:0.0000021467,9:0.0000010014):0.01573397524,(40:0.0000010014,111:0.0000010014):0.1179356802):0.05252045017):0.01455243903,(((((((((((6:0.0000010014,7:0.0000010014):0.01524922683,33:0.0154106203):2.649178287e-06,19:0.0000010014):2.58759127e-06,20:0.0000010014):2.061609611e-06,(((((13:0.0000020288,14:0.0000010014):2.58735577e-06,(31:0.0000023875,32:0.0000024862):0.01499631934):0.08106469519,(34:0.0000023373,35:0.0000020388):0.01699866904):0.008235582795,(29:0.0000010014,30:0.0000026318):0.02730260877):0.02613856565,(26:0.0000020330,36:0.0000024129):2.701315865e-06):0.01529763752):0.06351272873,(42:0.0000010014,44:0.0000010014):0.0331733782):0.01556289954,((27:0.0000010014,28:0.0000010014):0.09654223382,112:0.0164346612):0.01604901421):0.01584786964,10:0.1015576516):0.03150496712,116:0.0000023720):2.827991099e-06,(45:0.0330929917,118:0.0150477999):0.06713480558):0.02413711513,46:0.0443009198):0.028600042):0.03415742088,((47:0.0000010014,48:0.0000010014):0.06450774305,(((87:0.0307103823,109:0.0000025626):0.03114230796,(99:0.0619752599,(105:0.0000010014,114:0.0000020823):0.08209943274):2.368995999e-06):0.01731296958,117:0.0131776554):0.1013403868):0.05100062629):0.02754538578,((((((52:0.0000028457,92:0.0000025160):2.93125928e-06,(((90:0.0000024525,91:0.0000029064):0.01459619179,(96:0.0000010014,97:0.0000010014):2.213808799e-06):2.44298165e-06,95:0.0442920116):0.01460995053):0.184666913,(((((53:0.0000010014,54:0.0000010014):0.07287306267,(59:0.0000010014,74:0.0000010014):0.04451857678):0.06204926218,(63:0.0000021651,(72:0.0305071813,73:0.0153568620):0.01444944497):0.01759433296):2.490938059e-06,(93:0.0000010014,94:0.0000010014):0.02757759116):0.1194267131,(82:0.0000010014,83:0.0000010014):0.1723811096):0.06910488647):0.02420618393,(58:0.0000010014,(103:0.0000010014,104:0.0000010014):0.01566561243):0.1118146849):0.05457539101,((60:0.0935507449,(((((61:0.0000024897,62:0.0000024583):0.01428969677,(70:0.0000021845,98:0.0000020062):2.954579859e-06):0.01446305063,101:0.0000029278):0.2638115225,((((68:0.0000010014,85:0.0000010014):0.01530408008,84:0.0151705249):2.685586394e-06,((100:0.0000010014,106:0.0000010014):0.01531031982,102:0.0834958873):0.01537023555):0.1154090128,((75:0.0000010014,76:0.0000010014):0.09222036599,110:0.0034321583):0.1679498994):0.07402373101):0.01361297476,(65:0.0249630545,(88:0.0000010014,89:0.0000010014):0.07195558474):0.1099279251):0.09681366307):0.1094414367,((64:0.0263446878,113:0.0347392504):0.2210746461,69:0.0744952369):0.08169652001):0.06138487597):0.04637567628,(((((55:0.0000010014,56:0.0000010014):0.0512300366,(57:0.0320698402,(86:0.1079733825,(107:0.0000010014,108:0.0000024355):2.947615798e-06):0.03443324851):0.03772107161):0.0217343593,71:0.0702667127):0.07173120471,((78:0.0000010014,80:0.0000010014):2.035487482e-06,(79:0.0000022799,81:0.0000020983):0.01651300589):0.05502908307):0.02804398857,(66:0.0000025908,67:0.0000023294):0.02147611051):0.6905046435):0.1357344713):0.01858554199):0.1021155927,(2:0.0000010014,49:0.0000010014):0.06838228143):0.05860833752,50:0.0000029956);
 19: -2511.25485738 (0:0.0000010014,((((1:0.0000010014,77:0.0000010014):0.1292148819,((38:0.0000010014,39:0.0000010014):0.05728701737,115:0.1168998248):0.04248817286):0.03594443132,(((((((3:0.0000010014,4:0.0000010014):0.1051129734,((15:0.0000010014,17:0.0000010014):0.06812521505,37:0.3485741020):0.09613663083):0.01630849146,(((5:0.0335150916,(((11:0.0000010014,12:0.0000010014):0.0154293082,(16:0.0000010014,18:0.0000010014):2.159050322e-06):1.001378186e-06,23:0.0311165244):0.03196681049):0.0207362493,((21:0.0000010014,22:0.0000010014):0.01066820751,(24:0.0000024696,25:0.0000024558):0.03112813421):0.0348552075):0.03166746109,((41:0.0000010014,43:0.0000010014):2.103203061e-06,51:0.1554017836):0.04821125428):0.01557808385):2.18927342e-06,((8:0.0000010014,9:0.0000010014):0.01577465146,(40:0.0000010014,111:0.0000010014):0.1182415113):0.05266825589):0.01458620427,((((((((((6:0.0000010014,7:0.0000010014):0.01528934276,33:0.0154510181):2.649178287e-06,(19:0.0000010014,20:0.0000010014):2.58759127e-06):2.271566245e-06,(((((13:0.0000020288,(14:0.0000010014,(31:0.0000023875,32:0.0000024862):0.01503440126):2.58735577e-06):0.08128575913,(34:0.0000023373,35:0.0000020388):0.01704218019):0.008248359814,(29:0.0000010014,30:0.0000026318):0.02737286306):0.0262110991,26:0.0000020330):2.701315865e-06,36:0.0000024129):0.01533797606):0.06367857002,(42:0.0000010014,44:0.0000010014):0.03326180519):0.01560473861,((27:0.0000010014,28:0.0000010014):0.09679208271,112:0.0164782273):0.01609204614):0.0158859878,10:0.1018287068):0.03158959537,116:0.0000020136):2.911362702e-06,(45:0.0331742887,118:0.0150897144):0.06731103164):0.02419855622,46:0.0444173910):0.0286741902):0.03424434842,((47:0.0000010014,48:0.0000010014):0.06466737631,(((87:0.0307841525,109:0.0000025626):0.03121770943,(99:0.0621258166,(105:0.0000010014,114:0.0000010014):0.0823054306):2.366062265e-06):0.01735304011,117:0.0132103617):0.1015917763):0.05113085789):0.02759025243,((((((52:0.0000028457,92:0.0000025160):2.826173337e-06,(((90:0.0000024525,91:0.0000029064):0.01462696807,(96:0.0000010014,97:0.0000010014):2.561209461e-06):2.44298165e-06,95:0.0443858889):0.0146410391):0.1850819572,(((((53:0.0000010014,54:0.0000010014):0.0730261113,(59:0.0000010014,74:0.0000010014):0.04459942525):0.06216729878,(63:0.0000021651,(72:0.0305676263,73:0.0153866250):0.01447521883):0.0176269304):2.062345157e-06,(93:0.0000010014,94:0.0000010014):0.02762843436):0.119708748,(82:0.0000010014,83:0.0000010014):0.1727140281):0.06920106001):0.02420073501,(58:0.0000010014,(103:0.0000010014,104:0.0000010014):0.01569961938):0.1120231488):0.05466627281,((60:0.0936457547,(((((61:0.0000025080,62:0.0000010014):0.01431348841,(70:0.0000024620,98:0.0000028065):2.805703297e-06):0.01448744494,101:0.0000026198):0.2642505581,((((68:0.0000010014,85:0.0000010014):0.01532725627,84:0.0151936653):2.685586394e-06,((100:0.0000010014,106:0.0000010014):0.01533287903,102:0.0836253213):0.01539290578):0.1156087372,((75:0.0000010014,76:0.0000010014):0.09239293682,110:0.0033959860):0.1681380462):0.07419203877):0.01359497039,(65:0.0249751095,(88:0.0000010014,89:0.0000010014):0.07209573502):0.1099822155):0.09693558581):0.1096713883,((64:0.0263971873,113:0.0347863602):0.2215193589,69:0.0746392798):0.08183236839):0.06147953654):0.04644727597,(((((55:0.0000010014,56:0.0000010014):0.05134991915,(57:0.0321473569,(86:0.1082233308,(107:0.0000010014,108:0.0000024355):2.947615798e-06):0.03451538083):0.03780231905):0.02178696662,71:0.0704316758):0.07189519718,((78:0.0000010014,80:0.0000010014):2.724158189e-06,(79:0.0000026808,81:0.0000010014):0.01655166536):0.05516412753):0.02811316665,(66:0.0000025908,67:0.0000023294):0.02151340989):0.6921950534):0.1361006347):0.0186209677):0.1023750115,(2:0.0000010014,49:0.0000010014):0.06856160929):0.05873118788,50:0.0000029956);
PhyloTree:
 newick: (0:0.0000010020,((((1:0.0000010020,77:0.0000010020)100:0.1288039719,((38:0.0000010020,39:0.0000010020)100:0.0571003998,115:0.1165187143)61:0.04236402507)49:0.0358180459,(((((((3:0.0000010020,4:0.0000010020)100:0.1047312525,((15:0.0000010020,17:0.0000010020)100:0.06787141061,37:0.3473612119)81:0.09584624523)67:0.01625222434,(((5:0.0334026969,(((11:0.0000010020,12:0.0000010020)100:0.01537838264,(16:0.0000010020,18:0.0000010020)50:2.16028915e-06)62:1.001952761e-06,23:0.0310135346)94:0.03185750864)99:0.02066287909,((21:0.0000010020,22:0.0000010020)97:0.01062983337,(24:0.0000024710,25:0.0000024572)100:0.03102077979)100:0.03475033848)99:0.03155655678,((41:0.0000010020,43:0.0000010020)85:2.104409845e-06,51:0.1548410170)49:0.04804415622)47:0.01552626581)23:2.556626289e-06,((8:0.0000010020,9:0.0000010020)99:0.01571868585,(40:0.0000010020,111:0.0000010020)100:0.1178251319)60:0.05246935771)39:0.01453757975,(((((((((6:0.0000010020,7:0.0000010020)100:0.01523378177,((19:0.0000010020,20:0.0000010020)35:2.589075988e-06,33:0.0153950057)23:2.58553194e-06)35:2.272869633e-06,((((13:0.0000020571,(14:0.0000010020,(31:0.0000023111,32:0.0000024793)99:0.01497983548)17:2.025442013e-06)100:0.08098296867,(34:0.0000023386,35:0.0000020400)99:0.01698158892)93:0.008227446563,(29:0.0000010020,30:0.0000026333)100:0.02727333822)93:0.02611189228,(26:0.0000020342,36:0.0000024143)53:2.799733788e-06)91:0.01528198365)98:0.06344941648,(42:0.0000010020,44:0.0000010020)99:0.03313981219)51:0.0155484775,((27:0.0000010020,28:0.0000010020)100:0.09644442415,112:0.0164184529)70:0.01603279808)54:0.01583456828,10:0.1014583103)58:0.03147209565,116:0.0000022154)30:2.136590119e-06,(45:0.0330642170,118:0.0150313230)100:0.0670709243)42:0.02411831991,46:0.0442584456)52:0.02857115621)54:0.03412711503,((47:0.0000010020,48:0.0000010020)100:0.06445203851,(((87:0.0306840258,109:0.0000025641)100:0.03111539995,(99:0.0619223456,(105:0.0000010020,114:0.0000010020)100:0.08203058906)59:2.367419873e-06)90:0.0172995913,117:0.0131660268)100:0.1012546606)99:0.05095872493)50:0.02752484402,((((((52:0.0000028473,92:0.0000025174)69:2.925222919e-06,(((90:0.0000024539,91:0.0000029081)100:0.01458439419,(96:0.0000010020,97:0.0000010020)58:2.788713349e-06)74:2.562679041e-06,95:0.0442565837)89:0.01459815462)100:0.184531288,(((((53:0.0000010020,54:0.0000010020)99:0.07282016041,(59:0.0000010020,74:0.0000010020)99:0.04448443671)99:0.06200475299,(63:0.0000024341,(72:0.0304841168,73:0.0153448280)86:0.01443820302)86:0.01757881149)75:2.503479973e-06,(93:0.0000010020,94:0.0000010020)99:0.02755755585)99:0.1193398947,(82:0.0000010020,83:0.0000010020)100:0.1722592095)86:0.06906172802)83:0.0241860127,(58:0.0000010020,(103:0.0000010020,104:0.0000010020)100:0.01565355699)100:0.1117380604)83:0.05453762527,((60:0.0934470465,(((((61:0.0000025094,62:0.0000010020)100:0.01427861403,(70:0.0000024634,98:0.0000028081)73:2.807313164e-06)94:0.01445252618,101:0.0000021804)100:0.2636373404,((((68:0.0000010020,85:0.0000010020)100:0.01529273055,84:0.0151592694)81:2.583008815e-06,((100:0.0000010020,106:0.0000010020)98:0.0152988775,102:0.0834352572)83:0.01535871339)99:0.1153238108,((75:0.0000010020,76:0.0000010020)100:0.09213943769,110:0.0034470306)100:0.1677884862)93:0.07399301722)89:0.01361469415,(65:0.0249562535,(88:0.0000010020,89:0.0000010020)100:0.07189422171)100:0.109807979)93:0.09673172626)99:0.1093966412,((64:0.0263159449,113:0.0347235411)100:0.2209262567,69:0.0744396222)100:0.08164718425)86:0.06132927885)80:0.04635212335,(((((55:0.0000010020,56:0.0000010020)100:0.05118974121,(57:0.0320446790,(86:0.1078874670,(107:0.0000010020,108:0.0000024369)70:2.949307092e-06)37:0.03440649526)36:0.03769484615)39:0.02171759803,71:0.0702131030)44:0.07167695773,((78:0.0000010020,80:0.0000010020)82:2.178594409e-06,(79:0.0000026823,81:0.0000010020)98:0.01649969288)100:0.05498564237)44:0.02801897719,(66:0.0000025923,67:0.0000023307)94:0.02146320343)100:0.6900519365)78:0.1356507773)53:0.01857426093)100:0.1020314762,(2:0.0000010020,49:0.0000010020)100:0.06831681391)100:0.0585713132,50:0.0000029973);
RateGammaInvar:
 gamma_shape: 1.775144598
 p_invar: 0.07412789528
StopRule:
 curIteration: 254
 start_real_time: 2368765.392
 time_vec: 153, 151, 128, 28, 27, 2, 1
UFBoot:
 000: 3 -2078.078125 -2525.461486 (0,((((1,77),((38,39),((40,111),115))),(((((((3,4),((15,17),37)),(((5,((((11,12),18),23),16)),((21,22),(24,25))),((41,43),51))),(8,9)),(((((((((6,7),(20,33)),19),(26,36)),(29,30)),((13,14),(31,32))),(34,35)),((((10,((27,28),112)),(42,44)),116),46)),(45,118))),((47,48),((((87,109),99),(105,114)),117))),((((((52,92),(((90,91),(96,97)),95)),(((((((53,54),(59,74)),72),73),63),(93,94)),(82,83))),(58,(103,104))),((60,(((((61,62),(70,98)),101),((((68,85),84),((100,106),102)),((75,76),110))),(65,(88,89)))),((64,113),69))),((((55,56),(57,(((66,67),((78,80),(79,81))),71))),(107,108)),86)))),(2,49)),50);
 001: 4 -2536.110352 -2521.800976 (0,((((1,77),((38,39),115)),((((((3,4),((15,17),37)),((((5,(((11,12),(16,18)),23)),((21,22),(24,25))),((41,43),51)),((8,9),(40,111)))),(((((((((6,7),33),((((((13,(31,32)),14),(34,35)),(29,30)),(26,36)),(19,20))),(42,44)),((27,28),112)),10),116),(45,118)),46)),((47,48),(((87,109),(99,(105,114))),117))),((((((52,92),(((90,91),(96,97)),95)),((((53,54),(59,74)),(((63,(93,94)),73),72)),(82,83))),(58,(103,104))),((((((55,56),(57,(86,(107,108)))),71),(79,81)),(78,80)),(66,67))),((60,(((((61,62),(70,98)),101),(((68,85),(84,((100,106),102))),((75,76),110))),(65,(88,89)))),((64,113),69))))),(2,49)),50);
 002: 1 -2757.628662 -2528.467702 (0,(((((1,77),((38,39),((40,111),115))),(((((52,92),(((90,91),(96,97)),95)),((((((53,54),(59,74)),(63,(72,73))),(93,94)),(82,83)),(58,(103,104)))),((64,113),69)),(60,((((((61,62),98),70),101),(((68,85),(84,((100,106),102))),((75,76),110))),(65,(88,89)))))),((((((((3,4),((15,17),37)),(((5,(((11,12),(16,18)),23)),((21,22),(24,25))),(41,43))),(((((((6,7),(((((((13,(31,32)),14),(34,35)),(29,30)),26),36),20)),33),19),((10,((27,28),112)),51)),(42,44)),(8,9))),(46,116)),(45,118)),((((((55,56),((66,67),((78,80),(79,81)))),71),57),(107,108)),86)),((47,48),(((87,109),(99,(105,114))),117)))),(2,49)),50);
 003: 1 -2966.435303 -2537.160198 (0,((((1,77),((38,39),115)),(((((((3,4),((((6,7),33),((19,20),((26,36),((29,30),(34,35))))),((13,(31,32)),14))),((10,((27,28),112)),((42,44),51))),((45,118),116)),(((((5,((((11,12),16),23),18)),((21,22),(24,25))),(41,43)),((8,9),(40,111))),(((15,17),37),46))),((47,48),(((87,109),(99,(105,114))),117))),(((((((52,92),((90,91),(96,97))),95),((((53,54),(59,74)),(63,(72,73))),((82,83),(93,94)))),(58,(103,104))),((60,(((((61,62),(70,98)),101),(((((68,85),84),102),(100,106)),((75,76),110))),(65,(88,89)))),((64,113),69))),(((((55,56),((66,67),((78,80),(79,81)))),71),(57,(107,108))),86)))),(2,49)),50);
 004: 1 -2485.171875 -2525.844829 (0,((((1,77),((38,39),115)),((((((((3,4),((15,17),37)),(((5,(((11,12),(16,18)),23)),((21,22),(24,25))),((41,43),51))),(((((((((6,7),33),(19,20)),((((13,14),(31,32)),(34,35)),(29,30))),26),36),((10,116),((27,28),112))),(42,44)),((8,9),(40,111)))),46),(45,118)),((47,48),(((87,109),(99,(105,114))),117))),((((((((52,92),((90,91),(96,97))),95),((60,(((((61,62),(70,98)),101),(((68,85),(84,((100,106),102))),((75,76),110))),(65,(88,89)))),((64,113),69))),((((53,54),(59,74)),(63,(72,73))),(93,94))),(82,83)),(58,(103,104))),(((((55,56),(57,((86,107),108))),71),((78,(79,81)),80)),(66,67))))),(2,49)),50);
 005: 2 -2687.67041 -2513.241205 (0,((((1,77),(((((((3,4),((15,17),37)),(((5,(((11,12),(16,18)),23)),((21,22),(24,25))),((41,51),43))),((8,9),(40,111))),((((((((((6,7),((((((13,(14,(31,32))),(34,35)),(29,30)),36),26),19)),20),33),(42,44)),((27,28),112)),10),116),(45,118)),46)),((47,48),(((87,109),(99,(105,114))),117))),((((((52,(((90,91),96),(95,97))),92),(((((53,54),(59,74)),(63,(72,73))),(93,94)),(82,83))),(58,(103,104))),(((((55,56),(57,(86,(107,108)))),71),((78,80),(79,81))),(66,67))),((60,((((61,62),((70,101),98)),((((68,85),84),((100,106),102)),((75,76),110))),(65,(88,89)))),((64,113),69))))),((38,39),115)),(2,49)),50);
 006: 1 -2649.994629 -2522.071767 (0,(((((1,77),((38,39),((40,111),115))),(((((52,92),((((90,91),97),96),95)),(((((53,54),(59,74)),(63,(72,73))),(93,94)),(82,83))),(58,(103,104))),((60,(((((61,62),(70,98)),101),((((68,85),84),((100,106),102)),((75,76),110))),(65,(88,89)))),((64,113),69)))),((((((3,4),(((((((6,7),(((((((13,14),(31,32)),(34,35)),(29,30)),36),26),19)),20),33),((10,(27,28)),51)),112),(42,44))),((45,118),116)),((((5,23),(((11,12),16),18)),((21,22),(24,25))),(41,43))),((8,9),(((15,17),(37,(((((55,56),((66,67),((78,(79,81)),80))),71),(57,(107,108))),86))),46))),((47,48),(((87,109),(99,(105,114))),117)))),(2,49)),50);
 007: 1 -2408.724609 -2518.830562 (0,(((((1,77),((38,39),((40,111),115))),(((((52,92),((((90,91),97),96),95)),(((((53,54),(59,74)),(63,(72,73))),(93,94)),(82,83))),(58,(103,104))),((60,(((((61,62),(70,98)),101),((((68,85),84),((100,106),102)),((75,76),110))),(65,(88,89)))),((64,113),69)))),((((((3,4),(((((((6,7),(((((((13,14),(31,32)),(34,35)),(29,30)),36),26),19)),20),33),((10,(27,28)),51)),112),(42,44))),((45,118),116)),(((5,((((11,12),16),18),23)),((21,22),(24,25))),(41,43))),((8,9),(((15,17),(37,((((((55,56),((66,67),((78,(79,81)),80))),71),57),(107,108)),86))),46))),((47,48),(((87,109),(99,(105,114))),117)))),(2,49)),50);
 008: 1 -2526.723145 -2522.248817 (0,((((1,77),(38,39)),(((((((3,4),(((((6,7),(((((((((13,(31,32)),14),(34,35)),(29,30)),26),36),20),19),33)),(10,(27,28))),112),(42,44))),((45,118),(46,116))),((((5,(((11,12),(16,18)),23)),((21,22),(24,25))),(41,43)),((15,17),37))),((47,48),(((87,109),(99,(105,114))),117))),(((8,9),((40,111),115)),51)),((((((52,92),((((90,91),96),97),95)),((((53,54),(59,74)),((63,(72,73)),(93,94))),(82,83))),(58,(103,104))),((60,(((((61,62),(70,98)),101),((((68,85),84),((100,106),102)),((75,76),110))),(65,(88,89)))),((64,113),69))),(((((55,56),((66,67),((78,80),(79,81)))),71),(57,(107,108))),86)))),(2,49)),50);
 009: 2 -2456.726074 -2522.321546 (0,(((((((1,77),((38,39),115)),(((((52,92),(((90,91),(96,97)),95)),(((((53,54),(59,74)),(63,(72,73))),(93,94)),(82,83))),(58,(103,104))),((60,(((((61,62),(70,98)),101),((((68,85),84),((100,106),102)),((75,76),110))),(65,(88,89)))),((64,113),69)))),(((((55,56),(57,(86,(107,108)))),71),((78,80),(79,81))),(66,67))),(((((3,4),((15,17),37)),(((5,((((11,12),16),23),18)),((21,22),(24,25))),((41,51),43))),((8,9),(40,111))),((((((((((6,7),19),33),20),(((((13,14),(31,32)),(34,35)),(29,30)),(26,36))),(42,44)),((27,28),112)),10),((45,118),116)),46))),((47,48),(((87,109),(99,(105,114))),117))),50),(2,49));
 010: 3 -2645.110352 -2529.335587 (0,((((1,77),((38,39),115)),(((((((((3,4),(((((((6,7),33),20),19),(((((13,(31,32)),14),(34,35)),((29,30),36)),26)),(10,((27,28),112))),((42,44),51))),((45,118),116)),(((5,(((11,12),(16,18)),23)),((21,22),(24,25))),(41,43))),((15,17),37)),((8,9),(40,111))),46),((47,48),(((87,109),(99,(105,114))),117))),((((((52,92),((((90,91),96),97),95)),(((((53,54),(59,74)),(63,(72,73))),(93,94)),(82,83))),(58,(103,104))),((64,113),69)),((((((55,56),(((66,67),((78,80),(79,81))),71)),57),(107,108)),86),((((60,(65,(88,89))),(((61,62),(70,98)),101)),((75,76),110)),((((68,85),84),102),(100,106))))))),(2,49)),50);
 011: 1 -2534.920898 -2528.827333 (0,((((1,77),((38,39),115)),((((((3,4),((15,17),37)),(((((5,23),((11,12),(16,18))),((21,22),(24,25))),((41,43),51)),((8,9),(40,111)))),((((((((((6,7),((13,(14,(31,32))),(34,35))),19),20),(((26,(29,30)),36),33)),(42,44)),((27,28),112)),116),(10,(45,118))),46)),((47,48),(((87,109),117),(99,(105,114))))),(((((52,((((90,91),(96,97)),95),92)),((60,(((((61,62),(70,98)),101),((((68,85),84),((100,106),102)),((75,76),110))),(65,(88,89)))),((64,113),69))),(58,(103,104))),(((((53,54),(59,74)),(63,(72,73))),(93,94)),(82,83))),(((((55,56),(57,((86,108),107))),71),((78,(79,81)),80)),(66,67))))),(2,49)),50);
 012: 3 -2733.628174 -2527.130428 (0,(((((((((1,77),(38,39)),115),(40,111)),(8,9)),(((((3,4),(((((6,7),(((((((13,(31,32)),14),(34,35)),(29,30)),(26,36)),(19,33)),20)),(10,(27,28))),112),(42,44))),((45,118),116)),(((5,((11,12),(16,(18,23)))),((21,22),(24,25))),((41,51),43))),(((15,17),37),46))),(((((((52,92),((90,91),(96,97))),95),(((((53,54),(59,74)),(63,(72,73))),(93,94)),(82,83))),(58,(103,104))),((60,(((((61,62),(70,98)),101),((((68,85),84),((100,106),102)),((75,76),110))),(65,(88,89)))),((64,113),69))),(((((55,56),((66,67),((78,80),(79,81)))),71),86),(57,(107,108))))),((47,48),(((87,109),(99,(105,114))),117))),(2,49)),50);
 013: 1 -2349.921875 -2523.491295 (0,((((1,77),((38,39),((40,111),115))),(((((((3,4),((15,17),37)),(((5,(((11,12),23),(16,18))),((21,22),(24,25))),(41,43))),(8,9)),((((((((6,7),((((((((13,14),(31,32)),(34,35)),(29,30)),36),26),(19,33)),20)),(10,((27,28),51))),(42,44)),112),116),46),(45,118))),((47,48),((((87,109),99),(105,114)),117))),(((((((52,(((90,91),(96,97)),95)),92),((((((53,54),(59,74)),72),73),63),(93,94))),(82,83)),(((((((55,56),57),(107,108)),86),71),((78,80),(79,81))),(66,67))),(58,(103,104))),((60,(((((61,62),(70,98)),101),(((68,85),(84,((100,106),102))),((75,76),110))),(65,(88,89)))),((64,113),69))))),(2,49)),50);
 014: 3 -2461.87915 -2523.82929 (0,((((1,77),((38,39),115)),((((((((3,4),((15,17),37)),(((5,(((11,12),18),(16,23))),((21,22),(24,25))),(41,43))),((8,9),(40,111))),51),((((((((6,7),(((((((13,14),(31,32)),(34,35)),(29,30)),26),36),(19,(20,33)))),(42,44)),((27,28),112)),10),116),46),(45,118))),((47,48),(((87,109),(99,(105,114))),117))),((((((52,92),((((90,91),96),97),95)),(((((53,54),(59,74)),(63,(72,73))),(93,94)),(82,83))),(58,(103,104))),((60,((((((61,62),98),70),101),((((68,85),84),((100,106),102)),((75,76),110))),(65,(88,89)))),((64,113),69))),((((55,56),(57,((86,107),108))),(71,((78,80),(79,81)))),(66,67))))),(2,49)),50);
 015: 1 -2235.620361 -2519.9845 (0,((((((1,77),((38,39),((40,111),115))),(((((52,92),(((90,91),(96,97)),95)),(((((53,54),(59,74)),(63,(72,73))),(93,94)),(82,83))),(58,(103,104))),((60,(((((61,62),(70,98)),101),((((68,85),84),((100,106),102)),((75,76),110))),(65,(88,89)))),((64,113),69)))),(((((3,4),((15,17),(37,(((((55,56),((66,67),((78,80),(79,81)))),71),(57,(107,108))),86)))),(((5,((((11,12),16),18),23)),((21,22),(24,25))),((41,43),51))),(8,9)),(((((((6,7),19),20),33),((((((13,14),(31,32)),(34,35)),(29,30)),26),36)),(((10,(27,28)),112),(42,44))),((45,118),(46,116))))),((47,48),(((87,109),(99,(105,114))),117))),(2,49)),50);
 016: 3 -2542.439453 -2538.06314 (0,((((1,77),((38,39),115)),(((((((((3,4),((13,14),(31,32))),((6,7),(((19,((26,((29,30),(34,35))),36)),20),33))),(((10,(27,28)),112),((42,44),51))),116),(45,118)),(((((5,((((11,12),23),16),18)),((21,(24,25)),22)),(41,43)),(((15,17),37),46)),((8,9),(40,111)))),((47,48),((((87,109),99),(105,114)),117))),(((((((52,(((90,91),97),96)),92),95),((((53,54),(59,74)),((63,(72,73)),(93,94))),(82,83))),(58,(103,104))),((60,(((((61,62),70),98),101),((65,(88,89)),(((((68,85),(84,102)),106),100),((75,76),110))))),((64,113),69))),(((((55,56),((66,67),(((78,80),79),81))),71),((57,108),107)),86)))),(2,49)),50);
 017: 2 -2399.816406 -2532.447204 (0,((((1,77),(((((((((3,4),((((((6,7),33),((((((13,14),(31,32)),(34,35)),(29,30)),(26,36)),(19,20))),(10,(27,28))),112),(42,44))),((45,118),(46,116))),(((5,((((11,12),18),16),23)),((21,22),(24,25))),(41,43))),((15,17),37)),(47,(48,((((87,109),99),(105,114)),117)))),((8,9),((40,111),115))),51),(((((((52,92),((90,91),(96,97))),95),(((((53,54),(59,74)),(63,(72,73))),(93,94)),(82,83))),(58,(103,104))),((60,((((((61,62),70),98),101),((((68,85),84),((100,106),102)),((75,76),110))),(65,(88,89)))),((64,113),69))),(((((55,56),((66,67),((78,80),(79,81)))),71),((57,107),108)),86)))),(38,39)),(2,49)),50);
 018: 1 -2594.915039 -2518.954651 (0,((((1,77),((38,39),((40,111),115))),(((((((3,4),((15,17),37)),(((5,((((11,12),16),23),18)),((21,22),(24,25))),(41,43))),(8,9)),((((((((6,7),(((((13,14),(31,32)),(34,35)),(29,30)),(26,36))),33),(19,20)),((10,(27,28)),51)),(42,44)),112),((45,118),(46,116)))),((47,48),((((87,109),99),(105,114)),117))),((((((((52,92),((90,91),(96,97))),95),((((53,54),(59,74)),(63,(72,73))),(93,94))),(82,83)),(58,(103,104))),((60,(((((61,62),101),(70,98)),((((68,85),84),((100,106),102)),((75,76),110))),(65,(88,89)))),((64,113),69))),(((((55,56),(57,(86,(107,108)))),71),((78,80),(79,81))),(66,67))))),(2,49)),50);
 019: 3 -2233.966309 -2539.076579 (0,((((1,77),((38,39),115)),(((((3,4),(((15,17),37),((((((55,56),(((66,67),((78,80),(79,81))),71)),57),107),108),86))),(((5,(((11,12),(16,18)),23)),((21,22),(24,25))),((41,43),51))),((((((((((((6,7),(19,20)),33),((((((13,14),(31,32)),(34,35)),(29,30)),36),26)),(42,44)),((27,28),112)),10),116),(45,118)),46),(((47,48),(105,114)),(((87,109),99),117))),((8,9),(40,111)))),((((52,((((90,91),(96,97)),95),92)),((60,((((61,62),((70,98),101)),((((68,85),84),((100,106),102)),((75,76),110))),(65,(88,89)))),((64,113),69))),(58,(103,104))),(((((53,54),(59,74)),(63,(72,73))),(93,94)),(82,83))))),(2,49)),50);
 020: 2 -2541.176514 -2521.317101 (0,((((1,77),((38,39),115)),((((((3,4),((15,17),37)),((((5,((((11,12),16),18),23)),((21,22),(24,25))),((41,43),51)),((8,9),(40,111)))),(((((((((((6,7),33),20),19),((((((13,14),(31,32)),(34,35)),(29,30)),26),36)),(42,44)),((27,28),112)),10),116),46),(45,118))),((47,48),(((87,109),(99,(105,114))),117))),((((((52,(((90,91),95),(96,97))),92),(((((53,54),(59,74)),(63,(72,73))),(93,94)),(82,83))),(60,((((((61,62),98),70),101),((((68,85),84),((100,106),102)),((75,76),110))),(65,(88,89))))),((58,(103,104)),((64,113),69))),(((((55,56),(((66,67),((78,80),(79,81))),71)),57),(107,108)),86)))),(2,49)),50);
 021: 1 -2608.420898 -2523.68508 (0,(((((1,77),((38,39),115)),(((((((52,92),((90,91),(96,97))),95),(((((53,54),(59,74)),(63,(72,73))),(93,94)),(82,83))),(58,(103,104))),((64,113),69)),(60,(((((61,62),101),(70,98)),((((68,85),84),((100,106),102)),((75,76),110))),(65,(88,89)))))),(((((((3,4),((((((6,7),((((((13,14),(31,32)),(34,35)),(29,30)),(26,36)),19)),20),33),(((27,28),112),(42,44))),(10,51))),(((((5,((((11,12),18),16),23)),((21,22),(24,25))),(41,43)),((8,9),(40,111))),((15,17),37))),(46,116)),(45,118)),(((((55,56),(((66,67),((78,80),(79,81))),71)),57),(107,108)),86)),((47,48),((((87,109),99),117),(105,114))))),(2,49)),50);
 022: 1 -2469.446289 -2516.213527 (0,((((1,77),((38,39),115)),((((((3,4),((15,17),37)),(((5,((((11,12),16),23),18)),((21,22),(24,25))),(((8,9),(40,111)),((41,43),51)))),(((((((((6,7),33),((((((13,(14,(31,32))),(34,35)),(29,30)),(26,36)),19),20)),(42,44)),((27,28),112)),10),(45,118)),116),46)),((47,48),(((87,109),(99,(105,114))),117))),((((((52,92),((((90,91),96),97),95)),(58,(103,104))),(((((53,54),(59,74)),(63,(72,73))),(93,94)),(82,83))),(((((55,56),(57,(86,(107,108)))),71),((78,80),(79,81))),(66,67))),((60,((((((61,62),98),70),101),(((((68,85),84),(100,106)),102),((75,76),110))),(65,(88,89)))),((64,113),69))))),(2,49)),50);
 023: 1 -2529.469971 -2524.684789 (0,((((1,77),((38,39),115)),((((((((3,4),((15,17),37)),((((5,23),((11,12),(16,18))),((21,22),(24,25))),((41,51),43))),(((((((6,7),(((((((13,(14,(31,32))),(34,35)),(29,30)),(26,36)),19),20),33)),(42,44)),112),((10,(27,28)),(45,118))),116),46)),((8,9),(40,111))),(((((55,56),(((66,67),((78,80),(79,81))),71)),57),(107,108)),86)),((47,48),(((87,109),(99,(105,114))),117))),(((((52,92),((((90,91),97),96),95)),((((53,54),(59,74)),((63,(72,73)),(93,94))),(82,83))),(58,(103,104))),((60,((((((61,62),98),70),101),(((68,85),(84,((100,106),102))),((75,76),110))),(65,(88,89)))),((64,113),69))))),(2,49)),50);
 024: 1 -2615.877441 -2518.226589 (0,((((1,77),((38,39),115)),(((((((3,4),((15,17),37)),(((5,((((11,12),16),23),18)),((21,22),(24,25))),(41,(43,51)))),((8,9),(40,111))),((((((6,7),((((((((13,(14,(31,32))),(34,35)),(29,30)),26),36),19),20),33)),(((10,(27,28)),112),(42,44))),(45,118)),116),46)),((47,48),((((87,109),99),117),(105,114)))),(((((52,92),(((90,91),(96,97)),95)),(((((((53,54),(59,74)),72),73),63),(93,94)),(82,83))),(58,(103,104))),(((((((55,56),(57,(86,(107,108)))),71),((78,80),(79,81))),(66,67)),((64,113),69)),(60,(((((61,62),(70,98)),101),((((68,85),84),((100,106),102)),((75,76),110))),(65,(88,89)))))))),(2,49)),50);
 025: 1 -2530.599854 -2528.122956 (0,((((1,77),((38,39),115)),((((((3,4),((15,17),37)),((((5,((((11,12),18),23),16)),((21,22),(24,25))),((41,51),43)),((8,9),(40,111)))),((((((((((6,7),((19,20),33)),(((((13,(14,(31,32))),(34,35)),(29,30)),36),26)),(42,44)),((27,28),112)),10),116),118),45),46)),((47,48),((((87,109),99),(105,114)),117))),((((((52,92),(((90,91),95),(96,97))),((((53,54),(59,74)),((63,(72,73)),(93,94))),(82,83))),(58,(103,104))),((60,(((((61,62),(70,98)),101),((((68,85),84),((100,106),102)),((75,76),110))),(65,(88,89)))),((64,113),69))),(((((55,56),(57,(107,108))),(71,86)),((78,80),(79,81))),(66,67))))),(2,49)),50);
 026: 2 -2321.247314 -2519.269452 (0,((((((1,77),((38,39),((40,111),115))),(((((52,((((90,91),95),(96,97)),92)),(((((53,54),(59,74)),(63,(72,73))),(93,94)),(82,83))),(58,(103,104))),(((((55,56),(57,(86,(107,108)))),71),((78,80),(79,81))),(66,67))),((60,(((((61,62),(70,98)),101),((((68,85),84),((100,106),102)),((75,76),110))),(65,(88,89)))),((64,113),69)))),(((((3,4),((15,17),37)),((8,9),(41,43))),((((((6,7),(19,20)),(((((((13,14),(31,32)),(34,35)),(29,30)),26),36),33)),((42,44),112)),((10,(27,28)),51)),((45,118),(46,116)))),((5,(((11,12),(16,18)),23)),((21,22),(24,25))))),((47,48),((((87,109),99),(105,114)),117))),(2,49)),50);
 027: 1 -2531.11377 -2514.876661 (0,((((1,77),((38,39),115)),(((((((3,4),((15,17),37)),((((5,((((11,12),16),23),18)),((21,22),(24,25))),(41,43)),((8,9),(40,111)))),(((((((((6,7),20),((((((((13,14),(31,32)),(34,35)),(29,30)),26),36),33),19)),(42,44)),((27,28),112)),10),116),(45,118)),46)),51),((47,48),((((87,109),99),(105,114)),117))),((((((52,92),(((90,91),(96,97)),95)),(((((53,54),(59,74)),(63,(72,73))),(93,94)),(82,83))),(58,(103,104))),((((((55,56),(57,(86,(107,108)))),71),((78,80),(79,81))),66),67)),((60,((((((61,62),98),70),101),(((((68,85),84),102),(100,106)),((75,76),110))),(65,(88,89)))),((64,113),69))))),(2,49)),50);
 028: 1 -2315.606934 -2517.314416 (0,(((((1,77),37),((38,39),115)),(((((((3,4),(15,17)),((((5,23),(((11,12),18),16)),((21,22),(24,25))),((41,43),51))),((8,9),(40,111))),((((((((((6,7),33),(19,20)),(((((13,14),(31,32)),(34,35)),(29,30)),(26,36))),(42,44)),((27,28),112)),10),116),(45,118)),46)),((47,48),(((87,109),(99,(105,114))),117))),((((((52,92),((((90,91),97),96),95)),(((((53,54),(59,74)),(63,(72,73))),(93,94)),(82,83))),(58,(103,104))),((60,(((((61,62),(70,98)),101),((((68,85),84),((100,106),102)),((75,76),110))),(65,(88,89)))),((64,113),69))),(((((55,56),(57,(86,(107,108)))),71),((78,80),(79,81))),(66,67))))),(2,49)),50);
 029: 1 -2633.140625 -2532.848593 (0,(((((1,77),((38,39),((40,111),115))),((((52,(((90,91),95),(96,97))),92),(((((53,54),(59,74)),((63,(72,73)),(93,94))),(82,83)),(58,(103,104)))),((60,(((((61,62),(70,98)),101),((((68,85),84),((100,106),102)),((75,76),110))),(65,(88,89)))),((64,113),69)))),(((((((((3,4),((15,17),37)),(((5,((((11,12),16),18),23)),((21,22),(24,25))),(41,43))),(8,9)),((((((6,7),(((((13,14),(31,32)),(34,35)),(29,30)),(26,36))),20),19),33),((10,((27,28),112)),51))),(42,44)),(46,116)),((45,118),(((((55,56),((66,67),((78,80),(79,81)))),71),((57,107),108)),86))),((47,48),(((87,109),(99,(105,114))),117)))),(2,49)),50);
 030: 1 -2333.246582 -2521.022208 (0,((((1,77),((38,39),115)),((((((((((3,4),((15,17),37)),(((5,((((11,12),16),23),18)),((21,22),(24,25))),(41,43))),((((((((6,7),20),(((((((13,(31,32)),14),(34,35)),(29,30)),26),36),(19,33))),(42,44)),((27,28),112)),10),116),46)),(8,9)),(40,111)),51),(45,118)),((47,48),(((87,109),(99,(105,114))),117))),((((((52,(((90,91),(96,97)),95)),92),(((((53,54),(59,74)),(63,(72,73))),(93,94)),(82,83))),(58,(103,104))),((60,(((((61,62),(70,98)),101),((((68,85),84),((100,106),102)),((75,76),110))),(65,(88,89)))),((64,113),69))),((((((55,56),(((66,67),((78,80),(79,81))),71)),57),107),108),86)))),(2,49)),50);
 031: 2 -2538.372803 -2522.214282 (0,((((1,77),((38,39),115)),(((((((3,4),((15,17),37)),(((5,(((11,23),12),(16,18))),((21,22),(24,25))),(41,(43,51)))),((8,9),(40,111))),(((((((((6,7),33),(((((((13,(31,32)),14),(34,35)),(29,30)),26),36),(19,20))),(42,44)),((27,28),112)),10),(45,118)),116),46)),((47,48),(((87,109),(99,(105,114))),117))),((((((52,92),(((90,91),95),(96,97))),((60,(((((61,62),(70,98)),101),((((68,85),84),((100,106),102)),((75,76),110))),(65,(88,89)))),((64,113),69))),(58,(103,104))),(((((53,54),(59,74)),(63,(72,73))),(93,94)),(82,83))),(((((55,56),(57,((86,107),108))),71),((78,80),(79,81))),(66,67))))),(2,49)),50);
 032: 2 -2204.386719 -2527.882581 (0,(((((1,77),((38,39),((40,111),115))),((((52,(((90,91),95),(96,97))),92),(((((53,54),(59,74)),((63,(72,73)),(93,94))),(82,83)),(58,(103,104)))),((60,(((((61,62),(70,98)),101),((((68,85),84),((100,106),102)),((75,76),110))),(65,(88,89)))),((64,113),69)))),((((((((3,4),((15,17),37)),(((5,((((11,12),16),18),23)),((21,22),(24,25))),(41,43))),(8,9)),(((((((6,7),(((((13,14),(31,32)),(34,35)),(29,30)),(26,36))),20),19),33),((10,((27,28),112)),51)),(42,44))),(46,116)),((45,118),((((55,56),((66,67),((78,80),(79,81)))),(((57,107),108),71)),86))),((47,48),(((87,109),(99,(105,114))),117)))),(2,49)),50);
 033: 1 -2546.62207 -2513.096518 (0,((((1,77),((((((3,4),((15,17),37)),((((5,((((11,12),16),18),23)),((21,22),(24,25))),((41,43),51)),((8,9),(40,111)))),((((((((((6,7),(19,20)),33),((((((13,14),(31,32)),(34,35)),(29,30)),26),36)),(42,44)),((27,28),112)),10),116),(45,118)),46)),((47,48),((((87,109),99),(105,114)),117))),((((((52,((((90,91),97),96),95)),92),(((((53,54),(59,74)),(93,94)),(63,(72,73))),(82,83))),(58,(103,104))),((((((55,56),(57,((86,107),108))),71),((78,(79,81)),80)),67),66)),((60,(((((61,62),(70,98)),101),((((68,85),84),((100,106),102)),((75,76),110))),(65,(88,89)))),((64,113),69))))),((38,39),115)),(2,49)),50);
 034: 4 -2747.567383 -2525.250613 (0,(((((((1,77),((38,39),115)),(((((52,92),(((90,91),(96,97)),95)),(((((53,54),(59,74)),(63,(72,73))),(93,94)),(82,83))),(60,(((((61,62),(70,98)),101),((((68,85),84),((100,106),102)),((75,76),110))),(65,(88,89))))),((58,(103,104)),((64,113),69)))),((((((55,56),(((66,67),(78,((79,81),80))),71)),57),107),108),86)),(((((3,4),((15,17),37)),(((5,(((11,12),16),(18,23))),((21,22),(24,25))),((41,51),43))),((8,9),(40,111))),(((((((((6,7),(20,33)),((((((13,(31,32)),14),(34,35)),(26,36)),(29,30)),19)),(42,44)),((27,28),112)),10),(45,118)),116),46))),((47,48),((((87,109),99),(105,114)),117))),(2,49)),50);
 035: 1 -2184.083008 -2513.53544 (0,((((1,77),((((((3,4),((15,17),37)),((((5,(((11,12),(16,18)),23)),((21,22),(24,25))),((41,43),51)),((8,9),(40,111)))),(((((((6,7),((((((13,(14,(31,32))),(34,35)),(29,30)),(26,36)),(19,20)),33)),(42,44)),((27,28),112)),(10,(45,118))),116),46)),((47,48),(((87,109),(99,(105,114))),117))),((((((52,92),((((90,91),96),97),95)),(((((53,54),(59,74)),(63,(72,73))),(93,94)),(82,83))),(58,(103,104))),((60,(((((61,62),(70,98)),101),((((68,85),84),((100,106),102)),((75,76),110))),(65,(88,89)))),((64,113),69))),(((((55,56),(57,(86,(107,108)))),71),((78,(79,81)),80)),(66,67))))),((38,39),115)),(2,49)),50);
 036: 1 -2510.868896 -2522.595772 (0,((((1,77),((38,39),((40,111),115))),(((((((3,4),((15,17),37)),(((5,(((11,12),23),(16,18))),((21,22),(24,25))),(41,43))),(8,9)),((((((((6,7),((((((((13,14),(31,32)),(34,35)),(29,30)),36),26),(19,33)),20)),(10,((27,28),51))),(42,44)),112),116),(45,118)),46)),((47,48),((((87,109),99),117),(105,114)))),(((((((52,(((90,91),(96,97)),95)),92),((((((53,54),(59,74)),72),73),63),(93,94))),(82,83)),(((((((55,56),57),(107,108)),86),71),((78,80),(79,81))),(66,67))),(58,(103,104))),((60,(((((61,62),(70,98)),101),(((68,85),(84,((100,106),102))),((75,76),110))),(65,(88,89)))),((64,113),69))))),(2,49)),50);
 037: 1 -2443.303223 -2519.893932 (0,((((1,77),((38,39),115)),(((((((3,4),((15,17),37)),((((5,(((11,12),(16,18)),23)),((21,22),(24,25))),(41,43)),((8,9),(40,111)))),(((((((6,7),33),(((((13,(14,(31,32))),(34,35)),(29,30)),(26,36)),(19,20))),(42,44)),(((10,(27,28)),112),116)),(45,118)),46)),51),((47,48),(((87,109),(99,(105,114))),117))),((((((52,92),((((90,91),96),97),95)),(((((53,54),(59,74)),(63,(72,73))),(93,94)),(82,83))),(58,(103,104))),(((((55,56),(57,(86,(107,108)))),71),((78,80),(79,81))),(66,67))),((60,(((((61,62),(70,98)),101),((((68,85),84),((100,106),102)),((75,76),110))),(65,(88,89)))),((64,113),69))))),(2,49)),50);
 038: 1 -2445.330078 -2523.723774 (0,(((1,77),(((((((((3,4),(((((((6,7),33),20),19),(((((13,14),(31,32)),(34,35)),(29,30)),(26,36))),(10,((27,28),112))),(42,44))),((45,118),116)),((8,9),(((15,17),37),46))),(((5,((((11,12),16),23),18)),((21,22),(24,25))),(41,43))),((47,48),(((87,109),(99,(105,114))),117))),((((((((52,92),((90,91),(96,97))),95),((((53,54),(59,74)),(63,(72,73))),(93,94))),(82,83)),(58,(103,104))),((60,((((((61,62),70),98),101),((((68,85),84),((100,106),102)),((75,76),110))),(65,(88,89)))),((64,113),69))),(((((55,56),((66,67),((78,80),(79,81)))),71),(57,(107,108))),86))),((38,39),((40,111),115))),51)),(2,49)),50);
 039: 4 -2397.074463 -2517.802023 (0,((((1,77),((38,39),115)),(((((((3,4),((15,17),37)),(((5,(((11,12),(16,18)),23)),((21,22),(24,25))),((41,43),51))),((8,9),(40,111))),(((((((((6,7),20),(((((((13,(14,(31,32))),(34,35)),(29,30)),36),26),33),19)),(42,44)),((27,28),112)),10),46),116),(45,118))),((47,48),((((87,109),99),(105,114)),117))),((((((52,92),(((90,91),(96,97)),95)),(((((53,54),(59,74)),(63,(72,73))),(93,94)),(82,83))),(58,(103,104))),((60,(((((61,62),(70,98)),101),((((68,85),84),((100,106),102)),((75,76),110))),(65,(88,89)))),((64,113),69))),(((((55,56),((57,(107,108)),86)),71),((78,80),(79,81))),(66,67))))),(2,49)),50);
 040: 1 -2506.577881 -2517.871305 (0,((((1,77),((38,39),115)),((((((3,4),((15,17),37)),(((5,(((11,12),23),(16,18))),((21,22),(24,25))),(((8,9),(40,111)),((41,43),51)))),((((((((6,7),(((((((13,14),(31,32)),(34,35)),(29,30)),(26,36)),33),(19,20))),(42,44)),((27,28),112)),10),116),(45,118)),46)),((47,48),((((87,109),99),(105,114)),117))),((((((52,92),((((90,91),96),97),95)),(((((53,54),(59,74)),(63,(72,73))),(93,94)),(82,83))),(58,(103,104))),((60,((((((61,62),98),70),101),(((68,85),(84,((100,106),102))),((75,76),110))),(65,(88,89)))),((64,113),69))),(((((55,56),(57,(107,108))),((66,67),((78,80),(79,81)))),71),86)))),(2,49)),50);
 041: 1 -2356.436035 -2521.317101 (0,((((1,77),((38,39),115)),((((((3,4),((15,17),37)),((((5,((((11,12),16),18),23)),((21,22),(24,25))),((41,43),51)),((8,9),(40,111)))),(((((((((((6,7),33),20),19),((((((13,14),(31,32)),(34,35)),(29,30)),26),36)),(42,44)),((27,28),112)),10),116),46),(45,118))),((47,48),(((87,109),(99,(105,114))),117))),((((((52,(((90,91),95),(96,97))),92),(((((53,54),(59,74)),(63,(72,73))),(93,94)),(82,83))),(60,((((((61,62),98),70),101),((((68,85),84),((100,106),102)),((75,76),110))),(65,(88,89))))),((58,(103,104)),((64,113),69))),(((((55,56),(((66,67),((78,80),(79,81))),71)),57),(107,108)),86)))),(2,49)),50);
 042: 1 -2306.091553 -2518.980308 (0,((((((1,77),((38,39),((40,111),115))),(((((52,((((90,91),95),(96,97)),92)),(((((53,54),(59,74)),(63,(72,73))),(93,94)),(82,83))),(58,(103,104))),(((((55,56),(57,(86,(107,108)))),71),((78,80),(79,81))),(66,67))),((60,(((((61,62),(70,98)),101),((((68,85),84),((100,106),102)),((75,76),110))),(65,(88,89)))),((64,113),69)))),(((((3,4),((15,17),37)),((8,9),(41,43))),((((((6,7),(19,20)),(((((((13,14),(31,32)),(34,35)),(29,30)),26),36),33)),((10,(27,28)),51)),((42,44),112)),((45,118),(46,116)))),((5,(((11,12),(16,18)),23)),((21,22),(24,25))))),((47,48),((((87,109),99),117),(105,114)))),(2,49)),50);
 043: 1 -2556.045654 -2530.139036 (0,((((1,77),((38,39),115)),((((((3,4),((15,17),37)),((((5,(((11,12),23),(16,18))),((21,22),(24,25))),((41,43),51)),((8,9),(40,111)))),((((((((6,7),(((((((13,14),(31,32)),(34,35)),(29,30)),(26,36)),33),(19,20))),(42,44)),((27,28),112)),10),116),(45,118)),46)),((47,48),((((87,109),99),(105,114)),117))),((((((52,92),((((90,91),96),97),95)),(((((53,54),(59,74)),(63,(72,73))),(93,94)),(82,83))),(58,(103,104))),((60,(((((((61,62),98),70),101),(((68,85),(84,((100,106),102))),((75,76),110))),65),(88,89))),((64,113),69))),(((((55,56),(57,(107,108))),((66,67),((78,80),(79,81)))),71),86)))),(2,49)),50);
 044: 1 -2147.61084 -2529.556392 (0,((((1,77),((38,39),((40,111),115))),((((((3,4),(((5,((11,12),(16,(18,23)))),((21,22),(24,25))),(41,43))),((8,9),(((15,17),37),46))),(((((((((6,7),19),(20,33)),(26,36)),(((13,14),(31,32)),(34,35))),(29,30)),((10,(27,28)),112)),((42,44),51)),((45,118),116))),((47,48),((((87,109),99),(105,114)),117))),(((((((52,92),((90,91),(96,97))),95),(((((((53,54),(59,74)),72),73),63),(93,94)),(82,83))),(58,(103,104))),((60,((((((61,62),98),70),101),((((68,85),84),((100,106),102)),((75,76),110))),(65,(88,89)))),((64,113),69))),((((55,56),((66,67),((78,80),(79,81)))),(((57,107),108),71)),86)))),(2,49)),50);
 045: 1 -2206.144287 -2513.902157 (0,((((1,77),((((((3,4),((15,17),37)),((((5,(((11,12),(16,18)),23)),((21,22),(24,25))),((41,43),51)),((8,9),(40,111)))),(((((((((((6,7),33),20),19),((((((13,(31,32)),14),(34,35)),(29,30)),26),36)),(42,44)),((27,28),112)),10),116),(45,118)),46)),((47,48),((((87,109),99),117),(105,114)))),((((((52,92),((((90,91),97),96),95)),(((((53,54),(59,74)),(63,(72,73))),(93,94)),(82,83))),(58,(103,104))),((60,(((((61,62),(70,98)),101),((((68,85),84),((100,106),102)),((75,76),110))),(65,(88,89)))),((64,113),69))),(((((55,56),(57,(86,(107,108)))),71),((78,(79,81)),80)),(66,67))))),((38,39),115)),(2,49)),50);
 046: 2 -2418.719238 -2519.934178 (0,((((1,77),((38,39),115)),((((((3,4),((15,17),(37,((((((55,56),(((66,67),((78,80),(79,81))),71)),57),107),108),86)))),(((((5,(((11,12),(16,18)),23)),((21,22),(24,25))),(41,43)),51),((8,9),(40,111)))),((((((((((6,7),(19,20)),33),((((((13,14),(31,32)),(34,35)),(29,30)),26),36)),(42,44)),((27,28),112)),10),116),(45,118)),46)),((47,48),(((87,109),(99,(105,114))),117))),((((52,((((90,91),(96,97)),95),92)),((60,((((((61,62),98),70),101),((((68,85),84),((100,106),102)),((75,76),110))),(65,(88,89)))),((64,113),69))),(58,(103,104))),(((((53,54),(59,74)),(63,(72,73))),(93,94)),(82,83))))),(2,49)),50);
 047: 1 -2583.385986 -2515.574679 (0,(((1,77),(((((((3,4),((15,17),37)),((((5,(((11,12),(16,18)),23)),((21,22),(24,25))),((41,43),51)),((8,9),(40,111)))),((((((((((6,7),19),33),20),((((((13,14),(31,32)),(34,35)),(29,30)),36),26)),(42,44)),((27,28),112)),(10,(45,118))),116),46)),((47,48),(((87,109),(99,(105,114))),117))),(((((52,92),((((90,91),97),96),95)),(((((53,54),(59,74)),(63,(72,73))),(93,94)),(82,83))),(58,(103,104))),((((((55,56),(57,((86,107),108))),71),((78,(79,81)),80)),(66,67)),((60,(((((61,62),98),(70,101)),(65,(88,89))),((((68,85),84),((100,106),102)),((75,76),110)))),((64,113),69))))),((38,39),115))),(2,49)),50);
 048: 1 -2697.548584 -2521.187072 (0,(((1,77),(((((((3,4),((15,17),37)),(((((6,7),((19,33),20)),(((((13,14),(31,32)),(34,35)),(29,30)),(26,36))),(((27,28),112),(42,44))),((10,(45,118)),(46,116)))),(((5,(((11,12),23),(16,18))),((21,22),(24,25))),((41,43),51))),((8,9),(40,111))),(((47,48),((((87,109),99),(105,114)),117)),(((((52,((((90,91),(96,97)),95),92)),((((53,54),(59,74)),((63,(72,73)),(93,94))),(82,83))),(58,(103,104))),((60,(((((61,62),(70,98)),101),((((68,85),84),((100,106),102)),((75,76),110))),(65,(88,89)))),((64,113),69))),(((((55,56),(((66,67),((78,80),(79,81))),71)),57),(107,108)),86)))),((38,39),115))),(2,49)),50);
 049: 1 -2450.293701 -2518.898575 (0,((((1,77),((38,39),115)),((((((3,4),((15,17),37)),(((5,((((11,12),18),16),23)),((21,22),(24,25))),(((8,9),(40,111)),((41,43),51)))),(((((((((((6,7),(19,33)),20),36),((((13,14),(31,32)),(34,35)),(29,30))),26),(42,44)),((27,28),112)),(10,(45,118))),116),46)),((47,48),((((87,109),99),(105,114)),117))),(((((52,((((90,91),(96,97)),95),92)),(((((53,54),(59,74)),(63,(72,73))),(93,94)),(82,83))),(58,(103,104))),((60,(((((61,62),(70,98)),101),((((68,85),84),((100,106),102)),((75,76),110))),(65,(88,89)))),((64,113),69))),(((((55,56),(57,(107,108))),((66,67),((78,(79,81)),80))),71),86)))),(2,49)),50);
 050: 3 -2438.462891 -2518.263934 (0,((((1,77),((38,39),((40,111),115))),(((((((3,4),((15,17),37)),(((5,(((11,12),23),(16,18))),((21,22),(24,25))),(41,43))),(((((6,7),(((((((13,14),(31,32)),(34,35)),(29,30)),26),36),((19,33),20))),(10,((27,28),112))),((42,44),51)),(8,9))),(((45,118),116),46)),((47,48),(((87,109),(99,(105,114))),117))),((((((52,92),(((90,91),(96,97)),95)),(((((53,54),(59,74)),(63,(72,73))),(93,94)),(82,83))),(58,(103,104))),((60,(((((61,62),(70,98)),101),((((68,85),84),((100,106),102)),((75,76),110))),(65,(88,89)))),((64,113),69))),(((((55,56),(57,((86,107),108))),71),((78,80),(79,81))),(66,67))))),(2,49)),50);
 051: 1 -2433.115723 -2523.6451 (0,(((((1,77),((38,39),((40,111),115))),(((((52,92),(((90,91),(96,97)),95)),(((((53,54),(59,74)),(63,(72,73))),(93,94)),(82,83))),(58,(103,104))),((60,((((((61,62),98),70),101),(((((68,85),84),(100,106)),102),((75,76),110))),(65,(88,89)))),((64,113),69)))),((((((((3,4),(((6,7),(((((((13,14),(31,32)),(34,35)),(29,30)),(26,36)),(20,33)),19)),(10,51))),(((27,28),112),(42,44))),((45,118),116)),(((5,((11,12),((16,23),18))),((21,22),(24,25))),(41,43))),(8,9)),(((15,17),(37,((((55,56),((66,67),((78,80),(79,81)))),((57,(107,108)),71)),86))),46)),((47,48),((((87,109),99),(105,114)),117)))),(2,49)),50);
 052: 2 -2414.271484 -2518.466899 (0,(((((1,77),((38,39),115)),(((52,((((90,91),95),(96,97)),92)),((((((53,54),(59,74)),(63,(72,73))),(93,94)),(82,83)),(58,(103,104)))),((60,(((((61,62),(70,98)),101),((((68,85),84),((100,106),102)),((75,76),110))),(65,(88,89)))),((64,113),69)))),((((((((3,4),((((((6,7),(((((((13,14),(31,32)),(34,35)),(29,30)),26),36),19)),20),33),(((27,28),112),(42,44))),10)),51),(((((5,(((11,12),(16,18)),23)),((21,22),(24,25))),(41,43)),((8,9),(40,111))),((15,17),37))),(46,116)),(45,118)),(((((55,56),(((66,67),((78,80),(79,81))),71)),57),(107,108)),86)),((47,48),(((87,109),(99,(105,114))),117)))),(2,49)),50);
 053: 2 -2399.607178 -2525.941923 (0,(((((((((((1,77),(38,39)),115),(40,111)),(8,9)),(((15,17),37),46)),((((5,23),((11,12),(16,18))),((21,22),(24,25))),((41,43),51))),(((3,4),((((6,7),((((((((13,14),(31,32)),(34,35)),(29,30)),(26,36)),33),19),20)),((10,(27,28)),112)),(42,44))),((45,118),116))),((((((52,92),((((90,91),96),97),95)),(((((53,54),(59,74)),(63,(72,73))),(93,94)),(82,83))),(58,(103,104))),((60,(((((61,62),(70,98)),101),((((68,85),84),((100,106),102)),((75,76),110))),(65,(88,89)))),((64,113),69))),(((((55,56),((66,67),((78,80),(79,81)))),71),(57,(107,108))),86))),((47,48),(((87,109),(99,(105,114))),117))),(2,49)),50);
 054: 1 -2669.136963 -2524.955267 (0,(((((1,77),((38,39),((40,111),115))),((((((52,92),((90,91),(96,97))),95),(((((53,54),(59,74)),(63,(72,73))),(93,94)),(82,83))),(58,(103,104))),((60,((((((61,62),70),98),101),(((((68,85),84),102),(100,106)),((75,76),110))),(65,(88,89)))),((64,113),69)))),((((((((3,4),(((((((6,7),(((((13,(31,32)),14),(34,35)),(29,30)),(26,36))),19),33),20),((10,(27,28)),51)),((42,44),112))),(45,118)),116),(((5,((((11,12),16),23),18)),((21,22),(24,25))),(41,43))),(8,9)),(((15,17),(37,((((55,56),((66,67),((78,80),(79,81)))),(((57,107),108),71)),86))),46)),((47,48),((((87,109),99),(105,114)),117)))),(2,49)),50);
 055: 2 -2460.248047 -2515.318897 (0,((((1,77),(((((3,4),((15,17),(37,((((((55,56),(((66,67),((78,80),(79,81))),71)),57),108),107),86)))),(((((5,((((11,12),16),18),23)),((21,22),(24,25))),((41,43),51)),((8,9),(40,111))),((((((((((6,7),(19,20)),33),(((((13,14),(31,32)),(34,35)),(29,30)),(26,36))),(42,44)),((27,28),112)),10),116),(45,118)),46))),((47,48),((((87,109),99),(105,114)),117))),(((((52,92),((((90,91),97),96),95)),(((((53,54),(59,74)),(63,(72,73))),(93,94)),(82,83))),(58,(103,104))),((60,((((((61,62),98),70),101),(((68,85),(84,((100,106),102))),((75,76),110))),(65,(88,89)))),((64,113),69))))),((38,39),115)),(2,49)),50);
 056: 1 -2858.574707 -2522.107645 (0,((((((((((1,77),(38,39)),115),(40,111)),((((3,4),((15,17),37)),(((5,((((11,12),18),16),23)),((21,22),(24,25))),(41,43))),(8,9))),51),(((47,48),(((87,109),(99,(105,114))),117)),(((((52,92),(((90,91),96),(95,97))),(((((53,54),(59,74)),((63,(72,73)),(93,94))),(82,83)),(58,(103,104)))),((60,(((((61,62),(70,98)),101),(((68,85),(84,((100,106),102))),((75,76),110))),(65,(88,89)))),((64,113),69))),(((((55,56),(((66,67),(78,((79,81),80))),71)),57),(107,108)),86)))),(((((((((6,7),33),(19,20)),(((((13,14),(31,32)),(34,35)),(29,30)),(26,36))),(42,44)),((27,28),112)),10),116),46)),(45,118)),(2,49)),50);
 057: 2 -2394.108398 -2517.37802 (0,((((1,77),((38,39),115)),(((((((3,4),((15,17),37)),(((5,(((11,12),23),(16,18))),((21,22),(24,25))),((41,43),51))),((8,9),(40,111))),(((((((((6,7),((19,33),20)),(((((13,(14,(31,32))),(34,35)),(29,30)),36),26)),(42,44)),((27,28),112)),10),(45,118)),116),46)),((47,48),(((87,109),(99,(105,114))),117))),((((((52,92),(((90,91),95),(96,97))),(((((53,54),(59,74)),(63,(72,73))),(93,94)),(82,83))),(58,(103,104))),((60,(((((61,62),(70,98)),101),(((((68,85),84),102),(100,106)),((75,76),110))),(65,(88,89)))),((64,113),69))),(((((55,56),(71,(86,(107,108)))),57),((78,(79,81)),80)),(66,67))))),(2,49)),50);
 058: 1 -2678.139648 -2518.660151 (0,((((((1,77),((38,39),((40,111),115))),(((((((52,92),(((90,91),(96,97)),95)),(((53,54),(59,74)),((63,(72,73)),(93,94)))),(82,83)),(58,(103,104))),((((((55,56),(57,((86,107),108))),71),((78,80),(79,81))),66),67)),((60,(((((61,62),(70,98)),101),((((68,85),84),((100,106),102)),((75,76),110))),(65,(88,89)))),((64,113),69)))),(((((3,4),((15,17),37)),((8,9),(41,43))),((5,(((11,12),23),(16,18))),((21,22),(24,25)))),(((((((((6,7),20),19),33),(((((13,(31,32)),14),(34,35)),(29,30)),(26,36))),((10,(27,28)),51)),112),(42,44)),((45,118),(46,116))))),((47,48),(((87,109),(99,(105,114))),117))),(2,49)),50);
 059: 1 -2522.405273 -2546.404423 (0,(((1,77),(((((((3,4),((15,17),37)),(8,9)),(((((5,(((11,12),23),(16,18))),(21,22)),(24,25)),(41,43)),(((((((6,7),((10,((27,28),51)),19)),20),(((((((13,(31,32)),14),(34,35)),(29,30)),26),36),33)),112),(42,44)),((45,118),(46,116))))),((((((52,92),((((90,91),96),97),95)),((((53,54),(59,74)),(63,(72,73))),((82,83),(93,94)))),((60,((((((61,62),(70,98)),101),((((68,85),84),102),(100,106))),((75,76),110)),(65,(88,89)))),((64,113),69))),(58,(103,104))),(((((55,56),(57,((86,107),108))),71),((78,80),(79,81))),(66,67)))),((47,48),((((87,109),99),(105,114)),117))),((38,39),((40,111),115)))),(2,49)),50);
 060: 1 -2464.144287 -2526.166938 (0,((((1,77),(((((((((3,4),(((((((6,7),33),20),19),((((((13,(31,32)),14),(34,35)),(29,30)),36),26)),(10,((27,28),112))),((42,44),51))),((45,118),116)),(((5,(((11,12),(16,18)),23)),((21,22),(24,25))),(41,43))),((15,17),37)),((8,9),(40,111))),46),((47,48),(((87,109),(99,(105,114))),117))),((((((52,92),((((90,91),96),97),95)),(((((53,54),(59,74)),(63,(72,73))),(93,94)),(82,83))),(58,(103,104))),((64,113),69)),((((((55,56),(((66,67),((78,80),(79,81))),71)),57),(107,108)),86),((((60,(65,(88,89))),(((61,62),(70,98)),101)),((75,76),110)),((((68,85),84),102),(100,106))))))),((38,39),115)),(2,49)),50);
 061: 3 -2308.774414 -2523.358224 (0,((((1,77),((38,39),115)),((((((3,4),((15,17),37)),((((5,23),((11,12),(16,18))),((21,22),(24,25))),((41,43),51))),((8,9),(40,111))),((((((((((6,7),(20,33)),((((((13,(14,(31,32))),(34,35)),(29,30)),26),36),19)),(42,44)),((27,28),112)),10),(45,118)),116),46),((((((52,92),((((90,91),97),95),96)),((60,(((((61,62),(70,98)),101),(((68,85),(84,((100,106),102))),((75,76),110))),(65,(88,89)))),((64,113),69))),(((((53,54),(59,74)),(63,(72,73))),(93,94)),(82,83))),(58,(103,104))),((((((55,56),(57,(86,(107,108)))),71),((78,80),(79,81))),67),66)))),((47,48),(((87,109),(99,(105,114))),117)))),(2,49)),50);
 062: 1 -3037.006104 -2521.700139 (0,((((((1,77),((38,39),((40,111),115))),(((((52,((((90,91),95),(96,97)),92)),(((((53,54),(59,74)),(63,(72,73))),(93,94)),(82,83))),(58,(103,104))),(((((55,56),(57,(86,(107,108)))),71),((78,80),(79,81))),(66,67))),((60,(((((61,62),(70,98)),101),((((68,85),84),((100,106),102)),((75,76),110))),(65,(88,89)))),((64,113),69)))),(((((3,4),((15,17),37)),((8,9),(41,43))),((((((6,7),(19,20)),(((((((13,14),(31,32)),(34,35)),(29,30)),26),36),33)),((10,(27,28)),51)),((42,44),112)),((45,118),(46,116)))),(((5,23),((11,12),(16,18))),((21,22),(24,25))))),((47,48),((((87,109),99),(105,114)),117))),(2,49)),50);
 063: 5 -2330.939941 -2526.10818 (0,(((((1,77),((38,39),115)),((((((52,92),(((90,91),(96,97)),95)),((((53,54),(59,74)),((63,(72,73)),(93,94))),(82,83))),(58,(103,104))),((((((55,56),(57,(86,(107,108)))),71),((78,80),(79,81))),(66,67)),((64,113),69))),((((60,(65,(88,89))),(((61,62),(70,98)),101)),((75,76),110)),((((68,85),84),102),(100,106))))),((((((3,4),((15,17),37)),(((5,(((11,12),(16,18)),23)),((21,22),(24,25))),((41,43),51))),((8,9),(40,111))),((47,48),(((87,109),(99,(105,114))),117))),((((((((((6,7),33),(19,20)),(((((13,(31,32)),14),(34,35)),(29,30)),(26,36))),(42,44)),((27,28),112)),10),116),(45,118)),46))),(2,49)),50);
 064: 1 -2535.17334 -2534.097109 (0,(((1,77),(((((((3,4),((15,17),37)),(8,9)),(((((5,(((11,12),23),(16,18))),(21,22)),(24,25)),(41,43)),(((((((6,7),((10,((27,28),51)),19)),20),(((((((13,(31,32)),14),(34,35)),(29,30)),26),36),33)),112),(42,44)),((45,118),(46,116))))),((((((52,92),((((90,91),96),97),95)),(((((53,54),(59,74)),(63,(72,73))),(93,94)),(82,83))),(58,(103,104))),((60,((((((61,62),(70,98)),101),((((68,85),84),102),(100,106))),((75,76),110)),(65,(88,89)))),((64,113),69))),(((((55,56),(57,((86,107),108))),71),((78,80),(79,81))),(66,67)))),((47,48),((((87,109),99),(105,114)),117))),((38,39),((40,111),115)))),(2,49)),50);
 065: 1 -2469.683105 -2520.798627 (0,(((1,77),(((((((((3,4),((((((((6,7),33),20),19),(((((13,14),(31,32)),(34,35)),(29,30)),(26,36))),(10,(27,28))),112),(42,44))),((45,118),116)),((8,9),(((15,17),37),46))),(((5,(((11,12),(16,18)),23)),((21,22),(24,25))),(41,43))),((47,48),(((87,109),(99,(105,114))),117))),(((((52,((((90,91),96),(95,97)),92)),(((((53,54),(59,74)),(63,(72,73))),(93,94)),(82,83))),(58,(103,104))),((60,(((((61,62),(70,98)),101),((((68,85),84),((100,106),102)),((75,76),110))),(65,(88,89)))),((64,113),69))),(((((55,56),((66,67),((78,80),(79,81)))),71),(57,(107,108))),86))),((38,39),((40,111),115))),51)),(2,49)),50);
 066: 1 -2796.46167 -2515.433048 (0,((((1,77),((38,39),115)),(((((((3,4),((15,17),37)),((((5,((((11,12),16),18),23)),((21,22),(24,25))),(41,43)),((8,9),(40,111)))),((((((((((6,7),33),20),((((((13,14),(31,32)),(34,35)),(29,30)),36),26)),19),(42,44)),((27,28),112)),10),116),46)),((45,118),51)),((47,48),((((87,109),99),(105,114)),117))),((((((52,(((90,91),95),(96,97))),92),(((((53,54),(59,74)),(93,94)),(63,(72,73))),(82,83))),(58,(103,104))),((60,(((((61,62),(70,98)),101),(((((68,85),84),102),(100,106)),((75,76),110))),(65,(88,89)))),((64,113),69))),((((((55,56),(((66,67),((78,80),(79,81))),71)),57),107),108),86)))),(2,49)),50);
 067: 3 -2404.092041 -2516.889537 (0,((((1,77),(((((((3,4),51),((8,9),(40,111))),((((5,(((11,12),23),(16,18))),((21,22),(24,25))),(41,43)),((15,17),37))),(((((((((6,7),(19,33)),((((((13,14),(31,32)),(34,35)),(29,30)),(26,36)),20)),(42,44)),((27,28),112)),10),(45,118)),116),46)),((47,48),((((87,109),99),(105,114)),117))),((((((52,92),(((90,91),95),(96,97))),(((((53,54),(59,74)),((63,72),73)),(93,94)),(82,83))),(58,(103,104))),((60,(((((61,62),(70,98)),101),((((68,85),84),((100,106),102)),((75,76),110))),(65,(88,89)))),((64,113),69))),(((((55,56),(57,(86,(107,108)))),71),((78,80),(79,81))),(66,67))))),((38,39),115)),(2,49)),50);
 068: 2 -2550.730957 -2529.812237 (0,(((((1,77),((38,39),((40,111),115))),(((((52,92),((((90,91),97),96),95)),((((53,54),(59,74)),((63,(72,73)),(93,94))),(82,83))),(58,(103,104))),((60,((((((61,62),98),70),101),((((68,85),84),((100,102),106)),((75,76),110))),(65,(88,89)))),((64,113),69)))),((((((3,4),((15,17),(37,(((((55,56),((66,67),((78,(79,81)),80))),71),((57,108),107)),86)))),((5,(((11,12),(16,18)),23)),((21,22),(24,25)))),(8,9)),((((((6,7),(19,20)),(((((13,(14,(31,32))),(34,35)),(29,30)),(26,36)),33)),(((10,(27,28)),112),(42,44))),((41,43),51)),((45,118),(46,116)))),((47,48),((((87,109),99),(105,114)),117)))),(2,49)),50);
 069: 5 -2450.050293 -2527.102271 (0,(((((1,77),((38,39),((40,111),115))),(((((52,92),((((90,91),97),96),95)),(((((53,54),(59,74)),(63,(72,73))),(93,94)),(82,83))),(58,(103,104))),((60,(((((61,62),(70,98)),101),((((68,85),84),((100,106),102)),((75,76),110))),(65,(88,89)))),((64,113),69)))),((((((3,4),(((((((6,7),(((((13,14),(31,32)),(34,35)),(29,30)),(26,36))),19),20),((10,(27,28)),51)),33),((42,44),112))),((45,118),116)),(((5,(((11,12),(16,18)),23)),((21,22),(24,25))),(41,43))),((8,9),(((15,17),(37,(((((55,56),((66,67),((78,80),(79,81)))),71),(57,(107,108))),86))),46))),((47,48),(((87,109),(99,(105,114))),117)))),(2,49)),50);
 070: 1 -2598.440918 -2523.46592 (0,((((1,77),((38,39),115)),(((((((3,4),((15,17),37)),((((5,23),(((11,12),16),18)),((21,22),(24,25))),((41,43),51))),((8,9),(40,111))),((((((((6,7),((19,33),20)),(((((13,14),(31,32)),(34,35)),(29,30)),(26,36))),(42,44)),((10,(27,28)),112)),116),(45,118)),46)),((47,48),((((87,109),99),(105,114)),117))),((((((52,92),(((90,91),95),(96,97))),(((((53,54),(59,74)),(63,(72,73))),(93,94)),(82,83))),(58,(103,104))),((60,((((((61,62),98),70),101),(((68,85),(84,((100,106),102))),((75,76),110))),(65,(88,89)))),((64,113),69))),((((55,56),((66,67),((78,80),(79,81)))),((57,(107,108)),71)),86)))),(2,49)),50);
 071: 1 -2760.806641 -2522.477478 (0,((((1,77),((38,39),115)),(((((((3,4),((15,17),37)),(((5,((((11,12),16),18),23)),((21,22),(24,25))),((41,43),51))),((8,9),(40,111))),(((((((6,7),((19,33),20)),(((((13,14),(31,32)),(34,35)),(29,30)),(26,36))),(42,44)),(((10,(27,28)),112),116)),(45,118)),46)),((47,48),((((87,109),99),(105,114)),117))),((((((52,92),(((90,91),95),(96,97))),(((((53,54),(59,74)),(63,(72,73))),(93,94)),(82,83))),(58,(103,104))),((60,((((((61,62),98),70),101),(((68,85),(84,((100,106),102))),((75,76),110))),(65,(88,89)))),((64,113),69))),((((55,56),((66,67),((78,80),(79,81)))),((57,(107,108)),71)),86)))),(2,49)),50);
 072: 2 -2733.621582 -2518.762709 (0,((((1,77),((38,39),115)),(((((((3,4),((15,17),37)),(((5,((((11,12),16),18),23)),((21,22),(24,25))),((41,43),51))),((((((6,7),((19,20),33)),(((((((13,14),(31,32)),34),35),(29,30)),26),36)),((27,28),112)),(42,44)),(((10,46),116),(45,118)))),((8,9),(40,111))),((47,48),(((87,109),(99,(105,114))),117))),((((((52,92),(((90,91),(96,97)),95)),((60,(((((61,62),(70,98)),101),((((68,85),84),((100,106),102)),((75,76),110))),(65,(88,89)))),((64,113),69))),(58,(103,104))),((((53,54),(59,74)),((63,(72,73)),(93,94))),(82,83))),(((((55,56),(57,(86,(107,108)))),71),((78,80),(79,81))),(66,67))))),(2,49)),50);
 073: 1 -2209.209961 -2522.613525 (0,((((1,77),((38,39),((40,111),115))),(((((((3,4),((15,17),37)),(((5,((((11,12),18),23),16)),((21,22),(24,25))),((41,43),51))),(8,9)),(((((((((6,7),(20,33)),19),(26,36)),(29,30)),((13,14),(31,32))),(34,35)),((((10,((27,28),112)),(42,44)),116),46)),(45,118))),((47,48),((((87,109),99),(105,114)),117))),(((((((52,92),(((90,91),(96,97)),95)),((((((53,54),(59,74)),72),73),63),(93,94))),(82,83)),(58,(103,104))),((60,(((((61,62),(70,98)),101),((((68,85),84),((100,106),102)),((75,76),110))),(65,(88,89)))),((64,113),69))),(((((55,56),(((66,67),((78,80),(79,81))),71)),57),(107,108)),86)))),(2,49)),50);
 074: 1 -2579.745117 -2515.452106 (0,((((1,77),((38,39),115)),((((((3,4),51),((((5,(((11,12),18),(16,23))),((21,22),(24,25))),(41,43)),(((8,9),(40,111)),((15,17),37)))),(((((((((((6,7),20),19),33),(((((13,(14,(31,32))),(34,35)),(29,30)),26),36)),(42,44)),((27,28),112)),10),(45,118)),116),46)),((47,48),((((87,109),99),117),(105,114)))),((((((52,92),(((90,91),95),(96,97))),(((((53,54),(59,74)),(63,(72,73))),(93,94)),(82,83))),(58,(103,104))),((((((55,56),(57,(86,(107,108)))),71),((78,80),(79,81))),67),66)),((60,(((((61,62),(70,98)),101),((((68,85),84),((100,106),102)),((75,76),110))),(65,(88,89)))),((64,113),69))))),(2,49)),50);
 075: 2 -2452.339355 -2520.282743 (0,(((((1,77),((38,39),115)),(((((52,((((90,91),95),(96,97)),92)),((((53,54),(59,74)),(63,(72,73))),(93,94))),(82,83)),(58,(103,104))),((60,(((((61,62),(70,98)),101),((((68,85),84),((100,106),102)),((75,76),110))),(65,(88,89)))),((64,113),69)))),((((((((3,4),((((((6,7),(((((((13,14),(31,32)),(34,35)),(29,30)),26),36),19)),20),33),(((27,28),112),(42,44))),10)),51),(((((5,(((11,12),(16,18)),23)),((21,22),(24,25))),(41,43)),((8,9),(40,111))),((15,17),37))),(46,116)),(45,118)),(((((55,56),(((66,67),((78,80),(79,81))),71)),57),(107,108)),86)),((47,48),(((87,109),(99,(105,114))),117)))),(2,49)),50);
 076: 6 -2684.710449 -2515.970772 (0,(((((1,77),37),((38,39),115)),(((((((3,4),(15,17)),((5,(((((11,12),18),23),16),((21,22),(24,25)))),((41,51),43))),((8,9),(40,111))),(((((((((6,7),((19,20),33)),((((((13,14),(31,32)),(34,35)),(29,30)),26),36)),(42,44)),((27,28),112)),10),116),(45,118)),46)),((47,48),((((87,109),99),(105,114)),117))),((((((52,92),(((90,91),(96,97)),95)),(((((53,54),(59,74)),(63,(72,73))),(93,94)),(82,83))),(58,(103,104))),((60,(((((61,62),(70,98)),101),((((68,85),84),((100,106),102)),((75,76),110))),(65,(88,89)))),((64,113),69))),(((((55,56),(57,(86,(107,108)))),71),((78,80),(79,81))),(66,67))))),(2,49)),50);
 077: 1 -2778.111572 -2516.575723 (0,((((1,77),((38,39),115)),(((((((3,4),((15,17),37)),(((5,(((11,12),16),(18,23))),((21,22),(24,25))),((41,51),43))),(((((6,7),((((((13,(14,(31,32))),(34,35)),(29,30)),(26,36)),(19,20)),33)),(((27,28),112),(42,44))),10),((45,118),(46,116)))),((8,9),(40,111))),((47,48),(((87,109),(99,(105,114))),117))),((((((52,92),(((90,91),(96,97)),95)),(((((53,54),(59,74)),(63,(72,73))),(93,94)),(82,83))),(58,(103,104))),((((((55,56),(57,(86,(107,108)))),71),((78,80),(79,81))),66),67)),((60,(((((61,62),(70,98)),101),(((((68,85),84),102),(100,106)),((75,76),110))),(65,(88,89)))),((64,113),69))))),(2,49)),50);
 078: 1 -2821.009766 -2523.6451 (0,(((((1,77),((38,39),((40,111),115))),(((((52,92),(((90,91),(96,97)),95)),(((((53,54),(59,74)),(63,(72,73))),(93,94)),(82,83))),(58,(103,104))),((60,((((((61,62),98),70),101),(((((68,85),84),(100,106)),102),((75,76),110))),(65,(88,89)))),((64,113),69)))),((((((((3,4),(((6,7),(((((((13,14),(31,32)),(34,35)),(29,30)),(26,36)),(20,33)),19)),(10,51))),(((27,28),112),(42,44))),((45,118),116)),(((5,((11,12),((16,23),18))),((21,22),(24,25))),(41,43))),(8,9)),(((15,17),(37,((((55,56),((66,67),((78,80),(79,81)))),((57,(107,108)),71)),86))),46)),((47,48),((((87,109),99),(105,114)),117)))),(2,49)),50);
 079: 1 -2584.737793 -2516.429562 (0,((((1,77),((38,39),115)),((((((3,4),((15,17),37)),((((5,(((11,12),(16,18)),23)),((21,22),(24,25))),((41,51),43)),((8,9),(40,111)))),((((((((6,7),((((((13,14),(31,32)),(34,35)),(29,30)),(26,36)),((19,20),33))),(42,44)),((27,28),112)),10),116),(45,118)),46)),((47,48),((((87,109),99),117),(105,114)))),((((((52,(((90,91),(96,97)),95)),92),((((53,54),(59,74)),((63,(72,73)),(93,94))),(82,83))),(58,(103,104))),((60,(((((61,62),(70,98)),101),((((68,85),84),((100,106),102)),((75,76),110))),(65,(88,89)))),((64,113),69))),(((((55,56),(71,(86,(107,108)))),57),((78,80),(79,81))),(66,67))))),(2,49)),50);
 080: 1 -2689.061035 -2530.418941 (0,((((1,77),51),((((((((((3,4),(42,44)),((((((6,7),20),33),(((((13,(14,(31,32))),(34,35)),(29,30)),36),26)),19),((10,(27,28)),112))),((45,118),116)),(8,9)),(((15,17),37),46)),(((5,((((11,12),16),18),23)),(21,(22,(24,25)))),(41,43))),((47,48),((((87,109),99),(105,114)),117))),((38,39),((40,111),115))),(((((((52,(((90,91),97),96)),92),95),((((53,54),(59,74)),((63,(72,73)),(93,94))),(82,83))),(58,(103,104))),((60,((((((61,62),70),101),98),(((((68,85),84),(100,106)),102),((75,76),110))),(65,(88,89)))),((64,113),69))),(((((55,56),((66,67),(((78,80),81),79))),71),((57,108),107)),86)))),(2,49)),50);
 081: 2 -2615.748047 -2530.886008 (0,((((1,77),((38,39),115)),(((((((3,4),((15,17),37)),(((5,(((11,12),(16,18)),23)),((21,22),(24,25))),((41,43),51))),((8,9),(40,111))),((((((((6,7),(((((((13,14),(31,32)),(34,35)),(29,30)),(26,36)),33),(19,20))),(42,44)),((27,28),112)),10),(45,118)),116),46)),(((47,48),((87,109),(99,(105,114)))),117)),(((((52,((((90,91),96),(95,97)),92)),(((((53,54),(59,74)),(63,(72,73))),(93,94)),(82,83))),(58,(103,104))),((60,(((((61,62),(70,98)),101),(65,(88,89))),(((68,85),(84,((100,106),102))),((75,76),110)))),((64,113),69))),(((((55,56),(57,(107,108))),((66,67),((78,(79,81)),80))),71),86)))),(2,49)),50);
 082: 1 -2620.781006 -2521.684766 (0,((((1,77),(((((((3,4),((15,17),37)),(((5,(((11,12),23),(16,18))),((21,22),(24,25))),((8,(9,(40,111))),(41,43)))),((((((((((6,7),20),19),((((((13,(31,32)),14),(34,35)),(29,30)),(26,36)),33)),(42,44)),((27,28),112)),10),(45,118)),116),46)),51),((47,48),((((87,109),99),(105,114)),117))),((((((52,((((90,91),95),96),97)),92),(((((53,54),(59,74)),(63,(72,73))),(93,94)),(82,83))),(58,(103,104))),((60,(((((61,62),(70,98)),101),(((((68,85),84),102),(100,106)),((75,76),110))),(65,(88,89)))),((64,113),69))),(((((55,56),(((66,67),((78,80),(79,81))),71)),57),(107,108)),86)))),((38,39),115)),(2,49)),50);
 083: 2 -2299.037842 -2524.111746 (0,((((1,77),((38,39),115)),(((((((3,4),((15,17),37)),(((5,(((11,12),16),(18,23))),((21,22),(24,25))),((41,43),51))),((8,9),(40,111))),((((6,7),((((((13,(31,32)),14),(34,35)),(29,30)),(26,36)),((19,33),20))),(((27,28),112),(42,44))),(((10,46),116),(45,118)))),((47,48),((((87,109),99),(105,114)),117))),(((((52,(((90,91),95),(96,97))),92),((60,(((((61,62),(70,98)),101),((((68,85),84),((100,106),102)),((75,76),110))),(65,(88,89)))),((64,113),69))),(58,(103,104))),(((((53,54),(59,74)),((63,(72,73)),(93,94))),(82,83)),((((55,56),(57,((86,108),107))),71),((66,67),((78,(79,81)),80))))))),(2,49)),50);
 084: 1 -2306.285645 -2516.429562 (0,((((1,77),((38,39),115)),((((((3,4),((15,17),37)),((((5,(((11,12),(16,18)),23)),((21,22),(24,25))),((41,51),43)),((8,9),(40,111)))),((((((((6,7),((((((13,14),(31,32)),(34,35)),(29,30)),(26,36)),((19,20),33))),(42,44)),((27,28),112)),10),116),(45,118)),46)),((47,48),((((87,109),99),117),(105,114)))),((((((52,(((90,91),(96,97)),95)),92),((((53,54),(59,74)),((63,(72,73)),(93,94))),(82,83))),(58,(103,104))),((60,(((((61,62),(70,98)),101),((((68,85),84),((100,106),102)),((75,76),110))),(65,(88,89)))),((64,113),69))),(((((55,56),(71,(86,(107,108)))),57),((78,80),(79,81))),(66,67))))),(2,49)),50);
 085: 2 -2778.918457 -2527.385863 (0,((((1,77),((38,39),115)),((((((3,4),((15,17),37)),((((5,((((11,12),18),16),23)),((21,22),(24,25))),((41,51),43)),((8,9),(40,111)))),(((((((((6,7),((19,33),20)),(((((13,14),(31,32)),(34,35)),(29,30)),(26,36))),(42,44)),((27,28),112)),10),116),(45,118)),46)),((47,48),((((87,109),99),117),(105,114)))),((((((52,92),((((90,91),97),96),95)),(((((53,54),(59,74)),(63,(72,73))),(93,94)),(((((60,(65,(88,89))),(((61,62),(70,98)),101)),((75,76),110)),(((68,85),84),((100,106),102))),(82,83)))),(58,(103,104))),((64,113),69)),(((((55,56),(57,(107,108))),((66,67),((78,80),(79,81)))),71),86)))),(2,49)),50);
 086: 1 -2707.887695 -2521.874206 (0,((((((((((1,77),(38,39)),115),(40,111)),((((3,4),((15,17),37)),(((5,(((11,12),(16,18)),23)),((21,22),(24,25))),(41,43))),(8,9))),51),(((47,48),(((87,109),(99,(105,114))),117)),((((((52,92),((((90,91),96),95),97)),((((53,54),(59,74)),((63,(72,73)),(93,94))),(82,83))),(58,(103,104))),((60,(((((61,62),(70,98)),101),(((68,85),(84,((100,106),102))),((75,76),110))),(65,(88,89)))),((64,113),69))),(((((55,56),(((66,67),((78,80),(79,81))),71)),57),(107,108)),86)))),(((((((((6,7),33),(19,20)),(((((13,14),(31,32)),(34,35)),(29,30)),(26,36))),(42,44)),((27,28),112)),10),116),46)),(45,118)),(2,49)),50);
 087: 1 -2563.275391 -2526.176884 (0,(((1,77),((((((((((3,4),((15,17),37)),((8,9),(40,111))),(((5,((((11,12),16),18),23)),((21,22),(24,25))),((41,51),43))),((((((((6,7),19),((((((13,14),(31,32)),(34,35)),(29,30)),(26,36)),20)),33),(42,44)),((27,28),112)),116),(10,(45,118)))),46),((47,48),(((87,109),(99,(105,114))),117))),(((((52,92),((90,91),(95,(96,97)))),((((53,54),(59,74)),((63,(72,73)),(93,94))),(82,83))),(58,(103,104))),((60,((((61,62),((70,101),98)),((((68,85),84),((100,106),102)),((75,76),110))),(65,(88,89)))),((64,113),69)))),((38,39),(((((55,56),(57,(86,(107,108)))),71),((78,80),(79,81))),(66,67)))),115)),(2,49)),50);
 088: 4 -2782.835693 -2525.486204 (0,((((1,77),((38,39),115)),(((((((3,4),(((((6,7),((13,(31,32)),14)),(((19,20),(((26,36),(34,35)),(29,30))),33)),(((27,28),112),((42,44),51))),10)),((45,118),116)),46),((((5,(((11,12),(16,18)),23)),((21,22),(24,25))),(41,43)),(((8,9),(40,111)),((15,17),37)))),((47,48),(((87,109),(99,(105,114))),117))),((((((52,92),(((90,91),(96,97)),95)),(((((53,54),(59,74)),(63,(72,73))),(93,94)),(82,83))),(58,(103,104))),((60,(((((61,62),(70,98)),101),((((68,85),84),((100,106),102)),((75,76),110))),(65,(88,89)))),((64,113),69))),(((((55,56),((66,67),((78,80),(79,81)))),71),(57,(107,108))),86)))),(2,49)),50);
 089: 1 -2637.985352 -2520.769632 (0,(((((1,77),((38,39),((40,111),115))),(((((52,92),((((90,91),97),96),95)),(((((53,54),(59,74)),(63,(72,73))),(93,94)),(82,83))),(58,(103,104))),((60,(((((61,62),(70,98)),101),(((((68,85),84),102),(100,106)),((75,76),110))),(65,(88,89)))),((64,113),69)))),((((((3,4),(((((((6,7),(((((((13,14),(31,32)),(34,35)),(29,30)),36),26),19)),20),33),((10,(27,28)),51)),112),(42,44))),((45,118),116)),(((5,((((11,12),16),18),23)),((21,22),(24,25))),(41,43))),((8,9),(((15,17),(37,(((((55,56),((66,67),((78,(79,81)),80))),71),(57,(107,108))),86))),46))),((47,48),(((87,109),(99,(105,114))),117)))),(2,49)),50);
 090: 4 -2266.207031 -2518.254844 (0,((((1,77),((38,39),115)),(((((((3,4),((((5,((((11,12),18),16),23)),((21,22),(24,25))),(41,43)),(15,17))),(((((((6,7),(((((13,(14,(31,32))),(34,35)),(29,30)),(26,36)),((19,33),20))),(42,44)),((27,28),112)),10),((45,118),116)),46)),((8,9),(40,111))),(37,51)),((47,48),(((87,109),(99,(105,114))),117))),((((((52,92),((((90,91),97),96),95)),((60,(((((61,62),(70,98)),101),((((68,85),84),((100,106),102)),((75,76),110))),(65,(88,89)))),((64,113),69))),(58,(103,104))),(((((53,54),(59,74)),(63,(72,73))),(93,94)),(82,83))),(((((55,56),(57,(86,(107,108)))),71),((78,80),(79,81))),(66,67))))),(2,49)),50);
 091: 2 -2310.697021 -2515.965666 (0,((((1,77),((38,39),115)),((((((3,4),((15,17),37)),((((5,(((11,12),(16,18)),23)),((21,22),(24,25))),((41,43),51)),((8,9),(40,111)))),(((((((((6,7),33),((((((13,(31,32)),14),(34,35)),(29,30)),(26,36)),(19,20))),(42,44)),((27,28),112)),10),116),(45,118)),46)),((47,48),(((87,109),(99,(105,114))),117))),(((((((52,92),((90,91),(96,97))),95),((((53,54),(59,74)),(((63,(93,94)),73),72)),(82,83))),(58,(103,104))),(((((55,56),(57,(86,(107,108)))),71),((78,80),(79,81))),(66,67))),((60,(((((61,62),(70,98)),101),(((68,85),(84,((100,106),102))),((75,76),110))),(65,(88,89)))),((64,113),69))))),(2,49)),50);
 092: 1 -2669.705078 -2521.014964 (0,((((1,77),((38,39),((40,111),115))),(((((((3,4),((15,17),37)),(((5,(((11,12),(16,18)),23)),((21,22),(24,25))),((41,43),51))),(8,9)),((((((((6,7),(20,33)),19),(26,36)),(29,30)),((13,14),(31,32))),(34,35)),((((10,46),(((27,28),112),(42,44))),116),(45,118)))),((47,48),(((87,109),(99,(105,114))),117))),((((((52,92),(((90,91),(96,97)),95)),(((((((53,54),(59,74)),72),73),63),(93,94)),(82,83))),(58,(103,104))),((60,(((((61,62),(70,98)),101),((((68,85),84),((100,106),102)),((75,76),110))),(65,(88,89)))),((64,113),69))),(((((55,56),(((66,67),((78,80),(79,81))),71)),57),(107,108)),86)))),(2,49)),50);
 093: 1 -2488.917725 -2516.253287 (0,(((((1,77),37),(((((((3,4),(15,17)),(((5,(((11,12),23),(16,18))),((21,22),(24,25))),(41,43))),(((8,9),(40,111)),51)),((((((((((6,7),33),19),((((((13,14),(31,32)),(34,35)),(29,30)),(26,36)),20)),(42,44)),((27,28),112)),10),116),(45,118)),46)),((47,48),((((87,109),99),(105,114)),117))),((((((52,92),(((90,91),(96,97)),95)),(((((53,54),(59,74)),(63,(72,73))),(93,94)),(82,83))),(58,(103,104))),((60,(((((61,62),(70,98)),101),((((68,85),84),((100,106),102)),((75,76),110))),(65,(88,89)))),((64,113),69))),(((((55,56),(57,(86,(107,108)))),71),((78,80),(79,81))),(66,67))))),((38,39),115)),(2,49)),50);
 094: 1 -2231.165527 -2527.385863 (0,((((1,77),((38,39),115)),((((((3,4),((15,17),37)),((((5,((((11,12),18),16),23)),((21,22),(24,25))),((41,51),43)),((8,9),(40,111)))),(((((((((6,7),((19,33),20)),(((((13,14),(31,32)),(34,35)),(29,30)),(26,36))),(42,44)),((27,28),112)),10),116),(45,118)),46)),((47,48),((((87,109),99),117),(105,114)))),((((((52,92),((((90,91),97),96),95)),(((((53,54),(59,74)),(63,(72,73))),(93,94)),(((((60,(65,(88,89))),(((61,62),(70,98)),101)),((75,76),110)),(((68,85),84),((100,106),102))),(82,83)))),(58,(103,104))),((64,113),69)),(((((55,56),(57,(107,108))),((66,67),((78,80),(79,81)))),71),86)))),(2,49)),50);
 095: 1 -2438.720215 -2523.948306 (0,((((1,77),(((((((((3,4),((((((6,7),33),((((((13,14),(31,32)),(34,35)),(29,30)),(26,36)),(19,20))),(10,(27,28))),112),(42,44))),((45,118),(46,116))),(((5,((((11,12),18),16),23)),((21,22),(24,25))),(41,43))),((15,17),37)),((47,48),((((87,109),99),(105,114)),117))),((8,9),((40,111),115))),51),((((((52,92),(((90,91),(96,97)),95)),(((((53,54),(59,74)),(63,(72,73))),(93,94)),(82,83))),(58,(103,104))),((60,((((((61,62),70),98),101),((((68,85),84),((100,106),102)),((75,76),110))),(65,(88,89)))),((64,113),69))),(((((55,56),((66,67),((78,80),(79,81)))),71),((57,107),108)),86)))),(38,39)),(2,49)),50);
 096: 4 -2724.717773 -2522.361375 (0,(((((1,77),((38,39),((40,111),115))),(((((52,92),((((90,91),97),96),95)),(((((53,54),(59,74)),(63,(72,73))),(93,94)),(82,83))),(58,(103,104))),((60,(((((61,62),(70,98)),101),((((68,85),84),((100,106),102)),((75,76),110))),(65,(88,89)))),((64,113),69)))),((((((3,4),(((((((6,7),(((((((13,14),(31,32)),(34,35)),36),(29,30)),26),19)),20),33),((10,(27,28)),51)),112),(42,44))),((45,118),116)),(((5,((((11,12),16),18),23)),((21,22),(24,25))),(41,43))),((8,9),(((15,17),(37,(((((55,56),((66,67),((78,(79,81)),80))),71),(57,(107,108))),86))),46))),((47,48),(((87,109),(99,(105,114))),117)))),(2,49)),50);
 097: 3 -2272.836914 -2516.045717 (0,((((1,77),((((((((3,4),((15,17),(37,((((((55,56),(((66,67),((78,80),(79,81))),71)),57),108),107),86)))),((41,43),51)),((5,((((11,12),16),18),23)),((21,22),(24,25)))),((8,9),(40,111))),((((((((((6,7),(19,20)),33),(((((13,14),(31,32)),(34,35)),(29,30)),(26,36))),(42,44)),((27,28),112)),10),116),(45,118)),46)),((47,48),((((87,109),99),(105,114)),117))),(((((52,92),((((90,91),97),96),95)),(((((53,54),(59,74)),(63,(72,73))),(93,94)),(82,83))),(58,(103,104))),((60,((((((61,62),98),70),101),(((68,85),(84,((100,106),102))),((75,76),110))),(65,(88,89)))),((64,113),69))))),((38,39),115)),(2,49)),50);
 098: 4 -2463.268799 -2513.235687 (0,((((1,77),((38,39),115)),(((((((3,4),((15,17),37)),((((5,(((11,12),(16,18)),23)),((21,22),(24,25))),(41,43)),((8,9),(40,111)))),(((((((((6,7),33),((((((13,(31,32)),14),(34,35)),(29,30)),(26,36)),(19,20))),(42,44)),((27,28),112)),10),116),(45,118)),46)),51),((47,48),(((87,109),(99,(105,114))),117))),(((((((52,92),((((90,91),96),97),95)),((((53,54),(59,74)),(63,(72,73))),(93,94))),(82,83)),(58,(103,104))),(((((55,56),(57,(86,(107,108)))),71),((78,80),(79,81))),(66,67))),((60,(((((61,62),(70,98)),101),((((68,85),84),((100,106),102)),((75,76),110))),(65,(88,89)))),((64,113),69))))),(2,49)),50);
 099: 3 -2490.849854 -2534.918957 (0,((((1,77),((38,39),115)),((((((3,4),((15,17),37)),((((5,(((11,12),(16,18)),23)),((21,22),(24,25))),((41,43),51)),((8,9),(40,111)))),(((((((6,7),((19,33),20)),(26,36)),((((13,14),(31,32)),(34,35)),(29,30))),((27,(28,112)),(42,44))),((10,46),116)),(45,118))),((47,48),(((87,109),(99,(105,114))),117))),((((((52,92),(((90,91),95),(96,97))),(((((53,54),(59,74)),(63,(72,73))),(93,94)),(82,83))),(58,(103,104))),((60,(((((61,62),(70,98)),101),((((68,85),84),((100,106),102)),((75,76),110))),(65,(88,89)))),((64,113),69))),(((((55,56),(57,(86,(107,108)))),71),((78,80),(79,81))),(66,67))))),(2,49)),50);
 100: 1 -2577.684082 -2521.014964 (0,((((1,77),((38,39),((40,111),115))),(((((((3,4),((15,17),37)),(((5,(((11,12),(16,18)),23)),((21,22),(24,25))),((41,43),51))),(8,9)),((((((((6,7),(20,33)),19),(26,36)),(29,30)),((13,14),(31,32))),(34,35)),((((10,46),(((27,28),112),(42,44))),116),(45,118)))),((47,48),(((87,109),(99,(105,114))),117))),((((((52,92),(((90,91),(96,97)),95)),(((((((53,54),(59,74)),72),73),63),(93,94)),(82,83))),(58,(103,104))),((60,(((((61,62),(70,98)),101),((((68,85),84),((100,106),102)),((75,76),110))),(65,(88,89)))),((64,113),69))),(((((55,56),(((66,67),((78,80),(79,81))),71)),57),(107,108)),86)))),(2,49)),50);
 101: 1 -1960.075195 -2522.751631 (0,(((((((1,77),((38,39),115)),(((((52,92),(((90,91),(96,97)),95)),(((((53,54),(59,74)),(63,(72,73))),(93,94)),(82,83))),(60,(((((61,62),(70,98)),101),((((68,85),84),((100,106),102)),((75,76),110))),(65,(88,89))))),((58,(103,104)),((64,113),69)))),((((((55,56),(((66,67),(78,((79,81),80))),71)),57),107),108),86)),(((((3,4),((15,17),37)),(((5,(((11,12),16),(18,23))),((21,22),(24,25))),((41,51),43))),((8,9),(40,111))),(((((((((6,7),(20,33)),((((((13,(31,32)),14),(34,35)),(29,30)),(26,36)),19)),(42,44)),((27,28),112)),10),(45,118)),116),46))),((47,48),((((87,109),99),117),(105,114)))),(2,49)),50);
 102: 2 -2522.855957 -2517.160247 (0,((((1,77),((38,39),115)),(((((((3,4),((15,17),37)),(((5,((((11,12),18),16),23)),((21,22),(24,25))),((41,43),51))),((8,9),(40,111))),((((((((((6,7),20),(19,33)),(((((13,(14,(31,32))),(34,35)),(29,30)),26),36)),(42,44)),((27,28),112)),10),(45,118)),116),46)),((47,48),((((87,109),99),117),(105,114)))),((((((52,92),((((90,91),97),96),95)),((((53,54),(59,74)),((63,(72,73)),(93,94))),(82,83))),(58,(103,104))),((60,(((((61,62),(70,98)),101),((((68,85),84),((100,106),102)),((75,76),110))),(65,(88,89)))),((64,113),69))),(((((55,56),(57,(107,108))),((66,67),((78,80),(79,81)))),71),86)))),(2,49)),50);
 103: 3 -2467.112061 -2517.224022 (0,((((1,77),((38,39),115)),((((((3,4),((15,17),37)),((((5,(((11,12),(16,18)),23)),((21,22),(24,25))),((41,43),51)),((8,9),(40,111)))),((((((((6,7),((((((13,14),(31,32)),(34,35)),(29,30)),(26,36)),((19,33),20))),(42,44)),((27,28),112)),10),(45,118)),116),46)),((47,48),(((87,109),(99,(105,114))),117))),(((((((52,92),(((90,91),97),96)),95),((((53,54),(59,74)),(((63,(93,94)),73),72)),(82,83))),(58,(103,104))),((60,(((((61,62),(70,98)),101),((((68,85),84),((100,106),102)),((75,76),110))),(65,(88,89)))),((64,113),69))),(((((55,56),(((66,67),((78,80),(79,81))),71)),57),(107,108)),86)))),(2,49)),50);
 104: 1 -2239.855469 -2522.145047 (0,(((1,77),(((((((((3,4),(((((((6,7),33),20),19),(((((13,14),(31,32)),(34,35)),(29,30)),(26,36))),((10,(27,28)),112)),(42,44))),((45,118),116)),((8,9),(((15,17),37),46))),(((5,(((11,12),(16,18)),23)),((21,22),(24,25))),(41,43))),((47,48),(((87,109),(99,(105,114))),117))),(((((52,((((90,91),96),(95,97)),92)),(((((53,54),(59,74)),(63,(72,73))),(93,94)),(82,83))),(58,(103,104))),((60,(((((61,62),(70,98)),101),((((68,85),84),((100,106),102)),((75,76),110))),(65,(88,89)))),((64,113),69))),((((55,56),((66,67),((78,80),(79,81)))),((57,(107,108)),71)),86))),((38,39),((40,111),115))),51)),(2,49)),50);
 105: 2 -2400.03418 -2515.36064 (0,((((((1,77),((38,39),115)),((((((52,((((90,91),97),95),96)),92),(((((53,54),(59,74)),(63,(72,73))),(93,94)),(82,83))),(58,(103,104))),((((((55,56),(57,(86,(107,108)))),71),((78,80),(79,81))),(66,67)),((64,113),69))),(60,(((((61,62),(70,98)),101),(((68,85),(84,((100,106),102))),((75,76),110))),(65,(88,89)))))),((((3,4),((15,17),37)),((((5,((((11,12),16),18),23)),((21,22),(24,25))),((41,51),43)),((8,9),(40,111)))),(((((((((((6,7),33),19),20),((((((13,14),(31,32)),(34,35)),(29,30)),26),36)),(42,44)),((27,28),112)),10),(45,118)),116),46))),((47,48),(((87,109),(99,(105,114))),117))),(2,49)),50);
 106: 1 -2554.939941 -2529.217786 (0,((((((((((1,77),(38,39)),115),(40,111)),(8,9)),(((((3,4),(((((6,7),(((((((13,(31,32)),14),(34,35)),(29,30)),(26,36)),(19,33)),20)),(10,(27,28))),112),(42,44))),((45,118),116)),(((5,((11,12),(16,(18,23)))),((21,22),(24,25))),((41,51),43))),(((15,17),37),46))),(((((((52,92),((90,91),(96,97))),95),(((((53,54),(59,74)),(63,(72,73))),(93,94)),(82,83))),(58,(103,104))),((60,(((((61,62),(70,98)),101),((((68,85),84),((100,106),102)),((75,76),110))),(65,(88,89)))),((64,113),69))),(((((55,56),((66,67),((78,80),(79,81)))),71),(57,(107,108))),86))),(47,48)),(((87,109),(99,(105,114))),117)),(2,49)),50);
 107: 2 -2485.737305 -2520.282743 (0,(((((1,77),((38,39),115)),(((((52,((((90,91),95),(96,97)),92)),((((53,54),(59,74)),(63,(72,73))),(93,94))),(82,83)),(58,(103,104))),((60,(((((61,62),(70,98)),101),((((68,85),84),((100,106),102)),((75,76),110))),(65,(88,89)))),((64,113),69)))),((((((((3,4),((((((6,7),(((((((13,14),(31,32)),(34,35)),(29,30)),26),36),19)),20),33),(((27,28),112),(42,44))),10)),51),(((((5,(((11,12),(16,18)),23)),((21,22),(24,25))),(41,43)),((8,9),(40,111))),((15,17),37))),(46,116)),(45,118)),(((((55,56),(((66,67),((78,80),(79,81))),71)),57),(107,108)),86)),((47,48),(((87,109),(99,(105,114))),117)))),(2,49)),50);
 108: 1 -2238.797363 -2528.467702 (0,(((((1,77),((38,39),((40,111),115))),(((((52,92),(((90,91),(96,97)),95)),((((((53,54),(59,74)),(63,(72,73))),(93,94)),(82,83)),(58,(103,104)))),((64,113),69)),(60,((((((61,62),98),70),101),(((68,85),(84,((100,106),102))),((75,76),110))),(65,(88,89)))))),((((((((3,4),((15,17),37)),(((5,(((11,12),(16,18)),23)),((21,22),(24,25))),(41,43))),(((((((6,7),(((((((13,(31,32)),14),(34,35)),(29,30)),26),36),20)),33),19),((10,((27,28),112)),51)),(42,44)),(8,9))),(46,116)),(45,118)),((((((55,56),((66,67),((78,80),(79,81)))),71),57),(107,108)),86)),((47,48),(((87,109),(99,(105,114))),117)))),(2,49)),50);
 109: 3 -2312.037109 -2523.437387 (0,(((((1,77),((38,39),115)),37),(((((((3,4),(15,17)),(((5,(((11,12),(16,18)),23)),((21,22),(24,25))),((41,51),43))),((8,9),(40,111))),(((((((((6,7),((19,20),33)),((((((13,14),(31,32)),(34,35)),(29,30)),26),36)),(42,44)),((27,28),112)),10),116),(45,118)),46)),((47,48),((((87,109),99),(105,114)),117))),((((((52,92),(((90,91),(96,97)),95)),(((((53,(59,74)),54),(63,(72,73))),(93,94)),(82,83))),(58,(103,104))),((60,(((((61,62),(70,98)),101),((((68,85),84),((100,106),102)),((75,76),110))),(65,(88,89)))),((64,113),69))),(((((55,56),(57,(86,(107,108)))),71),((78,80),(79,81))),(66,67))))),(2,49)),50);
 110: 3 -2394.732666 -2520.484626 (0,((((1,77),((38,39),((40,111),115))),((((((3,4),((15,17),37)),((((5,((21,22),(24,25))),(((11,12),(16,18)),23)),(41,43)),((((((6,7),((19,20),33)),(((((13,14),(31,32)),(34,35)),(29,30)),(26,36))),((10,((27,28),112)),(42,44))),51),(8,9)))),(((45,118),116),46)),((47,48),(((87,109),(99,(105,114))),117))),((((((52,92),((((90,91),96),97),95)),(((((53,54),(59,74)),(63,(72,73))),(93,94)),(82,83))),(58,(103,104))),((60,(((((61,62),(70,98)),101),((((68,85),84),((100,106),102)),((75,76),110))),(65,(88,89)))),((64,113),69))),(((((55,56),(57,(86,(107,108)))),71),((78,80),(79,81))),(66,67))))),(2,49)),50);
 111: 3 -2275.768311 -2520.650109 (0,((((1,77),((38,39),115)),(((((((((3,4),((15,17),37)),(((5,((((11,12),16),23),18)),((21,22),(24,25))),(41,43))),((((((((6,7),20),(((((((13,(31,32)),14),(34,35)),(29,30)),26),36),(19,33))),(42,44)),((27,28),112)),10),116),46)),((8,9),(40,111))),51),(45,118)),((47,48),(((87,109),(99,(105,114))),117))),(((((52,(((90,91),(96,97)),95)),92),(((((53,54),(59,74)),(63,(72,73))),(93,94)),(82,83))),(58,(103,104))),(((((((55,56),(((66,67),((78,80),(79,81))),71)),57),107),108),86),((60,(((((61,62),(70,98)),101),((((68,85),84),((100,106),102)),((75,76),110))),(65,(88,89)))),((64,113),69)))))),(2,49)),50);
 112: 2 -2399.244141 -2514.834872 (0,(((((1,77),37),((((((3,4),(15,17)),((((5,((((11,12),18),16),23)),((21,22),(24,25))),((41,43),51)),((8,9),(40,111)))),((((((((6,7),((((((13,14),(31,32)),(34,35)),(29,30)),(26,36)),((19,33),20))),(42,44)),((27,28),112)),10),116),(45,118)),46)),((47,48),(((87,109),(99,(105,114))),117))),((((((52,92),((((90,91),97),96),95)),(((((53,54),(59,74)),(63,(72,73))),(93,94)),(82,83))),(58,(103,104))),((60,(((((61,62),(70,98)),101),((((68,85),84),((100,106),102)),((75,76),110))),(65,(88,89)))),((64,113),69))),(((((55,56),(57,(86,(107,108)))),71),((78,80),(79,81))),(66,67))))),((38,39),115)),(2,49)),50);
 113: 2 -2569.195312 -2515.680976 (0,((((1,77),((((((3,4),((15,17),37)),((((5,(((11,12),(16,18)),23)),((21,22),(24,25))),((41,43),51)),((8,9),(40,111)))),(((((((((6,7),((19,33),20)),((((((13,14),(31,32)),(34,35)),(29,30)),26),36)),((27,28),112)),(42,44)),10),116),(45,118)),46)),((47,48),(((87,109),(99,(105,114))),117))),((((52,((((90,91),(96,97)),95),92)),((((((53,54),(59,74)),(63,(72,73))),(93,94)),(82,83)),(58,(103,104)))),(60,(((((61,62),(70,98)),101),((((68,85),84),((100,106),102)),((75,76),110))),(65,(88,89))))),((((((55,56),(57,(86,(107,108)))),71),((78,80),(79,81))),(66,67)),((64,113),69))))),((38,39),115)),(2,49)),50);
 114: 1 -2562.539062 -2518.216895 (0,((((1,77),((38,39),115)),(((((((3,4),((15,17),37)),(((5,((((11,12),16),23),18)),((21,22),(24,25))),(41,(43,51)))),((8,9),(40,111))),((((((6,7),((((((((13,(14,(31,32))),(34,35)),(29,30)),26),36),19),20),33)),(((10,(27,28)),112),(42,44))),(45,118)),116),46)),((47,48),((((87,109),99),(105,114)),117))),((((((52,92),(((90,91),(96,97)),95)),((((((53,54),(59,74)),72),73),63),(93,94))),(82,83)),(58,(103,104))),(((((((55,56),(57,(86,(107,108)))),71),((78,80),(79,81))),(66,67)),((64,113),69)),(60,(((((61,62),(70,98)),101),((((68,85),84),((100,106),102)),((75,76),110))),(65,(88,89)))))))),(2,49)),50);
 115: 2 -2276.65332 -2521.51367 (0,((((((1,77),((38,39),((40,111),115))),((((((52,92),(((90,91),(96,97)),95)),(((((53,54),(59,74)),(63,(72,73))),(93,94)),(82,83))),(58,(103,104))),(((((55,56),(57,((86,107),108))),71),((78,80),(79,81))),(66,67))),((60,(((((61,62),(70,98)),101),((((68,85),84),((100,106),102)),((75,76),110))),(65,(88,89)))),((64,113),69)))),(((((3,4),((15,17),37)),((8,9),(41,43))),(((5,23),(((11,12),16),18)),((21,22),(24,25)))),(((((((((6,7),20),19),33),(((((13,(31,32)),14),(34,35)),(29,30)),(26,36))),((10,(27,28)),51)),112),(42,44)),((45,118),(46,116))))),((47,48),(((87,109),(99,(105,114))),117))),(2,49)),50);
 116: 1 -2526.720215 -2518.830562 (0,(((((1,77),((38,39),((40,111),115))),(((((52,92),((((90,91),97),96),95)),(((((53,54),(59,74)),(63,(72,73))),(93,94)),(82,83))),(58,(103,104))),((60,(((((61,62),(70,98)),101),((((68,85),84),((100,106),102)),((75,76),110))),(65,(88,89)))),((64,113),69)))),((((((3,4),(((((((6,7),(((((((13,14),(31,32)),(34,35)),(29,30)),36),26),19)),20),33),((10,(27,28)),51)),112),(42,44))),((45,118),116)),(((5,((((11,12),16),18),23)),((21,22),(24,25))),(41,43))),((8,9),(((15,17),(37,((((((55,56),((66,67),((78,(79,81)),80))),71),57),(107,108)),86))),46))),((47,48),(((87,109),(99,(105,114))),117)))),(2,49)),50);
 117: 1 -2382.965088 -2532.327768 (0,(((((1,77),((38,39),((40,111),115))),((((((52,92),((90,91),(96,97))),95),(((((53,54),(59,74)),(63,(72,73))),(93,94)),(82,83))),(58,(103,104))),((60,(((((61,62),(70,98)),101),(((((68,85),84),102),(100,106)),((75,76),110))),(65,(88,89)))),((64,113),69)))),((((((3,4),((15,17),(37,((((55,56),((66,67),((78,80),(79,81)))),((57,(107,108)),71)),86)))),((5,(((11,12),23),(16,18))),((21,22),(24,25)))),(((((6,7),((((((((13,14),(31,32)),(34,35)),(29,30)),26),36),33),(19,20))),((41,43),51)),(((10,(27,28)),112),(42,44))),((45,118),(46,116)))),(8,9)),((47,48),(((87,109),(99,(105,114))),117)))),(2,49)),50);
 118: 4 -2680.294434 -2527.102271 (0,(((((1,77),((38,39),((40,111),115))),(((((52,92),((((90,91),97),96),95)),(((((53,54),(59,74)),(63,(72,73))),(93,94)),(82,83))),(58,(103,104))),((60,(((((61,62),(70,98)),101),((((68,85),84),((100,106),102)),((75,76),110))),(65,(88,89)))),((64,113),69)))),((((((3,4),(((((((6,7),(((((13,14),(31,32)),(34,35)),(29,30)),(26,36))),19),20),((10,(27,28)),51)),33),((42,44),112))),((45,118),116)),(((5,(((11,12),(16,18)),23)),((21,22),(24,25))),(41,43))),((8,9),(((15,17),(37,(((((55,56),((66,67),((78,80),(79,81)))),71),(57,(107,108))),86))),46))),((47,48),(((87,109),(99,(105,114))),117)))),(2,49)),50);
 119: 1 -2459.614258 -2524.56783 (0,((((1,77),((38,39),115)),((((((((3,4),((15,17),37)),(((5,((((11,12),18),16),23)),((21,22),(24,25))),((41,43),51))),((8,9),(40,111))),(45,118)),(((((((((6,7),20),(19,33)),(((((13,(14,(31,32))),(34,35)),(29,30)),26),36)),(42,44)),((27,28),112)),10),116),46)),((47,48),((((87,109),99),(105,114)),117))),((((((52,92),((((90,91),97),96),95)),((((53,54),(59,74)),((63,(72,73)),(93,94))),(82,83))),(58,(103,104))),((60,(((((61,62),(70,98)),101),((((68,85),84),((100,106),102)),((75,76),110))),(65,(88,89)))),((64,113),69))),(((((55,56),(57,(107,108))),((66,67),((78,80),(79,81)))),71),86)))),(2,49)),50);
 120: 3 -2750.02417 -2519.129439 (0,(((((1,77),((((((((3,4),51),((8,9),(40,111))),(((5,(((11,12),(16,18)),23)),((21,22),(24,25))),(41,43))),((15,17),37)),(((((((((((6,7),33),19),20),(((((13,(14,(31,32))),(34,35)),(29,30)),26),36)),(42,44)),((27,28),112)),10),116),(45,118)),46)),((47,48),(((87,109),(99,(105,114))),117))),(((((52,((((90,91),(96,97)),95),92)),((((53,54),(59,74)),((63,(72,73)),(93,94))),(82,83))),(58,(103,104))),((60,((((((61,62),98),70),101),(((((68,85),84),102),(100,106)),((75,76),110))),(65,(88,89)))),((64,113),69))),(((((55,56),(57,((86,107),108))),71),(78,((79,81),80))),(66,67))))),115),(38,39)),(2,49)),50);
 121: 1 -2547.773926 -2522.977344 (0,((((1,77),((38,39),115)),(((((((((3,4),(15,17)),(((5,((((11,12),18),16),23)),((21,22),(24,25))),(41,43))),(((((((6,7),(((((13,(14,(31,32))),(34,35)),(29,30)),(26,36)),((19,33),20))),(42,44)),((27,28),112)),10),((45,118),116)),46)),(8,9)),(40,111)),(37,51)),((47,48),(((87,109),(99,(105,114))),117))),((((((52,(((90,91),95),(96,97))),92),((60,(((((61,62),(70,98)),101),((((68,85),84),((100,106),102)),((75,76),110))),(65,(88,89)))),((64,113),69))),(58,(103,104))),(((((53,54),(59,74)),(63,(72,73))),(93,94)),(82,83))),((((((55,56),(57,((86,107),108))),71),((78,80),(79,81))),66),67)))),(2,49)),50);
 122: 3 -2336.07373 -2528.717459 (0,((((1,77),((38,39),115)),((((((((3,4),(15,17)),(((5,((((11,12),18),16),23)),((21,22),(24,25))),(41,43))),(((((((6,7),(((((13,(14,(31,32))),(34,35)),(29,30)),(26,36)),((19,33),20))),(42,44)),((27,28),112)),10),((45,118),116)),46)),((8,9),(40,111))),(37,51)),((47,48),((87,((99,(105,114)),109)),117))),((((((52,92),((((90,91),97),96),95)),((60,(((((61,62),(70,98)),101),((((68,85),84),((100,106),102)),((75,76),110))),(65,(88,89)))),((64,113),69))),(58,(103,104))),(((((53,54),(59,74)),(63,(72,73))),(93,94)),(82,83))),(((((55,56),(57,(86,(107,108)))),71),((78,80),(79,81))),(66,67))))),(2,49)),50);
 123: 1 -3000.74707 -2521.246888 (0,((((1,77),((38,39),115)),((((((((3,4),(15,17)),((((5,23),(((11,12),18),16)),((21,22),(24,25))),(41,43))),(((((((6,7),(((((13,(14,(31,32))),(34,35)),(29,30)),(26,36)),((19,33),20))),(42,44)),((27,28),112)),10),((45,118),116)),46)),((8,9),(40,111))),(37,51)),((47,48),(((87,109),(99,(105,114))),117))),((((((52,(((90,91),95),(96,97))),92),((60,(((((61,62),(70,98)),101),((((68,85),84),((100,106),102)),((75,76),110))),(65,(88,89)))),((64,113),69))),(58,(103,104))),(((((53,54),(59,74)),(63,(72,73))),(93,94)),(82,83))),((((((55,56),(57,((86,107),108))),71),((78,80),(79,81))),66),67)))),(2,49)),50);
 124: 1 -2795.955322 -2520.925002 (0,(((1,77),(((((((((3,4),(((((((6,7),33),20),19),(((((13,14),(31,32)),(34,35)),(29,30)),(26,36))),((10,(27,28)),112)),(42,44))),((45,118),116)),((8,9),(((15,17),37),46))),(((5,(((11,12),(16,18)),23)),((21,22),(24,25))),(41,43))),((47,48),(((87,109),(99,(105,114))),117))),((((((52,((((90,91),96),(95,97)),92)),((((53,54),(59,74)),(63,(72,73))),(93,94))),(82,83)),(58,(103,104))),((60,(((((61,62),(70,98)),101),((((68,85),84),((100,106),102)),((75,76),110))),(65,(88,89)))),((64,113),69))),(((((55,56),((66,67),((78,80),(79,81)))),71),(57,(107,108))),86))),((38,39),((40,111),115))),51)),(2,49)),50);
 125: 2 -2339.891846 -2516.40884 (0,((((1,77),((38,39),115)),(((((((3,4),((15,17),37)),(((((5,23),((11,12),(16,18))),((21,22),(24,25))),(41,43)),((8,9),(40,111)))),(((((((((6,7),20),((((((((13,14),(31,32)),(34,35)),(29,30)),26),36),33),19)),(42,44)),((27,28),112)),10),116),(45,118)),46)),51),((47,48),(((87,109),(99,(105,114))),117))),((((((52,92),(((90,91),(96,97)),95)),(((((53,54),(59,74)),(63,(72,73))),(93,94)),(82,83))),(58,(103,104))),(((((55,56),(57,(86,(107,108)))),71),((78,80),(79,81))),(66,67))),((60,(((((61,62),(70,98)),101),((((68,85),84),((100,106),102)),((75,76),110))),(65,(88,89)))),((64,113),69))))),(2,49)),50);
 126: 6 -2687.802734 -2527.088581 (0,(((((1,77),((38,39),((40,111),115))),(((((52,92),((((90,91),96),97),95)),((((((53,54),(59,74)),(63,(72,73))),94),93),(82,83))),(58,(103,104))),((60,((((((61,62),98),70),101),((((68,85),84),((100,106),102)),((75,76),110))),(65,(88,89)))),((64,113),69)))),((((((3,4),((((((6,7),(((((13,14),(31,32)),(34,35)),(29,30)),(26,36))),33),(19,20)),(42,44)),(10,((27,28),112)))),(((5,((((11,12),16),23),18)),((21,22),(24,25))),(41,43))),((8,9),((15,17),46))),(((45,118),116),((47,48),(((87,109),(99,(105,114))),117)))),((37,((((((55,56),(((66,67),((78,80),(79,81))),71)),57),107),108),86)),51))),(2,49)),50);
 127: 1 -2524.362549 -2518.593891 (0,((((1,77),((38,39),((40,111),115))),((((((3,4),((15,17),37)),(((5,(((11,12),(16,18)),23)),((21,22),(24,25))),(((((((6,7),((19,20),33)),(((((13,14),(31,32)),(34,35)),(29,30)),(26,36))),((10,((27,28),112)),(42,44))),51),(8,9)),(41,43)))),(((45,118),116),46)),((47,48),(((87,109),(99,(105,114))),117))),((((((52,92),((((90,91),96),97),95)),(((((53,54),(59,74)),(63,(72,73))),(93,94)),(82,83))),(58,(103,104))),((60,(((((61,62),(70,98)),101),((((68,85),84),((100,106),102)),((75,76),110))),(65,(88,89)))),((64,113),69))),(((((55,56),(57,(86,(107,108)))),71),((78,80),(79,81))),(66,67))))),(2,49)),50);
 128: 1 -2653.80957 -2533.94548 (0,(((((1,77),((38,39),((40,111),115))),(((((52,92),((((90,91),96),97),95)),(((((53,54),(59,74)),(63,(72,73))),(93,94)),(82,83))),(58,(103,104))),((60,((((((61,62),98),70),101),((((68,85),84),((100,106),102)),((75,76),110))),(65,(88,89)))),((64,113),69)))),((((((3,4),((((((6,7),(((((13,14),(31,32)),(34,35)),(29,30)),(26,36))),33),(19,20)),(42,44)),(10,((27,28),112)))),((((5,((((11,12),16),23),18)),((21,22),(24,25))),43),41)),((8,9),((15,17),46))),(((45,118),116),((47,48),(((87,109),(99,(105,114))),117)))),((37,((((((55,56),(((66,67),((78,80),(79,81))),71)),57),107),108),86)),51))),(2,49)),50);
 129: 1 -2526.88208 -2520.345427 (0,((((1,77),((38,39),115)),((((((3,4),((15,17),37)),((((5,((((11,12),18),23),16)),((21,22),(24,25))),((41,51),43)),((8,9),(40,111)))),(((((((((6,7),((19,20),33)),(((((13,(14,(31,32))),(34,35)),(29,30)),36),26)),(42,44)),((27,28),112)),10),116),(45,118)),46)),((47,48),((((87,109),99),(105,114)),117))),((((((52,92),(((90,91),95),(96,97))),(((53,54),((59,74),((63,(72,73)),(93,94)))),(82,83))),(58,(103,104))),((60,(((((61,62),(70,98)),101),((((68,85),84),((100,106),102)),((75,76),110))),(65,(88,89)))),((64,113),69))),(((((55,56),(57,(107,108))),(71,86)),((78,80),(79,81))),(66,67))))),(2,49)),50);
 130: 1 -2692.024658 -2524.955267 (0,(((((1,77),((38,39),((40,111),115))),((((((52,92),((90,91),(96,97))),95),(((((53,54),(59,74)),(63,(72,73))),(93,94)),(82,83))),(58,(103,104))),((60,((((((61,62),70),98),101),(((((68,85),84),102),(100,106)),((75,76),110))),(65,(88,89)))),((64,113),69)))),((((((((3,4),(((((((6,7),(((((13,(31,32)),14),(34,35)),(29,30)),(26,36))),19),33),20),((10,(27,28)),51)),((42,44),112))),(45,118)),116),(((5,((((11,12),16),23),18)),((21,22),(24,25))),(41,43))),(8,9)),(((15,17),(37,((((55,56),((66,67),((78,80),(79,81)))),(((57,107),108),71)),86))),46)),((47,48),((((87,109),99),(105,114)),117)))),(2,49)),50);
 131: 3 -2247.657715 -2522.998199 (0,((((1,77),((38,39),115)),((((((3,4),((15,17),37)),(((((5,(((11,12),(16,18)),23)),((21,22),(24,25))),((41,43),51)),(8,9)),(40,111))),(((((((((6,7),33),((((((13,14),(31,32)),(34,35)),(29,30)),(26,36)),(19,20))),(42,44)),((27,28),112)),10),(45,118)),116),46)),((47,48),((((87,109),99),(105,114)),117))),((((((52,92),((((90,91),96),97),95)),(((((((53,54),(59,74)),72),73),63),(93,94)),(82,83))),(58,(103,104))),((60,((((((61,62),98),70),101),((((68,85),84),((100,106),102)),((75,76),110))),(65,(88,89)))),((64,113),69))),(((((55,56),(57,((86,107),108))),71),((78,80),(79,81))),(66,67))))),(2,49)),50);
 132: 1 -2601.999512 -2524.594796 (0,(((1,77),(((((((((3,4),(((((((6,7),33),20),19),(((((13,14),(31,32)),(34,35)),(29,30)),(26,36))),(10,((27,28),112))),(42,44))),((45,118),116)),((8,9),(((15,17),37),46))),(((5,((((11,12),16),23),18)),((21,22),(24,25))),(41,43))),((47,48),(((87,109),(99,(105,114))),117))),((((((((52,92),((90,91),(96,97))),95),(82,83)),((((53,54),(59,74)),(63,(72,73))),(93,94))),(58,(103,104))),((60,((((((61,62),70),98),101),((((68,85),84),((100,106),102)),((75,76),110))),(65,(88,89)))),((64,113),69))),(((((55,56),((66,67),((78,80),(79,81)))),71),(57,(107,108))),86))),((38,39),((40,111),115))),51)),(2,49)),50);
 133: 1 -2362.704102 -2535.152486 (0,((((1,77),(((((((((3,4),((((((6,7),33),((((((13,14),(31,32)),(34,35)),(29,30)),(26,36)),(19,20))),(10,(27,28))),112),(42,44))),((45,118),(46,116))),(((5,((((11,12),18),16),23)),((21,22),(24,25))),(41,43))),((15,17),37)),((47,48),((((87,109),99),(105,114)),117))),((8,9),((40,111),115))),51),(((((((52,92),((90,91),(96,97))),95),(((((53,54),(59,74)),(63,(72,73))),(93,94)),(82,83))),(58,(103,104))),((60,((((((61,62),70),98),101),((((68,85),84),((100,106),102)),((75,76),110))),(65,(88,89)))),((64,113),69))),((((((55,56),((78,80),(79,81))),(66,67)),71),((57,107),108)),86)))),(38,39)),(2,49)),50);
 134: 1 -2420.269775 -2520.86416 (0,((((1,77),((38,39),((40,111),115))),(((((((3,4),((15,17),37)),(((5,(((11,12),(16,18)),23)),((21,22),(24,25))),((41,43),51))),(8,9)),((((((((((6,7),((19,20),33)),36),26),(29,30)),((13,14),(31,32))),(34,35)),(45,118)),((10,(((27,28),112),(42,44))),116)),46)),((47,48),(((87,109),(99,(105,114))),117))),((((((52,92),(((90,91),(96,97)),95)),(((((((53,54),(59,74)),72),73),63),(93,94)),(82,83))),(58,(103,104))),((60,(((((61,62),(70,98)),101),(((((68,85),84),102),(100,106)),((75,76),110))),(65,(88,89)))),((64,113),69))),(((((55,56),(((66,67),((78,80),(79,81))),71)),57),(107,108)),86)))),(2,49)),50);
 135: 2 -2774.650391 -2522.570567 (0,((((1,77),((38,39),((40,111),115))),(((((((3,4),(((5,(((11,12),23),(16,18))),((21,22),(24,25))),(41,43))),((15,17),37)),(8,9)),((((((((6,7),((((((((13,14),(31,32)),(34,35)),(29,30)),36),26),(19,33)),20)),(10,((27,28),51))),(42,44)),112),116),(45,118)),46)),((47,48),((((87,109),99),(105,114)),117))),(((((((52,(((90,91),(96,97)),95)),92),((((((53,54),(59,74)),72),73),63),(93,94))),(82,83)),(((((((55,56),57),(107,108)),86),71),((78,80),(79,81))),(66,67))),(58,(103,104))),((60,(((((61,62),(70,98)),101),(((68,85),(84,((100,106),102))),((75,76),110))),(65,(88,89)))),((64,113),69))))),(2,49)),50);
 136: 1 -2288.689941 -2522.66368 (0,((((1,77),((38,39),115)),((((((((3,4),((15,17),37)),((5,(((11,12),(16,18)),23)),((21,22),(24,25)))),(((40,111),51),(41,43))),((((((((6,7),33),(((((((13,(31,32)),14),(34,35)),(29,30)),26),36),(19,20))),(42,44)),((27,28),112)),(10,(45,118))),116),46)),(8,9)),((47,48),(((87,109),(99,(105,114))),117))),((((((52,92),((((90,91),96),95),97)),(((((53,54),(59,74)),(63,(72,73))),(93,94)),(82,83))),(58,(103,104))),((60,((((((61,62),98),70),101),((((68,85),84),((100,106),102)),((75,76),110))),(65,(88,89)))),((64,113),69))),((((55,56),((((57,107),108),86),71)),((78,(79,81)),80)),(66,67))))),(2,49)),50);
 137: 2 -2635.383057 -2526.510381 (0,(((((1,77),((38,39),((40,111),115))),((((((52,92),((((90,91),96),97),95)),((((53,54),(59,74)),(63,(72,73))),(93,94))),(82,83)),(58,(103,104))),((60,(((((61,62),(70,98)),101),((((68,85),84),((100,106),102)),((75,76),110))),(65,(88,89)))),((64,113),69)))),(((((((3,4),((((6,7),(((((13,14),(31,32)),(34,35)),(29,30)),(26,36))),((19,20),33)),(((27,28),112),(42,44)))),10),(((5,(((11,12),(16,18)),23)),((21,22),(24,25))),(41,43))),((8,9),((15,17),46))),(((45,118),116),((47,48),(((87,109),(99,(105,114))),117)))),((37,(((((55,56),(((66,67),((78,80),(79,81))),71)),57),(107,108)),86)),51))),(2,49)),50);
 138: 3 -2670.522461 -2516.85016 (0,((((1,77),((38,39),115)),((((((((3,4),37),(15,17)),((((5,((((11,12),18),16),23)),((21,22),(24,25))),(41,43)),((8,9),(40,111)))),51),(((((((((6,7),((19,20),33)),((((13,(14,(31,32))),(34,35)),(29,30)),(26,36))),(42,44)),((27,28),112)),10),46),116),(45,118))),((47,48),((((87,109),99),(105,114)),117))),((((((52,((((90,91),96),95),97)),92),(((((53,54),(59,74)),(63,(72,73))),(93,94)),(82,83))),(58,(103,104))),((60,(((((61,62),(70,98)),101),((((68,85),84),((100,106),102)),((75,76),110))),(65,(88,89)))),((64,113),69))),(((((55,56),(57,(86,(107,108)))),71),(78,((79,81),80))),(66,67))))),(2,49)),50);
 139: 1 -2715.015381 -2516.895656 (0,((((1,77),((38,39),115)),(((((((3,4),((15,17),37)),((((((6,7),((19,33),20)),(((((13,14),(31,32)),(34,35)),(29,30)),(26,36))),((27,28),112)),(42,44)),(((10,46),116),(45,118)))),(((5,(((11,12),23),(16,18))),((21,22),(24,25))),((41,43),51))),((8,9),(40,111))),((47,48),((((87,109),99),117),(105,114)))),(((((52,((((90,91),(96,97)),95),92)),((((53,54),(59,74)),((63,(72,73)),(93,94))),(82,83))),(58,(103,104))),((60,(((((61,62),(70,98)),101),((((68,85),84),((100,106),102)),((75,76),110))),(65,(88,89)))),((64,113),69))),(((((55,56),(((66,67),((78,80),(79,81))),71)),57),(107,108)),86)))),(2,49)),50);
 140: 3 -2512.411621 -2517.874779 (0,((((1,77),((((((3,4),((15,17),37)),((((5,(((11,12),(16,18)),23)),((21,22),(24,25))),((41,43),51)),((8,9),(40,111)))),((47,48),(((87,109),(99,(105,114))),117))),((((((((6,7),((((((13,(14,(31,32))),(34,35)),(29,30)),(26,36)),(19,20)),33)),(42,44)),((27,28),112)),10),(45,118)),116),46)),((((((52,92),((((90,91),96),97),95)),(((((53,54),(59,74)),(63,(72,73))),(93,94)),(82,83))),(58,(103,104))),((60,(((((61,62),(70,98)),101),((((68,85),84),((100,106),102)),((75,76),110))),(65,(88,89)))),((64,113),69))),(((((55,56),(57,(86,(107,108)))),71),((78,(79,81)),80)),(66,67))))),((38,39),115)),(2,49)),50);
 141: 1 -2416.277588 -2522.048375 (0,(((1,77),(((((((3,4),((15,17),37)),((((5,((((11,12),18),23),16)),((21,22),(24,25))),((41,51),43)),((8,9),(40,111)))),((((((((((6,7),20),(19,33)),((((((13,(31,32)),14),(34,35)),(29,30)),26),36)),(42,44)),((27,28),112)),10),116),(45,118)),46)),((47,48),(((87,109),(99,(105,114))),117))),((((((52,(((90,91),(96,97)),95)),92),((((53,54),(59,74)),(63,(72,73))),((82,83),(93,94)))),(58,(103,104))),((60,(((((61,62),(70,98)),101),((((68,85),84),((100,106),102)),((75,76),110))),(65,(88,89)))),((64,113),69))),((((((55,56),(((66,67),(78,((79,81),80))),71)),57),107),108),86))),((38,39),115))),(2,49)),50);
 142: 1 -2539.489746 -2520.798627 (0,(((1,77),(((((((((3,4),((((((((6,7),33),20),19),(((((13,14),(31,32)),(34,35)),(29,30)),(26,36))),(10,(27,28))),112),(42,44))),((45,118),116)),((8,9),(((15,17),37),46))),(((5,(((11,12),(16,18)),23)),((21,22),(24,25))),(41,43))),((47,48),(((87,109),(99,(105,114))),117))),(((((52,((((90,91),96),(95,97)),92)),(((((53,54),(59,74)),(63,(72,73))),(93,94)),(82,83))),(58,(103,104))),((60,(((((61,62),(70,98)),101),((((68,85),84),((100,106),102)),((75,76),110))),(65,(88,89)))),((64,113),69))),(((((55,56),((66,67),((78,80),(79,81)))),71),(57,(107,108))),86))),((38,39),((40,111),115))),51)),(2,49)),50);
 143: 4 -2202.59375 -2536.5901 (0,(((((((1,77),((38,39),115)),(((((52,(((90,91),95),(96,97))),92),(((((53,54),(59,74)),(63,(72,73))),(93,94)),(82,83))),(60,((((((61,62),98),70),101),((((68,85),84),((100,106),102)),((75,76),110))),(65,(88,89))))),((58,(103,104)),((64,113),69)))),(((((3,4),((15,17),37)),((((5,((((11,12),16),18),23)),((21,22),(24,25))),((41,43),51)),((8,9),(40,111)))),(((((((((((6,7),33),20),19),((((((13,14),(31,32)),(34,35)),(29,30)),26),36)),(42,44)),((27,28),112)),10),116),(45,118)),46)),(((((55,56),(((66,((78,80),(79,81))),67),71)),57),(107,108)),86))),(47,48)),((87,109),((99,(105,114)),117))),(2,49)),50);
 144: 3 -2360.847412 -2518.924401 (0,(((((1,77),((38,39),((40,111),115))),(((((52,(((90,91),97),(95,96))),92),(58,(103,104))),(((((53,54),(59,74)),(63,(72,73))),(93,94)),(82,83))),((60,((((((61,62),70),98),101),(((68,85),(84,((100,106),102))),((75,76),110))),(65,(88,89)))),((64,113),69)))),((((((3,4),((((((6,7),(((((13,(31,32)),14),(34,35)),(29,30)),(26,36))),19),(20,33)),((10,(27,28)),51)),((42,44),112))),(45,118)),116),((((5,(((11,12),(16,18)),23)),((21,22),(24,25))),(41,43)),((8,9),(((15,17),(37,(((((55,56),((66,67),((78,80),(79,81)))),71),(57,(107,108))),86))),46)))),((47,48),(((87,109),(99,(105,114))),117)))),(2,49)),50);
 145: 2 -2671.649902 -2517.980472 (0,((((1,77),((38,39),115)),(((((((((3,4),((15,17),37)),(((5,((((11,12),16),23),18)),((21,22),(24,25))),(41,43))),((((((((6,7),20),(((((((13,(31,32)),14),(34,35)),(29,30)),26),36),(19,33))),(42,44)),((27,28),112)),10),116),46)),((8,9),(40,111))),51),(45,118)),((47,48),(((87,109),(99,(105,114))),117))),((((((52,(((90,91),(96,97)),95)),92),(((((53,54),(59,74)),((63,73),72)),(93,94)),(82,83))),(58,(103,104))),((60,(((((61,62),(70,98)),101),((((68,85),84),((100,106),102)),((75,76),110))),(65,(88,89)))),((64,113),69))),((((((55,56),(((66,67),((78,80),(79,81))),71)),57),107),108),86)))),(2,49)),50);
 146: 3 -2626.925781 -2514.659152 (0,((((1,77),((38,39),115)),(((((((3,4),((15,17),37)),(((5,((((11,12),16),18),23)),((21,22),(24,25))),(((8,9),(40,111)),(41,43)))),((((((((((6,7),33),20),((((((13,14),(31,32)),(34,35)),(29,30)),26),36)),19),(42,44)),((27,28),112)),10),116),46)),((45,118),51)),((47,48),((((87,109),99),(105,114)),117))),((((((52,(((90,91),95),(96,97))),92),(((((53,54),(59,74)),(63,(72,73))),(93,94)),(82,83))),(58,(103,104))),((60,(((((61,62),(70,98)),101),((((68,85),84),((100,106),102)),((75,76),110))),(65,(88,89)))),((64,113),69))),((((((55,56),(((66,67),((78,80),(79,81))),71)),57),108),107),86)))),(2,49)),50);
 147: 2 -2512.431396 -2514.331635 (0,((((1,77),((38,39),115)),(((((((3,4),((15,17),37)),(((5,((((11,12),16),23),18)),((21,22),(24,25))),((41,43),51))),((8,9),(40,111))),(((((((6,7),((((((13,14),(31,32)),(34,35)),(29,30)),(26,36)),19)),(20,33)),(42,44)),((10,(27,28)),112)),((45,118),116)),46)),((47,48),((((87,109),99),117),(105,114)))),(((((52,(((((90,91),95),96),97),92)),((((53,54),(59,74)),((63,(72,73)),(93,94))),(82,83))),(58,(103,104))),((60,((((((61,62),98),70),101),((((68,85),84),((100,106),102)),((75,76),110))),(65,(88,89)))),((64,113),69))),(((((55,56),(57,((86,107),108))),71),((78,80),(79,81))),(66,67))))),(2,49)),50);
 148: 2 -2188.410889 -2518.875377 (0,((((1,77),((38,39),((40,111),115))),((((((3,4),((15,17),37)),((((5,(((11,12),(16,18)),23)),((21,22),(24,25))),(41,43)),((((((6,7),((19,20),33)),(((((13,14),(31,32)),(34,35)),(29,30)),(26,36))),(10,(((27,28),112),(42,44)))),51),(8,9)))),(((45,118),116),46)),((47,48),(((87,109),(99,(105,114))),117))),((((((52,92),((((90,91),96),97),95)),(((((53,54),(59,74)),(63,(72,73))),(93,94)),(82,83))),(58,(103,104))),((60,(((((61,62),(70,98)),101),((((68,85),84),((100,106),102)),((75,76),110))),(65,(88,89)))),((64,113),69))),(((((55,56),(57,(86,(107,108)))),71),((78,80),(79,81))),(66,67))))),(2,49)),50);
 149: 1 -2241.824219 -2525.488628 (0,(((1,77),(((((((((3,4),((15,17),37)),(((5,((((11,12),18),23),16)),((21,22),(24,25))),(41,(43,51)))),((((((((((6,7),33),(19,20)),((((((13,(31,32)),14),(34,35)),(29,30)),36),26)),(42,44)),((27,28),112)),(10,(45,118))),116),46),((47,48),((((87,109),99),(105,114)),117)))),(8,9)),(40,111)),115),(38,39)),(((((52,92),((((90,91),97),96),95)),(((((53,54),(59,74)),(63,(72,73))),(93,94)),(82,83))),(58,(103,104))),((((((((55,56),((((57,(107,108)),86),71),((66,67),((78,80),(79,81))))),((75,76),110)),((68,85),(84,((100,106),102)))),(((61,62),(70,98)),101)),(65,(88,89))),60),((64,113),69))))),(2,49)),50);
 150: 1 -2405.805664 -2522.326148 (0,((((1,77),(((((((3,4),((15,17),37)),((((5,(((11,12),(16,18)),23)),((21,22),(24,25))),(41,43)),((8,9),(40,111)))),(((((((6,7),(((((((13,(31,32)),14),(34,35)),(29,30)),26),36),((19,20),33))),(42,44)),((27,28),112)),10),((45,118),116)),46)),51),((47,48),(((87,109),(99,(105,114))),117))),(((((((52,92),(((90,91),(96,97)),95)),((((53,54),(59,74)),(63,(72,73))),(93,94))),(82,83)),(58,(103,104))),(((((55,56),(57,((86,107),108))),71),(78,((79,81),80))),(66,67))),((60,(((61,62),((70,101),98)),((65,(88,89)),((68,85),((((75,76),110),84),((100,106),102)))))),((64,113),69))))),((38,39),115)),(2,49)),50);
 151: 1 -2537.802979 -2519.672946 (0,((((1,77),((38,39),((40,111),115))),(((((((3,4),((15,17),37)),(((5,(((11,12),23),(16,18))),((21,22),(24,25))),(41,43))),((((((6,7),(((((((13,14),(31,32)),(34,35)),(29,30)),26),36),((19,33),20))),(10,((27,28),112))),(42,44)),51),(8,9))),((45,118),(46,116))),((47,48),(((87,109),(99,(105,114))),117))),((((((52,92),(((90,91),(96,97)),95)),(((((53,54),(59,74)),(63,(72,73))),(93,94)),(82,83))),(58,(103,104))),((60,(((((61,62),(70,98)),101),((((68,85),84),((100,106),102)),((75,76),110))),(65,(88,89)))),((64,113),69))),(((((55,56),(57,((86,107),108))),71),((78,80),(79,81))),(66,67))))),(2,49)),50);
 152: 2 -2704.483398 -2533.844744 (0,((((1,77),((38,39),115)),((((((3,4),((15,17),37)),((((5,((((11,12),18),16),23)),((21,22),(24,25))),((41,51),43)),((8,9),(40,111)))),(((((((((6,7),((19,33),20)),(((((13,14),(31,32)),(34,35)),(29,30)),(26,36))),(42,44)),((27,28),112)),10),116),(45,118)),46)),((47,48),((((87,109),99),(105,114)),117))),((((((52,92),((((90,91),97),96),95)),(((((53,54),(59,74)),(63,(72,73))),(93,94)),(((((60,(65,(88,89))),(((61,62),(70,98)),101)),((75,76),110)),(((68,85),84),((100,106),102))),(82,83)))),(58,(103,104))),((64,113),69)),(((((55,56),(57,(107,108))),((66,((78,80),(79,81))),67)),71),86)))),(2,49)),50);
 153: 2 -2665.181396 -2525.049245 (0,((((1,77),((38,39),115)),(((((((((3,4),((15,17),37)),(8,9)),((5,((((11,12),16),18),23)),((21,22),(24,25)))),(41,43)),((40,111),51)),(((((((((6,7),33),(((((((13,(14,(31,32))),(34,35)),(29,30)),26),36),20),19)),(42,44)),((27,28),112)),10),116),46),(45,118))),((47,48),((87,109),((99,(105,114)),117)))),((((((52,92),(((90,91),(96,97)),95)),(((((53,54),(59,74)),(63,(72,73))),(93,94)),(82,83))),(58,(103,104))),(((((55,56),(57,(86,(107,108)))),71),((78,80),(79,81))),(66,67))),((60,(((((61,62),(70,98)),101),(((((68,85),84),(100,106)),102),((75,76),110))),(65,(88,89)))),((64,113),69))))),(2,49)),50);
 154: 1 -2462.744141 -2527.679371 (0,((((1,77),((38,39),115)),(((((((3,4),((15,17),37)),((((5,(((11,12),23),(16,18))),((21,22),(24,25))),(41,43)),51)),((8,9),(40,111))),(((((((((6,7),(19,33)),20),36),26),((((13,(31,32)),14),(34,35)),(29,30))),((27,28),112)),(42,44)),((10,46),116))),((45,118),((47,48),(((87,109),(99,(105,114))),117)))),((((((52,((((90,91),95),96),97)),92),(((((53,54),(59,74)),(63,(72,73))),(93,94)),(82,83))),(58,(103,104))),((60,(((((61,62),(70,98)),101),((((68,85),84),((100,106),102)),((75,76),110))),(65,(88,89)))),((64,113),69))),(((((55,56),(57,((86,107),108))),71),((78,80),(79,81))),(66,67))))),(2,49)),50);
 155: 1 -2589.860107 -2519.041671 (0,((((1,77),((38,39),115)),(((((((3,4),((15,17),37)),(((5,(((11,12),(16,18)),23)),((21,22),(24,25))),(41,43))),((8,9),(40,111))),(((((((6,7),((((((((13,14),(31,32)),(34,35)),(29,30)),26),36),20),(19,33))),((10,(27,28)),51)),(42,44)),112),(45,118)),(46,116))),((47,48),(((87,109),(99,(105,114))),117))),(((((52,((((90,91),95),(96,97)),92)),(((((53,54),(59,74)),(63,(72,73))),(93,94)),(82,83))),(58,(103,104))),((60,(((((61,62),(70,98)),101),((((68,85),84),((100,106),102)),((75,76),110))),(65,(88,89)))),((64,113),69))),(((((55,56),((66,67),((78,80),(79,81)))),71),(57,(107,108))),86)))),(2,49)),50);
 156: 2 -2444.101807 -2519.17905 (0,((((1,77),(38,39)),((((((((3,4),(((6,7),(((((((13,14),(31,32)),(34,35)),(29,30)),(26,36)),(19,20)),33)),(((10,(27,28)),112),(42,44)))),((45,118),(46,116))),(((5,(((11,12),(16,18)),23)),((21,22),(24,25))),(41,43))),((15,17),37)),(((8,9),((40,111),115)),51)),((47,48),(((87,109),(99,(105,114))),117))),(((((52,((((90,91),96),(95,97)),92)),(((((53,54),(59,74)),(63,(72,73))),(93,94)),(82,83))),(58,(103,104))),((60,(((((61,62),(70,98)),101),((((68,85),84),((100,106),102)),((75,76),110))),(65,(88,89)))),((64,113),69))),(((((55,56),((66,67),((78,80),(79,81)))),71),(57,(107,108))),86)))),(2,49)),50);
 157: 2 -2631.225098 -2519.830075 (0,((((1,77),((38,39),115)),(((((((3,4),((15,17),37)),(((5,(((11,12),23),(16,18))),((21,22),(24,25))),((41,43),51))),((((((6,7),20),(((((((13,14),(31,32)),(34,35)),(29,30)),(26,36)),33),19)),(10,((27,28),112))),(42,44)),((8,9),(40,111)))),((45,118),(46,116))),((47,48),(((87,109),(99,(105,114))),117))),((((((52,92),(((90,91),(96,97)),95)),(((((53,54),(59,74)),(63,(72,73))),(93,94)),(82,83))),(58,(103,104))),((60,(((((61,62),(70,98)),101),((((68,85),84),((100,106),102)),((75,76),110))),(65,(88,89)))),((64,113),69))),((((((55,56),(((66,67),((78,80),(79,81))),71)),57),107),108),86)))),(2,49)),50);
 158: 1 -2561.804688 -2521.519796 (0,((((1,77),((38,39),((40,111),115))),(((((((3,4),((15,17),37)),(((5,(((11,12),23),(16,18))),((21,22),(24,25))),(41,43))),(8,9)),((((((((6,7),((((((((13,14),(31,32)),(34,35)),(29,30)),36),26),(19,33)),20)),(10,((27,28),51))),(42,44)),112),116),(45,118)),46)),((47,48),((((87,109),99),117),(105,114)))),((((((52,(((90,91),(96,97)),95)),92),(((((((53,54),(59,74)),72),73),63),(93,94)),(82,83))),(58,(103,104))),(((((((55,56),57),(107,108)),86),71),((78,80),(79,81))),(66,67))),((60,(((((61,62),(70,98)),101),(((68,85),(84,((100,106),102))),((75,76),110))),(65,(88,89)))),((64,113),69))))),(2,49)),50);
 159: 2 -2595.692871 -2512.991029 (0,((((1,77),((38,39),115)),((((((3,4),((15,17),37)),((((5,((((11,12),16),18),23)),((21,22),(24,25))),((41,51),43)),((8,9),(40,111)))),((((((((6,7),(((((((13,(14,(31,32))),(34,35)),(29,30)),26),36),19),(20,33))),(10,(27,28))),(42,44)),112),116),(45,118)),46)),((47,48),(((87,109),(99,(105,114))),117))),((((((52,92),(((90,91),95),(96,97))),(((((53,54),(59,74)),(63,(72,73))),(93,94)),(82,83))),(58,(103,104))),((60,(((((61,62),(70,98)),101),(((68,85),(84,((100,106),102))),((75,76),110))),(65,(88,89)))),((64,113),69))),(((((55,56),(57,(86,(107,108)))),71),((78,80),(79,81))),(66,67))))),(2,49)),50);
 160: 1 -2499.021973 -2521.874206 (0,((((((((((1,77),(38,39)),115),(40,111)),((((3,4),((15,17),37)),(((5,(((11,12),(16,18)),23)),((21,22),(24,25))),(41,43))),(8,9))),51),(((47,48),(((87,109),(99,(105,114))),117)),((((((52,92),((((90,91),96),95),97)),((((53,54),(59,74)),((63,(72,73)),(93,94))),(82,83))),(58,(103,104))),((60,(((((61,62),(70,98)),101),(((68,85),(84,((100,106),102))),((75,76),110))),(65,(88,89)))),((64,113),69))),(((((55,56),(((66,67),((78,80),(79,81))),71)),57),(107,108)),86)))),(((((((((6,7),33),(19,20)),(((((13,14),(31,32)),(34,35)),(29,30)),(26,36))),(42,44)),((27,28),112)),10),116),46)),(45,118)),(2,49)),50);
 161: 2 -2357.280029 -2518.85321 (0,((((1,77),((38,39),((40,111),115))),(((((((3,4),((15,17),37)),(((5,(((11,12),23),(16,18))),((21,22),(24,25))),(41,43))),(((((((6,7),(((((((13,14),(31,32)),(34,35)),(29,30)),26),36),((19,33),20))),10),((27,28),112)),(42,44)),51),(8,9))),(((45,118),116),46)),((47,48),(((87,109),(99,(105,114))),117))),((((((52,92),(((90,91),(96,97)),95)),(((((53,54),(59,74)),(63,(72,73))),(93,94)),(82,83))),(58,(103,104))),((60,(((((61,62),(70,98)),101),((((68,85),84),((100,106),102)),((75,76),110))),(65,(88,89)))),((64,113),69))),(((((55,56),(57,((86,107),108))),71),((78,80),(79,81))),(66,67))))),(2,49)),50);
 162: 1 -2475.014648 -2522.477478 (0,((((1,77),((38,39),115)),(((((((3,4),((15,17),37)),(((5,((((11,12),16),18),23)),((21,22),(24,25))),((41,43),51))),((8,9),(40,111))),(((((((6,7),((19,33),20)),(((((13,14),(31,32)),(34,35)),(29,30)),(26,36))),(42,44)),(((10,(27,28)),112),116)),(45,118)),46)),((47,48),((((87,109),99),(105,114)),117))),((((((52,92),(((90,91),95),(96,97))),(((((53,54),(59,74)),(63,(72,73))),(93,94)),(82,83))),(58,(103,104))),((60,((((((61,62),98),70),101),(((68,85),(84,((100,106),102))),((75,76),110))),(65,(88,89)))),((64,113),69))),((((55,56),((66,67),((78,80),(79,81)))),((57,(107,108)),71)),86)))),(2,49)),50);
 163: 1 -2224.996582 -2521.684766 (0,((((1,77),(((((((3,4),((15,17),37)),(((5,(((11,12),23),(16,18))),((21,22),(24,25))),((8,(9,(40,111))),(41,43)))),((((((((((6,7),20),19),((((((13,(31,32)),14),(34,35)),(29,30)),(26,36)),33)),(42,44)),((27,28),112)),10),(45,118)),116),46)),51),((47,48),((((87,109),99),(105,114)),117))),((((((52,((((90,91),95),96),97)),92),(((((53,54),(59,74)),(63,(72,73))),(93,94)),(82,83))),(58,(103,104))),((60,(((((61,62),(70,98)),101),(((((68,85),84),102),(100,106)),((75,76),110))),(65,(88,89)))),((64,113),69))),(((((55,56),(((66,67),((78,80),(79,81))),71)),57),(107,108)),86)))),((38,39),115)),(2,49)),50);
 164: 4 -2656.5271 -2512.98834 (0,((((1,77),((38,39),115)),((((((3,4),((15,17),37)),(((5,(((11,12),23),(16,18))),((21,22),(24,25))),(((8,9),(40,111)),((41,51),43)))),((((((((((6,7),((((((13,14),(31,32)),(34,35)),(29,30)),(26,36)),19)),20),33),(42,44)),((27,28),112)),10),116),(45,118)),46)),((47,48),((((87,109),99),(105,114)),117))),((((((52,92),((((90,91),96),97),95)),((((53,54),(59,74)),((63,(72,73)),(93,94))),(82,83))),(58,(103,104))),((60,(((((61,62),(70,98)),101),((((68,85),84),((100,106),102)),((75,76),110))),(65,(88,89)))),((64,113),69))),(((((55,56),(57,((86,107),108))),71),((78,(79,81)),80)),(66,67))))),(2,49)),50);
 165: 5 -2447.315918 -2516.404545 (0,((((1,77),((((((3,4),((15,17),37)),((((5,((((11,12),18),23),16)),((21,22),(24,25))),((41,51),43)),((8,9),(40,111)))),(((((((((6,7),((19,20),33)),(((((13,(14,(31,32))),(34,35)),(29,30)),36),26)),(42,44)),((27,28),112)),10),116),(45,118)),46)),((47,48),((((87,109),99),(105,114)),117))),((((((52,92),(((90,91),95),(96,97))),((((53,54),(59,74)),((63,(72,73)),(93,94))),(82,83))),(58,(103,104))),((60,(((((61,62),(70,98)),101),((((68,85),84),((100,106),102)),((75,76),110))),(65,(88,89)))),((64,113),69))),(((((55,56),(57,(107,108))),(71,86)),((78,80),(79,81))),(66,67))))),((38,39),115)),(2,49)),50);
 166: 3 -2731.635742 -2518.248147 (0,((((1,77),((38,39),115)),((((((3,4),((15,17),37)),(((5,(((11,12),(16,18)),23)),((21,22),(24,25))),((((((6,7),(((((((13,(14,(31,32))),(34,35)),(29,30)),26),36),(19,33)),20)),(10,((27,28),112))),(42,44)),((8,9),(40,111))),((41,43),51)))),(((45,118),116),46)),((47,48),(((87,109),(99,(105,114))),117))),((((((52,92),((((90,91),96),97),95)),(((((53,54),(59,74)),(63,(72,73))),(93,94)),(82,83))),(58,(103,104))),((60,(((((61,62),(70,98)),101),((((68,85),84),((100,106),102)),((75,76),110))),(65,(88,89)))),((64,113),69))),(((((55,56),(((66,67),((78,80),(79,81))),71)),57),(107,108)),86)))),(2,49)),50);
 167: 4 -2525.052002 -2528.272881 (0,((((1,77),((38,39),115)),((((((3,4),((15,17),(37,(((((55,56),(((66,67),(78,((79,81),80))),71)),57),(107,108)),86)))),(((5,(((11,12),23),(16,18))),((21,22),(24,25))),((41,51),43))),((8,9),(40,111))),(((((((((((6,7),20),19),((((13,(14,(31,32))),(34,35)),(29,30)),(26,36))),33),(42,44)),((27,28),112)),10),((45,118),116)),46),((47,48),((((87,109),99),(105,114)),117)))),(((((52,92),(((90,95),91),(96,97))),((60,(((((61,62),(70,98)),101),((((68,85),84),((100,106),102)),((75,76),110))),(65,(88,89)))),((64,113),69))),(58,(103,104))),((((53,54),(59,74)),((63,(72,73)),(93,94))),(82,83))))),(2,49)),50);
 168: 2 -2304.478271 -2530.525547 (0,(((((1,77),((38,39),115)),(((((52,92),(((90,91),95),(96,97))),(((((53,(59,74)),54),((63,(72,73)),(93,94))),(82,83)),(58,(103,104)))),((((((55,56),(57,(86,(107,108)))),71),((78,80),(79,81))),(66,67)),((64,113),69))),((((60,(65,(88,89))),(((61,62),(70,98)),101)),((75,76),110)),((((68,85),84),102),(100,106))))),(((((3,4),((15,17),37)),((((5,((((11,12),18),16),23)),((21,22),(24,25))),((41,43),51)),((8,9),(40,111)))),((((((((((6,7),33),(19,20)),(((((13,14),(31,32)),(34,35)),(29,30)),(26,36))),(42,44)),((27,28),112)),10),116),(45,118)),46)),((47,48),(((87,109),(99,(105,114))),117)))),(2,49)),50);
 169: 5 -2910.583496 -2516.400758 (0,((((1,77),((38,39),115)),(((((((3,4),((15,17),37)),((((5,(((11,12),(16,18)),23)),((21,22),(24,25))),(41,43)),((8,9),(40,111)))),(((((((((6,7),33),((((13,(14,(31,32))),(34,35)),((26,36),(29,30))),(19,20))),(42,44)),((27,28),112)),10),116),(45,118)),46)),51),((47,48),(((87,109),(99,(105,114))),117))),((((((52,92),((((90,91),96),97),95)),(((((53,54),(59,74)),(63,(72,73))),(93,94)),(82,83))),(58,(103,104))),(((((55,56),(57,(86,(107,108)))),71),((78,80),(79,81))),(66,67))),((60,(((((61,62),(70,98)),101),((((68,85),84),((100,106),102)),((75,76),110))),(65,(88,89)))),((64,113),69))))),(2,49)),50);
 170: 1 -2765.004395 -2515.322756 (0,(((((1,77),37),((38,39),115)),(((((((3,4),(15,17)),(((5,(((11,12),23),(16,18))),((21,22),(24,25))),(41,43))),(((8,9),(40,111)),51)),((((((((((6,7),33),19),((((((13,14),(31,32)),(34,35)),(29,30)),(26,36)),20)),(42,44)),((27,28),112)),10),116),(45,118)),46)),((47,48),((((87,109),99),(105,114)),117))),(((((((52,92),(((90,91),(96,97)),95)),((((53,54),(59,74)),(63,(72,73))),(93,94))),(82,83)),(58,(103,104))),((60,(((((61,62),(70,98)),101),((((68,85),84),((100,106),102)),((75,76),110))),(65,(88,89)))),((64,113),69))),(((((55,56),(57,(86,(107,108)))),71),((78,80),(79,81))),(66,67))))),(2,49)),50);
 171: 2 -2701.232422 -2526.356559 (0,((((1,77),((38,39),((40,111),115))),(((((((3,4),((15,17),37)),(((5,((((11,12),18),23),16)),((21,22),(24,25))),((41,43),51))),(8,9)),(((((((((6,7),(20,33)),19),(26,36)),(29,30)),((13,14),(31,32))),(34,35)),((((10,((27,28),112)),(42,44)),116),46)),(45,118))),((47,48),((((87,109),99),(105,114)),117))),((((((52,92),(((90,91),(96,97)),95)),(((((((53,54),(59,74)),72),73),63),(93,94)),(82,83))),(58,(103,104))),((60,(((((61,62),(70,98)),101),((((68,85),84),((100,106),102)),((75,76),110))),(65,(88,89)))),((64,113),69))),((((55,56),(((66,67),((78,80),(79,81))),71)),57),(86,(107,108)))))),(2,49)),50);
 172: 1 -2332.039795 -2521.818935 (0,(((1,77),((((((((3,4),((15,17),37)),(((5,((((11,12),16),23),18)),((21,22),(24,25))),((41,43),51))),((8,9),(40,111))),((((((6,7),19),(((((((13,(14,(31,32))),(34,35)),(29,30)),26),36),20),33)),(((27,28),112),(42,44))),(((10,45),118),116)),46)),((47,48),((((87,109),99),(105,114)),117))),((((((52,(((90,91),(96,97)),95)),92),(((((53,54),(59,74)),(63,(72,73))),(93,94)),(82,83))),(58,(103,104))),((60,(((((61,62),98),(70,101)),((((68,85),84),((100,106),102)),((75,76),110))),(65,(88,89)))),((64,113),69))),(((((55,56),(57,(86,(107,108)))),71),((78,80),(79,81))),(66,67)))),((38,39),115))),(2,49)),50);
 173: 1 -2596.057129 -2526.205611 (0,((((1,77),((38,39),((40,111),115))),((((((3,4),((15,17),37)),((((5,(((11,12),(16,18)),23)),((21,22),(24,25))),(41,43)),(((((((((6,7),(10,((27,28),51))),19),20),33),(((((13,14),(31,32)),(34,35)),(29,30)),(26,36))),112),(42,44)),((45,118),(46,116))))),(8,9)),((47,48),(((87,109),(99,(105,114))),117))),(((((52,(((((90,91),96),95),97),92)),(((((53,54),(59,74)),(63,(72,73))),(93,94)),(82,83))),(58,(103,104))),((60,((((((61,62),70),98),101),(((((68,85),84),102),(100,106)),((75,76),110))),(65,(88,89)))),((64,113),69))),(((((55,56),(57,(86,(107,108)))),71),(78,((79,81),80))),(66,67))))),(2,49)),50);
 174: 2 -2547.737793 -2521.747818 (0,(((((1,77),((38,39),((40,111),115))),(((((52,(((90,91),95),(96,97))),92),((((53,54),(59,74)),((63,(72,73)),(93,94))),(82,83))),(58,(103,104))),((60,(((((61,62),(70,98)),101),((((68,85),84),(100,(102,106))),((75,76),110))),(65,(88,89)))),((64,113),69)))),(((((((3,4),(((((6,7),19),((((((((13,(31,32)),14),(34,35)),(29,30)),36),26),33),20)),(10,51)),(((27,28),112),(42,44)))),(45,118)),116),(((5,(((11,12),18),(16,23))),((21,22),(24,25))),(41,43))),((8,9),(((15,17),(37,(((((55,56),((66,67),((78,80),(79,81)))),71),((57,107),108)),86))),46))),((47,48),(((87,109),(99,(105,114))),117)))),(2,49)),50);
 175: 2 -2449.729248 -2526.387429 (0,((((1,77),(38,39)),(((((((3,4),(((6,(7,(((((((((13,(31,32)),14),(34,35)),(29,30)),26),36),20),19),33))),((10,(27,28)),112)),(42,44))),((45,118),(46,116))),((((5,(((11,12),(16,18)),23)),((21,22),(24,25))),(41,43)),((15,17),37))),((47,48),(((87,109),(99,(105,114))),117))),(((8,9),((40,111),115)),51)),((((((52,92),((((90,91),96),97),95)),((((53,54),(59,74)),((63,(72,73)),(93,94))),(82,83))),(58,(103,104))),((60,(((((61,62),(70,98)),101),((((68,85),84),((100,106),102)),((75,76),110))),(65,(88,89)))),((64,113),69))),(((((55,56),((66,67),((78,80),(79,81)))),71),(57,(107,108))),86)))),(2,49)),50);
 176: 5 -2793.872314 -2528.639953 (0,((((1,77),((38,39),115)),(((((((3,4),((15,17),37)),(((5,(((11,12),23),(16,18))),((21,22),(24,25))),((41,51),43))),((8,9),(40,111))),(((((((((6,7),((19,20),33)),((((((13,14),31),32),(34,35)),(29,30)),(26,36))),(42,44)),((27,28),112)),10),(45,118)),116),46)),((47,48),((((87,109),99),(105,114)),117))),((((((52,92),(((90,91),95),(96,97))),(((((((53,54),72),73),63),(59,74)),(93,94)),(82,83))),(58,(103,104))),((60,(((((61,62),(70,98)),101),((((68,85),84),((100,106),102)),((75,76),110))),(65,(88,89)))),((64,113),69))),((((((55,56),(((66,67),((78,(79,81)),80)),71)),57),107),108),86)))),(2,49)),50);
 177: 1 -2113.629883 -2526.388821 (0,(((((1,77),((38,39),((40,111),115))),(((((52,92),((((90,91),96),97),95)),(((((53,54),(59,74)),(63,(72,73))),(93,94)),(82,83))),(58,(103,104))),((60,((((((61,62),98),70),101),((((68,85),84),((100,106),102)),((75,76),110))),(65,(88,89)))),((64,113),69)))),(((((((3,4),((((((6,7),(((((13,14),(31,32)),(34,35)),(29,30)),(26,36))),33),(19,20)),(42,44)),(10,((27,28),112)))),(((5,((((11,12),16),23),18)),((21,22),(24,25))),(41,43))),((8,9),((15,17),46))),(((45,118),116),((47,48),(((87,109),(99,(105,114))),117)))),51),(37,((((((55,56),(((66,67),((78,80),(79,81))),71)),57),107),108),86)))),(2,49)),50);
 178: 1 -2551.604492 -2521.022208 (0,((((1,77),((38,39),115)),((((((((((3,4),((15,17),37)),(((5,((((11,12),16),23),18)),((21,22),(24,25))),(41,43))),((((((((6,7),20),(((((((13,(31,32)),14),(34,35)),(29,30)),26),36),(19,33))),(42,44)),((27,28),112)),10),116),46)),(8,9)),(40,111)),51),(45,118)),((47,48),(((87,109),(99,(105,114))),117))),((((((52,(((90,91),(96,97)),95)),92),(((((53,54),(59,74)),(63,(72,73))),(93,94)),(82,83))),(58,(103,104))),((60,(((((61,62),(70,98)),101),((((68,85),84),((100,106),102)),((75,76),110))),(65,(88,89)))),((64,113),69))),((((((55,56),(((66,67),((78,80),(79,81))),71)),57),107),108),86)))),(2,49)),50);
 179: 1 -2391.964355 -2525.418901 (0,((((1,77),((38,39),((40,111),115))),((((((3,4),((15,17),37)),((((5,((((11,12),23),18),16)),(21,(22,(24,25)))),((41,51),43)),(8,9))),((((((((((((6,7),33),20),19),26),36),(13,(14,(31,32)))),(29,30)),35),34),(((((10,(27,28)),112),(42,44)),116),46)),(45,118))),((47,48),(((87,109),(99,(105,114))),117))),(((((((52,92),(((90,91),97),96)),95),(((((((53,54),(59,74)),72),73),63),(93,94)),(82,83))),(58,(103,104))),((60,((((((61,62),98),70),101),((((68,85),((100,106),102)),84),((75,76),110))),(65,(88,89)))),((64,113),69))),((((((55,56),(((66,67),((78,(79,81)),80)),71)),57),108),107),86)))),(2,49)),50);
 180: 1 -2479.824707 -2528.610309 (0,(((((1,77),((((((((3,4),51),((8,9),(40,111))),(((5,(((11,12),(16,18)),23)),((21,22),(24,25))),(41,43))),((15,17),37)),(((((((((((6,7),33),19),20),(((((13,(14,(31,32))),(34,35)),(29,30)),26),36)),(42,44)),((27,28),112)),10),116),(45,118)),46)),((47,48),((87,((99,(105,114)),109)),117))),(((((52,((((90,91),(96,97)),95),92)),((((53,54),(59,74)),((63,(72,73)),(93,94))),(82,83))),(58,(103,104))),((60,((((((61,62),98),70),101),((((68,85),84),((100,106),102)),((75,76),110))),(65,(88,89)))),((64,113),69))),(((((55,56),(57,((86,107),108))),71),(78,((79,81),80))),(66,67))))),115),(38,39)),(2,49)),50);
 181: 1 -2445.341797 -2520.167619 (0,((((1,77),(((((((3,4),((15,17),37)),(((5,(((11,12),16),(18,23))),((21,22),(24,25))),((41,51),43))),((8,9),(40,111))),(((((((((6,7),(20,33)),((((((13,(31,32)),14),(34,35)),(29,30)),(26,36)),19)),(42,44)),((27,28),112)),10),(45,118)),116),46)),((47,48),((((87,109),99),(105,114)),117))),((((((52,92),(((90,91),(96,97)),95)),(((((53,54),(59,74)),(63,(72,73))),(93,94)),(82,83))),(60,(((((61,62),(70,98)),101),((((68,85),84),((100,106),102)),((75,76),110))),(65,(88,89))))),((58,(103,104)),((64,113),69))),((((((55,56),(((66,67),((78,80),(79,81))),71)),57),107),108),86)))),((38,39),115)),(2,49)),50);
 182: 2 -2603.926758 -2536.117908 (0,(((((1,77),((38,39),((40,111),115))),((((((52,92),((90,91),(96,97))),95),(((((53,54),(59,74)),(63,(72,73))),(93,94)),(82,83))),(58,(103,104))),((60,(((((61,62),(70,98)),101),(((((68,85),84),102),(100,106)),((75,76),110))),(65,(88,89)))),((64,113),69)))),(((((((3,4),((15,17),(37,(((((55,56),((66,67),((78,80),(79,81)))),71),(57,(107,108))),86)))),((5,(((11,12),23),(16,18))),((21,22),(24,25)))),((((6,7),((((((((13,14),(31,32)),(34,35)),(29,30)),26),36),33),(19,20))),((41,43),51)),(((10,(27,28)),112),(42,44)))),((45,118),(46,116))),(8,9)),((47,48),(((87,109),(99,(105,114))),117)))),(2,49)),50);
 183: 2 -2241.850586 -2529.482645 (0,(((((((((((1,77),(38,39)),115),(40,111)),(8,9)),(((15,17),37),46)),(((5,((((11,12),16),18),23)),((21,22),(24,25))),((41,43),51))),(((3,4),(((6,7),(((((((13,(31,32)),14),(34,35)),(29,30)),(26,36)),(19,33)),20)),(((10,(27,28)),112),(42,44)))),((45,118),116))),(((((52,((((90,91),96),(95,97)),92)),(((((53,54),(59,74)),(63,(72,73))),(93,94)),(82,83))),(58,(103,104))),((60,(((((61,62),(70,98)),101),((((68,85),84),((100,106),102)),((75,76),110))),(65,(88,89)))),((64,113),69))),(((((55,56),(66,(67,((78,80),(79,81))))),71),(57,(107,108))),86))),((47,48),(((87,109),(99,(105,114))),117))),(2,49)),50);
 184: 2 -2456.056885 -2520.474195 (0,(((((1,77),((38,39),115)),((((((52,92),((((90,91),96),97),95)),((((53,54),(59,74)),((63,(72,73)),(93,94))),(82,83))),(58,(103,104))),((((((55,56),(57,(86,(107,108)))),71),((78,80),(79,81))),(66,67)),((64,113),69))),((((60,(65,(88,89))),(((61,62),(70,98)),101)),((75,76),110)),(((68,85),84),((100,106),102))))),(((((3,4),((15,17),37)),((((5,((((11,12),18),16),23)),((21,22),(24,25))),((41,43),51)),((8,9),(40,111)))),((((((((((6,7),33),(19,20)),(((((13,14),(31,32)),(34,35)),(29,30)),(26,36))),(42,44)),((27,28),112)),10),116),(45,118)),46)),((47,48),(((87,109),(99,(105,114))),117)))),(2,49)),50);
 185: 3 -2350.004395 -2536.956692 (0,((((1,77),((38,39),115)),((((((3,4),((15,17),37)),((((5,((((11,12),16),18),23)),((21,22),(24,25))),((41,51),43)),((8,9),(40,111)))),(((((((((((6,7),33),19),20),((((((13,14),(31,32)),(34,35)),(29,30)),26),36)),(42,44)),((27,28),112)),10),(45,118)),116),46)),((47,48),(((87,109),(99,(105,114))),117))),((((((52,(((((90,91),97),95),96),92)),((((53,54),(59,74)),((63,(72,73)),(93,94))),(82,83))),(58,(103,104))),(((((((55,56),(57,(86,(107,108)))),71),((78,80),(79,81))),(66,67)),((64,113),69)),60)),((((61,62),(70,98)),101),(65,(88,89)))),(((68,85),(84,((100,106),102))),((75,76),110))))),(2,49)),50);
 186: 1 -2364.262451 -2530.395754 (0,((((1,77),((38,39),115)),((((((((3,4),((15,17),37)),(((5,(((11,12),(16,18)),23)),((21,22),(24,25))),((41,51),43))),(((((((6,7),(((((((13,(14,(31,32))),(34,35)),(29,30)),(26,36)),19),20),33)),(42,44)),112),((10,(27,28)),(45,118))),116),46)),((8,9),(40,111))),(((((55,56),(((66,67),((78,80),(79,81))),71)),57),(107,108)),86)),((47,48),(((87,109),(99,(105,114))),117))),(((((52,92),((((90,91),97),96),95)),((((53,54),(59,74)),((63,(72,73)),(93,94))),(82,83))),(58,(103,104))),(60,(((((((61,62),98),70),101),(((68,85),(84,((100,106),102))),((75,76),110))),(65,(88,89))),((64,113),69)))))),(2,49)),50);
 187: 2 -2316.203613 -2519.403384 (0,((((((1,77),((38,39),((40,111),115))),((((((52,92),((((90,91),96),97),95)),(((((53,54),(59,74)),(63,(72,73))),(93,94)),(82,83))),(58,(103,104))),(((((55,56),(57,(86,(107,108)))),71),((78,80),(79,81))),(66,67))),((60,(((((61,62),(70,98)),101),((((68,85),84),((100,106),102)),((75,76),110))),(65,(88,89)))),((64,113),69)))),(((((3,4),((15,17),37)),((8,9),(41,43))),((((((6,7),(19,20)),(((((((13,14),(31,32)),(34,35)),(29,30)),26),36),33)),((10,(27,28)),51)),((42,44),112)),((45,118),(46,116)))),(((5,(((11,12),(16,18)),23)),(24,25)),(21,22)))),((47,48),((((87,109),99),(105,114)),117))),(2,49)),50);
 188: 2 -2658.089355 -2542.07874 (0,(((((1,77),((38,39),115)),((((((52,((((90,91),97),96),92)),95),((((53,(59,74)),54),((63,(72,73)),(93,94))),(82,83))),(58,(103,104))),((64,113),69)),((60,(65,(88,89))),(((((61,62),101),70),98),((((68,85),((100,106),102)),84),((75,76),110)))))),(((((((3,4),(((((((6,7),(((((13,(31,32)),14),((29,30),(34,35))),36),26)),19),33),20),(10,51)),(((27,28),112),(42,44)))),(((((5,((((11,12),18),23),16)),((21,(24,25)),22)),(41,43)),((15,17),37)),((8,9),(40,111)))),(46,116)),(45,118)),((((((55,56),(((66,67),(((78,80),79),81)),71)),57),107),108),86)),((47,48),((((87,109),99),117),(105,114))))),(2,49)),50);
 189: 5 -2576.148193 -2519.154266 (0,((((1,77),((38,39),115)),((((((((3,4),((15,17),37)),(((5,((((11,12),16),23),18)),((21,22),(24,25))),(41,43))),((8,9),(40,111))),((((((((((6,7),20),33),19),((((13,(14,(31,32))),(34,35)),(29,30)),(26,36))),(42,44)),((27,28),112)),10),116),46)),((45,118),51)),((47,48),(((87,109),(99,(105,114))),117))),(((((((52,92),(((90,91),(96,97)),95)),((((53,54),(59,74)),(63,(72,73))),(93,94))),(82,83)),(58,(103,104))),((60,(((((61,62),(70,98)),101),(((68,85),(84,((100,106),102))),((75,76),110))),(65,(88,89)))),((64,113),69))),(((((55,56),(((66,67),((78,80),(79,81))),71)),57),86),(107,108))))),(2,49)),50);
 190: 1 -2187.241211 -2520.474195 (0,(((((1,77),((38,39),115)),((((((52,92),((((90,91),96),97),95)),((((53,54),(59,74)),((63,(72,73)),(93,94))),(82,83))),(58,(103,104))),((((((55,56),(57,(86,(107,108)))),71),((78,80),(79,81))),(66,67)),((64,113),69))),((((60,(65,(88,89))),(((61,62),(70,98)),101)),((75,76),110)),(((68,85),84),((100,106),102))))),(((((3,4),((15,17),37)),((((5,((((11,12),18),16),23)),((21,22),(24,25))),((41,43),51)),((8,9),(40,111)))),((((((((((6,7),33),(19,20)),(((((13,14),(31,32)),(34,35)),(29,30)),(26,36))),(42,44)),((27,28),112)),10),116),(45,118)),46)),((47,48),(((87,109),(99,(105,114))),117)))),(2,49)),50);
 191: 1 -2555.555908 -2525.085712 (0,(((1,77),((((((((((3,4),((((((6,7),33),((((((13,14),(31,32)),(34,35)),(29,30)),(26,36)),(19,20))),(10,(27,28))),112),(42,44))),((45,118),(46,116))),(((5,((((11,12),18),16),23)),((21,22),(24,25))),(41,43))),((15,17),37)),((47,48),((((87,109),99),(105,114)),117))),((8,9),((40,111),115))),51),(((((((52,92),((90,91),(96,97))),95),(((((53,54),(59,74)),(63,(72,73))),(93,94)),(82,83))),(58,(103,104))),((60,((((((61,62),70),98),101),((((68,85),84),((100,106),102)),((75,76),110))),(65,(88,89)))),((64,113),69))),(((((55,56),((66,67),((78,80),(79,81)))),71),((57,107),108)),86))),(38,39))),(2,49)),50);
 192: 1 -2529.348389 -2522.977344 (0,((((1,77),((38,39),115)),(((((((((3,4),(15,17)),(((5,((((11,12),18),16),23)),((21,22),(24,25))),(41,43))),(((((((6,7),(((((13,(14,(31,32))),(34,35)),(29,30)),(26,36)),((19,33),20))),(42,44)),((27,28),112)),10),((45,118),116)),46)),(8,9)),(40,111)),(37,51)),((47,48),(((87,109),(99,(105,114))),117))),((((((52,(((90,91),95),(96,97))),92),((60,(((((61,62),(70,98)),101),((((68,85),84),((100,106),102)),((75,76),110))),(65,(88,89)))),((64,113),69))),(58,(103,104))),(((((53,54),(59,74)),(63,(72,73))),(93,94)),(82,83))),((((((55,56),(57,((86,107),108))),71),((78,80),(79,81))),66),67)))),(2,49)),50);
 193: 1 -2257.519043 -2521.684766 (0,((((1,77),(((((((3,4),((15,17),37)),(((5,(((11,12),23),(16,18))),((21,22),(24,25))),((8,(9,(40,111))),(41,43)))),((((((((((6,7),20),19),((((((13,(31,32)),14),(34,35)),(29,30)),(26,36)),33)),(42,44)),((27,28),112)),10),(45,118)),116),46)),51),((47,48),((((87,109),99),(105,114)),117))),((((((52,((((90,91),95),96),97)),92),(((((53,54),(59,74)),(63,(72,73))),(93,94)),(82,83))),(58,(103,104))),((60,(((((61,62),(70,98)),101),(((((68,85),84),102),(100,106)),((75,76),110))),(65,(88,89)))),((64,113),69))),(((((55,56),(((66,67),((78,80),(79,81))),71)),57),(107,108)),86)))),((38,39),115)),(2,49)),50);
 194: 1 -2377.507568 -2522.960213 (0,(((((1,77),((38,39),((40,111),115))),((((52,((((90,91),97),(95,96)),92)),(((((53,54),(59,74)),(63,(72,73))),(93,94)),(82,83))),(58,(103,104))),((60,(((((61,62),(70,98)),101),(((68,85),(84,((100,106),102))),((75,76),110))),(65,(88,89)))),((64,113),69)))),((((((3,4),((15,17),(37,((((55,56),((66,67),((78,80),(79,81)))),((57,(107,108)),71)),86)))),((5,((((11,12),16),18),23)),((21,22),(24,25)))),(((((6,7),((((((((13,14),(31,32)),(34,35)),(29,30)),26),36),33),(19,20))),(((10,(27,28)),112),(42,44))),((45,118),(46,116))),((41,43),51))),(8,9)),((47,48),(((87,109),(99,(105,114))),117)))),(2,49)),50);
 195: 2 -2511.060547 -2526.560988 (0,(((((1,77),((38,39),((40,111),115))),((((((52,92),((90,91),(96,97))),95),(((((53,54),(59,74)),(63,(72,73))),(93,94)),(82,83))),(58,(103,104))),((60,((((((61,62),70),98),101),((((68,85),(84,102)),(100,106)),((75,76),110))),(65,(88,89)))),((64,113),69)))),((((((((3,4),(((((((6,7),(((((13,(31,32)),14),(34,35)),(29,30)),(26,36))),19),33),20),((10,(27,28)),51)),((42,44),112))),(45,118)),116),(((5,((((11,12),16),23),18)),((21,22),(24,25))),(41,43))),(8,9)),(((15,17),(37,(((((55,56),((66,67),((78,80),(79,81)))),71),((57,107),108)),86))),46)),((47,48),((((87,109),99),(105,114)),117)))),(2,49)),50);
 196: 2 -2676.179932 -2514.318582 (0,((((1,77),((38,39),115)),((((((3,4),((15,17),37)),(((((5,((((11,12),18),16),23)),((21,22),(24,25))),(41,43)),((8,9),(40,111))),(((((((((6,7),((19,33),20)),(((((13,14),(31,32)),(34,35)),(29,30)),(26,36))),(42,44)),((27,28),112)),10),116),(45,118)),46))),((47,48),((((87,109),99),(105,114)),117))),51),((((((52,92),(((90,91),(96,97)),95)),(((((53,54),(59,74)),(63,(72,73))),(93,94)),(82,83))),(58,(103,104))),((60,(((((61,62),(70,98)),101),((((68,85),84),((100,106),102)),((75,76),110))),(65,(88,89)))),((64,113),69))),(((((55,56),(57,(86,(107,108)))),71),((78,80),(79,81))),(66,67))))),(2,49)),50);
 197: 1 -2555.51123 -2526.44022 (0,((((((1,77),((38,39),((40,111),115))),(((((52,92),(((90,91),(96,97)),95)),(((((53,54),(59,74)),(63,(72,73))),(93,94)),(82,83))),(58,(103,104))),((60,(((((61,62),(70,98)),101),((((68,85),84),((100,106),102)),((75,76),110))),(65,(88,89)))),((64,113),69)))),(((((((3,4),((15,17),37)),((((5,(((11,12),(16,18)),23)),((21,22),(24,25))),(41,43)),(8,9))),(((((((6,7),20),((((((13,(31,32)),14),(34,35)),(29,30)),26),36)),33),19),((10,((27,28),112)),51)),(42,44))),(46,116)),(45,118)),(((((55,56),((66,67),((78,80),(79,81)))),71),(57,(107,108))),86))),((47,48),(((87,109),(99,(105,114))),117))),(2,49)),50);
 198: 1 -2675.405518 -2520.193606 (0,((((1,77),(38,39)),((((((((3,4),(((6,7),(((((((13,14),(31,32)),(34,35)),(29,30)),(26,36)),(19,20)),33)),((10,((27,28),112)),(42,44)))),((45,118),(46,116))),(((5,(((11,12),(16,18)),23)),((21,22),(24,25))),(41,43))),((15,17),37)),(((8,9),((40,111),115)),51)),((47,48),(((87,109),(99,(105,114))),117))),((((((52,((((90,91),96),(95,97)),92)),((((53,54),(59,74)),(63,(72,73))),(93,94))),(82,83)),(58,(103,104))),((60,(((((61,62),(70,98)),101),((((68,85),84),((100,106),102)),((75,76),110))),(65,(88,89)))),((64,113),69))),(((((55,56),((66,67),((78,80),(79,81)))),71),(57,(107,108))),86)))),(2,49)),50);
 199: 2 -2550.709229 -2521.056098 (0,(((((1,77),((38,39),((40,111),115))),(((((52,92),((((90,91),97),96),95)),(((((53,54),(59,74)),(63,(72,73))),(93,94)),(82,83))),(58,(103,104))),((60,(((((61,62),(70,98)),101),((((68,85),84),((100,106),102)),((75,76),110))),(65,(88,89)))),((64,113),69)))),((((((3,4),(((((((6,7),(((((((13,14),(31,32)),(34,35)),(29,30)),36),26),19)),20),33),((10,(27,28)),51)),112),(42,44))),((45,118),116)),(((5,((((11,12),16),18),23)),((21,22),(24,25))),(41,43))),((8,9),(((15,17),(37,(((((55,56),((66,67),((78,(79,81)),80))),71),86),(57,(107,108))))),46))),((47,48),(((87,109),(99,(105,114))),117)))),(2,49)),50);
 200: 1 -2529.90918 -2523.033771 (0,(((1,77),(((((((((3,4),((15,17),37)),(((5,(((11,12),(16,18)),23)),((21,22),(24,25))),((41,43),51))),((8,9),(40,111))),((((((((6,7),(((((((13,14),(31,32)),(34,35)),(29,30)),26),36),((19,20),33))),(42,44)),((27,28),112)),10),116),46),(45,118))),((47,48),((((87,109),99),(105,114)),117))),((((((52,((((90,91),97),95),96)),92),(((((53,54),(59,74)),(63,(72,73))),(93,94)),(82,83))),(58,(103,104))),((60,(((((61,62),(70,98)),101),((((68,85),84),((100,106),102)),((75,76),110))),(65,(88,89)))),((64,113),69))),(((((55,56),(57,(107,108))),(71,86)),((78,(79,81)),80)),(66,67)))),115),(38,39))),(2,49)),50);
 201: 4 -2057.766602 -2520.150573 (0,((((1,77),((((((3,4),((15,17),37)),((((5,(((11,12),(16,18)),23)),((21,22),(24,25))),((41,43),51)),((8,9),(40,111)))),(((((((((6,7),((19,33),20)),((((((13,14),(31,32)),(34,35)),(29,30)),26),36)),(42,44)),((27,28),112)),10),116),(45,118)),46)),((47,48),(((87,109),(99,(105,114))),117))),((((52,((((90,91),(96,97)),95),92)),((((((53,54),(59,74)),(63,(72,73))),(93,94)),(82,83)),(58,(103,104)))),(60,((((61,(62,(70,98))),101),((((68,85),84),((100,106),102)),((75,76),110))),(65,(88,89))))),((((((55,56),(57,(86,(107,108)))),71),((78,80),(79,81))),(66,67)),((64,113),69))))),((38,39),115)),(2,49)),50);
 202: 2 -2311.687012 -2531.665482 (0,((((((1,77),((38,39),((40,111),115))),((((((3,4),(15,17)),37),((8,9),(41,43))),((5,(((11,12),23),(16,18))),((21,22),(24,25)))),((((((6,7),((((((((13,14),32),31),(34,35)),(29,30)),(26,36)),33),(19,20))),((10,(27,28)),51)),112),(42,44)),((45,118),(46,116))))),(((((((52,92),(((90,91),(96,97)),95)),((((53,54),(59,74)),(63,(72,73))),(93,94))),(82,83)),(58,(103,104))),((60,(((((61,62),(70,98)),101),((((68,85),84),((100,106),102)),((75,76),110))),(65,(88,89)))),((64,113),69))),((((((55,56),(57,((86,107),108))),71),((78,80),(79,81))),66),67))),((47,48),(((87,109),(99,(105,114))),117))),(2,49)),50);
 203: 1 -2259.26709 -2525.924253 (0,(((1,77),((((((((3,4),((15,17),37)),((((5,(((11,12),23),(16,18))),((21,22),(24,25))),((41,43),51)),((8,9),(40,111)))),((((((((6,7),(19,(20,33))),(((((13,14),(31,32)),(34,35)),(29,30)),(26,36))),(42,44)),((27,28),112)),10),116),46)),((47,48),(((87,109),(99,(105,114))),117))),((45,118),115)),(((((52,92),((((90,91),97),96),95)),(((((53,54),(59,74)),((63,(72,73)),(93,94))),(82,83)),(58,(103,104)))),((60,((((((61,62),98),70),101),(((68,85),(84,((100,106),102))),((75,76),110))),(65,(88,89)))),((64,113),69))),(((((55,56),(57,(107,108))),(71,86)),((78,80),(79,81))),(66,67)))),(38,39))),(2,49)),50);
 204: 2 -2562.580078 -2522.520992 (0,((((1,77),((38,39),((40,111),115))),(((((((3,4),((15,17),37)),(((5,((((11,12),16),23),18)),((21,22),(24,25))),(41,43))),(8,9)),((((((((6,7),(((((13,14),(31,32)),(34,35)),(29,30)),(26,36))),33),(19,20)),((10,(27,28)),51)),(42,44)),112),((45,118),(46,116)))),((47,48),((((87,109),99),(105,114)),117))),(((((((52,92),((90,91),(96,97))),95),(((((53,54),(59,74)),(63,(72,73))),(93,94)),(82,83))),(58,(103,104))),((60,(((((61,62),101),(70,98)),((((68,85),84),((100,106),102)),((75,76),110))),(65,(88,89)))),((64,113),69))),(((((55,56),((57,86),(107,108))),71),((78,80),(79,81))),(66,67))))),(2,49)),50);
 205: 1 -2551.369141 -2518.830562 (0,(((((1,77),((38,39),((40,111),115))),(((((52,92),((((90,91),97),96),95)),(((((53,54),(59,74)),(63,(72,73))),(93,94)),(82,83))),(58,(103,104))),((60,(((((61,62),(70,98)),101),((((68,85),84),((100,106),102)),((75,76),110))),(65,(88,89)))),((64,113),69)))),((((((3,4),(((((((6,7),(((((((13,14),(31,32)),(34,35)),(29,30)),36),26),19)),20),33),((10,(27,28)),51)),112),(42,44))),((45,118),116)),(((5,((((11,12),16),18),23)),((21,22),(24,25))),(41,43))),((8,9),(((15,17),(37,((((((55,56),((66,67),((78,(79,81)),80))),71),57),(107,108)),86))),46))),((47,48),(((87,109),(99,(105,114))),117)))),(2,49)),50);
 206: 2 -2543.184082 -2519.830075 (0,((((1,77),((38,39),115)),(((((((3,4),((15,17),37)),(((5,(((11,12),23),(16,18))),((21,22),(24,25))),((41,43),51))),((((((6,7),20),(((((((13,14),(31,32)),(34,35)),(29,30)),(26,36)),33),19)),(10,((27,28),112))),(42,44)),((8,9),(40,111)))),((45,118),(46,116))),((47,48),(((87,109),(99,(105,114))),117))),((((((52,92),(((90,91),(96,97)),95)),(((((53,54),(59,74)),(63,(72,73))),(93,94)),(82,83))),(58,(103,104))),((60,(((((61,62),(70,98)),101),((((68,85),84),((100,106),102)),((75,76),110))),(65,(88,89)))),((64,113),69))),((((((55,56),(((66,67),((78,80),(79,81))),71)),57),107),108),86)))),(2,49)),50);
 207: 1 -2787.583984 -2526.319445 (0,((((1,77),((38,39),115)),((((((((3,4),((15,17),37)),(((5,(((11,12),(16,18)),23)),((21,22),(24,25))),(41,43))),(((8,9),(40,111)),51)),46),(((((((6,7),((((((((13,14),(31,32)),(34,35)),(29,30)),26),36),(19,20)),33)),(42,44)),((27,28),112)),10),116),(45,118))),((47,48),(((87,109),(99,(105,114))),117))),((((((52,92),(((90,91),(95,97)),96)),(((((53,54),(59,74)),(63,(72,73))),(93,94)),(82,83))),(58,(103,104))),(((60,((((61,62),(70,98)),101),((((68,85),84),((100,106),102)),((75,76),110)))),(65,(88,89))),((64,113),69))),(((((55,56),57),(71,(86,(107,108)))),((78,(79,81)),80)),(66,67))))),(2,49)),50);
 208: 4 -2568.421143 -2518.521811 (0,(((((1,77),((38,39),((40,111),115))),(((52,((((90,91),(96,97)),95),92)),((((((53,54),(59,74)),(63,(72,73))),(93,94)),(82,83)),(58,(103,104)))),((60,(((((61,62),(70,98)),101),((((68,85),84),((100,106),102)),((75,76),110))),(65,(88,89)))),((64,113),69)))),((((((3,4),((((((6,7),(((((13,(31,32)),14),(34,35)),(29,30)),(26,36))),(19,20)),33),((10,(27,28)),51)),((42,44),112))),((45,118),116)),(((5,(((11,12),(16,18)),23)),((21,22),(24,25))),(41,43))),((8,9),(((15,17),(37,(((((55,56),((66,67),((78,80),(79,81)))),71),(57,(107,108))),86))),46))),((47,48),(((87,109),(99,(105,114))),117)))),(2,49)),50);
 209: 1 -2373.863037 -2522.085204 (0,((((1,77),((38,39),115)),((((((3,4),((15,17),37)),((((5,((((11,12),16),18),23)),((21,22),(24,25))),((41,51),43)),((8,9),(40,111)))),(((((((6,7),33),((((((13,(31,32)),14),(34,35)),(29,30)),26),36)),(19,20)),(42,44)),(((10,46),116),((27,28),112))),(45,118))),((47,48),((((87,109),99),(105,114)),117))),((((((52,(((90,91),(96,97)),95)),92),(((((53,54),(59,74)),(63,(72,73))),(93,94)),(82,83))),(58,(103,104))),((60,(((((61,62),(70,98)),101),((((68,85),84),((100,106),102)),((75,76),110))),(65,(88,89)))),((64,113),69))),(((((55,56),((66,67),((78,80),(79,81)))),71),(57,(107,108))),86)))),(2,49)),50);
 210: 1 -2463.829102 -2529.184323 (0,(((1,77),(((((((((3,4),((15,17),37)),((((((((((6,7),33),(((((13,14),(31,32)),(34,35)),(29,30)),(26,36))),(19,20)),(((27,28),112),(42,44))),10),116),(45,118)),46),((47,48),(((87,109),(99,(105,114))),117)))),(((5,((((11,12),18),16),23)),((21,22),(24,25))),((41,43),51))),(8,9)),(40,111)),115),(38,39)),((((((52,92),((90,91),(96,97))),95),(((((53,54),(59,74)),(93,94)),(63,(72,73))),(82,83))),(58,(103,104))),(((((((((55,56),((((57,(107,108)),86),71),((66,67),((78,80),(79,81))))),((100,106),102)),((68,85),84)),((75,76),110)),(((61,62),101),(70,98))),(65,(88,89))),60),((64,113),69))))),(2,49)),50);
 211: 6 -2496.72168 -2513.248372 (0,((((1,77),((38,39),115)),((((((3,4),((15,17),37)),((((5,(((11,12),(16,18)),23)),((21,22),(24,25))),((41,51),43)),((8,9),(40,111)))),(((((((((6,7),(20,33)),((((((13,14),(31,32)),(34,35)),(29,30)),(26,36)),19)),(42,44)),((27,28),112)),10),(45,118)),116),46)),((47,48),(((87,109),(99,(105,114))),117))),((((((52,(((90,91),95),(96,97))),92),((((53,54),(59,74)),((63,(72,73)),(93,94))),(82,83))),(58,(103,104))),((60,(((((61,62),(70,98)),101),(((((68,85),84),102),(100,106)),((75,76),110))),(65,(88,89)))),((64,113),69))),(((((55,56),(57,(86,(107,108)))),71),((78,80),(79,81))),(66,67))))),(2,49)),50);
 212: 1 -2248.58252 -2515.577915 (0,((((1,77),((38,39),115)),((((((((3,4),((15,17),37)),(((5,((((11,12),16),23),18)),((21,22),(24,25))),(41,43))),((8,9),(40,111))),((((((((((6,7),20),33),19),((((13,(14,(31,32))),(34,35)),(29,30)),(26,36))),(42,44)),((27,28),112)),10),116),46)),((45,118),51)),((47,48),(((87,109),(99,(105,114))),117))),((((((52,92),(((90,91),(96,97)),95)),((((53,54),(59,74)),(63,(72,73))),(93,94))),((58,(103,104)),(82,83))),((60,(((((61,62),(70,98)),101),(((68,85),(84,((100,106),102))),((75,76),110))),(65,(88,89)))),((64,113),69))),(((((55,56),(((66,67),((78,80),(79,81))),71)),57),(107,108)),86)))),(2,49)),50);
 213: 5 -2190.99707 -2519.66268 (0,((((1,77),((38,39),115)),(((((((3,4),((15,17),37)),(((5,((((11,12),18),16),23)),((21,22),(24,25))),((41,43),51))),((8,9),(40,111))),((((((((((6,7),20),(19,33)),(((((13,(14,(31,32))),(34,35)),26),(29,30)),36)),(42,44)),((27,28),112)),10),116),(45,118)),46)),((47,48),(((87,109),(99,(105,114))),117))),((((((52,92),((((90,91),97),96),95)),(((((53,54),(59,74)),(63,(72,73))),(93,94)),(82,83))),(58,(103,104))),((60,(((((61,62),(70,98)),101),((((68,85),84),((100,106),102)),((75,76),110))),(65,(88,89)))),((64,113),69))),(((((55,56),(57,(107,108))),((66,67),((78,80),(79,81)))),71),86)))),(2,49)),50);
 214: 3 -2294.071045 -2514.803084 (0,((((1,77),(((((((3,4),((15,17),37)),((((5,(((11,12),(16,18)),23)),((21,22),(24,25))),((41,43),51)),((8,9),(40,111)))),(((((((6,7),((((((13,(14,(31,32))),(34,35)),(29,30)),(26,36)),(19,20)),33)),(42,44)),((27,28),112)),10),(45,118)),116)),46),((47,48),(((87,109),(99,(105,114))),117))),((((((52,92),((((90,91),96),97),95)),(((((53,54),(59,74)),(63,(72,73))),(93,94)),(82,83))),(58,(103,104))),((60,(((((61,62),(70,98)),101),((((68,85),84),((100,106),102)),((75,76),110))),(65,(88,89)))),((64,113),69))),(((((55,56),(57,(86,(107,108)))),71),((78,(79,81)),80)),(66,67))))),((38,39),115)),(2,49)),50);
 215: 1 -2420.709229 -2527.760123 (0,(((((1,77),((38,39),((40,111),115))),(((((52,92),(((90,91),(96,97)),95)),(((((53,54),(59,74)),(63,(72,73))),(93,94)),(82,83))),(58,(103,104))),((60,(((((61,62),(70,98)),101),((((68,85),84),((100,106),102)),((75,76),110))),(65,(88,89)))),((64,113),69)))),((((((((3,4),((15,17),37)),((((5,(((11,12),(16,18)),23)),((21,22),(24,25))),(41,43)),(8,9))),(((((((6,7),20),((((((13,(31,32)),14),(34,35)),(29,30)),26),36)),33),19),((10,((27,28),112)),51)),(42,44))),(46,116)),(45,118)),((((55,56),((66,67),((78,80),(79,81)))),((57,(107,108)),71)),86)),((47,48),(((87,109),(99,(105,114))),117)))),(2,49)),50);
 216: 1 -2583.282959 -2520.167619 (0,((((1,77),(((((((3,4),((15,17),37)),(((5,(((11,12),16),(18,23))),((21,22),(24,25))),((41,51),43))),((8,9),(40,111))),(((((((((6,7),(20,33)),((((((13,(31,32)),14),(34,35)),(29,30)),(26,36)),19)),(42,44)),((27,28),112)),10),(45,118)),116),46)),((47,48),((((87,109),99),(105,114)),117))),((((((52,92),(((90,91),(96,97)),95)),(((((53,54),(59,74)),(63,(72,73))),(93,94)),(82,83))),(60,(((((61,62),(70,98)),101),((((68,85),84),((100,106),102)),((75,76),110))),(65,(88,89))))),((58,(103,104)),((64,113),69))),((((((55,56),(((66,67),((78,80),(79,81))),71)),57),107),108),86)))),((38,39),115)),(2,49)),50);
 217: 1 -2487.27832 -2527.193684 (0,(((((1,77),((38,39),((40,111),115))),(((((52,92),((((90,91),96),97),95)),(((((53,54),(59,74)),(63,(72,73))),(93,94)),(82,83))),(58,(103,104))),((60,(((((61,62),(70,98)),101),((((68,85),84),((100,106),102)),((75,76),110))),(65,(88,89)))),((64,113),69)))),(((((((3,4),((((6,7),(((((13,14),(31,32)),(34,35)),(29,30)),(26,36))),((19,20),33)),(((27,28),112),(42,44)))),10),(((5,(((11,12),(16,18)),23)),((21,22),(24,25))),(41,43))),((8,9),((15,17),46))),(((45,118),116),((47,48),(((87,109),(99,(105,114))),117)))),((37,(((((55,56),(((66,67),(((78,80),81),79)),71)),57),(107,108)),86)),51))),(2,49)),50);
 218: 2 -2590.68457 -2535.858099 (0,((((1,77),(((((((((3,4),((13,14),(31,32))),((6,7),(((19,((26,((29,30),(34,35))),36)),20),33))),(((10,(27,28)),112),((42,44),51))),116),(45,118)),(((((5,((((11,12),23),16),18)),((21,(24,25)),22)),(41,43)),(((15,17),37),46)),((8,9),(40,111)))),((47,48),((((87,109),99),(105,114)),117))),(((((((52,(((90,91),97),96)),92),95),((((53,54),(59,74)),((63,(72,73)),(93,94))),(82,83))),(58,(103,104))),((60,(((((61,62),70),98),101),((65,(88,89)),((((((68,85),84),102),106),100),((75,76),110))))),((64,113),69))),(((((55,56),((66,67),(((78,80),79),81))),71),((57,108),107)),86)))),((38,39),115)),(2,49)),50);
 219: 1 -2477.183594 -2523.491295 (0,((((1,77),((38,39),((40,111),115))),(((((((3,4),((15,17),37)),(((5,(((11,12),23),(16,18))),((21,22),(24,25))),(41,43))),(8,9)),((((((((6,7),((((((((13,14),(31,32)),(34,35)),(29,30)),36),26),(19,33)),20)),(10,((27,28),51))),(42,44)),112),116),46),(45,118))),((47,48),((((87,109),99),(105,114)),117))),(((((((52,(((90,91),(96,97)),95)),92),((((((53,54),(59,74)),72),73),63),(93,94))),(82,83)),(((((((55,56),57),(107,108)),86),71),((78,80),(79,81))),(66,67))),(58,(103,104))),((60,(((((61,62),(70,98)),101),(((68,85),(84,((100,106),102))),((75,76),110))),(65,(88,89)))),((64,113),69))))),(2,49)),50);
 220: 1 -2336.885498 -2521.889022 (0,(((((((1,77),((38,39),((40,111),115))),(((((52,((((90,91),95),(96,97)),92)),(((((53,54),(59,74)),(63,(72,73))),(93,94)),(82,83))),(58,(103,104))),(((((55,56),(57,(86,(107,108)))),71),((78,80),(79,81))),(66,67))),((60,(((((61,62),(70,98)),101),((((68,85),84),((100,106),102)),((75,76),110))),(65,(88,89)))),((64,113),69)))),(((((3,4),((15,17),37)),((8,9),(41,43))),((((((6,7),(19,20)),(((((((13,14),(31,32)),(34,35)),(29,30)),26),36),33)),((10,(27,28)),51)),((42,44),112)),((45,118),(46,116)))),((5,(((11,12),(16,18)),23)),((21,22),(24,25))))),(47,48)),((((87,109),99),(105,114)),117)),(2,49)),50);
 221: 2 -2304.857422 -2518.980308 (0,((((((1,77),((38,39),((40,111),115))),(((((52,((((90,91),95),(96,97)),92)),(((((53,54),(59,74)),(63,(72,73))),(93,94)),(82,83))),(58,(103,104))),(((((55,56),(57,(86,(107,108)))),71),((78,80),(79,81))),(66,67))),((60,(((((61,62),(70,98)),101),((((68,85),84),((100,106),102)),((75,76),110))),(65,(88,89)))),((64,113),69)))),(((((3,4),((15,17),37)),((8,9),(41,43))),((((((6,7),(19,20)),(((((((13,14),(31,32)),(34,35)),(29,30)),26),36),33)),((10,(27,28)),51)),((42,44),112)),((45,118),(46,116)))),((5,(((11,12),(16,18)),23)),((21,22),(24,25))))),((47,48),((((87,109),99),117),(105,114)))),(2,49)),50);
 222: 1 -2419.741699 -2518.362607 (0,((((1,77),(((((((3,4),((15,17),37)),((((5,((((11,12),16),23),18)),((21,22),(24,25))),(41,43)),((8,9),(40,111)))),(((((((((6,7),20),((((((((13,14),(31,32)),(34,35)),(29,30)),26),36),33),19)),((27,28),112)),(42,44)),10),(45,118)),116),46)),51),((47,48),((((87,109),99),(105,114)),117))),((((((52,92),(((90,91),(96,97)),95)),(((((53,54),(59,74)),(63,(72,73))),(93,94)),(82,83))),(58,(103,104))),(((((55,56),((57,(86,(107,108))),71)),((78,80),(79,81))),66),67)),((60,((((((61,62),98),70),101),((((68,85),84),((100,106),102)),((75,76),110))),(65,(88,89)))),((64,113),69))))),((38,39),115)),(2,49)),50);
 223: 3 -2555.443848 -2536.036045 (0,((((((1,77),((38,39),((40,111),115))),(((((3,4),((15,17),37)),((8,9),(41,43))),((5,(((11,12),23),(16,18))),((21,22),(24,25)))),((((((6,7),((((((((13,14),32),31),(34,35)),(29,30)),(26,36)),33),(19,20))),((10,(27,28)),51)),112),(42,44)),((45,118),(46,116))))),(((((((52,92),(((90,91),(96,97)),95)),((((53,54),(59,74)),(63,(72,73))),(93,94))),(82,83)),(58,(103,104))),((60,(((((61,62),(70,98)),101),((((68,85),84),((100,106),102)),((75,76),110))),(65,(88,89)))),((64,113),69))),(((((((55,56),(57,((86,107),108))),71),(78,80)),(79,81)),66),67))),((47,48),(((87,109),(99,(105,114))),117))),(2,49)),50);
 224: 3 -2613.531738 -2520.04015 (0,(((((1,77),((38,39),((40,111),115))),(((((52,92),(((90,91),(96,97)),95)),(((((53,54),(59,74)),(63,(72,73))),(93,94)),(82,83))),(58,(103,104))),((60,(((((61,62),(70,98)),101),((((68,85),84),((100,106),102)),((75,76),110))),(65,(88,89)))),((64,113),69)))),((((((3,4),((15,17),(37,(((((55,56),((66,67),((78,80),(79,81)))),71),(57,(107,108))),86)))),(((5,((((11,12),16),18),23)),((21,22),(24,25))),((41,43),51))),(8,9)),(((((((6,7),19),20),33),((((((13,14),(31,32)),(34,35)),(29,30)),26),36)),((10,((27,28),112)),(42,44))),((45,118),(46,116)))),((47,48),(((87,109),(99,(105,114))),117)))),(2,49)),50);
 225: 1 -2591.741211 -2529.036873 (0,((((1,77),((38,39),((40,111),115))),(((((((3,4),((15,17),37)),(((5,(((11,12),23),(16,18))),((21,22),(24,25))),(41,43))),((((((((6,7),((10,((27,28),51)),19)),20),((((((13,(31,32)),14),(34,35)),(29,30)),26),36)),33),112),(42,44)),((45,118),(46,116)))),(8,9)),((47,48),((((87,109),99),(105,114)),117))),((((((52,92),((((90,91),96),97),95)),(((53,54),((59,74),((63,(72,73)),(93,94)))),(82,83))),(58,(103,104))),((60,(((((61,62),(70,98)),101),((((68,85),84),((100,106),102)),((75,76),110))),(65,(88,89)))),((64,113),69))),(((((55,56),(57,((86,108),107))),71),((78,80),(79,81))),(66,67))))),(2,49)),50);
 226: 1 -2787.068848 -2530.32015 (0,((((1,77),((((((3,4),(15,17)),((((((((((6,7),((19,20),33)),((((((13,14),(31,32)),(34,35)),(29,30)),36),26)),(42,44)),((27,28),112)),10),(45,118)),116),46),(37,51))),(((5,(((11,12),18),(16,23))),((21,22),(24,25))),((8,(9,(40,111))),(41,43)))),((((((52,92),(((90,91),(96,97)),95)),((60,(((((61,62),(70,98)),101),((((68,85),84),((100,106),102)),((75,76),110))),(65,(88,89)))),((64,113),69))),(((((53,54),(59,74)),(63,(72,73))),(93,94)),(82,83))),(58,(103,104))),(((((55,56),(57,(86,(107,108)))),71),((78,80),(79,81))),(66,67)))),((47,48),((((87,109),99),(105,114)),117)))),((38,39),115)),(2,49)),50);
 227: 1 -2362.91748 -2524.921807 (0,(((((1,77),((38,39),115)),(((((52,(((90,91),(96,97)),95)),92),((((53,54),(59,74)),((63,(72,73)),(93,94))),(82,83))),(((((((55,56),(57,(86,(107,108)))),71),((78,80),(79,81))),(66,67)),((64,113),69)),(58,(103,104)))),((((60,(65,(88,89))),(((61,62),(70,98)),101)),((75,76),110)),(((((68,85),84),102),106),100)))),((((((3,4),((15,17),37)),(((5,((((11,12),18),23),16)),((21,22),(24,25))),((41,43),51))),((8,9),(40,111))),((((((((((6,7),33),(19,20)),(((((13,(31,32)),14),(34,35)),(29,30)),(26,36))),(42,44)),((27,28),112)),10),116),(45,118)),46)),((47,48),(((87,109),(99,(105,114))),117)))),(2,49)),50);
 228: 2 -2338.792969 -2532.927406 (0,((((((1,77),((38,39),115)),((((((52,((((90,91),97),96),92)),95),((((53,54),(59,74)),((63,(72,73)),(93,94))),(82,83))),(58,(103,104))),((64,113),69)),((60,(65,(88,89))),(((((61,62),101),70),98),((((68,85),((100,106),102)),84),((75,76),110)))))),((((((3,4),(((((((6,7),(((((13,(31,32)),14),((29,30),(34,35))),36),26)),19),33),20),(10,51)),(((27,28),112),(42,44)))),(((((5,((((11,12),18),23),16)),((21,(24,25)),22)),(41,43)),((15,17),37)),((8,9),(40,111)))),(46,116)),(45,118)),((((((55,56),(((66,67),(((78,80),79),81)),71)),57),107),108),86))),((47,48),((((87,109),99),117),(105,114)))),(2,49)),50);
 229: 2 -2401.765137 -2529.19929 (0,((((1,77),((38,39),115)),((((((3,4),((15,17),37)),(((((5,23),(((11,12),18),16)),((21,22),(24,25))),((41,51),43)),((8,9),(40,111)))),(((((((((6,7),((19,33),20)),(((((13,14),(31,32)),(34,35)),(29,30)),(26,36))),(42,44)),((27,28),112)),10),116),(45,118)),46)),((47,48),((((87,109),99),(105,114)),117))),((((((52,92),((((90,91),97),96),95)),((((53,54),(59,74)),((63,(72,73)),(93,94))),(((((60,(65,(88,89))),(((61,62),(70,98)),101)),((75,76),110)),((((68,85),84),102),(100,106))),(82,83)))),(58,(103,104))),((64,113),69)),(((((55,56),(57,(107,108))),((66,67),((78,80),(79,81)))),71),86)))),(2,49)),50);
 230: 2 -2854.404785 -2521.475644 (0,((((1,77),((38,39),115)),((((((3,4),((15,17),37)),((((5,((((11,12),16),18),23)),((21,22),(24,25))),((41,43),51)),((8,9),(40,111)))),(((((((6,7),33),((((((13,14),(31,32)),(34,35)),(29,30)),(26,36)),(19,20))),(42,44)),((10,(27,28)),112)),((45,118),116)),46)),((47,48),(((87,109),(99,(105,114))),117))),((((52,(((90,91),95),(96,97))),92),(((((((53,54),(59,74)),72),73),63),(93,94)),(82,83))),(((((((55,56),(57,(86,(107,108)))),71),((78,80),(79,81))),(66,67)),((60,(((((61,62),(70,98)),101),((((68,85),84),((100,106),102)),((75,76),110))),(65,(88,89)))),((64,113),69))),(58,(103,104)))))),(2,49)),50);
 231: 1 -2336.279541 -2521.246888 (0,((((1,77),((38,39),115)),((((((((3,4),(15,17)),((((5,23),(((11,12),18),16)),((21,22),(24,25))),(41,43))),(((((((6,7),(((((13,(14,(31,32))),(34,35)),(29,30)),(26,36)),((19,33),20))),(42,44)),((27,28),112)),10),((45,118),116)),46)),((8,9),(40,111))),(37,51)),((47,48),(((87,109),(99,(105,114))),117))),((((((52,(((90,91),95),(96,97))),92),((60,(((((61,62),(70,98)),101),((((68,85),84),((100,106),102)),((75,76),110))),(65,(88,89)))),((64,113),69))),(58,(103,104))),(((((53,54),(59,74)),(63,(72,73))),(93,94)),(82,83))),((((((55,56),(57,((86,107),108))),71),((78,80),(79,81))),66),67)))),(2,49)),50);
 232: 4 -2501.885742 -2526.672477 (0,((((1,77),((38,39),115)),(((((((3,4),((15,17),37)),(((5,(((11,12),23),(16,18))),((21,22),(24,25))),((41,43),51))),(((((((6,7),33),(((((((13,14),(31,32)),(34,35)),(29,30)),26),36),(19,20))),(42,44)),112),(((10,(27,28)),(45,118)),116)),46)),((47,48),((((87,109),99),(105,114)),117))),(((8,9),(40,111)),((((((55,56),(((66,67),((78,80),(79,81))),71)),57),108),107),86))),((((((52,92),((((90,91),97),95),96)),((((53,54),(59,74)),(63,(72,73))),(93,94))),(82,83)),(58,(103,104))),((60,((((61,62),(70,98)),101),((65,(88,89)),((((68,85),84),((100,106),102)),((75,76),110))))),((64,113),69))))),(2,49)),50);
 233: 1 -2351.774414 -2514.018846 (0,((((1,77),((38,39),115)),(((((((3,4),((15,17),37)),(((5,(((11,12),23),(16,18))),((21,22),(24,25))),((41,51),43))),((8,9),(40,111))),((((((((6,7),(((((((((13,14),(31,32)),(34,35)),(29,30)),36),26),19),20),33)),(42,44)),((27,28),112)),10),(45,118)),116),46)),((47,48),((((87,109),99),(105,114)),117))),(((((((52,92),((((90,91),96),97),95)),(((53,54),(59,74)),(((63,(93,94)),73),72))),(82,83)),(58,(103,104))),((((((55,56),(57,((86,107),108))),71),((78,80),(79,81))),67),66)),((60,((((((61,62),98),70),101),((((68,85),84),((100,106),102)),((75,76),110))),(65,(88,89)))),((64,113),69))))),(2,49)),50);
 234: 2 -1964.249512 -2523.488129 (0,((((1,77),((38,39),((40,111),115))),(((((((3,4),((15,17),37)),(((5,(((11,12),23),(16,18))),((21,22),(24,25))),(41,43))),(8,9)),((((((((6,7),((((((((13,14),(31,32)),(34,35)),(29,30)),36),26),(19,33)),20)),(10,((27,28),51))),(42,44)),112),116),(45,118)),46)),((47,48),((((87,109),99),(105,114)),117))),((((((52,(((90,91),(96,97)),95)),92),((((((53,54),(59,74)),72),73),63),(93,94))),((((((((55,56),57),(107,108)),86),71),((78,80),(79,81))),(66,67)),(82,83))),(58,(103,104))),((60,(((((61,62),(70,98)),101),(((68,85),(84,((100,106),102))),((75,76),110))),(65,(88,89)))),((64,113),69))))),(2,49)),50);
 235: 2 -2361.792969 -2520.345198 (0,((((1,77),(((((((3,4),((15,17),37)),(((5,(((11,12),(16,18)),23)),((21,22),(24,25))),((41,43),51))),((8,9),(40,111))),(((((((((6,7),(((((13,(14,(31,32))),(34,35)),(29,30)),(26,36)),((19,20),33))),44),42),((27,28),112)),10),116),(45,118)),46)),((47,48),(((87,109),(99,(105,114))),117))),(((((52,92),(((90,91),(96,97)),95)),(((((53,54),(59,74)),(63,(72,73))),(93,94)),(82,83))),(58,(103,104))),(((((((55,56),(57,(86,(107,108)))),71),((78,80),(79,81))),(66,67)),((64,113),69)),(60,(((((61,62),(70,98)),101),((((68,85),84),((100,106),102)),((75,76),110))),(65,(88,89)))))))),((38,39),115)),(2,49)),50);
 236: 2 -2118.383301 -2538.371817 (0,((((1,77),((((((((3,4),(((((((6,7),20),33),(((((13,14),(31,32)),(34,35)),(29,30)),(26,36))),19),((10,((27,28),112)),((42,44),51))),((45,118),116))),(((5,((((11,12),18),16),23)),((21,22),(24,25))),(41,43))),((8,9),(40,111))),((15,17),37)),46),((47,48),((((87,109),99),(105,114)),117))),(((((((52,92),((90,91),(96,97))),95),(((((53,54),(59,74)),(63,(72,73))),(93,94)),(82,83))),(58,(103,104))),((64,113),69)),((((((55,56),(((66,((78,80),(79,81))),67),71)),57),(107,108)),86),((((60,(65,(88,89))),((((61,62),70),98),101)),((75,76),110)),(((((68,85),84),102),100),106)))))),((38,39),115)),(2,49)),50);
 237: 4 -2536.779297 -2515.965666 (0,((((1,77),((38,39),115)),((((((3,4),((15,17),37)),((((5,(((11,12),(16,18)),23)),((21,22),(24,25))),((41,43),51)),((8,9),(40,111)))),(((((((((6,7),33),((((((13,(31,32)),14),(34,35)),(29,30)),(26,36)),(19,20))),(42,44)),((27,28),112)),10),116),(45,118)),46)),((47,48),(((87,109),(99,(105,114))),117))),(((((((52,92),((90,91),(96,97))),95),((((53,54),(59,74)),(((63,(93,94)),73),72)),(82,83))),(58,(103,104))),(((((55,56),(57,(86,(107,108)))),71),((78,80),(79,81))),(66,67))),((60,(((((61,62),(70,98)),101),(((68,85),(84,((100,106),102))),((75,76),110))),(65,(88,89)))),((64,113),69))))),(2,49)),50);
 238: 2 -2494.716797 -2536.080701 (0,((((1,77),((38,39),115)),(((((3,4),(((15,17),37),((((((55,56),((66,(67,((78,80),(79,81)))),71)),57),107),108),86))),(((5,(((11,12),(16,18)),23)),((21,22),(24,25))),((41,43),51))),((((((((((((6,7),(19,20)),33),((((((13,14),(31,32)),(34,35)),(29,30)),36),26)),(42,44)),((27,28),112)),10),116),(45,118)),46),((47,48),((((87,109),99),117),(105,114)))),((8,9),(40,111)))),((((52,((((90,91),(96,97)),95),92)),((60,((((61,62),((70,98),101)),((((68,85),84),((100,106),102)),((75,76),110))),(65,(88,89)))),((64,113),69))),(58,(103,104))),(((((53,54),(59,74)),(63,(72,73))),(93,94)),(82,83))))),(2,49)),50);
 239: 2 -2320.469238 -2522.270374 (0,((((1,77),((38,39),((40,111),115))),(((((((3,4),((15,17),37)),(((5,(((11,12),(16,18)),23)),((21,22),(24,25))),(41,43))),((((((((6,7),20),(((((((13,(31,32)),14),(34,35)),(29,30)),(26,36)),33),19)),(10,((27,28),51))),((42,44),112)),(45,118)),116),46)),(8,9)),((47,48),(((87,109),(99,(105,114))),117))),((((((52,92),(((90,91),(96,97)),95)),(((((((53,54),(59,74)),72),73),63),(93,94)),(82,83))),(58,(103,104))),(((((((55,56),57),(107,108)),86),71),((78,80),(79,81))),(66,67))),((60,((((((61,62),70),98),101),(((((68,85),84),102),(100,106)),((75,76),110))),(65,(88,89)))),((64,113),69))))),(2,49)),50);
 240: 1 -1996.20166 -2522.619988 (0,((((1,77),(38,39)),((((((((3,4),((((6,7),(((((((((13,(31,32)),14),(34,35)),(29,30)),26),36),20),19),33)),((10,(27,28)),112)),(42,44))),(46,116)),(45,118)),((((5,(((11,12),(16,18)),23)),((21,22),(24,25))),(41,43)),((15,17),37))),((47,48),(((87,109),(99,(105,114))),117))),(((8,9),((40,111),115)),51)),((((((52,92),((((90,91),96),97),95)),((((53,54),(59,74)),((63,(72,73)),(93,94))),(82,83))),(58,(103,104))),((60,(((((61,62),(70,98)),101),((((68,85),84),((100,106),102)),((75,76),110))),(65,(88,89)))),((64,113),69))),(((((55,56),((66,67),((78,80),(79,81)))),71),(57,(107,108))),86)))),(2,49)),50);
 241: 1 -2687.2854 -2524.59459 (0,((((1,77),((38,39),115)),((((((3,4),((15,17),37)),(((((5,23),((11,12),(16,18))),((21,22),(24,25))),((41,43),51)),((8,9),(40,111)))),((((((((6,7),((((((13,(14,(31,32))),(34,35)),(29,30)),36),26),((19,33),20))),(42,44)),((27,28),112)),10),116),(45,118)),46)),((47,48),(((87,109),(99,(105,114))),117))),((((((52,(((90,91),(96,97)),95)),92),(((((((53,54),72),73),63),(59,74)),(93,94)),(82,83))),(58,(103,104))),((60,((((((61,62),98),70),101),(((68,85),(84,((100,106),102))),((75,76),110))),(65,(88,89)))),((64,113),69))),(((((55,56),(((66,67),((78,80),(79,81))),71)),57),(107,108)),86)))),(2,49)),50);
 242: 2 -2440.82373 -2516.49799 (0,((((1,77),((38,39),115)),((((((3,4),((15,17),37)),((((5,(((11,12),(16,18)),23)),((21,22),(24,25))),((41,43),51)),((8,9),(40,111)))),(((((((6,7),((((((13,14),(31,32)),(34,35)),(29,30)),(26,36)),((19,20),33))),(((27,28),112),(42,44))),10),116),(45,118)),46)),((47,48),(((87,109),(99,(105,114))),117))),((((((52,92),(((90,91),(96,97)),95)),(((((53,54),(59,74)),(63,(72,73))),(93,94)),(82,83))),(58,(103,104))),((60,(((((61,62),(70,98)),101),((((68,85),84),((100,106),102)),((75,76),110))),(65,(88,89)))),((64,113),69))),(((((55,56),(71,(86,(107,108)))),57),((78,80),(79,81))),(66,67))))),(2,49)),50);
 243: 3 -2316.636963 -2535.509311 (0,((((1,77),((38,39),115)),((((((((3,4),((15,17),37)),(((5,(((11,12),(16,18)),23)),((21,22),(24,25))),((41,43),51))),(40,111)),(8,9)),((((((((6,7),(((((((13,(31,32)),14),(34,35)),(29,30)),26),36),((19,20),33))),(42,44)),((27,28),112)),10),(45,118)),116),46)),((47,48),(((87,109),(99,(105,114))),117))),((((((52,92),(((90,91),(96,97)),95)),((((53,54),(59,74)),((63,(72,73)),(93,94))),(((((60,(65,(88,89))),(((61,62),(70,98)),101)),((75,76),110)),((((68,85),84),102),(100,106))),(82,83)))),(58,(103,104))),((64,113),69)),(((((55,56),(57,(107,108))),((66,67),((78,80),(79,81)))),71),86)))),(2,49)),50);
 244: 2 -2093.762695 -2521.519796 (0,((((1,77),((38,39),((40,111),115))),(((((((3,4),((15,17),37)),(((5,(((11,12),23),(16,18))),((21,22),(24,25))),(41,43))),(8,9)),((((((((6,7),((((((((13,14),(31,32)),(34,35)),(29,30)),36),26),(19,33)),20)),(10,((27,28),51))),(42,44)),112),116),(45,118)),46)),((47,48),((((87,109),99),117),(105,114)))),((((((52,(((90,91),(96,97)),95)),92),(((((((53,54),(59,74)),72),73),63),(93,94)),(82,83))),(58,(103,104))),(((((((55,56),57),(107,108)),86),71),((78,80),(79,81))),(66,67))),((60,(((((61,62),(70,98)),101),(((68,85),(84,((100,106),102))),((75,76),110))),(65,(88,89)))),((64,113),69))))),(2,49)),50);
 245: 2 -2465.441406 -2525.174932 (0,((((1,77),((38,39),115)),(((((((3,4),((15,17),37)),(((5,23),(((11,12),(16,18)),((21,22),(24,25)))),((41,51),43))),((8,9),(40,111))),(((((((((6,7),((19,33),20)),((((13,(14,(31,32))),(34,35)),(29,30)),(26,36))),(42,44)),((27,28),112)),10),116),(45,118)),46)),((47,48),(((87,109),(99,(105,114))),117))),((((((52,92),(((90,91),(96,97)),95)),(((((((53,54),(59,74)),72),73),63),(93,94)),(82,83))),(58,(103,104))),((60,(((((61,62),(70,98)),101),((((68,85),84),((100,106),102)),((75,76),110))),(65,(88,89)))),((64,113),69))),((((((55,56),(((66,67),((78,80),(79,81))),71)),57),107),108),86)))),(2,49)),50);
 246: 2 -2541.082275 -2527.041049 (0,((((1,77),((((((((((3,4),((((((6,7),33),((((((13,14),(31,32)),(34,35)),(29,30)),(26,36)),(19,20))),(10,(27,28))),112),(42,44))),((45,118),(46,116))),(((5,((((11,12),18),16),23)),((21,22),(24,25))),(41,43))),((15,17),37)),((47,48),((((87,109),99),(105,114)),117))),((8,9),((40,111),115))),51),((((((52,92),((90,91),(96,97))),95),(((((53,54),(59,74)),(63,(72,73))),(93,94)),(82,83))),(58,(103,104))),((60,((((((61,62),70),98),101),((((68,85),84),((100,106),102)),((75,76),110))),(65,(88,89)))),((64,113),69)))),(((((55,56),((66,67),((78,80),(79,81)))),71),((57,107),108)),86))),(38,39)),(2,49)),50);
 247: 1 -1924.544434 -2528.04611 (0,((((1,77),(((((((((3,4),((((((6,7),33),((((((13,14),(31,32)),(34,35)),(29,30)),(26,36)),(19,20))),(10,(27,28))),112),(42,44))),((45,118),(46,116))),(((5,((((11,12),18),16),23)),((21,22),(24,25))),(41,43))),((15,17),37)),((47,48),((((87,109),99),(105,114)),117))),(((8,9),(40,111)),115)),51),(((((((52,92),((90,91),(96,97))),95),(((((53,54),(59,74)),(63,(72,73))),(93,94)),(82,83))),(58,(103,104))),((60,((((((61,62),70),98),101),((((68,85),84),((100,106),102)),((75,76),110))),(65,(88,89)))),((64,113),69))),(((((55,56),((66,67),((78,80),(79,81)))),71),((57,107),108)),86)))),(38,39)),(2,49)),50);
 248: 3 -2455.62793 -2516.953411 (0,((((1,77),((38,39),115)),(((((((3,4),((15,17),37)),(((5,(((11,12),(16,18)),23)),((21,22),(24,25))),((41,43),51))),((8,9),(40,111))),((((((((6,7),33),(19,20)),(((((13,14),(31,32)),(34,35)),(29,30)),(26,36))),((10,(27,28)),((42,44),112))),(45,118)),116),46)),((47,48),(((87,109),(99,(105,114))),117))),((((((52,92),(((90,91),(96,97)),95)),(((((((53,54),(59,74)),72),73),63),(93,94)),(82,83))),(58,(103,104))),((60,(((((61,62),(70,98)),101),((((68,85),84),((100,106),102)),((75,76),110))),(65,(88,89)))),((64,113),69))),(((((55,56),(57,(86,(107,108)))),71),((78,80),(79,81))),(66,67))))),(2,49)),50);
 249: 2 -2506.724121 -2514.877233 (0,((((1,77),((38,39),115)),((((((3,4),51),(((((5,((11,12),((16,23),18))),((21,22),(24,25))),(41,43)),((8,9),(40,111))),((15,17),37))),((((((((((6,7),(19,20)),(((((13,14),(31,32)),(34,35)),(29,30)),(26,36))),33),(42,44)),((27,28),112)),10),116),(45,118)),46)),((47,48),(((87,109),(99,(105,114))),117))),(((((((52,(((90,91),(96,97)),95)),92),((((53,54),(59,74)),(63,(72,73))),(93,94))),(82,83)),(58,(103,104))),(((((55,56),(57,(86,(107,108)))),71),((78,80),(79,81))),(66,67))),((60,(((((61,62),(70,98)),101),(((68,85),(84,((100,106),102))),((75,76),110))),(65,(88,89)))),((64,113),69))))),(2,49)),50);
 250: 2 -2263.530762 -2521.317101 (0,((((1,77),((38,39),115)),((((((3,4),((15,17),37)),((((5,((((11,12),16),18),23)),((21,22),(24,25))),((41,43),51)),((8,9),(40,111)))),(((((((((((6,7),33),20),19),((((((13,14),(31,32)),(34,35)),(29,30)),26),36)),(42,44)),((27,28),112)),10),116),46),(45,118))),((47,48),(((87,109),(99,(105,114))),117))),((((((52,(((90,91),95),(96,97))),92),(((((53,54),(59,74)),(63,(72,73))),(93,94)),(82,83))),(60,((((((61,62),98),70),101),((((68,85),84),((100,106),102)),((75,76),110))),(65,(88,89))))),((58,(103,104)),((64,113),69))),(((((55,56),(((66,67),((78,80),(79,81))),71)),57),(107,108)),86)))),(2,49)),50);
 251: 1 -2513.966797 -2518.752807 (0,(((((1,77),((38,39),115)),(((((52,92),(((90,91),(96,97)),95)),((((53,54),(59,74)),((63,(72,73)),(93,94))),(82,83))),(58,(103,104))),((60,(((((61,62),(70,98)),101),(((68,85),(84,((100,106),102))),((75,76),110))),(65,(88,89)))),((64,113),69)))),(((((((3,4),(((((((6,7),(((((13,(31,32)),14),(34,35)),(29,30)),(26,36))),19),(20,33)),((27,28),112)),(42,44)),(10,51))),((((5,(((11,12),(16,18)),23)),((21,22),(24,25))),(41,43)),(((8,9),(40,111)),((15,17),37)))),(46,116)),(45,118)),((((((55,56),(((66,67),((78,(79,81)),80)),71)),57),108),107),86)),((47,48),(((87,109),(99,(105,114))),117)))),(2,49)),50);
 252: 1 -2631.497803 -2522.862033 (0,((((1,77),((38,39),115)),((((((3,4),((15,17),37)),((((5,((((11,12),16),18),23)),((21,22),(24,25))),((41,43),51)),((8,9),(40,111)))),(((((((6,7),33),((((((13,14),(31,32)),(34,35)),(29,30)),(26,36)),(19,20))),((10,(27,28)),112)),(42,44)),((45,118),116)),46)),((47,48),(((87,109),(99,(105,114))),117))),((((((52,(((90,91),95),(96,97))),92),(((((((53,54),(59,74)),72),73),63),(93,94)),(82,83))),(60,(((((61,62),(70,98)),101),(((68,85),(84,((100,106),102))),((75,76),110))),(65,(88,89))))),(58,(103,104))),((((((55,56),(57,((86,107),108))),71),((78,(79,81)),80)),(66,67)),((64,113),69))))),(2,49)),50);
 253: 3 -2547.307617 -2533.155758 (0,((((1,77),((38,39),115)),((((((3,4),((15,17),37)),((((5,((((11,12),18),16),23)),((21,22),(24,25))),((41,51),43)),((8,9),(40,111)))),(((((((((6,7),((19,33),20)),(((((13,14),(31,32)),(34,35)),(29,30)),(26,36))),(42,44)),((27,28),112)),10),116),(45,118)),46)),((47,48),((((87,109),99),(105,114)),117))),((((((52,92),((((90,91),97),96),95)),((((53,54),(59,74)),((63,(72,73)),(93,94))),(((((60,(65,(88,89))),(((61,62),(70,98)),101)),((75,76),110)),((((68,85),84),102),(100,106))),(82,83)))),(58,(103,104))),((64,113),69)),(((((55,56),(57,(107,108))),(66,(67,((78,80),(79,81))))),71),86)))),(2,49)),50);
 254: 2 -2460.240234 -2522.983301 (0,((((1,77),((38,39),115)),((((((((3,4),(15,17)),((((5,((((11,12),18),23),16)),((21,22),(24,25))),(41,43)),(((((((((6,7),((19,20),33)),((((((13,14),(31,32)),(34,35)),(29,30)),26),36)),(42,44)),((27,28),112)),10),116),(45,118)),46))),(8,9)),(40,111)),(37,51)),((47,48),((((87,109),99),(105,114)),117))),((((((52,92),(((90,91),(96,97)),95)),((60,(((((61,62),(70,98)),101),((((68,85),84),((100,106),102)),((75,76),110))),(65,(88,89)))),((64,113),69))),(58,(103,104))),(((((53,54),(59,74)),(63,(72,73))),(93,94)),(82,83))),(((((55,56),(57,(86,(107,108)))),71),((78,80),(79,81))),(66,67))))),(2,49)),50);
 255: 4 -2281.855713 -2532.802286 (0,(((((1,77),((38,39),((40,111),115))),((((52,(((90,91),95),(96,97))),92),(((((53,54),(59,74)),((63,(72,73)),(93,94))),(82,83)),(58,(103,104)))),((60,(((((61,62),(70,98)),101),((((68,85),84),((100,106),102)),((75,76),110))),(65,(88,89)))),((64,113),69)))),(((((((((3,4),((15,17),37)),(((5,((((11,12),16),18),23)),((21,22),(24,25))),(41,43))),(8,9)),(42,44)),((((((6,7),(((((13,14),(31,32)),(34,35)),(29,30)),(26,36))),20),19),33),((10,((27,28),112)),51))),(46,116)),((45,118),(((((55,56),((66,67),((78,80),(79,81)))),71),((57,107),108)),86))),((47,48),(((87,109),(99,(105,114))),117)))),(2,49)),50);
 256: 1 -2430.534912 -2531.632417 (0,((((1,77),((38,39),115)),((((((3,4),((15,17),37)),(((((5,23),((11,12),(16,18))),((21,22),(24,25))),((41,43),51)),((8,9),(40,111)))),((((((((6,7),33),(((((13,(14,(31,32))),(34,35)),(29,30)),(26,36)),(19,20))),(42,44)),((27,28),112)),(10,(45,118))),116),46)),((47,48),(((87,109),(99,(105,114))),117))),(((((52,(((((90,91),96),95),97),92)),((((53,(59,74)),54),(((63,73),(93,94)),72)),(82,83))),(58,(103,104))),(((((55,56),(57,(86,(107,108)))),71),((78,80),(79,81))),(66,67))),((60,(((((61,62),(70,98)),101),(((((68,85),84),(100,106)),102),((75,76),110))),(65,(88,89)))),((64,113),69))))),(2,49)),50);
 257: 2 -2333.634766 -2513.180811 (0,((((1,77),((38,39),115)),(((((((3,4),((15,17),37)),((((5,(((11,12),18),(16,23))),((21,22),(24,25))),(41,43)),((8,9),(40,111)))),(((((((6,7),((((((13,(14,(31,32))),(34,35)),(29,30)),36),26),((19,20),33))),(42,44)),((27,28),112)),10),((45,118),116)),46)),51),((47,48),(((87,109),(99,(105,114))),117))),(((((((52,(((90,91),95),(96,97))),92),((((53,54),(59,74)),(63,(72,73))),(93,94))),(82,83)),(58,(103,104))),((60,(((((61,62),(70,98)),101),((((68,85),84),((100,106),102)),((75,76),110))),(65,(88,89)))),((64,113),69))),(((((55,56),(57,((86,108),107))),71),((78,(79,81)),80)),(66,67))))),(2,49)),50);
 258: 1 -2473.733398 -2527.609857 (0,((((1,77),((38,39),115)),(((((((3,4),((15,17),37)),(((5,(((11,12),23),(16,18))),((21,22),(24,25))),((41,43),51))),((8,9),(40,111))),((((((((((6,7),19),(20,33)),(((((13,14),(31,32)),(34,35)),(29,30)),(26,36))),(42,44)),((27,28),112)),10),(45,118)),116),46)),((47,48),((((87,109),99),(105,114)),117))),(((((((52,(((90,91),(96,97)),95)),92),((((53,54),(59,74)),(63,(72,73))),(93,94))),(82,83)),(58,(103,104))),(((((55,56),(57,((86,107),108))),71),((78,(79,81)),80)),(66,67))),((60,((((61,62),(70,98)),101),(((((65,(88,89)),102),((68,85),84)),(100,106)),((75,76),110)))),((64,113),69))))),(2,49)),50);
 259: 1 -2272.197754 -2526.615256 (0,((((1,77),((38,39),((40,111),115))),((((((((3,4),((15,17),37)),(((5,((((11,12),18),23),16)),((21,22),(24,25))),((41,43),51))),(8,9)),((((((((6,7),(20,33)),19),(26,36)),(29,30)),((13,14),(31,32))),(34,35)),((((10,((27,28),112)),(42,44)),116),46))),(45,118)),((47,48),((((87,109),99),(105,114)),117))),((((((52,92),(((90,91),(96,97)),95)),(((((((53,54),(59,74)),72),73),63),(93,94)),(82,83))),(58,(103,104))),((60,(((((61,62),(70,98)),101),((((68,85),84),((100,106),102)),((75,76),110))),(65,(88,89)))),((64,113),69))),(((((55,56),(((66,67),((78,80),(79,81))),71)),57),(107,108)),86)))),(2,49)),50);
 260: 2 -2502.165771 -2532.102389 (0,((((1,77),((38,39),115)),((((3,4),(((15,17),37),((((((55,56),(((66,67),((78,80),(79,81))),71)),57),107),108),86))),(((5,(((11,12),(16,18)),23)),((21,22),(24,25))),((41,43),51))),(((((((((((((6,7),(19,20)),33),((((((13,14),(31,32)),(34,35)),(29,30)),36),26)),(42,44)),((27,28),112)),10),116),(45,118)),46),((47,48),((((87,109),99),117),(105,114)))),((8,9),(40,111))),((((52,((((90,91),(96,97)),95),92)),((60,((((61,62),((70,98),101)),((((68,85),84),((100,106),102)),((75,76),110))),(65,(88,89)))),((64,113),69))),(58,(103,104))),(((((53,54),(59,74)),(63,(72,73))),(93,94)),(82,83)))))),(2,49)),50);
 261: 1 -2558.05249 -2516.254274 (0,((((1,77),((38,39),((40,111),115))),((((((3,4),((15,17),37)),(((5,((((11,12),16),18),23)),((21,22),(24,25))),(41,43))),((((((((6,7),(((((13,(14,(31,32))),(34,35)),(29,30)),36),26)),(19,20)),33),((10,(27,28)),51)),((42,44),112)),((45,118),(46,116))),(8,9))),((47,48),(((87,109),(99,(105,114))),117))),(((((((52,92),((((90,91),96),97),95)),((((53,54),(59,74)),(63,(72,73))),(93,94))),(82,83)),(58,(103,104))),((60,(((((61,62),(70,98)),101),((((68,85),84),((100,106),102)),((75,76),110))),(65,(88,89)))),((64,113),69))),(((((55,56),(57,(86,(107,108)))),71),((78,80),(79,81))),(66,67))))),(2,49)),50);
 262: 2 -2172.188965 -2516.072145 (0,((((1,77),((38,39),((40,111),115))),(((((((3,4),((15,17),37)),(((5,(((11,12),(16,18)),23)),((21,22),(24,25))),(41,43))),(8,9)),(((((((6,7),(((((13,14),(31,32)),(34,35)),(29,30)),(26,36))),((19,20),33)),((10,(27,28)),51)),(42,44)),112),((45,118),(46,116)))),((47,48),(((87,109),(99,(105,114))),117))),((((((52,((((90,91),96),(95,97)),92)),((((53,54),(59,74)),(63,(72,73))),(93,94))),(82,83)),(58,(103,104))),((60,(((((61,62),(70,98)),101),((((68,85),84),((100,106),102)),((75,76),110))),(65,(88,89)))),((64,113),69))),(((((55,56),(57,(86,(107,108)))),71),((78,80),(79,81))),(66,67))))),(2,49)),50);
 263: 2 -2362.722168 -2530.179868 (0,((((1,77),((38,39),115)),((((((3,4),((15,17),37)),(((((((5,23),16),18),(11,12)),((21,22),(24,25))),((41,43),51)),((8,9),(40,111)))),(((((((((6,7),(((((((((13,(31,32)),14),(34,35)),(29,30)),26),36),20),19),33)),(42,44)),((27,28),112)),10),116),45),118),46)),((47,48),((87,109),((99,(105,114)),117)))),((((((52,(((90,91),95),(96,97))),92),(((((53,54),(59,74)),(63,(72,73))),(93,94)),(82,83))),(58,(103,104))),((60,(((((61,62),(70,98)),101),((((68,85),84),((100,106),102)),((75,76),110))),(65,(88,89)))),((64,113),69))),(((((55,56),(57,(86,(107,108)))),71),((78,80),(79,81))),(66,67))))),(2,49)),50);
 264: 3 -2361.710938 -2517.734062 (0,((((1,77),((38,39),115)),(((((((3,4),((15,17),37)),((((5,23),(((11,12),16),18)),((21,22),(24,25))),((41,43),51))),((8,9),(40,111))),((((((((((6,7),33),(19,20)),((((((13,14),(31,32)),(34,35)),(29,30)),26),36)),(42,44)),((27,28),112)),10),(45,118)),116),46)),((47,48),(((87,109),(99,(105,114))),117))),((((((52,92),(((90,91),(96,97)),95)),((((53,54),(59,74)),(((63,(93,94)),73),72)),(82,83))),(58,(103,104))),(((((55,56),(57,(86,(107,108)))),71),((78,80),(79,81))),(66,67))),((60,((((((61,62),98),70),101),((((68,85),84),((100,106),102)),((75,76),110))),(65,(88,89)))),((64,113),69))))),(2,49)),50);
 265: 1 -2096.713623 -2519.380882 (0,((((1,77),((38,39),115)),((((((((3,4),(15,17)),(((5,((((11,12),18),16),23)),((21,22),(24,25))),(41,43))),((((((6,7),(((((13,(14,(31,32))),(34,35)),(29,30)),(26,36)),((19,33),20))),(42,44)),((27,28),112)),10),(((45,118),116),46))),((8,9),(40,111))),(37,51)),((47,48),(((87,109),(99,(105,114))),117))),((((((52,(((90,91),95),(96,97))),92),((60,(((((61,62),(70,98)),101),((((68,85),84),((100,106),102)),((75,76),110))),(65,(88,89)))),((64,113),69))),(58,(103,104))),(((((53,54),(59,74)),(63,(72,73))),(93,94)),(82,83))),((((((55,56),(57,((86,107),108))),71),((78,80),(79,81))),66),67)))),(2,49)),50);
 266: 1 -2545.979004 -2531.983697 (0,(((((1,77),((38,39),((40,111),115))),(((((52,92),(((90,91),(96,97)),95)),((((((53,54),(59,74)),(63,(72,73))),(93,94)),(82,83)),(58,(103,104)))),((64,113),69)),(60,((((((61,62),98),70),101),(((68,85),(84,((100,106),102))),((75,76),110))),(65,(88,89)))))),((((((((3,4),((15,17),37)),(((5,(((11,12),(16,18)),23)),((21,22),(24,25))),(41,43))),(((((((6,7),(((((((13,(31,32)),14),(34,35)),26),(29,30)),36),20)),33),19),((10,((27,28),112)),51)),(42,44)),(8,9))),(46,116)),(45,118)),(((((55,56),((66,67),((78,80),(79,81)))),71),(57,(107,108))),86)),((47,48),(((87,109),(99,(105,114))),117)))),(2,49)),50);
 267: 3 -2299.940186 -2522.234526 (0,(((((1,77),((38,39),115)),(((((52,92),(((90,91),(96,97)),95)),(((((53,54),(59,74)),(63,(72,73))),(93,94)),(82,83))),(58,(103,104))),((60,(((((61,62),(70,98)),101),((((68,85),84),((100,106),102)),((75,76),110))),(65,(88,89)))),((64,113),69)))),((((((((3,4),((((((6,7),(((((13,(31,32)),14),(34,35)),(26,36)),(29,30))),19),(20,33)),(((27,28),112),(42,44))),10)),51),((((5,(((11,12),(16,18)),23)),((21,22),(24,25))),(41,43)),(((8,9),(40,111)),((15,17),37)))),(46,116)),(45,118)),(((((55,56),(((66,67),((78,80),(79,81))),71)),57),(107,108)),86)),((47,48),(((87,109),(99,(105,114))),117)))),(2,49)),50);
 268: 2 -2384.014893 -2519.051181 (0,((((((1,77),((38,39),((40,111),115))),(((((52,(((90,91),97),(95,96))),92),(((((53,54),(59,74)),(63,(72,73))),(93,94)),(82,83))),(58,(103,104))),((60,((((((61,62),70),98),101),(((68,85),(84,((100,106),102))),((75,76),110))),(65,(88,89)))),((64,113),69)))),(((((3,4),((((((6,7),(((((13,(31,32)),14),(34,35)),(29,30)),(26,36))),19),(20,33)),((10,(27,28)),51)),((42,44),112))),(45,118)),116),((((5,(((11,12),(16,18)),23)),((21,22),(24,25))),(41,43)),((8,9),(((15,17),(37,(((((55,56),((66,67),((78,80),(79,81)))),71),(57,(107,108))),86))),46))))),((47,48),(((87,109),(99,(105,114))),117))),(2,49)),50);
 269: 3 -2162.531738 -2522.9871 (0,((((1,77),((38,39),115)),(((((((((3,4),(15,17)),(((5,((((11,12),18),16),23)),((21,22),(24,25))),(41,43))),(((((((6,7),(((((13,(14,(31,32))),(34,35)),(29,30)),(26,36)),((19,33),20))),(42,44)),((27,28),112)),10),((45,118),116)),46)),(8,9)),(40,111)),(37,51)),((47,48),(((87,109),(99,(105,114))),117))),((((((52,92),((((90,91),97),96),95)),((60,(((((61,62),(70,98)),101),((((68,85),84),((100,106),102)),((75,76),110))),(65,(88,89)))),((64,113),69))),(58,(103,104))),(((((53,54),(59,74)),(63,(72,73))),(93,94)),(82,83))),(((((55,56),(57,(86,(107,108)))),71),((78,80),(79,81))),(66,67))))),(2,49)),50);
 270: 2 -2288.546143 -2517.160247 (0,((((1,77),((38,39),115)),(((((((3,4),((15,17),37)),(((5,((((11,12),18),16),23)),((21,22),(24,25))),((41,43),51))),((8,9),(40,111))),((((((((((6,7),20),(19,33)),(((((13,(14,(31,32))),(34,35)),(29,30)),26),36)),(42,44)),((27,28),112)),10),(45,118)),116),46)),((47,48),((((87,109),99),117),(105,114)))),((((((52,92),((((90,91),97),96),95)),((((53,54),(59,74)),((63,(72,73)),(93,94))),(82,83))),(58,(103,104))),((60,(((((61,62),(70,98)),101),((((68,85),84),((100,106),102)),((75,76),110))),(65,(88,89)))),((64,113),69))),(((((55,56),(57,(107,108))),((66,67),((78,80),(79,81)))),71),86)))),(2,49)),50);
 271: 1 -2600.606934 -2513.990328 (0,((((1,77),((38,39),115)),((((((3,4),((15,17),37)),((((5,(((11,12),(16,18)),23)),((21,22),(24,25))),((41,43),51)),((8,9),(40,111)))),((((((((6,7),33),((((((13,14),(31,32)),(34,35)),(29,30)),(26,36)),(19,20))),(42,44)),((27,28),112)),(10,(45,118))),116),46)),((47,48),((((87,109),99),(105,114)),117))),((((((52,92),((((90,91),96),97),95)),(((((((53,54),(59,74)),72),73),63),(93,94)),(82,83))),(58,(103,104))),((60,((((((61,62),98),70),101),((((68,85),84),((100,106),102)),((75,76),110))),(65,(88,89)))),((64,113),69))),(((((55,56),(57,((86,107),108))),71),((78,80),(79,81))),(66,67))))),(2,49)),50);
 272: 1 -2573.246094 -2519.9845 (0,((((((1,77),((38,39),((40,111),115))),(((((52,92),(((90,91),(96,97)),95)),(((((53,54),(59,74)),(63,(72,73))),(93,94)),(82,83))),(58,(103,104))),((60,(((((61,62),(70,98)),101),((((68,85),84),((100,106),102)),((75,76),110))),(65,(88,89)))),((64,113),69)))),(((((3,4),((15,17),(37,(((((55,56),((66,67),((78,80),(79,81)))),71),(57,(107,108))),86)))),(((5,((((11,12),16),18),23)),((21,22),(24,25))),((41,43),51))),(8,9)),(((((((6,7),19),20),33),((((((13,14),(31,32)),(34,35)),(29,30)),26),36)),(((10,(27,28)),112),(42,44))),((45,118),(46,116))))),((47,48),(((87,109),(99,(105,114))),117))),(2,49)),50);
 273: 1 -2297.484375 -2527.760123 (0,(((((1,77),((38,39),((40,111),115))),(((((52,92),(((90,91),(96,97)),95)),(((((53,54),(59,74)),(63,(72,73))),(93,94)),(82,83))),(58,(103,104))),((60,(((((61,62),(70,98)),101),((((68,85),84),((100,106),102)),((75,76),110))),(65,(88,89)))),((64,113),69)))),((((((((3,4),((15,17),37)),((((5,(((11,12),(16,18)),23)),((21,22),(24,25))),(41,43)),(8,9))),(((((((6,7),20),((((((13,(31,32)),14),(34,35)),(29,30)),26),36)),33),19),((10,((27,28),112)),51)),(42,44))),(46,116)),(45,118)),((((55,56),((66,67),((78,80),(79,81)))),((57,(107,108)),71)),86)),((47,48),(((87,109),(99,(105,114))),117)))),(2,49)),50);
 274: 1 -2448.579834 -2519.395153 (0,(((1,77),(((((((3,4),((15,17),37)),(((5,((((11,12),16),18),23)),((21,22),(24,25))),((41,51),43))),(((((((6,7),((((((13,14),(31,32)),(34,35)),(29,30)),(26,36)),((19,33),20))),(42,44)),((10,(27,28)),112)),((45,118),116)),46),((8,9),(40,111)))),((47,48),((((87,109),99),(105,114)),117))),((((((52,92),((((90,91),97),95),96)),(((((((53,54),(59,74)),72),73),63),(93,94)),(82,83))),(58,(103,104))),((60,(((((61,62),(70,98)),101),((((68,85),84),((100,106),102)),((75,76),110))),(65,(88,89)))),((64,113),69))),(((((55,56),(((66,67),((78,80),(79,81))),71)),57),(107,108)),86))),((38,39),115))),(2,49)),50);
 275: 1 -2447.776855 -2518.263934 (0,((((1,77),((38,39),((40,111),115))),(((((((3,4),((15,17),37)),(((5,(((11,12),23),(16,18))),((21,22),(24,25))),(41,43))),(((((6,7),(((((((13,14),(31,32)),(34,35)),(29,30)),26),36),((19,33),20))),(10,((27,28),112))),((42,44),51)),(8,9))),(((45,118),116),46)),((47,48),(((87,109),(99,(105,114))),117))),((((((52,92),(((90,91),(96,97)),95)),(((((53,54),(59,74)),(63,(72,73))),(93,94)),(82,83))),(58,(103,104))),((60,(((((61,62),(70,98)),101),((((68,85),84),((100,106),102)),((75,76),110))),(65,(88,89)))),((64,113),69))),(((((55,56),(57,((86,107),108))),71),((78,80),(79,81))),(66,67))))),(2,49)),50);
 276: 1 -2383.27002 -2528.360242 (0,((((1,77),((38,39),115)),(((((((3,4),((15,17),37)),((((5,((((11,12),16),23),18)),((21,22),(24,25))),(41,43)),((8,9),(40,111)))),(((((((((6,7),20),((((((((13,14),(31,32)),(34,35)),(29,30)),26),36),33),19)),((27,28),112)),(42,44)),10),(45,118)),116),46)),51),((47,48),((((87,109),99),(105,114)),117))),((((((52,92),(((90,91),(96,97)),95)),(((((53,54),(59,74)),(63,(72,73))),(93,94)),(82,83))),(58,(103,104))),(((((55,56),((78,80),(79,81))),((57,(86,(107,108))),71)),66),67)),((60,((((((61,62),98),70),101),((((68,85),84),((100,106),102)),((75,76),110))),(65,(88,89)))),((64,113),69))))),(2,49)),50);
 277: 2 -2563.730957 -2516.47012 (0,((((1,77),((((((((3,4),((15,17),37)),(((5,(((11,12),23),(16,18))),((21,22),(24,25))),((41,51),43))),((8,9),(40,111))),(((((((((6,7),33),(19,20)),((((((13,14),(31,32)),(34,35)),(29,30)),36),26)),(42,44)),((27,28),112)),10),116),(45,118))),46),((47,48),((((87,109),99),(105,114)),117))),(((((52,92),((((90,91),95),96),97)),(((((53,54),(59,74)),(63,(72,73))),(93,94)),(82,83))),(58,(103,104))),(((((((55,56),(57,(86,(107,108)))),71),((78,80),(79,81))),(66,67)),((64,113),69)),(60,(((((61,62),(70,98)),101),((((68,85),84),((100,106),102)),((75,76),110))),(65,(88,89)))))))),((38,39),115)),(2,49)),50);
 278: 2 -2683.665039 -2516.008447 (0,((((1,77),((38,39),((40,111),115))),(((((((3,4),((15,17),37)),(((5,(((11,12),(16,18)),23)),((21,22),(24,25))),(41,43))),(((((6,7),((((((13,14),(31,32)),(34,35)),(29,30)),(26,36)),(19,(20,33)))),((10,(27,28)),51)),((42,44),112)),((45,118),(46,116)))),(8,9)),((47,48),(((87,109),(99,(105,114))),117))),(((((((52,92),((((90,91),96),97),95)),((((53,54),(59,74)),(63,(72,73))),(93,94))),(82,83)),(58,(103,104))),((60,(((((61,62),(70,98)),101),((((68,85),84),((100,106),102)),((75,76),110))),(65,(88,89)))),((64,113),69))),(((((55,56),(57,(86,(107,108)))),71),((78,80),(79,81))),(66,67))))),(2,49)),50);
 279: 1 -2453.420898 -2520.86416 (0,((((1,77),((38,39),((40,111),115))),(((((((3,4),((15,17),37)),(((5,(((11,12),(16,18)),23)),((21,22),(24,25))),((41,43),51))),(8,9)),((((((((((6,7),((19,20),33)),36),26),(29,30)),((13,14),(31,32))),(34,35)),(45,118)),((10,(((27,28),112),(42,44))),116)),46)),((47,48),(((87,109),(99,(105,114))),117))),((((((52,92),(((90,91),(96,97)),95)),(((((((53,54),(59,74)),72),73),63),(93,94)),(82,83))),(58,(103,104))),((60,(((((61,62),(70,98)),101),(((((68,85),84),102),(100,106)),((75,76),110))),(65,(88,89)))),((64,113),69))),(((((55,56),(((66,67),((78,80),(79,81))),71)),57),(107,108)),86)))),(2,49)),50);
 280: 1 -2549.016602 -2522.085204 (0,((((1,77),((38,39),115)),((((((3,4),((15,17),37)),((((5,((((11,12),16),18),23)),((21,22),(24,25))),((41,51),43)),((8,9),(40,111)))),(((((((6,7),33),((((((13,(31,32)),14),(34,35)),(29,30)),26),36)),(19,20)),(42,44)),(((10,46),116),((27,28),112))),(45,118))),((47,48),((((87,109),99),(105,114)),117))),((((((52,(((90,91),(96,97)),95)),92),(((((53,54),(59,74)),(63,(72,73))),(93,94)),(82,83))),(58,(103,104))),((60,(((((61,62),(70,98)),101),((((68,85),84),((100,106),102)),((75,76),110))),(65,(88,89)))),((64,113),69))),(((((55,56),((66,67),((78,80),(79,81)))),71),(57,(107,108))),86)))),(2,49)),50);
 281: 1 -2090.629883 -2524.351249 (0,(((((1,77),((38,39),((40,111),115))),((((((52,92),((90,91),(96,97))),95),(((((53,54),(59,74)),(63,(72,73))),(93,94)),(82,83))),(58,(103,104))),((60,((((((61,62),70),98),101),(((((68,85),84),102),(100,106)),((75,76),110))),(65,(88,89)))),((64,113),69)))),((((((((3,4),(((((((6,7),(((((13,(31,32)),14),(34,35)),(29,30)),(26,36))),19),33),20),((10,(27,28)),51)),((42,44),112))),(45,118)),116),(((5,((((11,12),16),23),18)),((21,22),(24,25))),(41,43))),(8,9)),(((15,17),(37,(((((55,56),((66,67),((78,80),(79,81)))),71),((57,107),108)),86))),46)),((47,48),((((87,109),99),117),(105,114))))),(2,49)),50);
 282: 2 -2466.844238 -2528.904067 (0,(((((1,77),((38,39),((40,111),115))),((((52,(((90,91),95),(96,97))),92),(((((53,54),(59,74)),((63,(72,73)),(93,94))),(82,83)),(58,(103,104)))),((60,(((((61,62),(70,98)),101),(((((68,85),84),(100,106)),102),((75,76),110))),(65,(88,89)))),((64,113),69)))),((((((((3,4),((15,17),37)),(((5,((((11,12),16),18),23)),((21,22),(24,25))),(41,43))),(8,9)),(((((((6,7),(((((13,14),(31,32)),(34,35)),(29,30)),(26,36))),20),19),33),((10,((27,28),112)),51)),(42,44))),(46,116)),((45,118),(((((55,56),((66,67),((78,80),(79,81)))),71),((57,107),108)),86))),((47,48),(((87,109),(99,(105,114))),117)))),(2,49)),50);
 283: 1 -2760.344482 -2522.477478 (0,((((1,77),((38,39),115)),(((((((3,4),((15,17),37)),(((5,((((11,12),16),18),23)),((21,22),(24,25))),((41,43),51))),((8,9),(40,111))),(((((((6,7),((19,33),20)),(((((13,14),(31,32)),(34,35)),(29,30)),(26,36))),(42,44)),(((10,(27,28)),112),116)),(45,118)),46)),((47,48),((((87,109),99),(105,114)),117))),((((((52,92),(((90,91),95),(96,97))),(((((53,54),(59,74)),(63,(72,73))),(93,94)),(82,83))),(58,(103,104))),((60,((((((61,62),98),70),101),(((68,85),(84,((100,106),102))),((75,76),110))),(65,(88,89)))),((64,113),69))),((((55,56),((66,67),((78,80),(79,81)))),((57,(107,108)),71)),86)))),(2,49)),50);
 284: 1 -2389.676758 -2522.751631 (0,(((((((1,77),((38,39),115)),(((((52,92),(((90,91),(96,97)),95)),(((((53,54),(59,74)),(63,(72,73))),(93,94)),(82,83))),(60,(((((61,62),(70,98)),101),((((68,85),84),((100,106),102)),((75,76),110))),(65,(88,89))))),((58,(103,104)),((64,113),69)))),((((((55,56),(((66,67),(78,((79,81),80))),71)),57),107),108),86)),(((((3,4),((15,17),37)),(((5,(((11,12),16),(18,23))),((21,22),(24,25))),((41,51),43))),((8,9),(40,111))),(((((((((6,7),(20,33)),((((((13,(31,32)),14),(34,35)),(29,30)),(26,36)),19)),(42,44)),((27,28),112)),10),(45,118)),116),46))),((47,48),((((87,109),99),117),(105,114)))),(2,49)),50);
 285: 1 -2540.330566 -2520.330588 (0,(((((1,77),((((((((3,4),51),((8,9),(40,111))),(((5,(((11,12),(16,18)),23)),((21,22),(24,25))),(41,43))),((15,17),37)),(((((((((((6,7),33),19),20),(((((13,(14,(31,32))),(34,35)),(29,30)),26),36)),(42,44)),((27,28),112)),10),116),(45,118)),46)),((47,48),(((87,109),(99,(105,114))),117))),(((((52,((((90,91),(96,97)),95),92)),((((53,54),(59,74)),((63,(72,73)),(93,94))),(82,83))),(58,(103,104))),((60,((((((61,62),98),70),101),(((((68,85),84),(100,106)),102),((75,76),110))),(65,(88,89)))),((64,113),69))),(((((55,56),(57,((86,107),108))),71),(78,((79,81),80))),(66,67))))),115),(38,39)),(2,49)),50);
 286: 1 -2474.990234 -2523.629266 (0,((((1,77),(((((((3,4),((15,17),37)),((((5,(((11,12),(16,18)),23)),((21,22),(24,25))),((41,43),51)),((8,9),(40,111)))),(((((((6,7),(((((13,(14,(31,32))),((29,30),(34,35))),(26,36)),(19,20)),33)),(42,44)),((27,28),112)),10),((45,118),116)),46)),((((55,56),((57,(86,(107,108))),71)),((78,(79,81)),80)),(66,67))),((47,48),(((87,109),(99,(105,114))),117))),((((52,((((90,91),96),97),92)),95),((((((53,54),(59,74)),(63,(72,73))),(93,94)),(82,83)),(58,(103,104)))),((60,(((((61,62),(70,98)),101),(((((68,85),84),102),(100,106)),((75,76),110))),(65,(88,89)))),((64,113),69))))),((38,39),115)),(2,49)),50);
 287: 3 -2571.584961 -2521.238806 (0,((((1,77),((38,39),115)),((((((((3,4),(15,17)),((((5,23),(((11,12),18),16)),((21,22),(24,25))),(41,43))),(((((((6,7),(((((13,(14,(31,32))),(34,35)),(29,30)),(26,36)),((19,33),20))),(42,44)),((27,28),112)),10),((45,118),116)),46)),((8,9),(40,111))),(37,51)),((47,48),(((87,109),(99,(105,114))),117))),((((((52,92),((((90,91),97),96),95)),((60,(((((61,62),(70,98)),101),((((68,85),84),((100,106),102)),((75,76),110))),(65,(88,89)))),((64,113),69))),(58,(103,104))),(((((53,54),(59,74)),(63,(72,73))),(93,94)),(82,83))),(((((55,56),(57,(86,(107,108)))),71),((78,80),(79,81))),(66,67))))),(2,49)),50);
 288: 2 -2527.649902 -2516.072499 (0,((((1,77),((38,39),115)),(((((((3,4),((15,17),37)),(((5,(((11,12),23),(16,18))),((21,22),(24,25))),((41,51),43))),((8,9),(40,111))),(((((((((6,7),(19,33)),20),36),26),(((((13,(31,32)),14),34),35),(29,30))),((27,28),112)),(42,44)),(((10,46),116),(45,118)))),((47,48),(((87,109),(99,(105,114))),117))),((((((52,((((90,91),95),96),97)),92),(((((53,54),(59,74)),(63,(72,73))),(93,94)),(82,83))),(58,(103,104))),((60,(((((61,62),(70,98)),101),((((68,85),84),((100,106),102)),((75,76),110))),(65,(88,89)))),((64,113),69))),(((((55,56),(57,((86,107),108))),71),((78,80),(79,81))),(66,67))))),(2,49)),50);
 289: 1 -2217.233887 -2520.516259 (0,((((1,77),((((((((3,4),((15,17),37)),(((5,(((11,12),18),(16,23))),((21,22),(24,25))),(41,43))),((8,9),(40,111))),51),((((((((6,7),(((((((13,14),(31,32)),(34,35)),(29,30)),26),36),(19,(20,33)))),(42,44)),(27,28)),112),(10,46)),116),(45,118))),((47,48),(((87,109),(99,(105,114))),117))),((((((52,92),((((90,91),96),97),95)),(((((53,54),(59,74)),(63,(72,73))),(93,94)),(82,83))),(58,(103,104))),((60,((((((61,62),98),70),101),(((((68,85),84),102),(100,106)),((75,76),110))),(65,(88,89)))),((64,113),69))),(((((55,56),(57,((86,107),108))),71),((78,80),(79,81))),(66,67))))),((38,39),115)),(2,49)),50);
 290: 2 -2410.807617 -2523.854655 (0,((((1,77),(38,39)),((((((((3,4),(((6,7),(((((((13,14),(31,32)),(34,35)),(29,30)),(26,36)),(19,20)),33)),((10,((27,28),112)),(42,44)))),((45,118),(46,116))),(((5,(((11,12),(16,18)),23)),((21,22),(24,25))),(41,43))),((15,17),37)),(((8,9),((40,111),115)),51)),((47,48),(((87,109),(99,(105,114))),117))),(((((52,((((90,91),96),(95,97)),92)),((((((53,54),59),74),(63,(72,73))),(93,94)),(82,83))),(58,(103,104))),((60,(((((61,62),(70,98)),101),((((68,85),84),((100,106),102)),((75,76),110))),(65,(88,89)))),((64,113),69))),(((((55,56),((66,67),((78,80),(79,81)))),71),(57,(107,108))),86)))),(2,49)),50);
 291: 2 -2364.282227 -2535.937525 (0,(((((1,77),((38,39),((40,111),115))),(((((52,92),(((90,91),(96,97)),95)),((((((53,54),(59,74)),(63,(72,73))),(93,94)),(82,83)),(58,(103,104)))),((64,113),69)),(60,((((((61,62),98),70),101),(((68,85),(84,((100,106),102))),((75,76),110))),(65,(88,89)))))),((((((((3,4),((15,17),37)),(((5,(((11,12),(16,18)),23)),((21,22),(24,25))),(41,43))),(((((((6,7),(((((((13,(31,32)),14),(34,35)),(29,30)),26),36),20)),33),19),((10,((27,28),112)),51)),(42,44)),(8,9))),(46,116)),(45,118)),(((((55,56),((66,((78,80),(79,81))),67)),71),(57,(107,108))),86)),((47,48),(((87,109),(99,(105,114))),117)))),(2,49)),50);
 292: 1 -2655.922363 -2532.446501 (0,((((1,77),((38,39),115)),((((((((3,4),((15,17),37)),((((5,23),((11,12),(16,18))),((21,22),(24,25))),(41,43))),((8,9),(40,111))),51),(((((((((6,7),((19,33),20)),(((((13,(31,32)),14),(34,35)),(29,30)),(26,36))),(42,44)),((27,28),112)),10),116),46),(45,118))),((47,48),((((87,109),99),(105,114)),117))),((((((52,92),(((90,91),95),(96,97))),(((((53,54),(59,74)),(63,(72,73))),(93,94)),(82,83))),(58,(103,104))),((60,((((61,62),(70,98)),101),((65,(88,89)),((((68,85),84),((100,106),102)),((75,76),110))))),((64,113),69))),((((55,56),((78,(79,81)),80)),((((57,107),108),86),71)),(66,67))))),(2,49)),50);
 293: 2 -2524.033203 -2531.693268 (0,((((1,77),((38,39),115)),(((((((3,4),((15,17),37)),(((5,((((11,12),16),23),18)),((21,22),(24,25))),((41,43),51))),((8,9),(40,111))),((((((((((6,7),((((((13,14),(31,32)),(34,35)),30),29),(26,36))),33),20),19),(42,44)),((27,28),112)),116),(10,46)),(45,118))),((47,48),(((87,109),(99,(105,114))),117))),((((((52,92),(((90,91),95),(96,97))),(((((53,54),(59,74)),(93,94)),(63,(72,73))),(82,83))),(58,(103,104))),((60,(((((61,62),(70,98)),101),(((((68,85),84),102),(100,106)),((75,76),110))),(65,(88,89)))),((64,113),69))),((((55,56),(((66,67),(((78,80),79),81)),71)),((57,107),108)),86)))),(2,49)),50);
 294: 1 -2189.244385 -2518.830562 (0,(((((1,77),((38,39),((40,111),115))),(((((52,92),((((90,91),97),96),95)),(((((53,54),(59,74)),(63,(72,73))),(93,94)),(82,83))),(58,(103,104))),((60,(((((61,62),(70,98)),101),((((68,85),84),((100,106),102)),((75,76),110))),(65,(88,89)))),((64,113),69)))),((((((3,4),(((((((6,7),(((((((13,14),(31,32)),(34,35)),(29,30)),36),26),19)),20),33),((10,(27,28)),51)),112),(42,44))),((45,118),116)),(((5,((((11,12),16),18),23)),((21,22),(24,25))),(41,43))),((8,9),(((15,17),(37,((((((55,56),((66,67),((78,(79,81)),80))),71),57),(107,108)),86))),46))),((47,48),(((87,109),(99,(105,114))),117)))),(2,49)),50);
 295: 5 -2611.504639 -2521.600699 (0,((((1,77),((38,39),115)),((((((3,4),((15,17),37)),((((5,(((11,12),(16,18)),23)),((21,22),(24,25))),((41,43),51)),(((((6,7),((((((13,(14,(31,32))),(34,35)),(26,(29,30))),36),(19,33)),20)),(10,((27,28),112))),(42,44)),((8,9),(40,111))))),(((45,118),116),46)),((47,48),(((87,109),(99,(105,114))),117))),((((((52,92),((((90,91),96),97),95)),(((((53,54),(59,74)),(63,(72,73))),(93,94)),(82,83))),(58,(103,104))),((60,(((((61,62),(70,98)),101),((((68,85),84),((100,106),102)),((75,76),110))),(65,(88,89)))),((64,113),69))),(((((55,56),(((66,67),((78,80),(79,81))),71)),57),(107,108)),86)))),(2,49)),50);
 296: 4 -2364.000977 -2518.312563 (0,((((1,77),((38,39),115)),((((((3,4),((15,17),37)),((((5,(((11,12),(16,18)),23)),((21,22),(24,25))),((41,43),51)),((((((6,7),(((((((13,(14,(31,32))),(34,35)),(29,30)),26),36),(19,33)),20)),10),((27,28),112)),(42,44)),((8,9),(40,111))))),(((45,118),116),46)),((47,48),(((87,109),(99,(105,114))),117))),((((((52,92),((((90,91),96),97),95)),(((((53,54),(59,74)),(63,(72,73))),(93,94)),(82,83))),(58,(103,104))),((60,(((((61,62),(70,98)),101),((((68,85),84),((100,106),102)),((75,76),110))),(65,(88,89)))),((64,113),69))),(((((55,56),(((66,67),((78,80),(79,81))),71)),57),(107,108)),86)))),(2,49)),50);
 297: 5 -2420.263916 -2519.598547 (0,((((1,77),((38,39),115)),((((((((3,4),((15,17),37)),(((5,(((11,12),(16,18)),23)),((21,22),(24,25))),(41,43))),((8,9),(40,111))),51),(((((((((6,7),((19,33),20)),(((((13,(31,32)),14),(34,35)),(29,30)),(26,36))),(42,44)),((27,28),112)),10),116),46),(45,118))),((47,48),((((87,109),99),(105,114)),117))),((((((52,92),(((90,91),95),(96,97))),(((((53,54),(59,74)),(63,(72,73))),(93,94)),(82,83))),(58,(103,104))),(((((55,56),((((57,107),108),71),86)),((78,(79,81)),80)),67),66)),((60,(((((61,62),(70,98)),101),((((68,85),84),((100,106),102)),((75,76),110))),(65,(88,89)))),((64,113),69))))),(2,49)),50);
 298: 6 -2477.528809 -2519.598547 (0,((((1,77),((38,39),115)),((((((((3,4),((15,17),37)),(((5,(((11,12),(16,18)),23)),((21,22),(24,25))),(41,43))),((8,9),(40,111))),51),(((((((((6,7),((19,33),20)),(((((13,(31,32)),14),(34,35)),(29,30)),(26,36))),(42,44)),((27,28),112)),10),116),46),(45,118))),((47,48),((((87,109),99),(105,114)),117))),((((((52,92),(((90,91),95),(96,97))),(((((53,54),(59,74)),(63,(72,73))),(93,94)),(82,83))),(58,(103,104))),(((((55,56),((((57,107),108),71),86)),((78,(79,81)),80)),67),66)),((60,(((((61,62),(70,98)),101),((((68,85),84),((100,106),102)),((75,76),110))),(65,(88,89)))),((64,113),69))))),(2,49)),50);
 299: 1 -2164.544189 -2521.022208 (0,((((1,77),((38,39),115)),((((((((((3,4),((15,17),37)),(((5,((((11,12),16),23),18)),((21,22),(24,25))),(41,43))),((((((((6,7),20),(((((((13,(31,32)),14),(34,35)),(29,30)),26),36),(19,33))),(42,44)),((27,28),112)),10),116),46)),(8,9)),(40,111)),51),(45,118)),((47,48),(((87,109),(99,(105,114))),117))),((((((52,(((90,91),(96,97)),95)),92),(((((53,54),(59,74)),(63,(72,73))),(93,94)),(82,83))),(58,(103,104))),((60,(((((61,62),(70,98)),101),((((68,85),84),((100,106),102)),((75,76),110))),(65,(88,89)))),((64,113),69))),((((((55,56),(((66,67),((78,80),(79,81))),71)),57),107),108),86)))),(2,49)),50);
 300: 1 -2614.186768 -2523.59449 (0,(((((1,77),(38,39)),115),((((((3,4),((8,9),(40,111))),((((5,(((11,12),18),(16,23))),((21,22),(24,25))),((41,43),51)),((15,17),37))),(((((((((6,7),33),(((((13,(14,(31,32))),(34,35)),(29,30)),(26,36)),(19,20))),(42,44)),((27,28),112)),10),116),(45,118)),46)),((47,((((87,109),99),(105,114)),117)),48)),((((((52,92),(((90,91),(96,97)),95)),(((((53,54),(59,74)),(63,(72,73))),(93,94)),(82,83))),(58,(103,104))),((60,((((61,62),(70,98)),101),((65,(88,89)),(((68,85),(84,((100,106),102))),((75,76),110))))),((64,113),69))),(((((55,56),(57,((86,108),107))),71),((78,(79,81)),80)),(66,67))))),(2,49)),50);
 301: 1 -2656.330566 -2526.176884 (0,(((1,77),((((((((((3,4),((15,17),37)),((8,9),(40,111))),(((5,((((11,12),16),18),23)),((21,22),(24,25))),((41,51),43))),((((((((6,7),19),((((((13,14),(31,32)),(34,35)),(29,30)),(26,36)),20)),33),(42,44)),((27,28),112)),116),(10,(45,118)))),46),((47,48),(((87,109),(99,(105,114))),117))),(((((52,92),((90,91),(95,(96,97)))),((((53,54),(59,74)),((63,(72,73)),(93,94))),(82,83))),(58,(103,104))),((60,((((61,62),((70,101),98)),((((68,85),84),((100,106),102)),((75,76),110))),(65,(88,89)))),((64,113),69)))),((38,39),(((((55,56),(57,(86,(107,108)))),71),((78,80),(79,81))),(66,67)))),115)),(2,49)),50);
 302: 2 -2656.567383 -2524.904137 (0,(((((1,77),((38,39),((40,111),115))),(((((((52,92),((90,91),(96,97))),95),((((53,54),(59,74)),(63,(72,73))),(93,94))),(82,83)),(58,(103,104))),((60,((((((61,62),70),98),101),(((((68,85),84),102),(100,106)),((75,76),110))),(65,(88,89)))),((64,113),69)))),((((((((3,4),(((((((6,7),(((((13,(31,32)),14),(34,35)),(29,30)),(26,36))),19),33),20),((10,(27,28)),51)),((42,44),112))),(45,118)),116),(((5,((((11,12),16),23),18)),((21,22),(24,25))),(41,43))),(8,9)),(((15,17),(37,(((((55,56),((66,67),((78,80),(79,81)))),71),((57,107),108)),86))),46)),((47,48),((((87,109),99),(105,114)),117)))),(2,49)),50);
 303: 1 -2826.959961 -2515.883452 (0,((((1,77),(((((((3,4),((15,17),37)),(((5,(((11,12),23),(16,18))),((21,22),(24,25))),((41,51),43))),((8,9),(40,111))),((((((((((6,7),33),(19,20)),((((((13,14),(31,32)),(34,35)),(29,30)),36),26)),(42,44)),((27,28),112)),10),116),(45,118)),46)),((47,48),((((87,109),99),(105,114)),117))),(((((52,92),((((90,91),95),96),97)),(((((53,54),(59,74)),(63,(72,73))),(93,94)),(82,83))),(58,(103,104))),(((((((55,56),(57,(86,(107,108)))),71),((78,80),(79,81))),(66,67)),((64,113),69)),(60,(((((61,62),(70,98)),101),(((((68,85),84),102),(100,106)),((75,76),110))),(65,(88,89)))))))),((38,39),115)),(2,49)),50);
 304: 1 -2371.449707 -2514.623255 (0,(((((1,77),37),((38,39),115)),((((((3,4),(15,17)),(((5,((((11,12),18),16),23)),((21,22),(24,25))),(((8,9),(40,111)),((41,43),51)))),((((((((6,7),((((((13,14),(31,32)),(34,35)),(29,30)),(26,36)),((19,33),20))),(42,44)),((27,28),112)),10),116),(45,118)),46)),((47,48),(((87,109),(99,(105,114))),117))),((((((52,92),((((90,91),97),96),95)),(((((53,54),(59,74)),(63,(72,73))),(93,94)),(82,83))),(58,(103,104))),((60,(((((61,62),(70,98)),101),((((68,85),84),((100,106),102)),((75,76),110))),(65,(88,89)))),((64,113),69))),(((((55,56),(57,(86,(107,108)))),71),((78,80),(79,81))),(66,67))))),(2,49)),50);
 305: 2 -2890.20166 -2514.604811 (0,((((1,77),((38,39),115)),((((((3,4),((15,17),37)),(((5,(((11,12),(16,18)),23)),((21,22),(24,25))),(((8,9),(40,111)),((41,43),51)))),((((((((((6,7),33),(19,20)),(26,36)),((((13,14),(31,32)),(34,35)),(29,30))),(42,44)),((27,28),112)),(10,(45,118))),116),46)),((47,48),(((87,109),(99,(105,114))),117))),((((((52,92),(((90,91),(96,97)),95)),(((((53,54),(59,74)),(63,(72,73))),(93,94)),(82,83))),(58,(103,104))),(((((55,56),(57,(86,(107,108)))),71),((78,80),(79,81))),(66,67))),((60,((((((61,62),98),70),101),((((68,85),84),((100,106),102)),((75,76),110))),(65,(88,89)))),((64,113),69))))),(2,49)),50);
 306: 3 -2509.672852 -2529.170472 (0,((((1,77),((38,39),115)),(((((((3,4),((15,17),37)),(((5,(((11,12),23),(16,18))),((21,22),(24,25))),((8,(9,(40,111))),(41,43)))),((((((((((6,7),20),19),((((((13,(31,32)),14),(34,35)),(29,30)),(26,36)),33)),(42,44)),((27,28),112)),10),(45,118)),116),46)),51),((47,48),((((87,109),99),(105,114)),117))),((((((52,((((90,91),95),96),97)),92),(((((53,54),(59,74)),(63,(72,73))),(93,94)),(82,83))),(58,(103,104))),((60,(((((61,62),(70,98)),101),(((((68,85),84),102),(100,106)),((75,76),110))),(65,(88,89)))),((64,113),69))),(((((55,56),((66,(67,((78,80),(79,81)))),71)),57),(107,108)),86)))),(2,49)),50);
 307: 1 -2801.162354 -2518.954651 (0,((((1,77),((38,39),((40,111),115))),(((((((3,4),((15,17),37)),(((5,((((11,12),16),23),18)),((21,22),(24,25))),(41,43))),(8,9)),((((((((6,7),(((((13,14),(31,32)),(34,35)),(29,30)),(26,36))),33),(19,20)),((10,(27,28)),51)),(42,44)),112),((45,118),(46,116)))),((47,48),((((87,109),99),(105,114)),117))),((((((((52,92),((90,91),(96,97))),95),((((53,54),(59,74)),(63,(72,73))),(93,94))),(82,83)),(58,(103,104))),((60,(((((61,62),101),(70,98)),((((68,85),84),((100,106),102)),((75,76),110))),(65,(88,89)))),((64,113),69))),(((((55,56),(57,(86,(107,108)))),71),((78,80),(79,81))),(66,67))))),(2,49)),50);
 308: 1 -2216.352539 -2520.167619 (0,((((1,77),(((((((3,4),((15,17),37)),(((5,(((11,12),16),(18,23))),((21,22),(24,25))),((41,51),43))),((8,9),(40,111))),(((((((((6,7),(20,33)),((((((13,(31,32)),14),(34,35)),(29,30)),(26,36)),19)),(42,44)),((27,28),112)),10),(45,118)),116),46)),((47,48),((((87,109),99),(105,114)),117))),((((((52,92),(((90,91),(96,97)),95)),(((((53,54),(59,74)),(63,(72,73))),(93,94)),(82,83))),(60,(((((61,62),(70,98)),101),((((68,85),84),((100,106),102)),((75,76),110))),(65,(88,89))))),((58,(103,104)),((64,113),69))),((((((55,56),(((66,67),((78,80),(79,81))),71)),57),107),108),86)))),((38,39),115)),(2,49)),50);
 309: 4 -2772.768555 -2515.957391 (0,((((1,77),(((((((3,4),(((5,((((11,12),16),18),23)),((21,22),(24,25))),((41,43),51))),((15,17),(37,((((((55,56),(((66,67),((78,80),(79,81))),71)),57),108),107),86)))),((8,9),(40,111))),((((((((((6,7),(19,20)),33),(((((13,14),(31,32)),(34,35)),(29,30)),(26,36))),(42,44)),((27,28),112)),10),116),(45,118)),46)),((47,48),((((87,109),99),(105,114)),117))),(((((52,92),((((90,91),97),96),95)),(((((53,54),(59,74)),(63,(72,73))),(93,94)),(82,83))),(58,(103,104))),((60,((((((61,62),98),70),101),(((68,85),(84,((100,106),102))),((75,76),110))),(65,(88,89)))),((64,113),69))))),((38,39),115)),(2,49)),50);
 310: 1 -2435.269531 -2518.277638 (0,(((((1,77),((38,39),((40,111),115))),(((((52,(((90,91),95),(96,97))),92),((((53,54),(59,74)),((63,(72,73)),(93,94))),(82,83))),(58,(103,104))),((60,(((((61,62),(70,98)),101),((((68,85),84),((100,106),102)),((75,76),110))),(65,(88,89)))),((64,113),69)))),(((((((3,4),(((((6,7),19),((((((((13,(31,32)),14),(34,35)),(29,30)),36),26),33),20)),(((27,28),112),(42,44))),(10,51))),(45,118)),116),(((5,(((11,12),18),(16,23))),((21,22),(24,25))),(41,43))),((8,9),(((15,17),(37,(((((55,56),((66,67),((78,80),(79,81)))),71),((57,107),108)),86))),46))),((47,48),(((87,109),(99,(105,114))),117)))),(2,49)),50);
 311: 1 -2717.855225 -2526.36702 (0,((((((1,77),((38,39),115)),((((((52,92),(((90,91),(96,97)),95)),((((53,54),(59,74)),(((63,(93,94)),73),72)),(82,83))),(58,(103,104))),((60,(((((61,62),(70,98)),101),((((68,85),84),((100,106),102)),((75,76),110))),(65,(88,89)))),((64,113),69))),(((((55,56),(((66,67),((78,80),(79,81))),71)),57),(107,108)),86))),((((((3,4),((15,17),37)),(((5,((((11,12),16),18),23)),((21,22),(24,25))),((41,43),51))),((8,9),(40,111))),(((((((((((6,7),((19,20),33)),36),26),((((13,(31,32)),14),(34,35)),(29,30))),(42,44)),((27,28),112)),10),116),(45,118)),46)),(47,48))),(((87,109),(99,(105,114))),117)),(2,49)),50);
 312: 9 -2407.196533 -2518.380906 (0,((((1,77),((38,39),115)),(((((((3,4),((15,17),37)),(((5,(((11,12),(16,18)),23)),((21,22),(24,25))),((41,43),51))),((8,9),(40,111))),((((((((((6,7),(((((13,(14,(31,32))),(34,35)),(29,30)),26),36)),19),(20,33)),(42,44)),((27,28),112)),10),(45,118)),116),46)),((47,48),(((87,109),(99,(105,114))),117))),((((((52,(((90,91),96),(95,97))),92),(((((53,54),(59,74)),(63,(72,73))),(93,94)),(82,83))),(58,(103,104))),((60,(((((61,62),(70,98)),101),(((68,85),(84,(100,(102,106)))),((75,76),110))),(65,(88,89)))),((64,113),69))),(((((55,56),(57,(86,(107,108)))),71),(66,67)),((78,80),(79,81)))))),(2,49)),50);
 313: 1 -2603.03418 -2521.259922 (0,(((((1,77),((38,39),((40,111),115))),((((52,((((90,91),97),(95,96)),92)),(((((53,54),(59,74)),(63,(72,73))),(93,94)),(82,83))),(58,(103,104))),((60,(((((61,62),(70,98)),101),(((68,85),(84,((100,106),102))),((75,76),110))),(65,(88,89)))),((64,113),69)))),((((((3,4),((15,17),(37,((((((55,56),((66,67),((78,80),(79,81)))),71),57),(107,108)),86)))),((5,((((11,12),16),18),23)),((21,22),(24,25)))),(((((6,7),((((((((13,14),(31,32)),(34,35)),(29,30)),26),36),33),(19,20))),(((10,(27,28)),112),(42,44))),((45,118),(46,116))),((41,43),51))),(8,9)),((47,48),(((87,109),(99,(105,114))),117)))),(2,49)),50);
 314: 1 -2715.601562 -2521.519796 (0,((((1,77),((38,39),((40,111),115))),(((((((3,4),((15,17),37)),(((5,(((11,12),23),(16,18))),((21,22),(24,25))),(41,43))),(8,9)),((((((((6,7),((((((((13,14),(31,32)),(34,35)),(29,30)),36),26),(19,33)),20)),(10,((27,28),51))),(42,44)),112),116),(45,118)),46)),((47,48),((((87,109),99),117),(105,114)))),((((((52,(((90,91),(96,97)),95)),92),(((((((53,54),(59,74)),72),73),63),(93,94)),(82,83))),(58,(103,104))),(((((((55,56),57),(107,108)),86),71),((78,80),(79,81))),(66,67))),((60,(((((61,62),(70,98)),101),(((68,85),(84,((100,106),102))),((75,76),110))),(65,(88,89)))),((64,113),69))))),(2,49)),50);
 315: 2 -2463.500244 -2527.091587 (0,((((1,77),((38,39),115)),((((((3,4),((15,17),37)),((((5,((((11,12),18),16),23)),((21,22),(24,25))),((41,51),43)),((8,9),(40,111)))),(((((((((6,7),((19,33),20)),(((((13,14),(31,32)),(34,35)),(29,30)),(26,36))),(42,44)),((27,28),112)),10),116),(45,118)),46)),((47,48),((((87,109),99),(105,114)),117))),(((((((52,92),((((90,91),97),96),95)),(((53,54),(59,74)),((63,(72,73)),(93,94)))),(((((60,(65,(88,89))),(((61,62),(70,98)),101)),((75,76),110)),((((68,85),84),102),(100,106))),(82,83))),(58,(103,104))),((64,113),69)),(((((55,56),(57,(107,108))),((66,67),((78,80),(79,81)))),71),86)))),(2,49)),50);
 316: 1 -2740.79248 -2521.868352 (0,(((1,77),((((((((3,4),((((6,7),(((((((((13,(31,32)),14),(34,35)),(29,30)),26),36),20),19),33)),((10,(27,28)),112)),(42,44))),((45,118),(46,116))),((((5,(((11,12),(16,18)),23)),((21,22),(24,25))),(41,43)),((15,17),37))),((47,48),(((87,109),(99,(105,114))),117))),(((8,9),((40,111),115)),51)),((((((52,92),((((90,91),96),97),95)),((((53,54),(59,74)),((63,(72,73)),(93,94))),(82,83))),(58,(103,104))),((60,(((((61,62),(70,98)),101),((((68,85),84),((100,106),102)),((75,76),110))),(65,(88,89)))),((64,113),69))),(((((55,56),((66,67),((78,80),(79,81)))),71),(57,(107,108))),86))),(38,39))),(2,49)),50);
 317: 2 -2462.610596 -2522.620532 (0,(((((1,77),((38,39),115)),((((((52,(((90,91),95),(96,97))),92),(((((53,54),(59,74)),(63,(72,73))),(93,94)),(82,83))),(60,((((((61,62),98),70),101),((((68,85),84),((100,106),102)),((75,76),110))),(65,(88,89))))),((58,(103,104)),((64,113),69))),(((((55,56),(((66,67),((78,80),(79,81))),71)),57),(107,108)),86))),(((((3,4),((15,17),37)),((((5,((((11,12),16),18),23)),((21,22),(24,25))),((41,43),51)),((8,9),(40,111)))),(((((((((((6,7),33),20),19),((((((13,14),(31,32)),(34,35)),(29,30)),26),36)),(42,44)),((27,28),112)),10),116),(45,118)),46)),((47,48),(((87,109),117),(99,(105,114)))))),(2,49)),50);
 318: 4 -2601.143066 -2519.60438 (0,((((1,77),((38,39),115)),((((((3,4),((15,17),37)),((((5,((((11,12),18),16),23)),((21,22),(24,25))),(41,43)),((8,(40,111)),9))),(((((((((6,7),(19,33)),((((((13,(31,32)),14),(34,35)),(29,30)),(26,36)),20)),((10,(27,28)),51)),(42,44)),112),116),(45,118)),46)),((47,48),(((87,109),(99,(105,114))),117))),((((((52,92),(((90,91),(96,97)),95)),(((((53,54),(59,74)),(63,(72,73))),(93,94)),(82,83))),(58,(103,104))),((60,(((((61,62),(70,98)),101),((((68,85),84),((100,106),102)),((75,76),110))),(65,(88,89)))),((64,113),69))),(((((55,56),((66,67),((78,80),(79,81)))),71),(57,(107,108))),86)))),(2,49)),50);
 319: 1 -2275.452148 -2528.781281 (0,(((((1,77),((38,39),((40,111),115))),(((((52,((((90,91),96),95),97)),92),(((((53,54),(59,74)),(93,94)),(63,(72,73))),(82,83))),(58,(103,104))),((60,(((((61,62),(70,98)),101),((((68,85),84),((100,106),102)),((75,76),110))),(65,(88,89)))),((64,113),69)))),(((((3,4),(((((((6,7),((((((13,(31,32)),14),(34,35)),(29,30)),36),26)),(19,20)),33),(42,44)),((27,28),112)),10)),(((((5,23),(((11,12),16),18)),((21,22),(24,25))),(41,43)),((8,9),((15,17),46)))),(((45,118),116),((47,48),((((87,109),99),(105,114)),117)))),((37,(((((55,56),(((66,67),((78,(79,81)),80)),71)),57),(107,108)),86)),51))),(2,49)),50);
 320: 1 -2688.102051 -2539.724317 (0,((((1,77),((38,39),((40,111),115))),((((((((3,4),((15,17),37)),(((5,(((11,12),(16,18)),23)),((21,22),(24,25))),(41,43))),(((((6,7),((((((13,14),(31,32)),(34,35)),(29,30)),(26,36)),(19,(20,33)))),((10,(27,28)),51)),((42,44),112)),((45,118),(46,116)))),9),8),((47,48),(((87,109),(99,(105,114))),117))),((((((52,92),((((90,91),96),97),95)),(((((53,54),(59,74)),(63,(72,73))),(93,94)),(82,83))),(58,(103,104))),((60,(((((61,62),(70,98)),101),((((68,85),84),((100,106),102)),((75,76),110))),(65,(88,89)))),((64,113),69))),(((((55,56),(57,(86,(107,108)))),71),((78,80),(79,81))),(66,67))))),(2,49)),50);
 321: 3 -2677.973145 -2514.018846 (0,((((1,77),((38,39),115)),(((((((3,4),((15,17),37)),(((5,(((11,12),23),(16,18))),((21,22),(24,25))),((41,51),43))),((8,9),(40,111))),((((((((6,7),(((((((((13,14),(31,32)),(34,35)),(29,30)),36),26),19),20),33)),(42,44)),((27,28),112)),10),(45,118)),116),46)),((47,48),((((87,109),99),(105,114)),117))),(((((((52,92),((((90,91),96),97),95)),(((53,54),(59,74)),(((63,(93,94)),73),72))),(82,83)),(58,(103,104))),((((((55,56),(57,((86,107),108))),71),((78,80),(79,81))),67),66)),((60,((((((61,62),98),70),101),((((68,85),84),((100,106),102)),((75,76),110))),(65,(88,89)))),((64,113),69))))),(2,49)),50);
 322: 3 -2728.624756 -2530.628631 (0,(((((1,77),((38,39),((40,111),115))),(((((52,92),(((90,91),(96,97)),95)),((((((53,54),(59,74)),(63,(72,73))),(93,94)),(82,83)),(58,(103,104)))),((64,113),69)),(60,((((((61,62),98),70),101),(((68,85),(84,((100,106),102))),((75,76),110))),(65,(88,89)))))),((((((((3,4),((15,17),37)),(((5,(((11,12),(16,18)),23)),((21,22),(24,25))),(41,43))),(((((((6,7),(((((((13,(31,32)),14),(34,35)),(29,30)),26),36),20)),33),19),((10,((27,28),112)),51)),(42,44)),(8,9))),(46,116)),(45,118)),(((((55,56),((66,67),((78,80),(79,81)))),71),(57,(107,108))),86)),((47,48),((87,109),((99,(105,114)),117))))),(2,49)),50);
 323: 1 -2366.337891 -2537.407784 (0,((((1,77),((38,39),115)),(((((((3,4),((15,17),37)),(((5,((((11,12),16),18),23)),((21,22),(24,25))),((41,43),51))),((8,9),(40,111))),((((((((((6,7),((((((13,14),(31,32)),(34,35)),(29,30)),26),36)),20),(19,33)),(42,44)),((27,28),112)),10),116),(45,118)),46)),((47,48),((((87,109),99),(105,114)),117))),((((((52,92),(((90,91),95),(96,97))),(((((((53,54),(59,74)),72),73),63),(93,94)),(82,83))),(60,((((61,62),(70,98)),101),(((((65,(88,89)),102),((68,85),84)),(100,106)),((75,76),110))))),((58,(103,104)),((64,113),69))),(((((55,56),(57,(107,108))),(71,86)),((78,(79,81)),80)),(66,67))))),(2,49)),50);
 324: 5 -2081.585938 -2525.251719 (0,((((1,77),((38,39),115)),(((((((3,4),((15,17),(37,(((((55,56),(((66,67),((78,80),(79,81))),71)),57),(107,108)),86)))),(((5,(((11,12),(16,18)),23)),((21,22),(24,25))),((41,43),51))),((8,9),(40,111))),((((((((((6,7),(19,20)),33),((((((13,14),(31,32)),(34,35)),(29,30)),26),36)),(42,44)),((27,28),112)),10),116),(45,118)),46)),((47,48),(((87,109),(99,(105,114))),117))),((((((52,(((90,91),(96,97)),95)),92),((64,113),69)),(60,((((((61,62),98),70),101),((((68,85),84),((100,106),102)),((75,76),110))),(65,(88,89))))),(58,(103,104))),(((((53,54),(59,74)),(63,(72,73))),(93,94)),(82,83))))),(2,49)),50);
 325: 2 -2252.830566 -2515.111825 (0,((((1,77),((38,39),115)),(((((((3,4),((15,17),37)),(((5,((((11,12),16),18),23)),((21,22),(24,25))),(41,43))),((8,9),(40,111))),(((((((((6,7),20),(19,33)),(((((13,14),(31,32)),(34,35)),(29,30)),(26,36))),(42,44)),((27,28),112)),10),116),46)),(((45,118),51),((47,48),(((87,109),(99,(105,114))),117)))),((((((52,92),((((90,91),96),97),95)),((((53,54),(59,74)),((63,(72,73)),(93,94))),(82,83))),(58,(103,104))),((60,((((((61,62),98),70),101),((((68,85),84),((100,106),102)),((75,76),110))),(65,(88,89)))),((64,113),69))),(((((55,56),(((66,67),((78,80),(79,81))),71)),57),(107,108)),86)))),(2,49)),50);
 326: 1 -2264.316895 -2531.910724 (0,((((1,77),((38,39),115)),(((((((3,4),((15,17),37)),(((5,(((11,12),16),(18,23))),((21,22),(24,25))),((41,43),51))),((8,9),(40,111))),((((((((((6,7),19),33),(((((13,(31,32)),14),(34,35)),(29,30)),(26,36))),20),(42,44)),((27,28),112)),(10,(45,118))),116),46)),((47,48),((((87,109),99),(105,114)),117))),(((((((((52,92),((((90,91),97),96),95)),(((((53,54),(59,74)),(63,(72,73))),(93,94)),(82,83))),(58,(103,104))),((((((55,56),(57,((86,108),107))),71),(78,((79,81),80))),(66,67)),((64,113),69))),60),(65,(88,89))),((((61,62),98),70),101)),(((((68,85),84),102),(100,106)),((75,76),110))))),(2,49)),50);
 327: 1 -2139.536377 -2530.8186 (0,((((1,77),((38,39),115)),((((((((3,4),((15,17),37)),(((5,(((11,12),(16,18)),23)),((21,22),(24,25))),((41,51),43))),(((((((6,7),(((((((13,(14,(31,32))),(34,35)),(29,30)),(26,36)),19),20),33)),(42,44)),112),(((10,(27,28)),118),45)),116),46)),((8,9),(40,111))),(((((55,56),(((66,67),((78,80),(79,81))),71)),57),(107,108)),86)),((47,48),(((87,109),(99,(105,114))),117))),(((((52,92),((((90,91),97),96),95)),((((53,54),(59,74)),((63,(72,73)),(93,94))),(82,83))),(58,(103,104))),((60,((((((61,62),98),70),101),(((68,85),(84,((100,106),102))),((75,76),110))),(65,(88,89)))),((64,113),69))))),(2,49)),50);
 328: 1 -2606.724609 -2518.830562 (0,(((((1,77),((38,39),((40,111),115))),(((((52,92),((((90,91),97),96),95)),(((((53,54),(59,74)),(63,(72,73))),(93,94)),(82,83))),(58,(103,104))),((60,(((((61,62),(70,98)),101),((((68,85),84),((100,106),102)),((75,76),110))),(65,(88,89)))),((64,113),69)))),((((((3,4),(((((((6,7),(((((((13,14),(31,32)),(34,35)),(29,30)),36),26),19)),20),33),((10,(27,28)),51)),112),(42,44))),((45,118),116)),(((5,((((11,12),16),18),23)),((21,22),(24,25))),(41,43))),((8,9),(((15,17),(37,((((((55,56),((66,67),((78,(79,81)),80))),71),57),(107,108)),86))),46))),((47,48),(((87,109),(99,(105,114))),117)))),(2,49)),50);
 329: 2 -2585.037598 -2524.730099 (0,((((1,77),((38,39),115)),((((((3,4),((15,17),37)),((((5,((((11,12),18),23),16)),((21,22),(24,25))),((41,51),43)),((8,9),(40,111)))),(((((((((6,7),20),((((((13,14),(31,32)),(34,35)),(29,30)),(26,36)),(19,33))),(42,44)),((27,28),112)),10),46),116),(45,118))),((47,48),(((87,109),(99,(105,114))),117))),((((((52,((((90,91),97),95),96)),92),(((((53,54),(59,74)),(63,(72,73))),(93,94)),(82,83))),(58,(103,104))),((60,((((((61,62),98),70),101),(((68,85),(84,((100,106),102))),((75,76),110))),(65,(88,89)))),((64,113),69))),((((55,(56,(57,(107,108)))),71),((66,67),(78,((79,81),80)))),86)))),(2,49)),50);
 330: 1 -2606.341553 -2526.388821 (0,(((((1,77),((38,39),((40,111),115))),(((((52,92),((((90,91),96),97),95)),(((((53,54),(59,74)),(63,(72,73))),(93,94)),(82,83))),(58,(103,104))),((60,((((((61,62),98),70),101),((((68,85),84),((100,106),102)),((75,76),110))),(65,(88,89)))),((64,113),69)))),(((((((3,4),((((((6,7),(((((13,14),(31,32)),(34,35)),(29,30)),(26,36))),33),(19,20)),(42,44)),(10,((27,28),112)))),(((5,((((11,12),16),23),18)),((21,22),(24,25))),(41,43))),((8,9),((15,17),46))),(((45,118),116),((47,48),(((87,109),(99,(105,114))),117)))),51),(37,((((((55,56),(((66,67),((78,80),(79,81))),71)),57),107),108),86)))),(2,49)),50);
 331: 7 -2553.331299 -2520.933505 (0,((((1,77),((38,39),115)),((((((((3,4),((15,17),37)),((((5,(((11,12),23),(16,18))),((21,22),(24,25))),(41,43)),51)),((8,9),(40,111))),(((((((((6,7),(19,33)),20),36),26),((((13,(31,32)),14),(34,35)),(29,30))),((27,28),112)),(42,44)),((10,46),116))),(45,118)),((47,48),(((87,109),(99,(105,114))),117))),((((((52,((((90,91),95),96),97)),92),(((((53,54),(59,74)),(63,(72,73))),(93,94)),(82,83))),(58,(103,104))),((60,(((((61,62),(70,98)),101),((((68,85),84),((100,106),102)),((75,76),110))),(65,(88,89)))),((64,113),69))),(((((55,56),(57,((86,107),108))),71),(78,((79,81),80))),(66,67))))),(2,49)),50);
 332: 1 -2345.996582 -2530.418941 (0,((((1,77),51),((((((((((3,4),(42,44)),((((((6,7),20),33),(((((13,(14,(31,32))),(34,35)),(29,30)),36),26)),19),((10,(27,28)),112))),((45,118),116)),(8,9)),(((15,17),37),46)),(((5,((((11,12),16),18),23)),(21,(22,(24,25)))),(41,43))),((47,48),((((87,109),99),(105,114)),117))),((38,39),((40,111),115))),(((((((52,(((90,91),97),96)),92),95),((((53,54),(59,74)),((63,(72,73)),(93,94))),(82,83))),(58,(103,104))),((60,((((((61,62),70),101),98),(((((68,85),84),(100,106)),102),((75,76),110))),(65,(88,89)))),((64,113),69))),(((((55,56),((66,67),(((78,80),81),79))),71),((57,108),107)),86)))),(2,49)),50);
 333: 1 -2344.389404 -2522.374497 (0,((((1,77),(38,39)),((((((((((3,4),((((6,7),(((((((13,14),(31,32)),(34,35)),(29,30)),(26,36)),33),(19,20))),(10,((27,28),112))),(42,44))),((45,118),(46,116))),(((5,(((11,12),(16,18)),23)),((21,22),(24,25))),(41,43))),((15,17),37)),(8,9)),((40,111),115)),51),((47,48),(((87,109),(99,(105,114))),117))),((((((52,92),((((90,91),96),97),95)),(((((53,54),(59,74)),(63,(72,73))),(93,94)),(82,83))),(58,(103,104))),((60,(((((61,62),(70,98)),101),((((68,85),84),((100,106),102)),((75,76),110))),(65,(88,89)))),((64,113),69))),(((((55,56),((66,67),((78,80),(79,81)))),71),(57,(107,108))),86)))),(2,49)),50);
 334: 2 -2068.756836 -2528.26135 (0,((((1,77),((38,39),115)),((((((3,4),((15,17),37)),((((5,(((11,12),(16,18)),23)),((21,22),(24,25))),((41,51),43)),((8,9),(40,111)))),((((((((6,7),((((((13,14),(31,32)),(34,35)),(29,30)),(26,36)),((19,20),33))),(42,44)),((27,28),112)),10),116),(45,118)),46)),((47,48),((((87,109),99),(105,114)),117))),((((((52,(((90,91),(96,97)),95)),92),((((53,54),(59,74)),((63,(72,73)),(93,94))),(82,83))),(58,(103,104))),((60,(((((61,62),(70,98)),101),((((68,85),84),((100,106),102)),((75,76),110))),(65,(88,89)))),((64,113),69))),(((((55,56),(71,(86,(107,108)))),((78,80),(79,81))),57),(66,67))))),(2,49)),50);
 335: 7 -2476.241211 -2526.288199 (0,((((1,77),((38,39),115)),((((((((((3,4),((15,17),37)),(((5,23),((11,12),(16,18))),((21,22),(24,25)))),(8,9)),(41,43)),51),(40,111)),(((((((6,7),(((((((13,14),(31,32)),(34,35)),(29,30)),(26,36)),(19,20)),33)),(42,44)),((27,28),112)),10),(46,116)),(45,118))),((47,48),((87,109),(99,((105,114),117))))),((((((52,92),(((90,91),(96,97)),95)),(((((53,54),(59,74)),(63,(72,73))),(93,94)),(82,83))),(58,(103,104))),(((((55,56),(57,(86,(107,108)))),71),((78,80),(79,81))),(66,67))),((60,(((((61,62),(70,98)),101),(((68,85),(84,((100,106),102))),((75,76),110))),(65,(88,89)))),((64,113),69))))),(2,49)),50);
 336: 1 -3129.64502 -2518.250198 (0,(((1,77),((((((((3,4),((15,17),37)),(((5,((((11,12),16),23),18)),((21,22),(24,25))),((41,43),51))),((8,9),(40,111))),((((((6,7),19),(((((((13,(14,(31,32))),(34,35)),(29,30)),26),36),20),33)),(((27,28),112),(42,44))),((10,(45,118)),116)),46)),((((((52,(((90,91),(96,97)),95)),92),(((((53,54),(59,74)),(63,(72,73))),(93,94)),(82,83))),(58,(103,104))),((60,(((((61,62),98),(70,101)),((((68,85),84),((100,106),102)),((75,76),110))),(65,(88,89)))),((64,113),69))),(((((55,56),(57,(86,(107,108)))),71),((78,80),(79,81))),(66,67)))),((47,48),((((87,109),99),(105,114)),117))),((38,39),115))),(2,49)),50);
 337: 1 -2375.590088 -2517.619603 (0,(((1,77),((((((((3,4),((15,17),37)),(((5,((((11,12),16),23),18)),((21,22),(24,25))),((41,43),51))),((8,9),(40,111))),((((((6,7),19),(((((((13,(14,(31,32))),(34,35)),(29,30)),26),36),20),33)),(((27,28),112),(42,44))),((10,(45,118)),116)),46)),((47,48),((((87,109),99),(105,114)),117))),(((((((52,(((90,91),(96,97)),95)),92),((((53,54),(59,74)),(63,(72,73))),(93,94))),(82,83)),(58,(103,104))),((60,(((((61,62),98),(70,101)),((((68,85),84),((100,106),102)),((75,76),110))),(65,(88,89)))),((64,113),69))),(((((55,56),(57,(86,(107,108)))),71),((78,80),(79,81))),(66,67)))),((38,39),115))),(2,49)),50);
 338: 3 -2492.009033 -2524.394714 (0,(((((1,77),((38,39),((40,111),115))),(((((52,(((90,91),97),(95,96))),92),(((((53,54),(59,74)),(63,(72,73))),(93,94)),(82,83))),(58,(103,104))),((60,((((((61,62),70),98),101),(((68,85),(84,((100,106),102))),((75,76),110))),(65,(88,89)))),((64,113),69)))),((((((3,4),((((((6,7),(((((13,(31,32)),14),(34,35)),(29,30)),(26,36))),19),(20,33)),((10,(27,28)),51)),((42,44),112))),(45,118)),116),((47,48),(((87,109),(99,(105,114))),117))),((((5,(((11,12),(16,18)),23)),((21,22),(24,25))),(41,43)),((8,9),(((15,17),(37,(((((55,56),((66,67),((78,80),(79,81)))),71),(57,(107,108))),86))),46))))),(2,49)),50);
 339: 2 -2555.61792 -2516.072499 (0,((((1,77),((38,39),115)),(((((((3,4),((15,17),37)),(((5,(((11,12),23),(16,18))),((21,22),(24,25))),((41,51),43))),((8,9),(40,111))),(((((((((6,7),(19,33)),20),36),26),(((((13,(31,32)),14),34),35),(29,30))),((27,28),112)),(42,44)),(((10,46),116),(45,118)))),((47,48),(((87,109),(99,(105,114))),117))),((((((52,((((90,91),95),96),97)),92),(((((53,54),(59,74)),(63,(72,73))),(93,94)),(82,83))),(58,(103,104))),((60,(((((61,62),(70,98)),101),((((68,85),84),((100,106),102)),((75,76),110))),(65,(88,89)))),((64,113),69))),(((((55,56),(57,((86,107),108))),71),((78,80),(79,81))),(66,67))))),(2,49)),50);
 340: 2 -2366.444824 -2515.685403 (0,((((1,77),((38,39),115)),(((((((3,4),((15,17),37)),(((5,((((11,12),16),18),23)),((21,22),(24,25))),((41,43),51))),((8,9),(40,111))),(((((((6,7),33),((((((((13,14),(31,32)),(34,35)),(29,30)),26),36),20),19)),(42,44)),((27,28),112)),10),((45,118),(46,116)))),((47,48),((((87,109),99),117),(105,114)))),((((((52,(((90,91),95),(96,97))),92),(((((53,54),(59,74)),(63,(72,73))),(93,94)),(82,83))),(58,(103,104))),(((((55,56),(57,(86,(107,108)))),71),((78,80),(79,81))),(66,67))),((60,((((((61,62),70),98),101),(((68,85),(84,((100,106),102))),((75,76),110))),(65,(88,89)))),((64,113),69))))),(2,49)),50);
 341: 4 -2702.425781 -2516.644492 (0,((((1,77),(((((((3,4),((15,17),(37,((((((55,56),(((66,67),((78,80),(79,81))),71)),57),108),107),86)))),((((5,((((11,12),16),18),23)),((21,22),(24,25))),((41,43),51)),((8,9),(40,111)))),46),(((((((((6,7),(19,20)),33),(((((13,14),(31,32)),(34,35)),(29,30)),(26,36))),(42,44)),((27,28),112)),10),116),(45,118))),((47,48),((((87,109),99),(105,114)),117))),(((((52,92),((((90,91),97),96),95)),(((((53,54),(59,74)),(63,(72,73))),(93,94)),(82,83))),(58,(103,104))),((60,((((((61,62),98),70),101),(((68,85),(84,((100,106),102))),((75,76),110))),(65,(88,89)))),((64,113),69))))),((38,39),115)),(2,49)),50);
 342: 7 -2224.27002 -2514.807894 (0,((((1,77),(((((((3,4),((15,17),37)),((((5,(((11,12),(16,18)),23)),((21,22),(24,25))),((41,43),51)),((8,9),(40,111)))),46),(((((((6,7),((((((13,(14,(31,32))),(34,35)),(29,30)),(26,36)),(19,20)),33)),(42,44)),((27,28),112)),10),(45,118)),116)),((47,48),(((87,109),(99,(105,114))),117))),((((((52,92),((((90,91),96),97),95)),(((((53,54),(59,74)),(63,(72,73))),(93,94)),(82,83))),(58,(103,104))),((60,(((((61,62),(70,98)),101),((((68,85),84),((100,106),102)),((75,76),110))),(65,(88,89)))),((64,113),69))),(((((55,56),(57,(86,(107,108)))),71),((78,(79,81)),80)),(66,67))))),((38,39),115)),(2,49)),50);
 343: 2 -2240.430664 -2525.900964 (0,((((1,77),((38,39),((40,111),115))),((((((3,4),((15,17),37)),(((((5,(((11,12),(16,18)),23)),((21,22),(24,25))),41),43),((((((6,7),((19,20),33)),(((((13,14),(31,32)),(34,35)),(29,30)),(26,36))),((10,((27,28),112)),(42,44))),51),(8,9)))),(((45,118),116),46)),((47,48),(((87,109),(99,(105,114))),117))),((((((52,92),((((90,91),96),97),95)),(((((53,54),(59,74)),(63,(72,73))),(93,94)),(82,83))),(58,(103,104))),((60,(((((61,62),(70,98)),101),((((68,85),84),((100,106),102)),((75,76),110))),(65,(88,89)))),((64,113),69))),(((((55,56),(57,(86,(107,108)))),71),((78,80),(79,81))),(66,67))))),(2,49)),50);
 344: 2 -2239.368164 -2520.951321 (0,(((((1,77),((38,39),((40,111),115))),(((((52,92),(((90,91),(96,97)),95)),(((((53,54),(59,74)),(63,(72,73))),(93,94)),(82,83))),(58,(103,104))),((60,(((((61,62),(70,98)),101),((((68,85),84),((100,106),102)),((75,76),110))),(65,(88,89)))),((64,113),69)))),((((((3,4),((15,17),(37,(((((55,56),((66,67),((78,80),(79,81)))),71),(57,(107,108))),86)))),(((5,((((11,12),16),18),23)),((21,22),(24,25))),((41,43),51))),(8,9)),((((((((6,7),19),20),33),((((((13,14),(31,32)),(34,35)),(29,30)),26),36)),(((10,(27,28)),112),(42,44))),(45,118)),(46,116))),((47,48),(((87,109),(99,(105,114))),117)))),(2,49)),50);
 345: 1 -2489.141113 -2523.929861 (0,(((((1,77),37),(38,(39,115))),(((((((3,4),(15,17)),(((5,(((11,12),23),(16,18))),((21,22),(24,25))),(41,43))),(((8,9),(40,111)),51)),((((((((((6,7),33),19),((((((13,14),(31,32)),(34,35)),(29,30)),(26,36)),20)),(42,44)),((27,28),112)),10),116),(45,118)),46)),((47,48),((((87,109),99),(105,114)),117))),((((((52,92),(((90,91),(96,97)),95)),(((((53,54),(59,74)),(63,(72,73))),(93,94)),(82,83))),(58,(103,104))),((60,(((((61,62),(70,98)),101),((((68,85),84),((100,106),102)),((75,76),110))),(65,(88,89)))),((64,113),69))),(((((55,56),(57,(86,(107,108)))),71),((78,80),(79,81))),(66,67))))),(2,49)),50);
 346: 4 -2447.958008 -2531.06322 (0,((((1,77),((38,39),((40,111),115))),(((((3,(4,((15,17),37))),((((5,(((11,12),(16,18)),23)),((21,22),(24,25))),(41,43)),((((((6,7),((19,20),33)),(((((13,14),(31,32)),(34,35)),(29,30)),(26,36))),((10,((27,28),112)),(42,44))),51),(8,9)))),(((45,118),116),46)),((47,48),(((87,109),(99,(105,114))),117))),((((((52,92),((((90,91),96),97),95)),(((((53,54),(59,74)),(63,(72,73))),(93,94)),(82,83))),(58,(103,104))),((60,(((((61,62),(70,98)),101),((((68,85),84),((100,106),102)),((75,76),110))),(65,(88,89)))),((64,113),69))),(((((55,56),(57,(86,(107,108)))),71),((78,80),(79,81))),(66,67))))),(2,49)),50);
 347: 3 -2414.305176 -2514.879922 (0,((((1,77),((38,39),115)),((((((3,4),((15,17),37)),((((5,((((11,12),18),16),23)),((21,22),(24,25))),((41,43),51)),((8,9),(40,111)))),(((((((((((6,7),33),20),19),(((((13,14),(31,32)),(34,35)),(29,30)),(26,36))),(42,44)),((27,28),112)),10),116),(45,118)),46)),((47,48),(((87,109),(99,(105,114))),117))),(((((((52,92),((((90,91),96),97),95)),((60,(((((61,62),(70,98)),101),((((68,85),84),((100,106),102)),((75,76),110))),(65,(88,89)))),((64,113),69))),(((53,54),(59,74)),((63,(72,73)),(93,94)))),(82,83)),(58,(103,104))),(((((55,56),(57,((86,107),108))),71),((78,80),(79,81))),(66,67))))),(2,49)),50);
 348: 1 -2495.688477 -2522.595772 (0,((((1,77),((38,39),((40,111),115))),(((((((3,4),((15,17),37)),(((5,(((11,12),23),(16,18))),((21,22),(24,25))),(41,43))),(8,9)),((((((((6,7),((((((((13,14),(31,32)),(34,35)),(29,30)),36),26),(19,33)),20)),(10,((27,28),51))),(42,44)),112),116),(45,118)),46)),((47,48),((((87,109),99),117),(105,114)))),(((((((52,(((90,91),(96,97)),95)),92),((((((53,54),(59,74)),72),73),63),(93,94))),(82,83)),(((((((55,56),57),(107,108)),86),71),((78,80),(79,81))),(66,67))),(58,(103,104))),((60,(((((61,62),(70,98)),101),(((68,85),(84,((100,106),102))),((75,76),110))),(65,(88,89)))),((64,113),69))))),(2,49)),50);
 349: 2 -2461.918945 -2522.208805 (0,(((((1,77),((38,39),115)),((((52,((((90,91),95),(96,97)),92)),(((((53,54),(59,74)),(63,(72,73))),(93,94)),(82,83))),(58,(103,104))),((60,(((((61,62),(70,98)),101),((((68,85),84),((100,106),102)),((75,76),110))),(65,(88,89)))),((64,113),69)))),((((((((3,4),((((((6,7),(((((((13,14),(31,32)),(34,35)),(29,30)),26),36),19)),20),33),(((27,28),112),(42,44))),10)),51),(((((5,(((11,12),(16,18)),23)),((21,22),(24,25))),(41,43)),((8,9),(40,111))),((15,17),37))),(46,116)),(45,118)),(((((55,56),57),(((66,67),((78,80),(79,81))),71)),(107,108)),86)),((47,48),(((87,109),(99,(105,114))),117)))),(2,49)),50);
 350: 3 -2655.564453 -2515.69128 (0,((((1,77),((38,39),115)),((((((((3,4),((15,17),37)),((5,((((11,12),16),18),23)),((21,22),(24,25)))),((41,43),51)),((8,9),(40,111))),((((((((((6,7),33),(19,20)),((((((13,14),(31,32)),(34,35)),(29,30)),26),36)),(42,44)),((27,28),112)),10),(45,118)),116),46)),((47,48),(((87,109),(99,(105,114))),117))),((((((52,92),(((90,91),(96,97)),95)),((((53,54),(59,74)),(((63,(93,94)),73),72)),(82,83))),(58,(103,104))),(((((55,56),(57,(86,(107,108)))),71),((78,80),(79,81))),(66,67))),((60,((((((61,62),98),70),101),((((68,85),84),((100,106),102)),((75,76),110))),(65,(88,89)))),((64,113),69))))),(2,49)),50);
 351: 2 -2587.498535 -2521.990865 (0,(((((1,77),((38,39),((40,111),115))),(((((52,(((90,91),97),(95,96))),92),(((((53,54),(59,74)),(63,(72,73))),(93,94)),(82,83))),(58,(103,104))),((60,((((((61,62),70),98),101),(((68,85),(84,((100,106),102))),((75,76),110))),(65,(88,89)))),((64,113),69)))),((((((3,4),((((((6,7),(((((13,(31,32)),14),(34,35)),(29,30)),(26,36))),19),(20,33)),((10,(27,28)),51)),((42,44),112))),(45,118)),116),(((((5,23),((11,12),(16,18))),((21,22),(24,25))),(41,43)),((8,9),(((15,17),(37,(((((55,56),((66,67),((78,80),(79,81)))),71),(57,(107,108))),86))),46)))),((47,48),(((87,109),(99,(105,114))),117)))),(2,49)),50);
 352: 1 -2346.124268 -2517.561713 (0,(((((((1,77),((38,39),115)),((((((52,92),((((90,91),95),97),96)),((((53,54),(59,74)),((63,(72,73)),(93,94))),(82,83))),(58,(103,104))),((60,(((((61,62),(70,98)),101),((((68,85),84),((100,106),102)),((75,76),110))),(65,(88,89)))),((64,113),69))),(((((55,56),(57,((86,107),108))),71),(78,((79,81),80))),(66,67)))),(((((3,4),((15,17),37)),(((5,(((11,12),18),(16,23))),((21,22),(24,25))),((41,51),43))),((8,9),(40,111))),(((((((((6,7),(19,33)),20),(((((13,14),(31,32)),(34,35)),(29,30)),(26,36))),(42,44)),((27,28),112)),10),((45,118),116)),46))),(47,48)),(((87,109),(99,(105,114))),117)),(2,49)),50);
 353: 2 -2647.112549 -2531.978902 (0,((((1,77),((38,39),((40,111),115))),((((((3,4),((15,17),37)),((((5,(((11,12),(16,18)),23)),((21,22),(24,25))),(41,43)),(((((((((6,7),(10,((27,28),51))),19),20),33),(((((13,14),(31,32)),(34,35)),(29,30)),(26,36))),112),(42,44)),((45,118),(46,116))))),(8,9)),((47,(((87,109),(99,(105,114))),117)),48)),(((((52,(((((90,91),96),95),97),92)),(((((53,54),(59,74)),(63,(72,73))),(93,94)),(82,83))),(58,(103,104))),((60,((((((61,62),70),98),101),((((68,85),84),((100,106),102)),((75,76),110))),(65,(88,89)))),((64,113),69))),(((((55,56),(57,(86,(107,108)))),71),(78,((79,81),80))),(66,67))))),(2,49)),50);
 354: 1 -2315.920166 -2523.345885 (0,((((1,77),((38,39),115)),((((((3,4),((15,17),37)),((((5,((((11,12),16),18),23)),((21,22),(24,25))),((41,43),51)),((8,9),(40,111)))),(((((((((((6,7),33),20),19),((((((13,14),(31,32)),(34,35)),(29,30)),26),36)),(42,44)),((27,28),112)),10),116),(45,118)),46)),((47,48),(((87,109),(99,(105,114))),117))),((((((52,(((90,91),95),(96,97))),92),(((((53,54),(59,74)),(63,(72,73))),(93,94)),(82,83))),(60,((((((61,62),98),70),101),((((68,85),84),((100,106),102)),((75,76),110))),(65,(88,89))))),((58,(103,104)),((64,113),69))),((((55,56),(((66,67),((78,80),(79,81))),71)),(57,(107,108))),86)))),(2,49)),50);
 355: 2 -2815.435059 -2513.504895 (0,(((1,77),((((((((3,4),((15,17),37)),(((5,(((11,12),(16,18)),23)),((21,22),(24,25))),((41,51),43))),((8,9),(40,111))),((((((((((6,7),((((((13,(14,(31,32))),(34,35)),(29,30)),36),26),19)),20),33),(42,44)),((27,28),112)),10),116),(45,118)),46)),((47,48),(((87,109),(99,(105,114))),117))),((((((52,(((90,91),96),(95,97))),92),(((((53,54),(59,74)),(63,(72,73))),(93,94)),(82,83))),(58,(103,104))),(((((55,56),(57,(86,(107,108)))),71),((78,80),(79,81))),(66,67))),((60,((((61,62),((70,101),98)),((((68,85),84),((100,106),102)),((75,76),110))),(65,(88,89)))),((64,113),69)))),((38,39),115))),(2,49)),50);
 356: 1 -2330.505859 -2522.63541 (0,((((1,77),(38,39)),(((((((((3,4),(((6,7),(((((((13,14),(31,32)),(34,35)),(29,30)),(26,36)),(19,20)),33)),((10,((27,28),112)),(42,44)))),((45,118),(46,116))),(((5,(((11,12),(16,18)),23)),((21,22),(24,25))),(41,43))),(15,17)),37),(((8,9),((40,111),115)),51)),((47,48),(((87,109),(99,(105,114))),117))),(((((52,((((90,91),96),(95,97)),92)),(((((53,54),(59,74)),(63,(72,73))),(93,94)),(82,83))),(58,(103,104))),((60,(((((61,62),(70,98)),101),((((68,85),84),((100,106),102)),((75,76),110))),(65,(88,89)))),((64,113),69))),(((((55,56),((66,67),((78,80),(79,81)))),71),(57,(107,108))),86)))),(2,49)),50);
 357: 3 -2685.779785 -2528.404592 (0,((((1,77),((38,39),((40,111),115))),(((((((3,4),((15,17),37)),(((5,(((11,12),23),(16,18))),(41,43)),((21,22),(24,25)))),((((((((6,7),((10,((27,28),51)),19)),20),((((((13,(31,32)),14),(34,35)),(29,30)),26),36)),33),112),(42,44)),((45,118),(46,116)))),(8,9)),((47,48),((((87,109),99),(105,114)),117))),((((((52,92),((((90,91),96),97),95)),((((53,54),(59,74)),((63,(72,73)),(93,94))),(82,83))),(58,(103,104))),((60,(((((61,62),(70,98)),101),((((68,85),84),((100,106),102)),((75,76),110))),(65,(88,89)))),((64,113),69))),(((((55,56),(57,((86,108),107))),71),((78,80),(79,81))),(66,67))))),(2,49)),50);
 358: 3 -2389.606934 -2520.478923 (0,((((((1,77),((38,39),115)),(((((52,92),(((90,91),(96,97)),95)),(((((53,54),(59,74)),(63,(72,73))),(93,94)),(82,83))),(60,(((((61,62),(70,98)),101),((((68,85),84),((100,106),102)),((75,76),110))),(65,(88,89))))),((58,(103,104)),((64,113),69)))),((((((55,56),(((66,67),(78,((79,81),80))),71)),57),107),108),86)),((((((3,4),((15,17),37)),(((5,(((11,12),16),(18,23))),((21,22),(24,25))),((41,51),43))),((8,9),(40,111))),(((((((((6,7),(20,33)),((((((13,(31,32)),14),(34,35)),(29,30)),(26,36)),19)),(42,44)),((27,28),112)),10),(45,118)),116),46)),((47,48),((((87,109),99),(105,114)),117)))),(2,49)),50);
 359: 4 -2494.865723 -2521.235195 (0,((((1,77),((((((3,4),((15,17),(37,((((((55,56),(((66,67),((78,80),(79,81))),71)),57),108),107),86)))),(((5,((((11,12),16),18),23)),((21,22),(24,25))),((41,43),51))),((8,9),(40,111))),(((((((((((6,7),(19,20)),33),((((((13,14),(31,32)),34),35),(29,30)),(26,36))),(42,44)),((27,28),112)),10),116),(45,118)),46),((47,48),((((87,109),99),(105,114)),117)))),(((((52,92),((((90,91),97),96),95)),(((((53,54),(59,74)),(63,(72,73))),(93,94)),(82,83))),(58,(103,104))),((60,((((((61,62),98),70),101),(((68,85),(84,((100,106),102))),((75,76),110))),(65,(88,89)))),((64,113),69))))),((38,39),115)),(2,49)),50);
 360: 1 -2331.584961 -2530.11307 (0,((((1,77),((38,39),((40,111),115))),(((((((3,4),((15,17),37)),((((5,((((11,12),23),18),16)),(21,(22,(24,25)))),((41,51),43)),(8,9))),((((((((((((6,7),33),20),19),26),36),(13,(14,(31,32)))),(29,30)),35),34),46),((((10,(27,28)),112),(42,44)),116))),(45,118)),((47,48),(((87,109),(99,(105,114))),117))),(((((((52,92),(((90,91),97),96)),95),(((((((53,54),(59,74)),72),73),63),(93,94)),(82,83))),(58,(103,104))),((60,((((((61,62),98),70),101),((((68,85),((100,106),102)),84),((75,76),110))),(65,(88,89)))),((64,113),69))),((((((55,56),(((66,67),((78,(79,81)),80)),71)),57),108),107),86)))),(2,49)),50);
 361: 3 -2390.152832 -2526.125444 (0,((((1,77),((38,39),115)),(((((((3,4),(((((6,7),((13,(31,32)),14)),(((19,20),((26,36),((29,30),(34,35)))),33)),(((27,28),112),((42,44),51))),10)),((45,118),116)),46),(((((5,23),((11,12),(16,18))),((21,22),(24,25))),(41,43)),(((8,9),(40,111)),((15,17),37)))),((47,48),(((87,109),(99,(105,114))),117))),((((((52,92),(((90,91),(96,97)),95)),(((((53,54),(59,74)),(63,(72,73))),(93,94)),(82,83))),(58,(103,104))),((60,(((((61,62),(70,98)),101),((((68,85),84),((100,106),102)),((75,76),110))),(65,(88,89)))),((64,113),69))),(((((55,56),((66,67),((78,80),(79,81)))),71),(57,(107,108))),86)))),(2,49)),50);
 362: 4 -2412.648926 -2525.047264 (0,(((((1,77),((38,39),((40,111),115))),(((((52,92),(((90,91),(96,97)),95)),(((((53,54),(59,74)),(63,(72,73))),(93,94)),(82,83))),(58,(103,104))),((60,((((((61,62),98),70),101),((((68,85),84),((100,106),102)),((75,76),110))),(65,(88,89)))),((64,113),69)))),((((((3,4),(((6,7),((((((((13,14),(31,32)),(34,35)),29),30),(26,36)),(20,33)),19)),(10,51))),(((27,28),112),(42,44))),((45,118),116)),((((5,((((11,12),18),16),23)),((21,22),(24,25))),(41,43)),((8,9),(((15,17),(37,(((((55,56),((66,67),((78,80),(79,81)))),71),(57,(107,108))),86))),46)))),((47,48),(((87,109),(99,(105,114))),117)))),(2,49)),50);
 363: 2 -2590.297363 -2520.916 (0,((((1,77),((38,39),115)),(((((((3,4),((15,17),37)),((((5,(((11,12),(16,18)),23)),((21,22),(24,25))),(41,43)),51)),((8,9),(40,111))),((((((((((6,7),(20,33)),((((13,(14,(31,32))),(34,35)),(29,30)),(26,36))),19),(42,44)),((27,28),112)),10),(45,118)),116),46)),((47,48),(((87,109),(99,(105,114))),117))),((((((52,92),(((90,91),(96,97)),95)),(((((53,54),(59,74)),(63,(72,73))),(93,94)),(82,83))),(60,(((((61,62),(70,98)),101),((((68,85),84),((100,106),102)),((75,76),110))),(65,(88,89))))),((58,(103,104)),((64,113),69))),((((((55,56),(((66,67),((78,80),(79,81))),71)),57),108),107),86)))),(2,49)),50);
 364: 5 -2285.102051 -2526.135812 (0,((((1,77),((38,39),115)),(((((((((3,4),(((((6,7),33),20),((((((13,14),(31,32)),(34,35)),(29,30)),(26,36)),19)),((10,((27,28),112)),((42,44),51)))),((45,118),116)),(((5,((((11,12),18),16),23)),((21,22),(24,25))),(41,43))),((15,17),37)),((8,9),(40,111))),46),((47,48),(((87,109),(99,(105,114))),117))),((((((52,((((90,91),96),(95,97)),92)),((((53,54),(59,74)),(63,(72,73))),(93,94))),(82,83)),(58,(103,104))),((64,113),69)),((((((55,56),(((66,67),((78,80),(79,81))),71)),57),(107,108)),86),((((60,(65,(88,89))),(((61,62),(70,98)),101)),((75,76),110)),((((68,85),84),102),(100,106))))))),(2,49)),50);
 365: 1 -2547.609863 -2523.488129 (0,((((1,77),((38,39),((40,111),115))),(((((((3,4),((15,17),37)),(((5,(((11,12),23),(16,18))),((21,22),(24,25))),(41,43))),(8,9)),((((((((6,7),((((((((13,14),(31,32)),(34,35)),(29,30)),36),26),(19,33)),20)),(10,((27,28),51))),(42,44)),112),116),(45,118)),46)),((47,48),((((87,109),99),(105,114)),117))),((((((52,(((90,91),(96,97)),95)),92),((((((53,54),(59,74)),72),73),63),(93,94))),((((((((55,56),57),(107,108)),86),71),((78,80),(79,81))),(66,67)),(82,83))),(58,(103,104))),((60,(((((61,62),(70,98)),101),(((68,85),(84,((100,106),102))),((75,76),110))),(65,(88,89)))),((64,113),69))))),(2,49)),50);
 366: 1 -2678.716553 -2529.217786 (0,((((((((((1,77),(38,39)),115),(40,111)),(8,9)),(((((3,4),(((((6,7),(((((((13,(31,32)),14),(34,35)),(29,30)),(26,36)),(19,33)),20)),(10,(27,28))),112),(42,44))),((45,118),116)),(((5,((11,12),(16,(18,23)))),((21,22),(24,25))),((41,51),43))),(((15,17),37),46))),(((((((52,92),((90,91),(96,97))),95),(((((53,54),(59,74)),(63,(72,73))),(93,94)),(82,83))),(58,(103,104))),((60,(((((61,62),(70,98)),101),((((68,85),84),((100,106),102)),((75,76),110))),(65,(88,89)))),((64,113),69))),(((((55,56),((66,67),((78,80),(79,81)))),71),(57,(107,108))),86))),(47,48)),(((87,109),(99,(105,114))),117)),(2,49)),50);
 367: 3 -2255.310303 -2514.882663 (0,((((1,77),((38,39),115)),((((((3,4),((15,17),37)),((((5,((((11,12),16),18),23)),((21,22),(24,25))),((41,43),51)),((8,9),(40,111)))),(((((((((6,7),33),((((((13,14),(31,32)),(34,35)),(29,30)),(26,36)),(19,20))),(42,44)),((27,28),112)),10),116),(45,118)),46)),((47,48),(((87,109),(99,(105,114))),117))),(((((((52,92),((((90,91),97),96),95)),((60,(((((61,62),(70,98)),101),((((68,85),84),((100,106),102)),((75,76),110))),(65,(88,89)))),((64,113),69))),(((53,54),(59,74)),((63,(72,73)),(93,94)))),(82,83)),(58,(103,104))),(((((55,56),(57,(86,(107,108)))),71),((78,80),(79,81))),(66,67))))),(2,49)),50);
 368: 2 -2700.544922 -2533.842221 (0,((((1,77),((38,39),115)),((((((3,4),((15,17),37)),((((5,(((11,12),23),(16,18))),((21,22),(24,25))),((41,51),43)),((8,9),(40,111)))),(((((((((((6,7),(42,44)),((19,33),20)),36),(((13,(14,(31,32))),(34,35)),(29,30))),26),((27,28),112)),10),46),116),(45,118))),((47,48),((((87,109),99),(105,114)),117))),((((((52,((((90,91),96),97),95)),92),(((((53,54),(59,74)),(63,(72,73))),(93,94)),(82,83))),(58,(103,104))),(((60,((((61,62),(70,98)),101),((65,(88,89)),((((68,85),84),((100,106),102)),((75,76),110))))),69),(64,113))),((((55,56),(57,(107,108))),(((66,67),((78,(79,81)),80)),71)),86)))),(2,49)),50);
 369: 2 -2644.822266 -2519.964061 (0,(((1,77),((((((((3,4),((15,17),37)),(((5,((((11,12),16),23),18)),((21,22),(24,25))),((41,43),51))),((8,9),(40,111))),((((((6,7),19),(((((((13,(14,(31,32))),(34,35)),(29,30)),26),36),20),33)),((27,28),((42,44),112))),((10,(45,118)),116)),46)),((47,48),((((87,109),99),(105,114)),117))),((((((52,(((90,91),(96,97)),95)),92),(((((53,54),(59,74)),(63,(72,73))),(93,94)),(82,83))),(58,(103,104))),((60,(((((61,62),98),(70,101)),((((68,85),84),((100,106),102)),((75,76),110))),(65,(88,89)))),((64,113),69))),(((((55,56),(57,(86,(107,108)))),71),((78,80),(79,81))),(66,67)))),((38,39),115))),(2,49)),50);
 370: 1 -2581.229248 -2526.57357 (0,((((1,77),((38,39),115)),(((((3,4),((15,17),37)),(((((5,23),(((11,12),18),16)),((21,22),(24,25))),((41,51),43)),(((8,9),(40,111)),((((((52,(((90,91),(96,97)),95)),92),(((((53,54),(59,74)),(63,(72,73))),(93,94)),(82,83))),(58,(103,104))),((60,((((((61,62),98),70),101),(((68,85),(84,((100,106),102))),((75,76),110))),(65,(88,89)))),((64,113),69))),((((55,56),((57,((86,108),107)),71)),((78,80),(79,81))),(66,67)))))),(((((((((6,7),((19,20),33)),((((((13,14),(31,32)),(34,35)),(29,30)),36),26)),(42,44)),((27,28),112)),10),116),(45,118)),46)),((47,48),(((87,109),(99,(105,114))),117)))),(2,49)),50);
 371: 2 -2629.581543 -2529.07352 (0,((((1,77),(38,39)),((((((((3,4),(((6,7),(((((((13,14),(31,32)),(34,35)),(29,30)),(26,36)),(19,20)),33)),(((10,((27,28),112)),44),42))),((45,118),(46,116))),(((5,(((11,12),(16,18)),23)),((21,22),(24,25))),(41,43))),((15,17),37)),(((8,9),((40,111),115)),51)),((47,48),(((87,109),(99,(105,114))),117))),(((((52,((((90,91),96),(95,97)),92)),(((((53,54),(59,74)),(63,(72,73))),(93,94)),(82,83))),(58,(103,104))),((60,(((((61,62),(70,98)),101),((((68,85),84),((100,106),102)),((75,76),110))),(65,(88,89)))),((64,113),69))),(((((55,56),((66,67),((78,80),(79,81)))),71),(57,(107,108))),86)))),(2,49)),50);
 372: 1 -2470.218018 -2517.32655 (0,((((1,77),((38,39),115)),(((((((((3,4),37),(15,17)),(((5,((((11,12),16),23),18)),((21,22),(24,25))),(41,43))),((8,9),(40,111))),((((((((((6,7),20),33),19),((((13,(14,(31,32))),(34,35)),(29,30)),(26,36))),(42,44)),((27,28),112)),10),116),46)),((45,118),51)),((47,48),(((87,109),(99,(105,114))),117))),(((((((52,92),(((90,91),(96,97)),95)),((((53,54),(59,74)),(63,(72,73))),(93,94))),(82,83)),(58,(103,104))),((60,(((((61,62),(70,98)),101),(((68,85),(84,((100,106),102))),((75,76),110))),(65,(88,89)))),((64,113),69))),(((((55,56),(((66,67),((78,80),(79,81))),71)),57),(107,108)),86)))),(2,49)),50);
 373: 1 -2513.976074 -2518.263934 (0,((((1,77),((38,39),((40,111),115))),(((((((3,4),((15,17),37)),(((5,(((11,12),23),(16,18))),((21,22),(24,25))),(41,43))),(((((6,7),(((((((13,14),(31,32)),(34,35)),(29,30)),26),36),((19,33),20))),(10,((27,28),112))),((42,44),51)),(8,9))),(((45,118),116),46)),((47,48),(((87,109),(99,(105,114))),117))),((((((52,92),(((90,91),(96,97)),95)),(((((53,54),(59,74)),(63,(72,73))),(93,94)),(82,83))),(58,(103,104))),((60,(((((61,62),(70,98)),101),((((68,85),84),((100,106),102)),((75,76),110))),(65,(88,89)))),((64,113),69))),(((((55,56),(57,((86,107),108))),71),((78,80),(79,81))),(66,67))))),(2,49)),50);
 374: 2 -2559.621826 -2517.319268 (0,((((1,77),((((((((3,4),((15,17),37)),(((5,(((11,12),18),(16,23))),((21,22),(24,25))),(41,43))),((8,9),(40,111))),51),(((((((6,7),(((((((13,14),(31,32)),(34,35)),(29,30)),26),36),(19,(20,33)))),(42,44)),((27,28),112)),(10,46)),116),(45,118))),((47,48),(((87,109),(99,(105,114))),117))),((((((52,92),((((90,91),96),97),95)),(((((53,54),(59,74)),(63,(72,73))),(93,94)),(82,83))),(58,(103,104))),((60,((((((61,62),98),70),101),((((68,85),84),((100,106),102)),((75,76),110))),(65,(88,89)))),((64,113),69))),(((((55,56),(57,((86,107),108))),71),((78,80),(79,81))),(66,67))))),((38,39),115)),(2,49)),50);
 375: 1 -2477.780273 -2520.86416 (0,((((1,77),((38,39),((40,111),115))),(((((((3,4),((15,17),37)),(((5,(((11,12),(16,18)),23)),((21,22),(24,25))),((41,43),51))),(8,9)),((((((((((6,7),((19,20),33)),36),26),(29,30)),((13,14),(31,32))),(34,35)),(45,118)),((10,(((27,28),112),(42,44))),116)),46)),((47,48),(((87,109),(99,(105,114))),117))),((((((52,92),(((90,91),(96,97)),95)),(((((((53,54),(59,74)),72),73),63),(93,94)),(82,83))),(58,(103,104))),((60,(((((61,62),(70,98)),101),(((((68,85),84),102),(100,106)),((75,76),110))),(65,(88,89)))),((64,113),69))),(((((55,56),(((66,67),((78,80),(79,81))),71)),57),(107,108)),86)))),(2,49)),50);
 376: 7 -2375.912109 -2515.485249 (0,((((1,77),((38,39),115)),((((((3,4),((15,17),37)),((((5,(((11,12),(16,18)),23)),((21,22),(24,25))),((41,43),51)),((8,9),(40,111)))),((((6,7),((((((13,(14,(31,32))),(34,35)),(29,30)),(26,36)),(19,20)),33)),(((27,28),112),(42,44))),(10,((45,118),(46,116))))),((47,48),(((87,109),(99,(105,114))),117))),((((((52,92),(((90,91),(96,97)),95)),(((((53,54),(59,74)),(63,(72,73))),(93,94)),(82,83))),(58,(103,104))),(((((55,56),(57,(86,(107,108)))),71),((78,80),(79,81))),(66,67))),((60,(((((61,62),(70,98)),101),((((68,85),84),((100,106),102)),((75,76),110))),(65,(88,89)))),((64,113),69))))),(2,49)),50);
 377: 4 -2371.91748 -2516.660368 (0,((((1,77),((38,39),115)),((((((3,4),((15,17),37)),((((5,((((11,12),16),18),23)),((21,22),(24,25))),((41,43),51)),((8,9),(40,111)))),((((((((6,7),((((((((13,(31,32)),14),(34,35)),(29,30)),26),36),19),(20,33))),(42,44)),(10,(27,28))),112),116),(45,118)),46)),((47,48),(((87,109),(99,(105,114))),117))),((((((52,92),((((90,91),96),97),95)),(((((53,54),(59,74)),(63,(72,73))),(93,94)),(82,83))),(58,(103,104))),((60,(((((61,62),(70,98)),101),((((68,85),84),((100,106),102)),((75,76),110))),(65,(88,89)))),((64,113),69))),((((((55,56),57),(86,(107,108))),71),((78,80),(79,81))),(66,67))))),(2,49)),50);
 378: 1 -2321.2146 -2530.166562 (0,(((((1,77),((38,39),((40,111),115))),(((((52,92),(((90,91),(96,97)),95)),((((((53,54),(59,74)),(63,(72,73))),(93,94)),(82,83)),(58,(103,104)))),((64,113),69)),(60,((((((61,62),98),70),101),(((68,85),(84,((100,106),102))),((75,76),110))),(65,(88,89)))))),((((((((3,4),((15,17),37)),(((5,(((11,12),(16,18)),23)),((21,22),(24,25))),(41,43))),(((((((6,7),(((((((13,(31,32)),14),(34,35)),(29,30)),26),36),20)),33),19),((10,((27,28),112)),51)),(42,44)),(8,9))),(46,116)),(45,118)),((((55,56),((66,67),((78,80),(79,81)))),((57,(107,108)),71)),86)),((47,48),(((87,109),(99,(105,114))),117)))),(2,49)),50);
 379: 1 -2758.624512 -2531.676979 (0,((((1,77),((38,39),((40,111),115))),((((((3,4),(((5,(((11,12),(16,18)),23)),((21,22),(24,25))),(41,43))),(((((6,7),((19,33),20)),((10,((27,28),112)),((42,44),51))),(((((13,(31,32)),14),(34,35)),(29,30)),(26,36))),((45,118),116))),((8,9),(((15,17),37),46))),((47,48),(((87,109),(99,(105,114))),117))),((((((52,92),(((90,91),(96,97)),95)),(((((((53,54),(59,74)),72),73),63),(93,94)),(82,83))),(58,(103,104))),((60,(((((61,62),(70,98)),101),((((68,85),84),((100,106),102)),((75,76),110))),(65,(88,89)))),((64,113),69))),(((((55,56),((66,67),((78,80),(79,81)))),71),(57,(107,108))),86)))),(2,49)),50);
 380: 1 -2725.123047 -2528.558155 (0,((((1,77),((((((((((3,4),((((((6,7),33),((((((13,14),(31,32)),(34,35)),(29,30)),(26,36)),(19,20))),(10,(27,28))),112),(42,44))),((45,118),(46,116))),(((5,((((11,12),18),16),23)),((21,22),(24,25))),(41,43))),(15,17)),37),((47,48),((((87,109),99),(105,114)),117))),((8,9),((40,111),115))),51),(((((((52,92),((90,91),(96,97))),95),(((((53,54),(59,74)),(63,(72,73))),(93,94)),(82,83))),(58,(103,104))),((60,((((((61,62),70),98),101),((((68,85),84),((100,106),102)),((75,76),110))),(65,(88,89)))),((64,113),69))),(((((55,56),((66,67),((78,80),(79,81)))),71),((57,107),108)),86)))),(38,39)),(2,49)),50);
 381: 1 -2462.322021 -2521.73585 (0,((((1,77),(38,39)),(((((((3,4),((((6,7),(((((((((13,(31,32)),14),(34,35)),(29,30)),26),36),20),19),33)),((10,(27,28)),112)),(42,44))),((45,118),(46,116))),((((5,(((11,12),(16,18)),23)),((21,22),(24,25))),(41,43)),((15,17),37))),((47,48),(((87,109),(99,(105,114))),117))),(((8,9),((40,111),115)),51)),((((((52,92),((((90,91),96),97),95)),((((53,54),(59,74)),((63,(72,73)),(93,94))),(82,83))),(58,(103,104))),((60,(((((61,62),(70,98)),101),((((68,85),84),((100,106),102)),((75,76),110))),(65,(88,89)))),((64,113),69))),((((((55,56),((66,67),((78,80),(79,81)))),71),57),(107,108)),86)))),(2,49)),50);
 382: 3 -2587.50293 -2531.822667 (0,((((1,77),((38,39),((40,111),115))),(((((((3,4),((15,17),37)),(((5,(((11,12),23),(16,18))),((21,22),(24,25))),(41,43))),(8,9)),(((((((6,7),((10,((27,28),51)),((((((((13,14),(31,32)),(34,35)),(29,30)),36),26),(19,33)),20))),(42,44)),112),116),(45,118)),46)),((47,48),((((87,109),99),(105,114)),117))),(((((((52,(((90,91),(96,97)),95)),92),((((((53,54),(59,74)),72),73),63),(93,94))),(82,83)),(((((((55,56),57),(107,108)),86),71),((78,80),(79,81))),(66,67))),(58,(103,104))),((60,(((((61,62),(70,98)),101),(((68,85),(84,((100,106),102))),((75,76),110))),(65,(88,89)))),((64,113),69))))),(2,49)),50);
 383: 2 -2609.06543 -2518.753739 (0,((((1,77),((38,39),115)),((((((3,4),((15,17),37)),(((5,(((11,12),(16,18)),23)),((21,22),(24,25))),(((((((6,7),((((((13,(14,(31,32))),(34,35)),(29,30)),(26,36)),33),19)),20),(10,((27,28),112))),(42,44)),((8,9),(40,111))),((41,43),51)))),(((45,118),116),46)),((47,48),(((87,109),(99,(105,114))),117))),((((((52,92),((((90,91),96),97),95)),(((((53,54),(59,74)),(63,(72,73))),(93,94)),(82,83))),(58,(103,104))),((60,(((((61,62),(70,98)),101),((((68,85),84),((100,106),102)),((75,76),110))),(65,(88,89)))),((64,113),69))),(((((55,56),(((66,67),((78,80),(79,81))),71)),57),(107,108)),86)))),(2,49)),50);
 384: 2 -2549.911621 -2524.069593 (0,((((1,77),((((((3,4),((15,17),(37,((((((55,56),(((66,67),((78,80),(79,81))),71)),57),108),107),86)))),(((5,((((11,12),16),18),23)),((21,22),(24,25))),((41,43),51))),((8,9),(40,111))),(((((((((((6,7),(19,20)),33),(((((13,14),(31,32)),(34,35)),(29,30)),(26,36))),(42,44)),((27,28),112)),10),116),(45,118)),46),((47,48),((((87,109),99),(105,114)),117)))),(((((52,92),((((90,91),97),96),95)),((((((53,54),59),74),(63,(72,73))),(93,94)),(82,83))),(58,(103,104))),((60,((((((61,62),98),70),101),(((68,85),(84,((100,106),102))),((75,76),110))),(65,(88,89)))),((64,113),69))))),((38,39),115)),(2,49)),50);
 385: 1 -2782.063477 -2517.888928 (0,(((((1,77),((38,39),115)),((((((52,92),(((90,91),95),(96,97))),(((((53,54),(59,74)),(63,(72,73))),(93,94)),(82,83))),(58,(103,104))),((60,(((((61,62),(70,98)),101),((((68,85),84),((100,106),102)),((75,76),110))),(65,(88,89)))),((64,113),69))),((((55,56),(((57,(107,108)),71),86)),((78,80),(79,81))),(66,67)))),((((((3,4),((15,17),37)),(((5,((((11,12),18),16),23)),((21,22),(24,25))),((41,43),51))),((8,9),(40,111))),(((((((((6,7),(20,33)),(((((((13,14),(31,32)),(34,35)),(29,30)),26),36),19)),(42,44)),((27,28),112)),10),116),(45,118)),46)),((47,48),(((87,109),(99,(105,114))),117)))),(2,49)),50);
 386: 1 -2178.677734 -2523.174892 (0,(((((1,77),((38,39),((40,111),115))),(((((52,92),((((90,91),97),96),95)),(((((53,54),(59,74)),(63,(72,73))),(93,94)),(82,83))),(58,(103,104))),((60,(((((61,62),(70,98)),101),(((((68,85),84),102),(100,106)),((75,76),110))),(65,(88,89)))),((64,113),69)))),(((((((3,4),((15,17),(37,(((((55,56),((66,67),((78,80),(79,81)))),71),(57,(107,108))),86)))),((5,(((11,12),(16,18)),23)),((21,22),(24,25)))),((41,43),51)),((((((6,7),(19,20)),(((((13,(14,(31,32))),(34,35)),(29,30)),(26,36)),33)),((10,(27,28)),112)),(42,44)),((45,118),(46,116)))),(8,9)),((47,48),(((87,109),(99,(105,114))),117)))),(2,49)),50);
 387: 1 -2191.725586 -2528.5936 (0,((((((((1,77),(38,39)),115),(40,111)),((((((3,4),(((((6,7),(((((((13,(31,32)),14),(34,35)),(29,30)),(26,36)),(19,33)),20)),(10,(27,28))),112),(42,44))),((45,118),116)),(((5,((11,12),(16,(18,23)))),((21,22),(24,25))),((41,51),43))),(((15,17),37),46)),(8,9))),(((((((52,92),((90,91),(96,97))),95),(((((53,54),(59,74)),(63,(72,73))),(93,94)),(82,83))),(58,(103,104))),((60,(((((61,62),(70,98)),101),((((68,85),84),((100,106),102)),((75,76),110))),(65,(88,89)))),((64,113),69))),(((((55,56),((66,67),((78,80),(79,81)))),71),(57,(107,108))),86))),((47,48),(((87,109),(99,(105,114))),117))),(2,49)),50);
 388: 3 -2441.227295 -2517.555255 (0,((((1,77),(((((((3,4),((15,17),37)),(((5,(((11,12),(16,18)),23)),((21,22),(24,25))),((41,43),51))),((8,9),(40,111))),(((((((6,(7,(((((13,(14,(31,32))),(34,35)),(29,30)),(26,36)),((19,20),33)))),(42,44)),((27,28),112)),10),116),(45,118)),46)),((47,48),(((87,109),(99,(105,114))),117))),(((((52,92),(((90,91),(96,97)),95)),(((((53,54),(59,74)),(63,(72,73))),(93,94)),(82,83))),(58,(103,104))),(((((((55,56),(57,(86,(107,108)))),71),((78,80),(79,81))),(66,67)),((64,113),69)),(60,(((((61,62),(70,98)),101),((((68,85),84),((100,106),102)),((75,76),110))),(65,(88,89)))))))),((38,39),115)),(2,49)),50);
 389: 1 -2472.768555 -2523.809995 (0,(((((1,77),((38,39),115)),((((((((3,4),((15,17),37)),(((5,(((11,12),(16,18)),23)),((21,22),(24,25))),((41,43),51))),((8,9),(40,111))),(((((((6,7),(((((((13,14),(31,32)),(34,35)),(29,30)),26),36),((19,20),33))),(42,44)),((27,28),112)),10),116),46)),(45,118)),((47,48),((((87,109),99),(105,114)),117))),((((((52,92),(((90,91),(96,97)),95)),(((((53,54),(59,74)),(63,(72,73))),(93,94)),(82,83))),(58,(103,104))),((60,(((((61,62),(70,98)),101),((((68,85),84),((100,106),102)),((75,76),110))),(65,(88,89)))),((64,113),69))),(((((55,56),(57,(107,108))),(71,86)),((78,80),(79,81))),(66,67))))),49),2),50);
 390: 3 -2582.441895 -2523.338042 (0,((((1,77),((38,39),115)),((((((3,4),((15,17),37)),((((5,(((11,12),(16,18)),23)),((21,22),(24,25))),((41,43),51)),((8,9),(40,111)))),(((((((6,7),((19,33),20)),(26,36)),((((13,14),(31,32)),(34,35)),(29,30))),((((27,28),112),44),42)),((10,46),116)),(45,118))),((47,48),(((87,109),(99,(105,114))),117))),((((((52,92),(((90,91),95),(96,97))),(((((53,54),(59,74)),(63,(72,73))),(93,94)),(82,83))),(58,(103,104))),((60,(((((61,62),(70,98)),101),((((68,85),84),((100,106),102)),((75,76),110))),(65,(88,89)))),((64,113),69))),(((((55,56),(57,(86,(107,108)))),71),((78,80),(79,81))),(66,67))))),(2,49)),50);
 391: 3 -2354.234619 -2527.249977 (0,((((1,77),(((((((((3,4),((((((6,7),33),((((((13,14),(31,32)),(34,35)),(29,30)),(26,36)),(19,20))),(10,(27,28))),112),(42,44))),((45,118),(46,116))),(((5,((((11,12),18),16),23)),((21,22),(24,25))),(41,43))),((15,17),37)),((47,48),((((87,109),99),(105,114)),117))),((8,9),((40,111),115))),51),(((((((52,92),((90,91),(96,97))),95),(((((53,54),(59,74)),(63,(72,73))),(93,94)),(82,83))),(58,(103,104))),((60,((((((61,62),70),98),101),((((68,85),84),((100,106),102)),((75,76),110))),(65,(88,89)))),((64,113),69))),((((55,56),((66,67),((78,80),(79,81)))),71),(((57,107),108),86))))),(38,39)),(2,49)),50);
 392: 1 -2714.804688 -2515.245964 (0,((((1,77),((38,39),115)),((((((3,4),((15,17),37)),(((5,(((11,12),(16,18)),23)),((21,22),(24,25))),(((8,9),(40,111)),((41,43),51)))),(((((((6,7),((19,33),20)),36),(((((13,14),(31,32)),(34,35)),(29,30)),26)),(((27,28),112),(42,44))),((10,46),116)),(45,118))),((47,48),((((87,109),99),(105,114)),117))),((((((52,92),(((90,91),(95,96)),97)),(((((53,54),(59,74)),(63,(72,73))),(93,94)),(82,83))),(58,(103,104))),((60,(((((61,62),(70,98)),101),((((68,85),84),((100,106),102)),((75,76),110))),(65,(88,89)))),((64,113),69))),(((((55,56),(57,(86,(107,108)))),71),((78,(79,81)),80)),(66,67))))),(2,49)),50);
 393: 2 -2347.054932 -2525.052295 (0,(((1,77),((((((((3,4),((15,17),37)),((((5,(((11,12),23),(16,18))),((21,22),(24,25))),((41,43),51)),((8,9),(40,111)))),((((((((6,7),(19,(20,33))),((((((13,14),(31,32)),(34,35)),30),29),(26,36))),(42,44)),((27,28),112)),10),116),46)),(45,118)),((47,48),(((87,109),(99,(105,114))),117))),((((((52,92),((((90,91),97),96),95)),((((53,54),(59,74)),((63,(72,73)),(93,94))),(82,83))),(58,(103,104))),((60,(((((61,62),(70,98)),101),((((68,85),84),((100,106),102)),((75,76),110))),(65,(88,89)))),((64,113),69))),(((((55,56),(57,(107,108))),(71,86)),((78,80),(79,81))),(66,67)))),((38,39),115))),(2,49)),50);
 394: 1 -2271.900879 -2524.097977 (0,(((1,77),(((((((((3,4),((((((6,7),20),33),(((((13,(14,(31,32))),(34,35)),(29,30)),26),36)),19),((10,((27,28),112)),(42,44)))),((45,118),116)),((((5,23),(((11,12),16),18)),((21,22),(24,25))),(41,43))),((8,9),(((15,17),37),46))),((47,48),((((87,109),99),(105,114)),117))),((((((52,92),((((90,91),96),97),95)),((((53,54),(59,74)),((63,(72,73)),(93,94))),(82,83))),(58,(103,104))),((60,(((((61,62),(70,98)),101),((((68,85),84),((100,106),102)),((75,76),110))),(65,(88,89)))),((64,113),69))),(((((55,56),((66,67),((78,(79,81)),80))),71),((57,107),108)),86))),((38,39),((40,111),115))),51)),(2,49)),50);
 395: 1 -2346.791992 -2521.225132 (0,((((1,77),((38,39),115)),(((((((3,4),((15,17),37)),(((5,((((11,12),16),23),18)),((21,22),(24,25))),(41,43))),((8,9),(40,111))),((((((((((6,7),((((((13,14),(31,32)),(34,35)),(29,30)),26),36)),20),19),33),((10,(27,28)),51)),(42,44)),112),((45,118),116)),46)),((47,48),(((87,109),(99,(105,114))),117))),((((((((52,92),(((90,91),96),97)),95),((((53,54),(59,74)),(63,(72,73))),(93,94))),(82,83)),(58,(103,104))),((60,(((((61,62),(70,98)),101),((((68,85),84),((100,106),102)),((75,76),110))),(65,(88,89)))),((64,113),69))),(((((55,56),((66,67),((78,80),(79,81)))),71),(57,(107,108))),86)))),(2,49)),50);
 396: 1 -2522.116699 -2515.883452 (0,((((1,77),(((((((3,4),((15,17),37)),(((5,(((11,12),23),(16,18))),((21,22),(24,25))),((41,51),43))),((8,9),(40,111))),((((((((((6,7),33),(19,20)),((((((13,14),(31,32)),(34,35)),(29,30)),36),26)),(42,44)),((27,28),112)),10),116),(45,118)),46)),((47,48),((((87,109),99),(105,114)),117))),(((((52,92),((((90,91),95),96),97)),(((((53,54),(59,74)),(63,(72,73))),(93,94)),(82,83))),(58,(103,104))),(((((((55,56),(57,(86,(107,108)))),71),((78,80),(79,81))),(66,67)),((64,113),69)),(60,(((((61,62),(70,98)),101),(((((68,85),84),102),(100,106)),((75,76),110))),(65,(88,89)))))))),((38,39),115)),(2,49)),50);
 397: 1 -2442.816895 -2521.761182 (0,((((1,77),((((((((3,4),((15,17),37)),(((5,(((11,12),18),(16,23))),((21,22),(24,25))),(41,43))),((8,9),(40,111))),51),((((((((6,7),(((((((13,14),(31,32)),(34,35)),(29,30)),26),36),(19,(20,33)))),(42,44)),(27,28)),112),(10,46)),116),(45,118))),((47,48),(((87,109),(99,(105,114))),117))),((((((52,92),((((90,91),96),97),95)),(((((53,54),(59,74)),(63,(72,73))),(93,94)),(82,83))),(58,(103,104))),((60,((((((61,62),98),70),101),(((((68,85),84),(100,106)),102),((75,76),110))),(65,(88,89)))),((64,113),69))),(((((55,56),(57,((86,107),108))),71),((78,80),(79,81))),(66,67))))),((38,39),115)),(2,49)),50);
 398: 2 -2383.13916 -2518.753739 (0,((((1,77),((38,39),115)),((((((3,4),((15,17),37)),(((5,(((11,12),(16,18)),23)),((21,22),(24,25))),(((((((6,7),((((((13,(14,(31,32))),(34,35)),(29,30)),(26,36)),33),19)),20),(10,((27,28),112))),(42,44)),((8,9),(40,111))),((41,43),51)))),(((45,118),116),46)),((47,48),(((87,109),(99,(105,114))),117))),((((((52,92),((((90,91),96),97),95)),(((((53,54),(59,74)),(63,(72,73))),(93,94)),(82,83))),(58,(103,104))),((60,(((((61,62),(70,98)),101),((((68,85),84),((100,106),102)),((75,76),110))),(65,(88,89)))),((64,113),69))),(((((55,56),(((66,67),((78,80),(79,81))),71)),57),(107,108)),86)))),(2,49)),50);
 399: 3 -2550.722168 -2517.799641 (0,((((1,77),(((((((3,4),((15,17),37)),(((5,(((11,12),23),(16,18))),((21,22),(24,25))),((41,51),43))),((8,9),(40,111))),((((((((((6,7),33),(19,20)),((((((13,14),(31,32)),(34,35)),(29,30)),36),26)),(42,44)),((27,28),112)),10),116),(45,118)),46)),((47,48),((((87,109),99),(105,114)),117))),(((((52,92),((((90,91),95),96),97)),(((((53,54),(59,74)),(63,(72,73))),(93,94)),(82,83))),(58,(103,104))),(((((((55,56),(57,(86,(107,108)))),71),((78,80),(79,81))),(66,67)),((64,113),69)),(60,(((((61,62),(70,98)),101),((((68,85),84),(100,(102,106))),((75,76),110))),(65,(88,89)))))))),((38,39),115)),(2,49)),50);
 400: 1 -3080.09668 -2516.511739 (0,((((1,77),((38,39),115)),(((((((3,4),((15,17),37)),((((5,(((11,12),23),(16,18))),((21,22),(24,25))),(41,43)),51)),((8,9),(40,111))),(((((((((6,7),((19,33),20)),(((((13,(14,(31,32))),(34,35)),(29,30)),36),26)),(42,44)),((27,28),112)),10),(45,118)),116),46)),((47,48),(((87,109),(99,(105,114))),117))),((((((52,92),(((90,91),95),(96,97))),(((((53,54),(59,74)),(63,(72,73))),(93,94)),(82,83))),(58,(103,104))),((60,(((((61,62),(70,98)),101),((((68,85),84),((100,106),102)),((75,76),110))),(65,(88,89)))),((64,113),69))),(((((55,56),(71,(86,(107,108)))),57),((78,(79,81)),80)),(66,67))))),(2,49)),50);
 401: 1 -2065.768555 -2530.166562 (0,(((((1,77),((38,39),((40,111),115))),(((((52,92),(((90,91),(96,97)),95)),((((((53,54),(59,74)),(63,(72,73))),(93,94)),(82,83)),(58,(103,104)))),((64,113),69)),(60,((((((61,62),98),70),101),(((68,85),(84,((100,106),102))),((75,76),110))),(65,(88,89)))))),((((((((3,4),((15,17),37)),(((5,(((11,12),(16,18)),23)),((21,22),(24,25))),(41,43))),(((((((6,7),(((((((13,(31,32)),14),(34,35)),(29,30)),26),36),20)),33),19),((10,((27,28),112)),51)),(42,44)),(8,9))),(46,116)),(45,118)),((((55,56),((66,67),((78,80),(79,81)))),((57,(107,108)),71)),86)),((47,48),(((87,109),(99,(105,114))),117)))),(2,49)),50);
 402: 1 -2661.442871 -2518.978446 (0,((((((1,77),(((((52,((((90,91),95),(96,97)),92)),(((((53,54),(59,74)),(63,(72,73))),(93,94)),(82,83))),(58,(103,104))),(((((55,56),(57,(86,(107,108)))),71),((78,80),(79,81))),(66,67))),((60,(((((61,62),(70,98)),101),((((68,85),84),((100,106),102)),((75,76),110))),(65,(88,89)))),((64,113),69)))),((38,39),((40,111),115))),(((((3,4),((15,17),37)),((8,9),(41,43))),((((((6,7),(19,20)),(((((((13,14),(31,32)),(34,35)),(29,30)),26),36),33)),((10,(27,28)),51)),((42,44),112)),((45,118),(46,116)))),((5,(((11,12),(16,18)),23)),((21,22),(24,25))))),((47,48),((((87,109),99),(105,114)),117))),(2,49)),50);
 403: 5 -2500.921387 -2514.491994 (0,((((1,77),((38,39),115)),((((((3,4),((15,17),37)),((((5,(((11,12),23),(16,18))),((21,22),(24,25))),((41,51),43)),((8,9),(40,111)))),((((((((6,7),(((((((((13,(31,32)),14),34),35),(29,30)),26),36),(19,20)),33)),(42,44)),((27,28),112)),10),116),(45,118)),46)),((47,48),(((87,109),(99,(105,114))),117))),(((((((52,(((90,91),(96,97)),95)),92),((((53,54),(59,74)),(63,(72,73))),(93,94))),(82,83)),(58,(103,104))),(((((55,56),(57,((86,107),108))),71),((78,80),(79,81))),(66,67))),((60,(((((61,62),(70,98)),101),(((68,85),(84,((100,106),102))),((75,76),110))),(65,(88,89)))),((64,113),69))))),(2,49)),50);
 404: 1 -2303.890137 -2530.418941 (0,((((1,77),51),((((((((((3,4),(42,44)),((((((6,7),20),33),(((((13,(14,(31,32))),(34,35)),(29,30)),36),26)),19),((10,(27,28)),112))),((45,118),116)),(8,9)),(((15,17),37),46)),(((5,((((11,12),16),18),23)),(21,(22,(24,25)))),(41,43))),((47,48),((((87,109),99),(105,114)),117))),((38,39),((40,111),115))),(((((((52,(((90,91),97),96)),92),95),((((53,54),(59,74)),((63,(72,73)),(93,94))),(82,83))),(58,(103,104))),((60,((((((61,62),70),101),98),(((((68,85),84),(100,106)),102),((75,76),110))),(65,(88,89)))),((64,113),69))),(((((55,56),((66,67),(((78,80),81),79))),71),((57,108),107)),86)))),(2,49)),50);
 405: 1 -2273.956299 -2520.167619 (0,((((1,77),(((((((3,4),((15,17),37)),(((5,(((11,12),16),(18,23))),((21,22),(24,25))),((41,51),43))),((8,9),(40,111))),(((((((((6,7),(20,33)),((((((13,(31,32)),14),(34,35)),(29,30)),(26,36)),19)),(42,44)),((27,28),112)),10),(45,118)),116),46)),((47,48),((((87,109),99),(105,114)),117))),((((((52,92),(((90,91),(96,97)),95)),(((((53,54),(59,74)),(63,(72,73))),(93,94)),(82,83))),(60,(((((61,62),(70,98)),101),((((68,85),84),((100,106),102)),((75,76),110))),(65,(88,89))))),((58,(103,104)),((64,113),69))),((((((55,56),(((66,67),((78,80),(79,81))),71)),57),107),108),86)))),((38,39),115)),(2,49)),50);
 406: 3 -2640.630859 -2518.664467 (0,((((1,77),((38,39),115)),((((((((3,4),((15,17),37)),(((5,((((11,12),16),18),23)),((21,22),(24,25))),((41,51),43))),((8,9),(40,111))),46),(((((((((6,7),(20,33)),19),(((((13,14),(31,32)),(34,35)),(29,30)),(26,36))),(10,(27,28))),(42,44)),112),(45,118)),116)),((47,48),((((87,109),99),117),(105,114)))),((((((52,(((90,91),96),(95,97))),92),((((53,54),(59,74)),((63,(72,73)),(93,94))),(82,83))),(58,(103,104))),((60,((((((61,62),98),70),101),((((68,85),84),((100,106),102)),((75,76),110))),(65,(88,89)))),((64,113),69))),((((((55,56),(((66,67),((78,(79,81)),80)),71)),57),107),108),86)))),(2,49)),50);
 407: 1 -2542.975586 -2529.093759 (0,((((1,77),(38,39)),((((((((3,4),(((6,7),(((((((13,14),(31,32)),(34,35)),(29,30)),(26,36)),(19,20)),33)),(((10,((27,28),112)),42),44))),((45,118),(46,116))),(((5,(((11,12),(16,18)),23)),((21,22),(24,25))),(41,43))),((15,17),37)),(((8,9),((40,111),115)),51)),((47,48),(((87,109),(99,(105,114))),117))),(((((52,((((90,91),96),(95,97)),92)),(((((53,54),(59,74)),(63,(72,73))),(93,94)),(82,83))),(58,(103,104))),((60,(((((61,62),(70,98)),101),((((68,85),84),((100,106),102)),((75,76),110))),(65,(88,89)))),((64,113),69))),(((((55,56),((66,67),((78,80),(79,81)))),71),(57,(107,108))),86)))),(2,49)),50);
 408: 1 -2426.237793 -2528.114048 (0,((((1,77),((38,39),115)),(((((((3,4),((15,17),37)),(((5,(((11,12),18),(16,23))),((21,22),(24,25))),((41,43),51))),((8,9),(40,111))),((((((((6,7),(((((((13,(31,32)),14),(34,35)),(29,30)),36),26),((19,20),33))),(42,44)),((27,28),112)),10),(45,118)),116),46)),((47,48),(((87,109),(99,(105,114))),117))),(((((52,(((((90,91),97),95),96),92)),((((53,54),(59,74)),((63,(72,73)),(93,94))),(((((60,(65,(88,89))),(((61,62),(70,98)),101)),((75,76),110)),((((68,85),84),(100,106)),102)),(82,83)))),(58,(103,104))),((64,113),69)),(((((55,56),(57,(107,108))),((66,67),(78,((79,81),80)))),71),86)))),(2,49)),50);
 409: 1 -2193.318604 -2530.166562 (0,(((((1,77),((38,39),((40,111),115))),(((((52,92),(((90,91),(96,97)),95)),((((((53,54),(59,74)),(63,(72,73))),(93,94)),(82,83)),(58,(103,104)))),((64,113),69)),(60,((((((61,62),98),70),101),(((68,85),(84,((100,106),102))),((75,76),110))),(65,(88,89)))))),((((((((3,4),((15,17),37)),(((5,(((11,12),(16,18)),23)),((21,22),(24,25))),(41,43))),(((((((6,7),(((((((13,(31,32)),14),(34,35)),(29,30)),26),36),20)),33),19),((10,((27,28),112)),51)),(42,44)),(8,9))),(46,116)),(45,118)),((((55,56),((66,67),((78,80),(79,81)))),((57,(107,108)),71)),86)),((47,48),(((87,109),(99,(105,114))),117)))),(2,49)),50);
 410: 1 -2703.968262 -2518.90072 (0,((((1,77),((38,39),115)),((((((3,4),((15,17),37)),((((5,((((11,12),16),18),23)),((21,22),(24,25))),((41,43),51)),((8,9),(40,111)))),((((((((6,7),33),((((((13,14),(31,32)),(34,35)),(29,30)),(26,36)),(19,20))),(10,(27,28))),112),(42,44)),((45,118),116)),46)),((47,48),(((87,109),(99,(105,114))),117))),((((((52,(((90,91),95),(96,97))),92),(((((((53,54),(59,74)),72),73),63),(93,94)),(82,83))),(58,(103,104))),(60,(((((61,62),(70,98)),101),(((68,85),(84,((100,106),102))),((75,76),110))),(65,(88,89))))),((((((55,56),(57,((86,107),108))),71),((78,(79,81)),80)),(66,67)),((64,113),69))))),(2,49)),50);
 411: 1 -2120.819336 -2522.613525 (0,((((1,77),((38,39),((40,111),115))),(((((((3,4),((15,17),37)),(((5,((((11,12),18),23),16)),((21,22),(24,25))),((41,43),51))),(8,9)),(((((((((6,7),(20,33)),19),(26,36)),(29,30)),((13,14),(31,32))),(34,35)),((((10,((27,28),112)),(42,44)),116),46)),(45,118))),((47,48),((((87,109),99),(105,114)),117))),(((((((52,92),(((90,91),(96,97)),95)),((((((53,54),(59,74)),72),73),63),(93,94))),(82,83)),(58,(103,104))),((60,(((((61,62),(70,98)),101),((((68,85),84),((100,106),102)),((75,76),110))),(65,(88,89)))),((64,113),69))),(((((55,56),(((66,67),((78,80),(79,81))),71)),57),(107,108)),86)))),(2,49)),50);
 412: 1 -2455.272217 -2521.721045 (0,((((1,77),((38,39),115)),((((((3,4),((15,17),37)),((((5,((((11,12),16),23),18)),((21,22),(24,25))),((41,51),43)),((8,9),(40,111)))),(((((((((6,7),(19,33)),20),(26,36)),((((13,14),(31,32)),(34,35)),(29,30))),(((10,(27,28)),112),(42,44))),(45,118)),116),46)),((47,48),(((87,109),(99,(105,114))),117))),(((((52,((((90,91),(96,97)),95),92)),(((((53,54),(59,74)),(63,(72,73))),(93,94)),(82,83))),(58,(103,104))),((60,(((((61,62),(70,98)),101),(((((68,85),84),(100,106)),102),((75,76),110))),(65,(88,89)))),((64,113),69))),((((55,56),((66,67),((78,(79,81)),80))),((57,(107,108)),71)),86)))),(2,49)),50);
 413: 6 -2191.750732 -2524.538067 (0,((((1,77),((38,39),115)),((((((((3,4),((15,17),37)),(((5,(((11,12),(16,18)),23)),((21,22),(24,25))),((41,51),43))),(((((((6,7),(((((((13,(14,(31,32))),(34,35)),(29,30)),(26,36)),19),20),33)),(42,44)),112),((10,(27,28)),(45,118))),116),46)),((8,9),(40,111))),(((((55,56),(((66,67),((78,80),(79,81))),71)),57),(107,108)),86)),((47,48),(((87,109),(99,(105,114))),117))),(((((52,92),((((90,91),97),96),95)),((((53,54),(59,74)),((63,(72,73)),(93,94))),(82,83))),(58,(103,104))),((60,((((((61,62),98),70),101),(((68,85),(84,((100,102),106))),((75,76),110))),(65,(88,89)))),((64,113),69))))),(2,49)),50);
 414: 1 -2860.327637 -2518.350733 (0,((((1,77),((38,39),115)),(((((((3,4),((15,17),37)),(((5,(((11,12),23),(16,18))),((21,22),(24,25))),((8,(9,(40,111))),(41,43)))),((((((((((6,7),20),19),((((((13,(31,32)),14),(34,35)),(29,30)),(26,36)),33)),(42,44)),((27,28),112)),10),(45,118)),116),46)),51),((47,48),((((87,109),99),(105,114)),117))),((((((52,((((90,91),95),96),97)),92),(((((53,54),(59,74)),(63,(72,73))),(93,94)),(82,83))),(58,(103,104))),((60,(((((61,62),(70,98)),101),((((68,85),84),((100,106),102)),((75,76),110))),(65,(88,89)))),((64,113),69))),(((((55,56),(((66,67),((78,80),(79,81))),71)),57),(107,108)),86)))),(2,49)),50);
 415: 6 -2927.1521 -2518.899626 (0,((((((1,77),((38,39),((40,111),115))),((((((52,92),(((90,91),(96,97)),95)),(((((53,54),(59,74)),(63,(72,73))),(93,94)),(82,83))),(58,(103,104))),(((((55,56),(57,((86,107),108))),71),((78,80),(79,81))),(66,67))),((60,(((((61,62),(70,98)),101),((((68,85),84),((100,106),102)),((75,76),110))),(65,(88,89)))),((64,113),69)))),(((((3,4),((8,9),(41,43))),((15,17),37)),((5,((((11,12),16),18),23)),((21,22),(24,25)))),(((((((((6,7),20),19),33),(((((13,(31,32)),14),(34,35)),(29,30)),(26,36))),((10,(27,28)),51)),112),(42,44)),((45,118),(46,116))))),((47,48),(((87,109),(99,(105,114))),117))),(2,49)),50);
 416: 1 -2641.548828 -2530.086225 (0,((((1,77),((38,39),115)),(((((((3,4),((15,17),37)),((((5,((((11,12),18),16),23)),((21,22),(24,25))),(41,43)),((8,9),(40,111)))),51),(((((((((6,7),((19,20),33)),((((13,(14,(31,32))),(34,35)),(29,30)),(26,36))),(42,44)),((27,28),112)),10),46),116),(45,118))),((47,48),((((87,109),99),(105,114)),117))),((((((52,(((90,91),96),(95,97))),92),(((((53,54),(59,74)),(63,(72,73))),(93,94)),(82,83))),(58,(103,104))),((60,((((61,62),(70,98)),101),(65,((((68,85),(84,((100,106),102))),((75,76),110)),(88,89))))),((64,113),69))),(((((55,56),(57,(86,(107,108)))),71),(78,((79,81),80))),(66,67))))),(2,49)),50);
 417: 1 -2435.377197 -2532.003005 (0,((((1,77),((38,39),((40,111),115))),((((((((3,4),((5,(((11,12),(18,23)),16)),(21,(22,(24,25))))),(41,43)),(8,9)),(((15,17),37),46)),((((((((((((6,7),19),20),33),26),36),((13,(31,32)),14)),(34,35)),(29,30)),(((10,(27,28)),112),((42,44),51))),116),(45,118))),((47,48),((((87,109),99),117),(105,114)))),(((((((52,(((90,91),96),97)),92),95),(((((((53,54),(59,74)),72),73),63),(93,94)),(82,83))),(58,(103,104))),((60,(((((61,62),98),101),70),((65,(88,89)),((((68,85),84),((100,106),102)),((75,76),110))))),((64,113),69))),(((((55,56),((66,67),((78,(79,81)),80))),71),(57,(107,108))),86)))),(2,49)),50);
 418: 2 -2639.702148 -2516.188438 (0,((((1,77),((38,39),115)),((((((((3,4),((15,17),37)),(((5,((((11,12),16),23),18)),((21,22),(24,25))),(41,43))),((8,9),(40,111))),((((((((((6,7),20),33),19),(((((13,(14,(31,32))),34),35),(29,30)),(26,36))),(42,44)),((27,28),112)),10),116),46)),((45,118),51)),((47,48),(((87,109),(99,(105,114))),117))),(((((((52,92),(((90,91),(96,97)),95)),((((53,54),(59,74)),(63,(72,73))),(93,94))),(82,83)),(58,(103,104))),((60,(((((61,62),(70,98)),101),(((68,85),(84,((100,106),102))),((75,76),110))),(65,(88,89)))),((64,113),69))),(((((55,56),(((66,67),((78,80),(79,81))),71)),57),(107,108)),86)))),(2,49)),50);
 419: 1 -2025.572632 -2537.407784 (0,((((1,77),((38,39),115)),(((((((3,4),((15,17),37)),(((5,((((11,12),16),18),23)),((21,22),(24,25))),((41,43),51))),((8,9),(40,111))),((((((((((6,7),((((((13,14),(31,32)),(34,35)),(29,30)),26),36)),20),(19,33)),(42,44)),((27,28),112)),10),116),(45,118)),46)),((47,48),((((87,109),99),(105,114)),117))),((((((52,92),(((90,91),95),(96,97))),(((((((53,54),(59,74)),72),73),63),(93,94)),(82,83))),(60,((((61,62),(70,98)),101),(((((65,(88,89)),102),((68,85),84)),(100,106)),((75,76),110))))),((58,(103,104)),((64,113),69))),(((((55,56),(57,(107,108))),(71,86)),((78,(79,81)),80)),(66,67))))),(2,49)),50);
 420: 2 -2613.391602 -2516.132297 (0,(((((1,77),(((((((3,4),((15,17),37)),(((5,(((11,12),23),(16,18))),((21,22),(24,25))),((41,51),43))),((8,9),(40,111))),((((((((((6,7),33),(19,20)),((((((13,14),(31,32)),(34,35)),(29,30)),36),26)),(42,44)),((27,28),112)),10),116),(45,118)),46)),((47,48),((((87,109),99),(105,114)),117))),(((((52,92),((((90,91),95),96),97)),(((((53,54),(59,74)),(63,(72,73))),(93,94)),(82,83))),(58,(103,104))),(((((((55,56),(57,(86,(107,108)))),71),((78,80),(79,81))),(66,67)),((64,113),69)),(60,(((((61,62),(70,98)),101),((((68,85),84),((100,106),102)),((75,76),110))),(65,(88,89)))))))),(38,39)),115),(2,49)),50);
 421: 1 -2883.978027 -2531.707731 (0,(((((1,77),((38,39),115)),(((((((52,92),((90,91),(96,97))),95),(((((53,54),(59,74)),(63,(72,73))),(93,94)),(82,83))),(58,(103,104))),((64,113),69)),(60,(((((61,62),101),(70,98)),((((68,85),84),((100,106),102)),((75,76),110))),(65,(88,89)))))),(((((((3,4),((((((6,7),(((((((13,14),31),32),(34,35)),(29,30)),(26,36)),19)),20),33),(((27,28),112),(42,44))),(10,51))),(((((5,((((11,12),18),16),23)),((21,22),(24,25))),(41,43)),((8,9),(40,111))),((15,17),37))),(46,116)),(45,118)),(((((55,56),(((66,67),((78,80),(79,81))),71)),57),(107,108)),86)),((47,48),((((87,109),99),(105,114)),117)))),(2,49)),50);
 422: 4 -2623.435059 -2519.174151 (0,((((1,77),((38,39),115)),(((((((3,4),(15,17)),((((5,((((11,12),18),23),16)),((21,22),(24,25))),(41,43)),(((((((((6,7),((19,20),33)),(((((((13,14),(31,32)),35),34),(29,30)),26),36)),(42,44)),((27,28),112)),10),116),(45,118)),46))),((8,9),(40,111))),(37,51)),((47,48),((((87,109),99),(105,114)),117))),((((((52,92),(((90,91),(96,97)),95)),((60,(((((61,62),(70,98)),101),((((68,85),84),((100,106),102)),((75,76),110))),(65,(88,89)))),((64,113),69))),(58,(103,104))),(((((53,54),(59,74)),(63,(72,73))),(93,94)),(82,83))),(((((55,56),(57,(86,(107,108)))),71),((78,80),(79,81))),(66,67))))),(2,49)),50);
 423: 1 -2290.037598 -2527.760123 (0,(((((1,77),((38,39),((40,111),115))),(((((52,92),(((90,91),(96,97)),95)),(((((53,54),(59,74)),(63,(72,73))),(93,94)),(82,83))),(58,(103,104))),((60,(((((61,62),(70,98)),101),((((68,85),84),((100,106),102)),((75,76),110))),(65,(88,89)))),((64,113),69)))),((((((((3,4),((15,17),37)),((((5,(((11,12),(16,18)),23)),((21,22),(24,25))),(41,43)),(8,9))),(((((((6,7),20),((((((13,(31,32)),14),(34,35)),(29,30)),26),36)),33),19),((10,((27,28),112)),51)),(42,44))),(46,116)),(45,118)),((((55,56),((66,67),((78,80),(79,81)))),((57,(107,108)),71)),86)),((47,48),(((87,109),(99,(105,114))),117)))),(2,49)),50);
 424: 6 -2273.232178 -2524.611621 (0,((((1,77),((38,39),115)),((((((3,4),((15,17),37)),(((((5,((((11,12),16),18),23)),((21,22),(24,25))),((41,43),51)),(40,111)),(8,9))),((((((((6,7),(((((((13,14),(31,32)),(34,35)),(29,30)),26),36),((19,20),33))),(42,44)),((27,28),112)),10),(45,118)),116),46)),((47,48),((((87,109),99),(105,114)),117))),((((((52,92),((((90,91),96),97),95)),(((((((53,54),(59,74)),72),73),63),(93,94)),(82,83))),(58,(103,104))),((60,(((((61,62),(70,98)),101),((((68,85),84),((100,106),102)),((75,76),110))),(65,(88,89)))),((64,113),69))),(((((55,56),(((66,67),((78,80),(79,81))),71)),57),(107,108)),86)))),(2,49)),50);
 425: 1 -2465.04541 -2518.792698 (0,((((((1,77),((38,39),((40,111),115))),((((((52,92),((((90,91),96),97),95)),(((((53,54),(59,74)),(63,(72,73))),(93,94)),(82,83))),(58,(103,104))),(((((55,56),(57,(86,(107,108)))),71),((78,80),(79,81))),(66,67))),((60,(((((61,62),(70,98)),101),((((68,85),84),((100,106),102)),((75,76),110))),(65,(88,89)))),((64,113),69)))),(((((3,4),((15,17),37)),((8,9),(41,43))),((((((6,7),(19,20)),(((((((13,14),(31,32)),(34,35)),(29,30)),26),36),33)),((10,(27,28)),51)),((42,44),112)),((45,118),(46,116)))),((5,(((11,12),(16,18)),23)),((21,22),(24,25))))),((47,48),((((87,109),99),117),(105,114)))),(2,49)),50);
 426: 2 -2871.255371 -2525.954708 (0,((((((((1,77),((38,39),115)),(((((52,92),(((90,91),(96,97)),95)),(((((53,54),(59,74)),(63,(72,73))),(93,94)),(82,83))),(60,(((((61,62),(70,98)),101),((((68,85),84),((100,106),102)),((75,76),110))),(65,(88,89))))),((58,(103,104)),((64,113),69)))),((((((55,56),(((66,67),(78,((79,81),80))),71)),57),107),108),86)),(((((3,4),((15,17),37)),(((5,(((11,12),16),(18,23))),((21,22),(24,25))),((41,51),43))),((8,9),(40,111))),(((((((((6,7),(20,33)),((((((13,(31,32)),14),(34,35)),(29,30)),(26,36)),19)),(42,44)),((27,28),112)),10),(45,118)),116),46))),(47,48)),((((87,109),99),(105,114)),117)),(2,49)),50);
 427: 1 -2798.709961 -2518.830562 (0,(((((1,77),((38,39),((40,111),115))),(((((52,92),((((90,91),97),96),95)),(((((53,54),(59,74)),(63,(72,73))),(93,94)),(82,83))),(58,(103,104))),((60,(((((61,62),(70,98)),101),((((68,85),84),((100,106),102)),((75,76),110))),(65,(88,89)))),((64,113),69)))),((((((3,4),(((((((6,7),(((((((13,14),(31,32)),(34,35)),(29,30)),36),26),19)),20),33),((10,(27,28)),51)),112),(42,44))),((45,118),116)),(((5,((((11,12),16),18),23)),((21,22),(24,25))),(41,43))),((8,9),(((15,17),(37,((((((55,56),((66,67),((78,(79,81)),80))),71),57),(107,108)),86))),46))),((47,48),(((87,109),(99,(105,114))),117)))),(2,49)),50);
 428: 1 -2600.91748 -2528.558155 (0,((((1,77),((((((((((3,4),((((((6,7),33),((((((13,14),(31,32)),(34,35)),(29,30)),(26,36)),(19,20))),(10,(27,28))),112),(42,44))),((45,118),(46,116))),(((5,((((11,12),18),16),23)),((21,22),(24,25))),(41,43))),(15,17)),37),((47,48),((((87,109),99),(105,114)),117))),((8,9),((40,111),115))),51),(((((((52,92),((90,91),(96,97))),95),(((((53,54),(59,74)),(63,(72,73))),(93,94)),(82,83))),(58,(103,104))),((60,((((((61,62),70),98),101),((((68,85),84),((100,106),102)),((75,76),110))),(65,(88,89)))),((64,113),69))),(((((55,56),((66,67),((78,80),(79,81)))),71),((57,107),108)),86)))),(38,39)),(2,49)),50);
 429: 6 -2551.251221 -2525.669646 (0,((((1,77),((38,39),115)),((((((3,4),((15,17),37)),((((5,((((11,12),16),18),23)),((21,22),(24,25))),((41,43),51)),((8,9),(40,111)))),((((((6,7),((19,20),33)),(((((((13,14),31),32),(34,35)),(29,30)),26),36)),((27,28),112)),(42,44)),(((10,46),116),(45,118)))),((47,48),(((87,109),(99,(105,114))),117))),((((((52,92),(((90,91),(96,97)),95)),((60,(((((61,62),(70,98)),101),((((68,85),84),((100,106),102)),((75,76),110))),(65,(88,89)))),((64,113),69))),(58,(103,104))),((((53,54),(59,74)),((63,(72,73)),(93,94))),(82,83))),(((((55,56),(57,(86,(107,108)))),71),((78,80),(79,81))),(66,67))))),(2,49)),50);
 430: 2 -2551.4375 -2515.3966 (0,((((1,77),((38,39),115)),((((((((3,4),((15,17),37)),(((5,((((11,12),16),23),18)),((21,22),(24,25))),(41,43))),((8,9),(40,111))),((((((((((6,7),20),33),19),((((13,(14,(31,32))),(34,35)),(29,30)),(26,36))),(42,44)),((27,28),112)),10),116),46)),((45,118),51)),((47,48),(((87,109),(99,(105,114))),117))),(((((((52,92),(((90,91),(96,97)),95)),(((((53,54),(59,74)),(63,(72,73))),94),93)),(82,83)),(58,(103,104))),((60,(((((61,62),(70,98)),101),(((68,85),(84,((100,106),102))),((75,76),110))),(65,(88,89)))),((64,113),69))),(((((55,56),(((66,67),((78,80),(79,81))),71)),57),(107,108)),86)))),(2,49)),50);
 431: 4 -2531.160156 -2514.100267 (0,((((1,77),((38,39),115)),((((((3,4),((15,17),37)),((((5,((((11,12),16),18),23)),((21,22),(24,25))),((41,51),43)),((8,9),(40,111)))),((((((((6,7),((((((13,(14,(31,32))),((29,30),(34,35))),26),36),19),(20,33))),(10,(27,28))),(42,44)),112),116),(45,118)),46)),((47,48),(((87,109),(99,(105,114))),117))),(((((52,92),(((90,91),(95,96)),97)),((((((53,54),(59,74)),(63,(72,73))),(93,94)),(82,83)),(58,(103,104)))),((60,(((((61,62),(70,98)),101),(((68,85),(84,((100,106),102))),((75,76),110))),(65,(88,89)))),((64,113),69))),(((((55,56),(57,(86,(107,108)))),71),((78,80),(79,81))),(66,67))))),(2,49)),50);
 432: 1 -2471.522217 -2527.262445 (0,(((((((((1,77),(38,39)),115),(40,111)),(8,9)),(((((3,4),(((((6,7),(((((((13,(31,32)),14),(34,35)),(29,30)),(26,36)),(19,33)),20)),(10,(27,28))),112),(42,44))),((45,118),116)),(((5,((11,12),(16,(18,23)))),((21,22),(24,25))),((41,51),43))),(((15,17),37),46))),(((((((52,92),((90,91),(96,97))),95),(((((53,54),(59,74)),(63,(72,73))),(93,94)),(82,83))),(58,(103,104))),((60,(((((61,62),(70,98)),101),((((68,85),84),((100,106),102)),((75,76),110))),(65,(88,89)))),((64,113),69))),((((55,56),((66,67),((78,80),(79,81)))),((57,(107,108)),71)),86))),((47,48),(((87,109),(99,(105,114))),117))),(2,49)),50);
 433: 1 -2535.595947 -2516.619807 (0,((((1,77),((((((3,4),((15,17),37)),((((5,(((11,12),23),(16,18))),((21,22),(24,25))),((41,43),51)),((8,9),(40,111)))),((((((((((6,7),(19,20)),33),((((((13,(31,32)),14),(34,35)),(29,30)),36),26)),(42,44)),((27,28),112)),10),(45,118)),116),46)),((47,48),((((87,109),99),(105,114)),117))),(((((((52,(((90,91),95),(96,97))),92),((((53,54),(59,74)),(63,(72,73))),(93,94))),(82,83)),(58,(103,104))),((((55,56),(((57,(107,108)),86),71)),((78,80),(79,81))),(66,67))),((60,(((((61,62),(70,98)),101),((((68,85),84),((100,106),102)),((75,76),110))),(65,(88,89)))),((64,113),69))))),((38,39),115)),(2,49)),50);
 434: 2 -2447.182129 -2516.703027 (0,((((1,77),((38,39),115)),((((((((3,4),((15,17),37)),((((5,23),((11,12),(16,18))),((21,22),(24,25))),((41,43),51))),((8,9),(40,111))),(((((((6,7),(((((13,(14,(31,32))),(34,35)),(29,30)),(26,36)),((19,33),20))),(42,44)),((27,28),112)),10),116),46)),(45,118)),((47,48),(((87,109),(99,(105,114))),117))),((((((52,92),(((90,91),(96,97)),95)),(((((53,54),(59,74)),(63,(72,73))),(93,94)),(82,83))),(58,(103,104))),((60,(((((61,62),(70,98)),101),((((68,85),84),((100,106),102)),((75,76),110))),(65,(88,89)))),((64,113),69))),(((((55,56),(57,((86,108),107))),71),((78,80),(79,81))),(66,67))))),(2,49)),50);
 435: 1 -2402.958252 -2524.466398 (0,(((((1,77),37),((38,39),115)),(((((((3,4),(15,17)),(((5,(((11,12),23),(16,18))),((21,22),(24,25))),(41,43))),(((8,9),(40,111)),51)),((((((((((6,7),33),19),((((((13,14),(31,32)),(34,35)),(29,30)),(26,36)),20)),(42,44)),((27,28),112)),10),116),(45,118)),46)),((47,48),((((87,109),99),(105,114)),117))),((((((52,92),(((90,91),(96,97)),95)),((((53,(54,(59,74))),(63,(72,73))),(93,94)),(82,83))),(58,(103,104))),((60,(((((61,62),(70,98)),101),((((68,85),84),((100,106),102)),((75,76),110))),(65,(88,89)))),((64,113),69))),(((((55,56),(57,(86,(107,108)))),71),((78,80),(79,81))),(66,67))))),(2,49)),50);
 436: 2 -2760.820801 -2520.7114 (0,((((1,77),((38,39),115)),((((((3,4),((15,17),37)),((((5,((((11,12),16),18),23)),((21,22),(24,25))),((41,43),51)),((8,9),(40,111)))),((((((6,7),((19,20),33)),((((((13,14),(31,32)),(34,35)),(29,30)),26),36)),((27,28),112)),(42,44)),(((10,46),116),(45,118)))),((47,48),(((87,109),(99,(105,114))),117))),((((((52,92),(((90,91),(96,97)),95)),((60,(((((61,62),(70,98)),101),((((68,85),84),((100,106),102)),((75,76),110))),(65,(88,89)))),((64,113),69))),(58,(103,104))),((((53,54),(59,74)),((63,(72,73)),(93,94))),(82,83))),((((((55,56),(86,(107,108))),57),71),((78,80),(79,81))),(66,67))))),(2,49)),50);
 437: 1 -2308.200439 -2526.347617 (0,((((1,77),((38,39),115)),(((((((3,4),((15,17),37)),(((5,((((11,12),16),23),18)),((21,22),(24,25))),((41,43),51))),((8,9),(40,111))),((((((((((6,7),(((((13,14),(31,32)),(34,35)),(29,30)),(26,36))),33),20),19),(42,44)),((27,28),112)),116),(10,46)),(45,118))),((47,48),(((87,109),(99,(105,114))),117))),((((((52,92),(((90,91),95),(96,97))),(((((53,54),(59,74)),(93,94)),(63,(72,73))),(82,83))),(58,(103,104))),((60,(((((61,62),(70,98)),101),(((((68,85),84),102),(100,106)),((75,76),110))),(65,(88,89)))),((64,113),69))),((((55,56),((57,107),108)),(((66,67),(((78,80),79),81)),71)),86)))),(2,49)),50);
 438: 1 -2674.41748 -2519.889748 (0,((((1,77),((((((((3,4),((15,17),37)),(((5,(((11,12),(16,18)),23)),((21,22),(24,25))),((41,51),43))),((8,9),(40,111))),(((((((((6,7),33),((((((((13,14),(31,32)),(34,35)),(29,30)),26),36),19),20)),(42,44)),((27,28),112)),10),116),(45,118)),46)),((47,48),((((87,109),99),117),(105,114)))),(((((55,56),(57,((86,108),107))),71),((78,80),(79,81))),(66,67))),((((((52,92),((90,91),(96,97))),95),((((53,54),(59,74)),((63,(72,73)),(93,94))),(82,83))),(58,(103,104))),((60,(((((61,62),(70,98)),101),((((68,85),84),((100,106),102)),((75,76),110))),(65,(88,89)))),((64,113),69))))),((38,39),115)),(2,49)),50);
 439: 1 -2260.941406 -2527.760123 (0,(((((1,77),((38,39),((40,111),115))),(((((52,92),(((90,91),(96,97)),95)),(((((53,54),(59,74)),(63,(72,73))),(93,94)),(82,83))),(58,(103,104))),((60,(((((61,62),(70,98)),101),((((68,85),84),((100,106),102)),((75,76),110))),(65,(88,89)))),((64,113),69)))),((((((((3,4),((15,17),37)),((((5,(((11,12),(16,18)),23)),((21,22),(24,25))),(41,43)),(8,9))),(((((((6,7),20),((((((13,(31,32)),14),(34,35)),(29,30)),26),36)),33),19),((10,((27,28),112)),51)),(42,44))),(46,116)),(45,118)),((((55,56),((66,67),((78,80),(79,81)))),((57,(107,108)),71)),86)),((47,48),(((87,109),(99,(105,114))),117)))),(2,49)),50);
 440: 1 -2365.802246 -2524.955267 (0,(((((1,77),((38,39),((40,111),115))),((((((52,92),((90,91),(96,97))),95),(((((53,54),(59,74)),(63,(72,73))),(93,94)),(82,83))),(58,(103,104))),((60,((((((61,62),70),98),101),(((((68,85),84),102),(100,106)),((75,76),110))),(65,(88,89)))),((64,113),69)))),((((((((3,4),(((((((6,7),(((((13,(31,32)),14),(34,35)),(29,30)),(26,36))),19),33),20),((10,(27,28)),51)),((42,44),112))),(45,118)),116),(((5,((((11,12),16),23),18)),((21,22),(24,25))),(41,43))),(8,9)),(((15,17),(37,((((55,56),((66,67),((78,80),(79,81)))),(((57,107),108),71)),86))),46)),((47,48),((((87,109),99),(105,114)),117)))),(2,49)),50);
 441: 2 -2673.868164 -2519.435985 (0,(((((1,77),((((((((3,4),51),((8,9),(40,111))),(((5,(((11,12),(16,18)),23)),((21,22),(24,25))),(41,43))),((15,17),37)),(((((((((((6,7),33),19),20),(((((13,(14,(31,32))),(34,35)),(29,30)),26),36)),(42,44)),((27,28),112)),10),116),(45,118)),46)),((47,48),(((87,109),(99,(105,114))),117))),(((((52,((((90,91),(96,97)),95),92)),((((53,54),(59,74)),((63,(72,73)),(93,94))),(82,83))),(58,(103,104))),((60,(((((((61,62),98),70),101),(((68,85),84),((100,106),102))),((75,76),110)),(65,(88,89)))),((64,113),69))),(((((55,56),(57,((86,107),108))),71),(78,((79,81),80))),(66,67))))),115),(38,39)),(2,49)),50);
 442: 2 -2230.51709 -2521.51367 (0,((((((1,77),((38,39),((40,111),115))),((((((52,92),(((90,91),(96,97)),95)),(((((53,54),(59,74)),(63,(72,73))),(93,94)),(82,83))),(58,(103,104))),(((((55,56),(57,((86,107),108))),71),((78,80),(79,81))),(66,67))),((60,(((((61,62),(70,98)),101),((((68,85),84),((100,106),102)),((75,76),110))),(65,(88,89)))),((64,113),69)))),(((((3,4),((15,17),37)),((8,9),(41,43))),(((5,23),(((11,12),16),18)),((21,22),(24,25)))),(((((((((6,7),20),19),33),(((((13,(31,32)),14),(34,35)),(29,30)),(26,36))),((10,(27,28)),51)),112),(42,44)),((45,118),(46,116))))),((47,48),(((87,109),(99,(105,114))),117))),(2,49)),50);
 443: 4 -2436.896973 -2514.1476 (0,((((1,77),(((((((3,4),((15,17),(37,((((((55,56),(((66,67),((78,80),(79,81))),71)),57),108),107),86)))),(((5,((((11,12),16),18),23)),((21,22),(24,25))),((41,43),51))),((8,9),(40,111))),((((((((((6,7),(19,20)),33),(((((13,14),(31,32)),(34,35)),(29,30)),(26,36))),(42,44)),((27,28),112)),10),116),(45,118)),46)),((47,48),((((87,109),99),(105,114)),117))),(((((52,92),((((90,91),97),96),95)),(((((53,54),(59,74)),(63,(72,73))),(93,94)),(82,83))),(58,(103,104))),((60,((((((61,62),98),70),101),(((68,85),(84,((100,106),102))),((75,76),110))),(65,(88,89)))),((64,113),69))))),((38,39),115)),(2,49)),50);
 444: 3 -2602.914551 -2521.163195 (0,(((1,77),((((((((3,4),((15,17),37)),((((5,((((11,12),23),18),16)),((21,22),(24,25))),((41,43),51)),((8,9),(40,111)))),((((((((6,7),(((((((13,(14,(31,32))),(34,35)),(29,30)),(26,36)),33),20),19)),(42,44)),((27,28),112)),10),(45,118)),116),46)),((47,48),((((87,109),99),(105,114)),117))),(((((52,92),((((90,91),96),97),95)),(((((53,54),(59,74)),(63,(72,73))),(93,94)),(82,83))),(58,(103,104))),(((((((55,56),(57,(86,(107,108)))),71),((78,80),(79,81))),(66,67)),(60,((((61,62),(70,98)),101),((65,(88,89)),(((((68,85),84),102),(100,106)),((75,76),110)))))),((64,113),69)))),115),(38,39))),(2,49)),50);
 445: 1 -2592.457764 -2522.248817 (0,((((1,77),(38,39)),(((((((3,4),(((((6,7),(((((((((13,(31,32)),14),(34,35)),(29,30)),26),36),20),19),33)),(10,(27,28))),112),(42,44))),((45,118),(46,116))),((((5,(((11,12),(16,18)),23)),((21,22),(24,25))),(41,43)),((15,17),37))),((47,48),(((87,109),(99,(105,114))),117))),(((8,9),((40,111),115)),51)),((((((52,92),((((90,91),96),97),95)),((((53,54),(59,74)),((63,(72,73)),(93,94))),(82,83))),(58,(103,104))),((60,(((((61,62),(70,98)),101),((((68,85),84),((100,106),102)),((75,76),110))),(65,(88,89)))),((64,113),69))),(((((55,56),((66,67),((78,80),(79,81)))),71),(57,(107,108))),86)))),(2,49)),50);
 446: 1 -2434.35498 -2517.113342 (0,((((1,77),((38,39),115)),(((((((3,4),((15,17),37)),(((5,(((11,12),(16,18)),23)),((21,22),(24,25))),((41,43),51))),((8,9),(40,111))),((((((((6,7),(((((((((13,14),(31,32)),(34,35)),(29,30)),26),36),19),20),33)),(42,44)),((27,28),112)),10),116),46),(45,118))),((47,48),(((87,109),(99,(105,114))),117))),(((((((52,((((90,91),96),95),97)),92),((60,(((((61,62),(70,98)),101),(((68,85),(84,((100,106),102))),((75,76),110))),(65,(88,89)))),((64,113),69))),((((53,54),(59,74)),(63,(72,73))),(93,94))),(82,83)),(58,(103,104))),((((((55,56),(57,(86,(107,108)))),71),((78,(79,81)),80)),67),66)))),(2,49)),50);
 447: 1 -2493.755371 -2522.613525 (0,((((1,77),((38,39),((40,111),115))),(((((((3,4),((15,17),37)),(((5,((((11,12),18),23),16)),((21,22),(24,25))),((41,43),51))),(8,9)),(((((((((6,7),(20,33)),19),(26,36)),(29,30)),((13,14),(31,32))),(34,35)),((((10,((27,28),112)),(42,44)),116),46)),(45,118))),((47,48),((((87,109),99),(105,114)),117))),(((((((52,92),(((90,91),(96,97)),95)),((((((53,54),(59,74)),72),73),63),(93,94))),(82,83)),(58,(103,104))),((60,(((((61,62),(70,98)),101),((((68,85),84),((100,106),102)),((75,76),110))),(65,(88,89)))),((64,113),69))),(((((55,56),(((66,67),((78,80),(79,81))),71)),57),(107,108)),86)))),(2,49)),50);
 448: 4 -2642.867188 -2522.63367 (0,((((1,77),((38,39),115)),((((((((3,4),((15,17),37)),(((5,(((11,12),(16,18)),23)),((21,22),(24,25))),((41,51),43))),(((((((6,7),(((((((13,(14,(31,32))),(34,35)),(29,30)),(26,36)),19),20),33)),(42,44)),112),((10,(27,28)),(45,118))),116),46)),((8,9),(40,111))),(((((55,56),(((66,67),((78,80),(79,81))),71)),57),(107,108)),86)),((47,48),(((87,109),(99,(105,114))),117))),(((((52,92),((((90,91),97),96),95)),((((53,54),(59,74)),(((63,72),73),(93,94))),(82,83))),(58,(103,104))),((60,((((((61,62),98),70),101),(((68,85),(84,((100,106),102))),((75,76),110))),(65,(88,89)))),((64,113),69))))),(2,49)),50);
 449: 1 -2480.868164 -2526.341849 (0,((((1,77),((38,39),115)),(((((((3,4),((15,17),37)),((((5,23),(11,12)),((16,18),((21,22),(24,25)))),((41,43),51))),((((((((6,7),(((((((13,14),(31,32)),(34,35)),(29,30)),26),36),((19,20),33))),(42,44)),((27,28),112)),10),(45,118)),116),46)),((8,9),(40,111))),((47,48),((((87,109),99),(105,114)),117))),(((((52,(((((90,91),96),97),95),92)),(((((((53,54),(59,74)),72),73),63),(93,94)),(82,83))),(58,(103,104))),((60,((((((61,62),98),70),101),(((68,85),(84,((100,106),102))),((75,76),110))),(65,(88,89)))),((64,113),69))),(((((55,56),(((66,67),((78,80),(79,81))),71)),57),(107,108)),86)))),(2,49)),50);
 450: 3 -2211.390137 -2520.090211 (0,((((1,77),((38,39),115)),(((((((3,4),((15,17),37)),((((5,23),(((11,12),18),16)),((21,22),(24,25))),((41,43),51))),((8,9),(40,111))),((((((((((6,7),20),(19,33)),(((((13,(14,(31,32))),(34,35)),(29,30)),26),36)),(42,44)),((27,28),112)),10),116),(45,118)),46)),((47,48),(((87,109),(99,(105,114))),117))),((((((52,92),((((90,91),97),96),95)),(((((53,54),(59,74)),(63,(72,73))),(93,94)),(82,83))),(58,(103,104))),((60,(((((61,62),(70,98)),101),((((68,85),84),((100,106),102)),((75,76),110))),(65,(88,89)))),((64,113),69))),(((((55,56),(57,(107,108))),((66,67),((78,80),(79,81)))),71),86)))),(2,49)),50);
 451: 1 -2408.060059 -2521.519796 (0,((((1,77),((38,39),((40,111),115))),(((((((3,4),((15,17),37)),(((5,(((11,12),23),(16,18))),((21,22),(24,25))),(41,43))),(8,9)),((((((((6,7),((((((((13,14),(31,32)),(34,35)),(29,30)),36),26),(19,33)),20)),(10,((27,28),51))),(42,44)),112),116),(45,118)),46)),((47,48),((((87,109),99),117),(105,114)))),((((((52,(((90,91),(96,97)),95)),92),(((((((53,54),(59,74)),72),73),63),(93,94)),(82,83))),(58,(103,104))),(((((((55,56),57),(107,108)),86),71),((78,80),(79,81))),(66,67))),((60,(((((61,62),(70,98)),101),(((68,85),(84,((100,106),102))),((75,76),110))),(65,(88,89)))),((64,113),69))))),(2,49)),50);
 452: 2 -2499.814453 -2522.270374 (0,((((1,77),((38,39),((40,111),115))),(((((((3,4),((15,17),37)),(((5,(((11,12),(16,18)),23)),((21,22),(24,25))),(41,43))),((((((((6,7),20),(((((((13,(31,32)),14),(34,35)),(29,30)),(26,36)),33),19)),(10,((27,28),51))),((42,44),112)),(45,118)),116),46)),(8,9)),((47,48),(((87,109),(99,(105,114))),117))),((((((52,92),(((90,91),(96,97)),95)),(((((((53,54),(59,74)),72),73),63),(93,94)),(82,83))),(58,(103,104))),(((((((55,56),57),(107,108)),86),71),((78,80),(79,81))),(66,67))),((60,((((((61,62),70),98),101),(((((68,85),84),102),(100,106)),((75,76),110))),(65,(88,89)))),((64,113),69))))),(2,49)),50);
 453: 2 -2452.27002 -2520.683737 (0,(((((1,77),((38,39),((40,111),115))),(((((52,92),((((90,91),97),96),95)),(((((53,54),(59,74)),(63,(72,73))),(93,94)),(82,83))),(58,(103,104))),((60,(((((61,62),(70,98)),101),(((((68,85),84),102),(100,106)),((75,76),110))),(65,(88,89)))),((64,113),69)))),((((((3,4),(((((((6,7),(((((13,14),(31,32)),(34,35)),(29,30)),(26,36))),19),20),33),((10,(27,28)),51)),((42,44),112))),((45,118),116)),(((5,(((11,12),(16,18)),23)),((21,22),(24,25))),(41,43))),((8,9),(((15,17),(37,(((((55,56),((66,67),((78,80),(79,81)))),71),(57,(107,108))),86))),46))),((47,48),(((87,109),(99,(105,114))),117)))),(2,49)),50);
 454: 1 -2354.541992 -2521.022208 (0,((((1,77),((38,39),115)),((((((((((3,4),((15,17),37)),(((5,((((11,12),16),23),18)),((21,22),(24,25))),(41,43))),((((((((6,7),20),(((((((13,(31,32)),14),(34,35)),(29,30)),26),36),(19,33))),(42,44)),((27,28),112)),10),116),46)),(8,9)),(40,111)),51),(45,118)),((47,48),(((87,109),(99,(105,114))),117))),((((((52,(((90,91),(96,97)),95)),92),(((((53,54),(59,74)),(63,(72,73))),(93,94)),(82,83))),(58,(103,104))),((60,(((((61,62),(70,98)),101),((((68,85),84),((100,106),102)),((75,76),110))),(65,(88,89)))),((64,113),69))),((((((55,56),(((66,67),((78,80),(79,81))),71)),57),107),108),86)))),(2,49)),50);
 455: 1 -2565.775146 -2537.407784 (0,((((1,77),((38,39),115)),(((((((3,4),((15,17),37)),(((5,((((11,12),16),18),23)),((21,22),(24,25))),((41,43),51))),((8,9),(40,111))),((((((((((6,7),((((((13,14),(31,32)),(34,35)),(29,30)),26),36)),20),(19,33)),(42,44)),((27,28),112)),10),116),(45,118)),46)),((47,48),((((87,109),99),(105,114)),117))),((((((52,92),(((90,91),95),(96,97))),(((((((53,54),(59,74)),72),73),63),(93,94)),(82,83))),(60,((((61,62),(70,98)),101),(((((65,(88,89)),102),((68,85),84)),(100,106)),((75,76),110))))),((58,(103,104)),((64,113),69))),(((((55,56),(57,(107,108))),(71,86)),((78,(79,81)),80)),(66,67))))),(2,49)),50);
 456: 1 -2690.534668 -2522.085204 (0,((((1,77),((38,39),115)),((((((3,4),((15,17),37)),((((5,((((11,12),16),18),23)),((21,22),(24,25))),((41,51),43)),((8,9),(40,111)))),(((((((6,7),33),((((((13,(31,32)),14),(34,35)),(29,30)),26),36)),(19,20)),(42,44)),(((10,46),116),((27,28),112))),(45,118))),((47,48),((((87,109),99),(105,114)),117))),((((((52,(((90,91),(96,97)),95)),92),(((((53,54),(59,74)),(63,(72,73))),(93,94)),(82,83))),(58,(103,104))),((60,(((((61,62),(70,98)),101),((((68,85),84),((100,106),102)),((75,76),110))),(65,(88,89)))),((64,113),69))),(((((55,56),((66,67),((78,80),(79,81)))),71),(57,(107,108))),86)))),(2,49)),50);
 457: 2 -2611.135254 -2523.849749 (0,((((1,77),(((((((3,4),((15,17),37)),(((5,(((11,12),23),(16,18))),((21,22),(24,25))),((41,51),43))),((8,9),(40,111))),((((((((((6,7),33),(19,20)),((((((13,14),(31,32)),(34,35)),(29,30)),36),26)),(42,44)),((27,28),112)),10),116),(45,118)),46)),((47,48),((((87,109),99),(105,114)),117))),(((((52,92),((((90,91),95),96),97)),((((53,(54,(59,74))),(63,(72,73))),(93,94)),(82,83))),(58,(103,104))),(((((((55,56),(57,(86,(107,108)))),71),((78,80),(79,81))),(66,67)),((64,113),69)),(60,(((((61,62),(70,98)),101),((((68,85),84),((100,106),102)),((75,76),110))),(65,(88,89)))))))),((38,39),115)),(2,49)),50);
 458: 3 -2104.200684 -2521.081184 (0,((((1,77),(38,39)),(((((((((3,4),((((6,7),(((((((13,14),(31,32)),(34,35)),(29,30)),(26,36)),33),(19,20))),(10,((27,28),112))),(42,44))),((45,118),(46,116))),(((5,(((11,12),(16,18)),23)),((21,22),(24,25))),(41,43))),((15,17),37)),((8,9),((40,111),115))),51),((47,48),(((87,109),(99,(105,114))),117))),(((((((52,92),(((90,91),96),97)),95),(((((53,54),(59,74)),(63,(72,73))),(93,94)),(82,83))),(58,(103,104))),((60,(((((61,62),(70,98)),101),((((68,85),84),((100,106),102)),((75,76),110))),(65,(88,89)))),((64,113),69))),(((((55,56),((66,67),((78,80),(79,81)))),71),(57,(107,108))),86)))),(2,49)),50);
 459: 4 -2253.344238 -2519.209908 (0,((((1,77),((38,39),115)),((((((((3,4),(15,17)),(((5,(((11,12),18),(16,23))),((21,22),(24,25))),(41,43))),((8,9),(40,111))),(((((((((6,7),((19,20),33)),(((((((13,14),(31,32)),34),35),(29,30)),26),36)),(42,44)),((27,28),112)),10),116),(45,118)),46)),(37,51)),((47,48),((((87,109),99),(105,114)),117))),((((((52,92),(((90,91),(96,97)),95)),((60,(((((61,62),(70,98)),101),((((68,85),84),((100,106),102)),((75,76),110))),(65,(88,89)))),((64,113),69))),(58,(103,104))),(((((53,54),(59,74)),(63,(72,73))),(93,94)),(82,83))),(((((55,56),(57,(86,(107,108)))),71),((78,80),(79,81))),(66,67))))),(2,49)),50);
 460: 1 -2401.334229 -2526.892615 (0,((((1,77),((38,39),115)),((((((3,4),((15,17),37)),((((5,(((11,12),(16,18)),23)),((21,22),(24,25))),((41,43),51)),((8,9),(40,111)))),((((((((6,7),33),(((((13,(14,(31,32))),(34,35)),(29,30)),(26,36)),(19,20))),(42,44)),((27,28),112)),(10,(45,118))),116),46)),((47,48),(((87,109),(99,(105,114))),117))),(((((52,(((((90,91),96),95),97),92)),((((53,(59,74)),54),(((63,73),72),(93,94))),(82,83))),(58,(103,104))),(((((55,56),(57,(86,(107,108)))),71),((78,80),(79,81))),(66,67))),((60,(((((61,62),(70,98)),101),(((((68,85),84),(100,106)),102),((75,76),110))),(65,(88,89)))),((64,113),69))))),(2,49)),50);
 461: 2 -2516.609375 -2518.625649 (0,((((((1,77),((38,39),((40,111),115))),(((((52,92),(((90,91),(96,97)),95)),(((((53,54),(59,74)),(63,(72,73))),(93,94)),(82,83))),(58,(103,104))),((60,((((((61,62),98),70),101),((((68,85),84),((100,106),102)),((75,76),110))),(65,(88,89)))),((64,113),69)))),(((((3,4),(((6,7),(((((((13,14),(31,32)),(34,35)),(29,30)),(26,36)),(20,33)),19)),(10,51))),(((27,28),112),(42,44))),((45,118),116)),((((5,((((11,12),18),16),23)),((21,22),(24,25))),(41,43)),((8,9),(((15,17),(37,(((((55,56),((66,67),((78,80),(79,81)))),71),(57,(107,108))),86))),46))))),((47,48),(((87,109),(99,(105,114))),117))),(2,49)),50);
 462: 1 -2563.273682 -2527.078042 (0,(((1,77),((((((((3,4),((15,17),37)),(((5,(((11,12),(16,18)),23)),((21,22),(24,25))),((41,43),51))),((8,9),(40,111))),(((((((((6,7),((((13,(31,32)),14),(29,30)),(34,35))),(26,36)),(19,33)),20),(42,44)),(((10,(27,28)),112),116)),(45,118)),46)),((47,48),((((87,109),99),(105,114)),117))),((((((52,92),((((90,91),95),97),96)),(((((53,54),(59,74)),(63,(72,73))),(93,94)),(82,83))),(58,(103,104))),((60,((((((61,62),98),70),101),(((68,85),(84,((100,106),102))),((75,76),110))),(65,(88,89)))),((64,113),69))),((((((55,56),(((66,67),((78,(79,81)),80)),71)),57),108),107),86))),((38,39),115))),(2,49)),50);
 463: 1 -2700.694336 -2531.223443 (0,((((((1,77),((38,39),((40,111),115))),((((((3,4),37),(15,17)),((8,9),(41,43))),((5,(((11,12),23),(16,18))),((21,22),(24,25)))),((((((6,7),((((((((13,14),32),31),(34,35)),(29,30)),(26,36)),33),(19,20))),((10,(27,28)),51)),112),(42,44)),((45,118),(46,116))))),(((((((52,92),(((90,91),(96,97)),95)),((((53,54),(59,74)),(63,(72,73))),(93,94))),(82,83)),(58,(103,104))),((60,(((((61,62),(70,98)),101),((((68,85),84),((100,106),102)),((75,76),110))),(65,(88,89)))),((64,113),69))),((((((55,56),(57,((86,107),108))),71),((78,80),(79,81))),66),67))),((47,48),(((87,109),(99,(105,114))),117))),(2,49)),50);
 464: 1 -2611.17627 -2533.746876 (0,((((1,77),((38,39),((40,111),115))),((((((3,4),(((5,(((11,12),16),(18,23))),((21,22),(24,25))),(41,43))),((((((((6,7),(19,(20,33))),36),26),((((13,(31,32)),14),(34,35)),(29,30))),(((10,(27,28)),112),((42,44),51))),116),(45,118))),((8,9),(((15,17),37),46))),((47,48),(((87,109),(99,(105,114))),117))),((((((52,92),((((90,91),97),96),95)),(((((((53,54),(59,74)),72),73),63),(93,94)),(82,83))),(58,(103,104))),((60,(((((61,62),(70,98)),101),(((68,85),(84,((100,106),102))),((75,76),110))),(65,(88,89)))),((64,113),69))),((((((55,56),((78,(79,81)),80)),(66,67)),71),(57,(107,108))),86)))),(2,49)),50);
 465: 3 -2434.471191 -2524.069593 (0,((((1,77),((((((3,4),((15,17),(37,((((((55,56),(((66,67),((78,80),(79,81))),71)),57),108),107),86)))),(((5,((((11,12),16),18),23)),((21,22),(24,25))),((41,43),51))),((8,9),(40,111))),(((((((((((6,7),(19,20)),33),(((((13,14),(31,32)),(34,35)),(29,30)),(26,36))),(42,44)),((27,28),112)),10),116),(45,118)),46),((47,48),((((87,109),99),(105,114)),117)))),(((((52,92),((((90,91),97),96),95)),((((((53,54),59),74),(63,(72,73))),(93,94)),(82,83))),(58,(103,104))),((60,((((((61,62),98),70),101),(((68,85),(84,((100,106),102))),((75,76),110))),(65,(88,89)))),((64,113),69))))),((38,39),115)),(2,49)),50);
 466: 1 -2453.953857 -2525.924253 (0,(((1,77),((((((((3,4),((15,17),37)),((((5,(((11,12),23),(16,18))),((21,22),(24,25))),((41,43),51)),((8,9),(40,111)))),((((((((6,7),(19,(20,33))),(((((13,14),(31,32)),(34,35)),(29,30)),(26,36))),(42,44)),((27,28),112)),10),116),46)),((47,48),(((87,109),(99,(105,114))),117))),((45,118),115)),(((((52,92),((((90,91),97),96),95)),(((((53,54),(59,74)),((63,(72,73)),(93,94))),(82,83)),(58,(103,104)))),((60,((((((61,62),98),70),101),(((68,85),(84,((100,106),102))),((75,76),110))),(65,(88,89)))),((64,113),69))),(((((55,56),(57,(107,108))),(71,86)),((78,80),(79,81))),(66,67)))),(38,39))),(2,49)),50);
 467: 1 -2578.878418 -2527.882581 (0,(((((1,77),((38,39),((40,111),115))),((((52,(((90,91),95),(96,97))),92),(((((53,54),(59,74)),((63,(72,73)),(93,94))),(82,83)),(58,(103,104)))),((60,(((((61,62),(70,98)),101),((((68,85),84),((100,106),102)),((75,76),110))),(65,(88,89)))),((64,113),69)))),((((((((3,4),((15,17),37)),(((5,((((11,12),16),18),23)),((21,22),(24,25))),(41,43))),(8,9)),(((((((6,7),(((((13,14),(31,32)),(34,35)),(29,30)),(26,36))),20),19),33),((10,((27,28),112)),51)),(42,44))),(46,116)),((45,118),((((55,56),((66,67),((78,80),(79,81)))),(((57,107),108),71)),86))),((47,48),(((87,109),(99,(105,114))),117)))),(2,49)),50);
 468: 2 -2348.312256 -2519.515277 (0,((((1,77),((38,39),((40,111),115))),(((((((3,4),((15,17),37)),(((5,(((11,12),(16,18)),23)),((21,22),(24,25))),((41,43),51))),(8,9)),(((((((((6,7),((19,20),33)),36),26),(29,30)),(((13,14),(31,32)),(34,35))),(45,118)),((10,(((27,28),112),(42,44))),116)),46)),((47,48),(((87,109),(99,(105,114))),117))),((((((52,92),(((90,91),(96,97)),95)),(((((((53,54),(59,74)),72),73),63),(93,94)),(82,83))),(58,(103,104))),((60,(((((61,62),(70,98)),101),((((68,85),84),((100,106),102)),((75,76),110))),(65,(88,89)))),((64,113),69))),(((((55,56),(((66,67),((78,80),(79,81))),71)),57),(107,108)),86)))),(2,49)),50);
 469: 1 -2560.756348 -2522.085204 (0,((((1,77),((38,39),115)),((((((3,4),((15,17),37)),((((5,((((11,12),16),18),23)),((21,22),(24,25))),((41,51),43)),((8,9),(40,111)))),(((((((6,7),33),((((((13,(31,32)),14),(34,35)),(29,30)),26),36)),(19,20)),(42,44)),(((10,46),116),((27,28),112))),(45,118))),((47,48),((((87,109),99),(105,114)),117))),((((((52,(((90,91),(96,97)),95)),92),(((((53,54),(59,74)),(63,(72,73))),(93,94)),(82,83))),(58,(103,104))),((60,(((((61,62),(70,98)),101),((((68,85),84),((100,106),102)),((75,76),110))),(65,(88,89)))),((64,113),69))),(((((55,56),((66,67),((78,80),(79,81)))),71),(57,(107,108))),86)))),(2,49)),50);
 470: 3 -2313.550049 -2527.550262 (0,((((1,77),((38,39),115)),(((((((((3,4),(((((6,7),33),20),((((((13,14),(31,32)),(34,35)),(29,30)),(26,36)),19)),((10,((27,28),112)),((42,51),44)))),((45,118),116)),(((5,((((11,12),18),16),23)),((21,22),(24,25))),(41,43))),((15,17),37)),((8,9),(40,111))),46),((47,48),(((87,109),(99,(105,114))),117))),(((((52,((((90,91),96),(95,97)),92)),(((((53,54),(59,74)),(63,(72,73))),(93,94)),(82,83))),(58,(103,104))),((64,113),69)),((((((55,56),(((66,67),((78,80),(79,81))),71)),57),(107,108)),86),((((60,(65,(88,89))),(((61,62),(70,98)),101)),((75,76),110)),((((68,85),84),102),(100,106))))))),(2,49)),50);
 471: 1 -2304.547852 -2517.26538 (0,((((1,77),(((((((3,4),((15,17),37)),(((5,(((11,12),23),(16,18))),((21,22),(24,25))),((41,43),51))),((8,9),(40,111))),(((((((((((6,7),33),20),19),(((((13,(14,(31,32))),(34,35)),(29,30)),36),26)),(42,44)),((27,28),112)),10),116),(45,118)),46)),((47,48),((((87,109),99),(105,114)),117))),(((((((52,92),(((90,91),(96,97)),95)),(82,83)),(((53,54),(59,74)),((63,(72,73)),(93,94)))),(58,(103,104))),((60,((((((61,62),98),70),101),(((((68,85),84),102),(100,106)),((75,76),110))),(65,(88,89)))),((64,113),69))),(((((55,56),(57,((86,107),108))),71),(78,((79,81),80))),(66,67))))),((38,39),115)),(2,49)),50);
 472: 1 -2787.891113 -2516.253287 (0,(((((1,77),37),(((((((3,4),(15,17)),(((5,(((11,12),23),(16,18))),((21,22),(24,25))),(41,43))),(((8,9),(40,111)),51)),((((((((((6,7),33),19),((((((13,14),(31,32)),(34,35)),(29,30)),(26,36)),20)),(42,44)),((27,28),112)),10),116),(45,118)),46)),((47,48),((((87,109),99),(105,114)),117))),((((((52,92),(((90,91),(96,97)),95)),(((((53,54),(59,74)),(63,(72,73))),(93,94)),(82,83))),(58,(103,104))),((60,(((((61,62),(70,98)),101),((((68,85),84),((100,106),102)),((75,76),110))),(65,(88,89)))),((64,113),69))),(((((55,56),(57,(86,(107,108)))),71),((78,80),(79,81))),(66,67))))),((38,39),115)),(2,49)),50);
 473: 2 -2472.30542 -2520.497533 (0,((((1,77),((38,39),115)),((((((3,4),((15,17),37)),((((5,(((11,12),(16,18)),23)),((21,22),(24,25))),((41,43),51)),((8,9),(40,111)))),(((((((((6,7),20),(19,33)),(((((13,14),(31,32)),(34,35)),(29,30)),(26,36))),(42,44)),(45,118)),((10,(27,28)),112)),116),46)),((47,48),(((87,109),(99,(105,114))),117))),((((((52,(((90,91),95),(96,97))),92),(((((53,54),(59,74)),(63,(72,73))),(93,94)),(82,83))),(58,(103,104))),((60,(((((61,62),(70,98)),101),((((68,85),84),((100,106),102)),((75,76),110))),(65,(88,89)))),((64,113),69))),(((((55,56),(((66,67),((78,80),(79,81))),71)),57),(107,108)),86)))),(2,49)),50);
 474: 1 -2359.763672 -2528.209901 (0,(((((1,77),((38,39),((40,111),115))),(((((52,92),(((90,91),(96,97)),95)),((((((53,54),(59,74)),(63,(72,73))),(93,94)),(82,83)),(58,(103,104)))),((64,113),69)),(60,((((((61,62),98),70),101),(((68,85),(84,((100,106),102))),((75,76),110))),(65,(88,89)))))),((((((((3,4),((15,17),37)),(((5,(((11,12),(16,18)),23)),((21,22),(24,25))),(41,43))),(((((((6,7),(((((((13,(31,32)),14),(34,35)),(29,30)),26),36),20)),33),19),((10,((27,28),112)),51)),(42,44)),(8,9))),(46,116)),(45,118)),((47,48),(((87,109),(99,(105,114))),117))),(((((55,56),((66,67),((78,80),(79,81)))),71),(57,(107,108))),86))),(2,49)),50);
 475: 2 -2769.620117 -2518.752807 (0,(((((1,77),((38,39),115)),(((((52,92),(((90,91),(96,97)),95)),((((53,54),(59,74)),((63,(72,73)),(93,94))),(82,83))),(58,(103,104))),((60,(((((61,62),(70,98)),101),(((68,85),(84,((100,106),102))),((75,76),110))),(65,(88,89)))),((64,113),69)))),(((((((3,4),(((((((6,7),(((((13,(31,32)),14),(34,35)),(29,30)),(26,36))),19),(20,33)),((27,28),112)),(42,44)),(10,51))),((((5,(((11,12),(16,18)),23)),((21,22),(24,25))),(41,43)),(((8,9),(40,111)),((15,17),37)))),(46,116)),(45,118)),((((((55,56),(((66,67),((78,(79,81)),80)),71)),57),108),107),86)),((47,48),(((87,109),(99,(105,114))),117)))),(2,49)),50);
 476: 4 -2705.679932 -2520.358873 (0,((((1,77),((38,39),115)),((((((3,4),((15,17),37)),((((5,(((11,12),(16,18)),23)),((21,22),(24,25))),((41,43),51)),((8,9),(40,111)))),((47,48),(((87,109),(99,(105,114))),117))),((((((((6,7),(((((((13,14),(31,32)),(34,35)),(29,30)),(26,36)),(19,33)),20)),(42,44)),((27,28),112)),10),116),46),(45,118))),((((((52,(((90,91),95),(96,97))),92),(((((53,54),(59,74)),(63,(72,73))),(93,94)),(82,83))),(58,(103,104))),((60,(((((61,62),(70,98)),101),((((68,85),84),((100,106),102)),((75,76),110))),(65,(88,89)))),((64,113),69))),(((((55,56),((57,(86,107)),108)),71),((78,80),(79,81))),(66,67))))),(2,49)),50);
 477: 1 -2274.467285 -2514.484803 (0,((((1,77),((38,39),115)),(((((((3,4),((15,17),37)),((((5,((((11,12),16),18),23)),((21,22),(24,25))),(41,43)),((8,9),(40,111)))),((((((((((6,7),33),20),((((((13,14),(31,32)),(34,35)),(29,30)),36),26)),19),(42,44)),((27,28),112)),10),116),46)),((45,118),51)),((47,48),((((87,109),99),117),(105,114)))),((((((52,(((90,91),95),(96,97))),92),(((((53,54),(59,74)),(93,94)),(63,(72,73))),(82,83))),(58,(103,104))),((60,(((((61,62),(70,98)),101),((((68,85),84),((100,106),102)),((75,76),110))),(65,(88,89)))),((64,113),69))),((((((55,56),(((66,67),((78,80),(79,81))),71)),57),107),108),86)))),(2,49)),50);
 478: 5 -2512.329346 -2525.836285 (0,((((1,77),(38,39)),(((((((3,4),((((6,7),(((((((((13,(31,32)),14),(34,35)),(29,30)),26),36),20),19),33)),((10,(27,28)),112)),(42,44))),((45,118),(46,116))),(((5,(((11,12),(16,18)),23)),(((21,22),(24,25)),(41,43))),((15,17),37))),((47,48),(((87,109),(99,(105,114))),117))),(((8,9),((40,111),115)),51)),((((((52,92),((((90,91),96),97),95)),((((53,54),(59,74)),((63,(72,73)),(93,94))),(82,83))),(58,(103,104))),((60,(((((61,62),(70,98)),101),((((68,85),84),((100,106),102)),((75,76),110))),(65,(88,89)))),((64,113),69))),(((((55,56),((66,67),((78,80),(79,81)))),71),(57,(107,108))),86)))),(2,49)),50);
 479: 1 -2354.870605 -2527.525743 (0,(((1,77),(((((((((3,4),((15,17),37)),((((5,(((11,12),23),(16,18))),((21,22),(24,25))),((41,43),51)),((8,9),(40,111)))),((47,48),(((87,109),(99,(105,114))),117))),((((((((6,7),(19,(20,33))),(((((13,14),(31,32)),(34,35)),(29,30)),(26,36))),(42,44)),((27,28),112)),10),116),46)),(45,118)),115),(((((52,92),((((90,91),97),96),95)),(((((53,54),(59,74)),((63,(72,73)),(93,94))),(82,83)),(58,(103,104)))),((60,((((((61,62),98),70),101),(((68,85),(84,((100,106),102))),((75,76),110))),(65,(88,89)))),((64,113),69))),(((((55,56),(57,(107,108))),(71,86)),((78,80),(79,81))),(66,67)))),(38,39))),(2,49)),50);
 480: 1 -2090.318115 -2525.672516 (0,((((1,77),((38,39),115)),(((((((((3,4),(((((((6,7),33),20),19),((((((13,(31,32)),14),(34,35)),(29,30)),36),26)),(10,((27,28),112))),((42,44),51))),((45,118),116)),(((5,(((11,12),(16,18)),23)),((21,22),(24,25))),(41,43))),((15,17),37)),((8,9),(40,111))),46),((47,48),(((87,109),(99,(105,114))),117))),((((((52,92),((((90,91),96),97),95)),(((((53,54),(59,74)),(63,(72,73))),(93,94)),(82,83))),(58,(103,104))),((64,113),69)),((((((55,56),(((66,67),((78,80),(79,81))),71)),57),(107,108)),86),((((60,(65,(88,89))),(((61,62),(70,98)),101)),((75,76),110)),(((68,85),84),((100,106),102))))))),(2,49)),50);
 481: 1 -2667.349854 -2528.706039 (0,((((1,77),((38,39),115)),((((((3,4),((15,17),37)),((((5,((((11,12),18),16),23)),((21,22),(24,25))),((41,51),43)),((8,9),(40,111)))),(((((((((6,7),((19,33),20)),(((((13,14),(31,32)),(34,35)),(29,30)),(26,36))),(42,44)),((27,28),112)),10),116),(45,118)),46)),((47,48),((((87,109),99),(105,114)),117))),(((((((52,92),(((90,91),97),96)),95),(((((53,54),(59,74)),(63,(72,73))),(93,94)),(((((60,(65,(88,89))),(((61,62),(70,98)),101)),((75,76),110)),((68,85),(84,((100,106),102)))),(82,83)))),(58,(103,104))),((64,113),69)),(((((55,56),(57,(107,108))),((66,67),((78,80),(79,81)))),71),86)))),(2,49)),50);
 482: 3 -2489.286133 -2527.544447 (0,((((1,77),(((((((((3,4),((((((6,7),33),((((((13,14),(31,32)),(34,35)),(29,30)),(26,36)),(19,20))),(10,(27,28))),112),(42,44))),((45,118),(46,116))),(((5,((((11,12),18),16),23)),((21,22),(24,25))),(41,43))),((15,17),37)),((47,48),((((87,109),99),(105,114)),117))),((8,9),((40,111),115))),51),(((((((52,92),((90,91),(96,97))),95),(((((53,54),(59,74)),(63,(72,73))),(93,94)),(82,83))),(58,(103,104))),((60,((((((61,62),70),98),101),((((68,85),84),((100,106),102)),((75,76),110))),(65,(88,89)))),((64,113),69))),((((((55,56),((66,67),((78,80),(79,81)))),71),(57,107)),108),86)))),(38,39)),(2,49)),50);
 483: 1 -2361.495605 -2520.086929 (0,(((((1,77),((38,39),((40,111),115))),(((((52,(((90,91),95),(96,97))),92),((((53,54),(59,74)),((63,(72,73)),(93,94))),(82,83))),(58,(103,104))),((60,(((((61,62),(70,98)),101),((((68,85),84),((100,106),102)),((75,76),110))),(65,(88,89)))),((64,113),69)))),(((((((3,4),(((((6,7),19),((((((((13,(31,32)),14),(34,35)),(29,30)),36),26),33),20)),(10,51)),(((27,28),112),(42,44)))),(45,118)),116),(((5,(((11,12),18),(16,23))),((21,22),(24,25))),(41,43))),((8,9),(((15,17),(37,((((55,56),((66,67),((78,80),(79,81)))),(((57,107),108),71)),86))),46))),((47,48),(((87,109),(99,(105,114))),117)))),(2,49)),50);
 484: 1 -2513.557373 -2523.491295 (0,((((1,77),((38,39),((40,111),115))),(((((((3,4),((15,17),37)),(((5,(((11,12),23),(16,18))),((21,22),(24,25))),(41,43))),(8,9)),((((((((6,7),((((((((13,14),(31,32)),(34,35)),(29,30)),36),26),(19,33)),20)),(10,((27,28),51))),(42,44)),112),116),46),(45,118))),((47,48),((((87,109),99),(105,114)),117))),(((((((52,(((90,91),(96,97)),95)),92),((((((53,54),(59,74)),72),73),63),(93,94))),(82,83)),(((((((55,56),57),(107,108)),86),71),((78,80),(79,81))),(66,67))),(58,(103,104))),((60,(((((61,62),(70,98)),101),(((68,85),(84,((100,106),102))),((75,76),110))),(65,(88,89)))),((64,113),69))))),(2,49)),50);
 485: 1 -2476.513184 -2525.617541 (0,(((((1,77),((38,39),((40,111),115))),(((((52,92),((((90,91),96),97),95)),(((((53,54),(59,74)),(63,(72,73))),(93,94)),(82,83))),(58,(103,104))),((60,((((((61,62),98),70),101),((((68,85),84),((100,106),102)),((75,76),110))),(65,(88,89)))),((64,113),69)))),((((((3,4),((((((6,7),(((((13,14),(31,32)),(34,35)),(29,30)),(26,36))),33),(19,20)),(42,44)),((10,(27,28)),112))),(((5,((((11,12),16),23),18)),((21,22),(24,25))),(41,43))),((8,9),((15,17),46))),(((45,118),116),((47,48),(((87,109),(99,(105,114))),117)))),((37,((((((55,56),(((66,67),((78,80),(79,81))),71)),57),107),108),86)),51))),(2,49)),50);
 486: 1 -2079.407959 -2516.25405 (0,((((1,77),((38,39),115)),(((((((3,4),((15,17),37)),(((5,((((11,12),16),18),23)),((21,22),(24,25))),((41,43),51))),((8,9),(40,111))),((((((((6,7),((19,33),20)),(((((13,(14,(31,32))),(34,35)),(29,30)),26),36)),(42,44)),((27,28),112)),(10,(45,118))),116),46)),((47,48),(((87,109),(99,(105,114))),117))),((((((52,92),((((90,91),97),96),95)),(((((53,54),(59,74)),(63,(72,73))),(93,94)),(82,83))),(58,(103,104))),((60,(((((61,62),(70,98)),101),((((68,85),84),((100,106),102)),((75,76),110))),(65,(88,89)))),((64,113),69))),(((((55,56),(71,(86,(107,108)))),57),((78,80),(79,81))),(66,67))))),(2,49)),50);
 487: 1 -2781.501221 -2532.260467 (0,((((1,77),((38,39),115)),(((((((3,4),((15,17),37)),((((5,23),((11,12),(16,18))),((21,22),(24,25))),((41,51),43))),((8,9),(40,111))),(((((((((6,7),((19,33),20)),((((13,(14,(31,32))),(34,35)),(29,30)),(26,36))),(42,44)),((27,28),112)),10),116),(45,118)),46)),((47,48),(((87,109),(99,(105,114))),117))),((((((52,92),(((90,91),(96,97)),95)),(((((((53,54),(59,74)),72),73),63),(93,94)),(82,83))),(58,(103,104))),((60,(((((61,62),(70,98)),101),(((((68,85),84),((100,106),102)),(75,76)),110)),(65,(88,89)))),((64,113),69))),((((((55,56),(((66,67),((78,80),(79,81))),71)),57),107),108),86)))),(2,49)),50);
 488: 2 -2410.563721 -2525.760274 (0,((((1,77),((38,39),115)),(((((3,4),((15,17),37)),((((5,(((11,12),23),(16,18))),((21,22),(24,25))),((41,43),51)),((8,9),(40,111)))),((((((((((6,7),33),((((((13,14),(31,32)),(34,35)),(29,30)),(26,36)),(19,20))),(42,44)),((27,28),112)),10),116),46),(45,118)),((47,48),((((87,109),99),(105,114)),117)))),((((((52,92),((((90,91),96),97),95)),((60,((((((61,62),(70,98)),101),((75,76),110)),(((68,85),84),((100,106),102))),(65,(88,89)))),((64,113),69))),(((((53,54),59),74),((63,(72,73)),(93,94))),(82,83))),(58,(103,104))),(((((55,56),(57,((86,107),108))),71),((78,80),(79,81))),(66,67))))),(2,49)),50);
 489: 2 -2349.229492 -2520.309036 (0,((((1,77),(((((((3,4),((15,17),37)),(((5,(((11,12),23),(16,18))),((21,22),(24,25))),((41,51),43))),((8,9),(40,111))),((((((((((6,7),33),(19,20)),((((((13,14),(31,32)),(34,35)),(29,30)),36),26)),(42,44)),((27,28),112)),10),116),(45,118)),46)),((47,48),((((87,109),99),(105,114)),117))),((((52,92),((((90,91),95),96),97)),(((((53,54),(59,74)),(63,(72,73))),(93,94)),(82,83))),((((((((55,56),(57,(86,(107,108)))),71),((78,80),(79,81))),(66,67)),((64,113),69)),(60,(((((61,62),(70,98)),101),((((68,85),84),((100,106),102)),((75,76),110))),(65,(88,89))))),(58,(103,104)))))),((38,39),115)),(2,49)),50);
 490: 2 -2944.81665 -2526.322051 (0,((((1,77),((38,39),((40,111),115))),((((((((3,4),((15,17),37)),(((5,(((11,12),23),(16,18))),((21,22),(24,25))),(41,43))),((((((6,7),(((((((13,14),(31,32)),(34,35)),(29,30)),26),36),((19,33),20))),(10,((27,28),112))),(42,44)),51),(8,9))),(((45,118),116),46)),(47,48)),(((87,109),(99,(105,114))),117)),((((((52,92),(((90,91),(96,97)),95)),(((((53,54),(59,74)),(63,(72,73))),(93,94)),(82,83))),(58,(103,104))),((60,(((((61,62),(70,98)),101),((((68,85),84),((100,106),102)),((75,76),110))),(65,(88,89)))),((64,113),69))),(((((55,56),(57,((86,107),108))),71),((78,80),(79,81))),(66,67))))),(2,49)),50);
 491: 8 -2204.648926 -2518.471147 (0,((((1,77),((38,39),115)),((((((3,4),((15,17),37)),(((5,((((11,12),16),18),23)),((21,22),(24,25))),(((8,9),(40,111)),((41,43),51)))),((((((6,7),((19,20),33)),((((((13,14),(31,32)),(34,35)),(29,30)),26),36)),((27,28),112)),(42,44)),(((10,46),116),(45,118)))),((47,48),(((87,109),(99,(105,114))),117))),((((((52,92),(((90,91),(96,97)),95)),((60,(((((61,62),(70,98)),101),((((68,85),84),((100,106),102)),((75,76),110))),(65,(88,89)))),((64,113),69))),(58,(103,104))),((((53,54),(59,74)),((63,(72,73)),(93,94))),(82,83))),(((((55,56),(57,(86,(107,108)))),71),((78,80),(79,81))),(66,67))))),(2,49)),50);
 492: 1 -2620.853516 -2536.046945 (0,(((1,77),((((((((((3,4),((13,14),(31,32))),((6,7),(((19,((26,((29,30),(34,35))),36)),20),33))),(((10,(27,28)),112),((42,44),51))),116),(45,118)),(((((5,((((11,12),23),16),18)),((21,(24,25)),22)),(41,43)),(((15,17),37),46)),((8,9),(40,111)))),((47,48),((((87,109),99),(105,114)),117))),(((((((52,(((90,91),97),96)),92),95),((((53,54),(59,74)),((63,(72,73)),(93,94))),(82,83))),(58,(103,104))),((60,(((((61,62),70),98),101),((65,(88,89)),((((((68,85),84),102),106),100),((75,76),110))))),((64,113),69))),(((((55,56),((66,67),(((78,80),79),81))),71),((57,108),107)),86))),((38,39),115))),(2,49)),50);
 493: 2 -2252.101562 -2517.635408 (0,((((1,77),((38,39),115)),(((((((3,4),37),(15,17)),((((5,(((11,12),(16,18)),23)),((21,22),(24,25))),((41,43),51)),((8,9),(40,111)))),(((((((6,7),((19,33),20)),36),(((((13,14),(31,32)),(34,35)),(29,30)),26)),(((27,28),112),(42,44))),((10,46),116)),(45,118))),((47,48),((((87,109),99),(105,114)),117))),((((((52,92),(((90,91),(95,96)),97)),(((((53,54),(59,74)),(63,(72,73))),(93,94)),(82,83))),(58,(103,104))),((60,(((((61,62),(70,98)),101),((((68,85),84),((100,106),102)),((75,76),110))),(65,(88,89)))),((64,113),69))),(((((55,56),(57,(86,(107,108)))),71),((78,(79,81)),80)),(66,67))))),(2,49)),50);
 494: 1 -2729.891602 -2515.322756 (0,(((((1,77),37),((38,39),115)),(((((((3,4),(15,17)),(((5,(((11,12),23),(16,18))),((21,22),(24,25))),(41,43))),(((8,9),(40,111)),51)),((((((((((6,7),33),19),((((((13,14),(31,32)),(34,35)),(29,30)),(26,36)),20)),(42,44)),((27,28),112)),10),116),(45,118)),46)),((47,48),((((87,109),99),(105,114)),117))),(((((((52,92),(((90,91),(96,97)),95)),((((53,54),(59,74)),(63,(72,73))),(93,94))),(82,83)),(58,(103,104))),((60,(((((61,62),(70,98)),101),((((68,85),84),((100,106),102)),((75,76),110))),(65,(88,89)))),((64,113),69))),(((((55,56),(57,(86,(107,108)))),71),((78,80),(79,81))),(66,67))))),(2,49)),50);
 495: 1 -2617.458496 -2527.97883 (0,((((1,77),((38,39),115)),(((((3,4),((15,17),37)),((((5,(((11,12),23),(16,18))),((21,22),(24,25))),((41,43),51)),((8,9),(40,111)))),(((((((((((6,7),33),((((((13,14),(31,32)),(34,35)),(29,30)),(26,36)),(19,20))),44),42),((27,28),112)),10),116),46),(45,118)),((47,48),((((87,109),99),(105,114)),117)))),((((((52,92),((((90,91),96),97),95)),((60,((((((61,62),(70,98)),101),((75,76),110)),(((68,85),84),((100,106),102))),(65,(88,89)))),((64,113),69))),((((53,54),(59,74)),((63,(72,73)),(93,94))),(82,83))),(58,(103,104))),(((((55,56),(57,((86,107),108))),71),((78,80),(79,81))),(66,67))))),(2,49)),50);
 496: 3 -2382.508789 -2524.932837 (0,(((((1,77),((38,39),((40,111),115))),(((((52,92),((((90,91),97),96),95)),(((((53,54),(59,74)),(63,(72,73))),(93,94)),(82,83))),(58,(103,104))),((60,(((((61,62),(70,98)),101),((((68,85),84),((100,106),102)),((75,76),110))),(65,(88,89)))),((64,113),69)))),(((((((3,4),((15,17),(37,(((((55,56),((66,67),((78,80),(79,81)))),71),(57,(107,108))),86)))),(((5,23),((11,12),(16,18))),((21,22),(24,25)))),((41,43),51)),((((((6,7),(19,20)),(((((13,(14,(31,32))),(34,35)),(29,30)),(26,36)),33)),((10,(27,28)),112)),(42,44)),((45,118),(46,116)))),(8,9)),((47,48),(((87,109),(99,(105,114))),117)))),(2,49)),50);
 497: 2 -2672.914062 -2520.856507 (0,((((1,77),((38,39),((40,111),115))),(((((((3,4),((15,17),37)),(((5,(((11,12),(16,18)),23)),((21,22),(24,25))),((41,43),51))),(8,9)),((((((((6,7),(20,33)),19),(26,36)),(29,30)),((13,14),(31,32))),(34,35)),((((10,(((27,28),112),(42,44))),46),116),(45,118)))),((47,48),(((87,109),(99,(105,114))),117))),(((((((52,92),(((90,91),(96,97)),95)),((((((53,54),(59,74)),72),73),63),(93,94))),(82,83)),(58,(103,104))),((60,(((((61,62),(70,98)),101),((((68,85),84),((100,106),102)),((75,76),110))),(65,(88,89)))),((64,113),69))),(((((55,56),(((66,67),((78,80),(79,81))),71)),57),(107,108)),86)))),(2,49)),50);
 498: 2 -2473.663574 -2522.983301 (0,((((1,77),((38,39),115)),((((((((3,4),(15,17)),((((5,((((11,12),18),23),16)),((21,22),(24,25))),(41,43)),(((((((((6,7),((19,20),33)),((((((13,14),(31,32)),(34,35)),(29,30)),26),36)),(42,44)),((27,28),112)),10),116),(45,118)),46))),(8,9)),(40,111)),(37,51)),((47,48),((((87,109),99),(105,114)),117))),((((((52,92),(((90,91),(96,97)),95)),((60,(((((61,62),(70,98)),101),((((68,85),84),((100,106),102)),((75,76),110))),(65,(88,89)))),((64,113),69))),(58,(103,104))),(((((53,54),(59,74)),(63,(72,73))),(93,94)),(82,83))),(((((55,56),(57,(86,(107,108)))),71),((78,80),(79,81))),(66,67))))),(2,49)),50);
 499: 4 -2668.911865 -2514.878022 (0,((((1,77),((38,39),115)),(((((((3,4),((15,17),37)),(((5,(((11,12),(16,18)),23)),((21,22),(24,25))),((41,43),51))),((8,9),(40,111))),((((((((((6,7),(20,33)),(((((13,(14,(31,32))),(34,35)),(29,30)),26),36)),19),(42,44)),((27,28),112)),10),(45,118)),116),46)),((47,48),(((87,109),(99,(105,114))),117))),(((((((52,92),(((90,91),(96,97)),95)),((60,(((((61,62),(70,98)),101),((((68,85),84),((100,106),102)),((75,76),110))),(65,(88,89)))),((64,113),69))),((((53,54),(59,74)),(63,(72,73))),(93,94))),(82,83)),(58,(103,104))),((((((55,56),(57,(86,(107,108)))),71),((78,80),(79,81))),67),66)))),(2,49)),50);
 500: 1 -2384.275391 -2525.844829 (0,((((1,77),((38,39),115)),((((((((3,4),((15,17),37)),(((5,(((11,12),(16,18)),23)),((21,22),(24,25))),((41,43),51))),(((((((((6,7),33),(19,20)),((((13,14),(31,32)),(34,35)),(29,30))),26),36),((10,116),((27,28),112))),(42,44)),((8,9),(40,111)))),46),(45,118)),((47,48),(((87,109),(99,(105,114))),117))),((((((((52,92),((90,91),(96,97))),95),((60,(((((61,62),(70,98)),101),(((68,85),(84,((100,106),102))),((75,76),110))),(65,(88,89)))),((64,113),69))),((((53,54),(59,74)),(63,(72,73))),(93,94))),(82,83)),(58,(103,104))),(((((55,56),(57,((86,107),108))),71),((78,(79,81)),80)),(66,67))))),(2,49)),50);
 501: 1 -2599.443848 -2524.556724 (0,((((1,77),((38,39),115)),((((((3,4),((15,17),37)),((((5,((((11,12),18),16),23)),((21,22),(24,25))),((41,43),51)),((8,9),(40,111)))),(((((((((((6,7),(19,33)),20),36),((((13,14),(31,32)),(34,35)),(29,30))),26),(42,44)),((27,28),112)),(10,(45,118))),116),46)),((47,48),((((87,109),99),(105,114)),117))),(((((52,((((90,91),(96,97)),95),92)),(58,(103,104))),((60,(((((61,62),(70,98)),101),((((68,85),84),((100,106),102)),((75,76),110))),(65,(88,89)))),((64,113),69))),(((((53,54),(59,74)),(63,(72,73))),(93,94)),(82,83))),(((((55,56),(57,(107,108))),71),((66,67),((78,(79,81)),80))),86)))),(2,49)),50);
 502: 1 -2496.928223 -2519.226 (0,(((1,77),((((((((3,4),((15,17),37)),(((5,((((11,12),16),23),18)),((21,22),(24,25))),((41,51),43))),((8,9),(40,111))),((((((((6,7),((((((13,(31,32)),14),(34,35)),(29,30)),26),36)),((19,20),33)),(42,44)),((27,28),112)),(10,(45,118))),116),46)),((47,48),(((87,109),(99,(105,114))),117))),((((((52,92),(((90,91),(96,97)),95)),(((((53,54),(59,74)),(63,(72,73))),(93,94)),(82,83))),(58,(103,104))),((60,(((((61,62),(70,98)),101),((((68,85),84),((100,106),102)),((75,76),110))),(65,(88,89)))),((64,113),69))),(((((55,56),((66,67),((78,80),(79,81)))),71),((57,107),108)),86))),((38,39),115))),(2,49)),50);
 503: 1 -2571.034912 -2515.577915 (0,((((1,77),((38,39),115)),((((((((3,4),((15,17),37)),(((5,((((11,12),16),23),18)),((21,22),(24,25))),(41,43))),((8,9),(40,111))),((((((((((6,7),20),33),19),((((13,(14,(31,32))),(34,35)),(29,30)),(26,36))),(42,44)),((27,28),112)),10),116),46)),((45,118),51)),((47,48),(((87,109),(99,(105,114))),117))),((((((52,92),(((90,91),(96,97)),95)),((((53,54),(59,74)),(63,(72,73))),(93,94))),((58,(103,104)),(82,83))),((60,(((((61,62),(70,98)),101),(((68,85),(84,((100,106),102))),((75,76),110))),(65,(88,89)))),((64,113),69))),(((((55,56),(((66,67),((78,80),(79,81))),71)),57),(107,108)),86)))),(2,49)),50);
 504: 2 -2615.805176 -2537.242781 (0,(((((1,77),((((((3,4),(((((6,7),(((((((((13,(31,32)),14),(29,30)),(34,35)),36),26),19),20),33)),(10,(27,28))),(42,44)),112)),((45,118),(46,116))),((5,((((11,12),18),23),16)),(((21,(24,25)),22),(41,43)))),(((15,17),37),((47,48),((((87,109),99),117),(105,114))))),(((8,9),((40,111),115)),51))),((((((52,((((90,91),97),96),92)),95),((((53,54),(59,74)),((63,(72,73)),(93,94))),(82,83))),(58,(103,104))),((60,(((((61,62),70),101),98),((65,(88,89)),(((((68,85),84),(100,106)),102),((75,76),110))))),((64,113),69))),(((((55,56),((66,67),(78,((79,81),80)))),71),(57,(107,108))),86))),(38,39)),(2,49)),50);
 505: 3 -2510.324219 -2514.872831 (0,((((1,77),((38,39),115)),(((((((3,4),((15,17),37)),(((5,(((11,12),(16,18)),23)),((21,22),(24,25))),((41,43),51))),((8,9),(40,111))),(((((((((6,7),(19,(20,33))),((((13,(14,(31,32))),(34,35)),(29,30)),(26,36))),(10,(27,28))),(42,44)),112),116),(45,118)),46)),((47,48),(((87,109),(99,(105,114))),117))),(((((52,((((90,91),96),97),95)),92),(((((53,54),(59,74)),(63,(72,73))),(93,94)),(82,83))),(58,(103,104))),(((((((55,56),(57,(86,(107,108)))),71),((78,80),(79,81))),(66,67)),((64,113),69)),(60,(((((61,62),(70,98)),101),((((68,85),84),((100,106),102)),((75,76),110))),(65,(88,89)))))))),(2,49)),50);
 506: 1 -2162.210693 -2526.176884 (0,(((1,77),((((((((((3,4),((15,17),37)),((8,9),(40,111))),(((5,((((11,12),16),18),23)),((21,22),(24,25))),((41,51),43))),((((((((6,7),19),((((((13,14),(31,32)),(34,35)),(29,30)),(26,36)),20)),33),(42,44)),((27,28),112)),116),(10,(45,118)))),46),((47,48),(((87,109),(99,(105,114))),117))),(((((52,92),((90,91),(95,(96,97)))),((((53,54),(59,74)),((63,(72,73)),(93,94))),(82,83))),(58,(103,104))),((60,((((61,62),((70,101),98)),((((68,85),84),((100,106),102)),((75,76),110))),(65,(88,89)))),((64,113),69)))),((38,39),(((((55,56),(57,(86,(107,108)))),71),((78,80),(79,81))),(66,67)))),115)),(2,49)),50);
 507: 2 -2683.946289 -2515.883452 (0,((((1,77),(((((((3,4),((15,17),37)),(((5,(((11,12),23),(16,18))),((21,22),(24,25))),((41,51),43))),((8,9),(40,111))),((((((((((6,7),33),(19,20)),((((((13,14),(31,32)),(34,35)),(29,30)),36),26)),(42,44)),((27,28),112)),10),116),(45,118)),46)),((47,48),((((87,109),99),(105,114)),117))),(((((52,92),((((90,91),95),96),97)),(((((53,54),(59,74)),(63,(72,73))),(93,94)),(82,83))),(58,(103,104))),(((((((55,56),(57,(86,(107,108)))),71),((78,80),(79,81))),(66,67)),((64,113),69)),(60,(((((61,62),(70,98)),101),(((((68,85),84),102),(100,106)),((75,76),110))),(65,(88,89)))))))),((38,39),115)),(2,49)),50);
 508: 1 -2531.599854 -2522.085204 (0,((((1,77),((38,39),115)),((((((3,4),((15,17),37)),((((5,((((11,12),16),18),23)),((21,22),(24,25))),((41,51),43)),((8,9),(40,111)))),(((((((6,7),33),((((((13,(31,32)),14),(34,35)),(29,30)),26),36)),(19,20)),(42,44)),(((10,46),116),((27,28),112))),(45,118))),((47,48),((((87,109),99),(105,114)),117))),((((((52,(((90,91),(96,97)),95)),92),(((((53,54),(59,74)),(63,(72,73))),(93,94)),(82,83))),(58,(103,104))),((60,(((((61,62),(70,98)),101),((((68,85),84),((100,106),102)),((75,76),110))),(65,(88,89)))),((64,113),69))),(((((55,56),((66,67),((78,80),(79,81)))),71),(57,(107,108))),86)))),(2,49)),50);
 509: 1 -2572.380859 -2519.662278 (0,((((1,77),((38,39),115)),(((((((3,4),((15,17),37)),(((5,(((11,12),23),(16,18))),((21,22),(24,25))),((41,51),43))),((8,9),(40,111))),(((((((((((6,7),33),19),20),(((((13,14),(31,32)),(34,35)),((29,30),36)),26)),(42,44)),((27,28),112)),10),(45,118)),116),46)),((47,48),(((87,109),(99,(105,114))),117))),((((((52,92),(((90,91),(96,97)),95)),(((((53,54),(59,74)),(63,(72,73))),(93,94)),(82,83))),(58,(103,104))),((60,(((((61,62),(70,98)),101),((((68,85),84),((100,106),102)),((75,76),110))),(65,(88,89)))),((64,113),69))),((((((55,56),(57,(107,108))),86),71),((78,80),(79,81))),(66,67))))),(2,49)),50);
 510: 2 -2488.822754 -2525.772142 (0,(((1,77),(((((((((3,4),((15,17),37)),((((5,(((11,12),23),(16,18))),((21,22),(24,25))),((41,43),51)),((8,9),(40,111)))),((((((((6,7),(19,(20,33))),(((((13,14),(31,32)),(34,35)),(29,30)),(26,36))),(42,44)),((27,28),112)),10),116),46)),((47,48),((87,109),((99,(105,114)),117)))),(45,118)),115),(((((52,92),((((90,91),97),96),95)),(((((53,54),(59,74)),((63,(72,73)),(93,94))),(82,83)),(58,(103,104)))),((60,((((((61,62),98),70),101),(((68,85),(84,((100,106),102))),((75,76),110))),(65,(88,89)))),((64,113),69))),(((((55,56),(57,(107,108))),(71,86)),((78,80),(79,81))),(66,67)))),(38,39))),(2,49)),50);
 511: 4 -2460.743164 -2522.676148 (0,(((((((((((1,77),(38,39)),115),(40,111)),(8,9)),(((15,17),37),46)),(((5,(((11,12),(16,18)),23)),((21,22),(24,25))),((41,43),51))),(((3,4),(((6,7),(((((((13,14),(31,32)),(34,35)),(29,30)),(26,36)),33),(19,20))),(((10,(27,28)),112),(42,44)))),((45,118),116))),(((((((52,92),((((90,91),96),97),95)),((((53,54),(59,74)),(63,(72,73))),(93,94))),(82,83)),(58,(103,104))),((60,(((((61,62),(70,98)),101),((((68,85),84),((100,106),102)),((75,76),110))),(65,(88,89)))),((64,113),69))),(((((55,56),((66,67),((78,80),(79,81)))),71),(57,(107,108))),86))),((47,48),(((87,109),(99,(105,114))),117))),(2,49)),50);
 512: 2 -2470.76709 -2518.263934 (0,((((1,77),((38,39),((40,111),115))),(((((((3,4),((15,17),37)),(((5,(((11,12),23),(16,18))),((21,22),(24,25))),(41,43))),(((((6,7),(((((((13,14),(31,32)),(34,35)),(29,30)),26),36),((19,33),20))),(10,((27,28),112))),((42,44),51)),(8,9))),(((45,118),116),46)),((47,48),(((87,109),(99,(105,114))),117))),((((((52,92),(((90,91),(96,97)),95)),(((((53,54),(59,74)),(63,(72,73))),(93,94)),(82,83))),(58,(103,104))),((60,(((((61,62),(70,98)),101),((((68,85),84),((100,106),102)),((75,76),110))),(65,(88,89)))),((64,113),69))),(((((55,56),(57,((86,107),108))),71),((78,80),(79,81))),(66,67))))),(2,49)),50);
 513: 1 -2346.625732 -2521.025269 (0,((((1,77),((38,39),115)),((((((3,4),((15,17),37)),((((5,((((11,12),18),16),23)),((21,22),(24,25))),((41,43),51)),((8,9),(40,111)))),(((((((((((6,7),(19,33)),20),36),((((13,14),(31,32)),(34,35)),(29,30))),26),(42,44)),((27,28),112)),(10,(45,118))),116),46)),((47,48),((((87,109),99),(105,114)),117))),(((((52,((((90,91),(96,97)),95),92)),(58,(103,104))),(((((53,54),(59,74)),(63,(72,73))),(93,94)),(82,83))),((60,(((((61,62),(70,98)),101),((((68,85),84),((100,106),102)),((75,76),110))),(65,(88,89)))),((64,113),69))),((((55,56),((57,(107,108)),71)),((66,67),((78,(79,81)),80))),86)))),(2,49)),50);
 514: 1 -2851.723633 -2539.08584 (0,(((((1,77),((((((3,4),(((((6,7),(((((((((13,(31,32)),14),(29,30)),(34,35)),36),26),19),20),33)),(10,(27,28))),(42,44)),112)),((45,118),(46,116))),(((5,((((11,12),18),23),16)),((21,(24,25)),22)),(41,43))),(((15,17),37),((47,48),(((((87,109),99),117),114),105)))),(((8,9),((40,111),115)),51))),((((((52,((((90,91),97),96),92)),95),((((53,54),(59,74)),((63,(72,73)),(93,94))),(82,83))),(58,(103,104))),((60,(((((61,62),70),101),98),((65,(88,89)),(((((68,85),84),(100,106)),102),((75,76),110))))),((64,113),69))),(((((55,56),((66,67),(78,((79,81),80)))),71),(57,(107,108))),86))),(38,39)),(2,49)),50);
 515: 1 -2755.580078 -2516.349501 (0,((((1,77),((38,39),115)),((((((3,4),((15,17),37)),((((5,(((11,12),23),(16,18))),((21,22),(24,25))),((41,43),51)),((8,9),(40,111)))),(((((((((((6,7),33),20),19),(((((13,14),(31,32)),(34,35)),(29,30)),(26,36))),(42,44)),((27,28),112)),10),116),(45,118)),46)),(((((((52,92),((((90,91),97),96),95)),((60,((((((61,62),98),70),101),((((68,85),84),((100,106),102)),((75,76),110))),(65,(88,89)))),((64,113),69))),(((53,54),(59,74)),((63,(72,73)),(93,94)))),(82,83)),(58,(103,104))),(((((55,56),(57,((86,107),108))),71),((78,(79,81)),80)),(66,67)))),((47,48),(((87,109),(99,(105,114))),117)))),(2,49)),50);
 516: 3 -2356.801758 -2518.792698 (0,((((((1,77),((38,39),((40,111),115))),((((((52,92),((((90,91),96),97),95)),(((((53,54),(59,74)),(63,(72,73))),(93,94)),(82,83))),(58,(103,104))),(((((55,56),(57,(86,(107,108)))),71),((78,80),(79,81))),(66,67))),((60,(((((61,62),(70,98)),101),((((68,85),84),((100,106),102)),((75,76),110))),(65,(88,89)))),((64,113),69)))),(((((3,4),((15,17),37)),((8,9),(41,43))),((((((6,7),(19,20)),(((((((13,14),(31,32)),(34,35)),(29,30)),26),36),33)),((10,(27,28)),51)),((42,44),112)),((45,118),(46,116)))),((5,(((11,12),(16,18)),23)),((21,22),(24,25))))),((47,48),((((87,109),99),117),(105,114)))),(2,49)),50);
 517: 1 -2527.133057 -2521.519796 (0,((((1,77),((38,39),((40,111),115))),(((((((3,4),((15,17),37)),(((5,(((11,12),23),(16,18))),((21,22),(24,25))),(41,43))),(8,9)),((((((((6,7),((((((((13,14),(31,32)),(34,35)),(29,30)),36),26),(19,33)),20)),(10,((27,28),51))),(42,44)),112),116),(45,118)),46)),((47,48),((((87,109),99),117),(105,114)))),((((((52,(((90,91),(96,97)),95)),92),(((((((53,54),(59,74)),72),73),63),(93,94)),(82,83))),(58,(103,104))),(((((((55,56),57),(107,108)),86),71),((78,80),(79,81))),(66,67))),((60,(((((61,62),(70,98)),101),(((68,85),(84,((100,106),102))),((75,76),110))),(65,(88,89)))),((64,113),69))))),(2,49)),50);
 518: 2 -2405.211914 -2537.800955 (0,(((((1,77),((((((3,4),(((((6,7),(((((((((13,(31,32)),14),(29,30)),(34,35)),36),26),19),20),33)),(10,(27,28))),(42,44)),112)),((45,118),(46,116))),(((5,((((11,12),18),23),16)),((21,(24,25)),22)),(41,43))),(((15,17),37),((47,((((87,109),99),117),(105,114))),48))),(((8,9),((40,111),115)),51))),((((((52,((((90,91),97),96),92)),95),((((53,54),(59,74)),((63,(72,73)),(93,94))),(82,83))),(58,(103,104))),((60,(((((61,62),70),101),98),((65,(88,89)),(((((68,85),84),(100,106)),102),((75,76),110))))),((64,113),69))),(((((55,56),((66,67),(78,((79,81),80)))),71),(57,(107,108))),86))),(38,39)),(2,49)),50);
 519: 3 -2499.874023 -2518.863313 (0,((((1,77),((38,39),115)),((((((3,4),((15,17),37)),(((5,((((11,12),18),16),23)),((21,22),(24,25))),(((8,9),(40,111)),((41,43),51)))),((((((((((6,7),(19,33)),20),(26,36)),((((13,14),(31,32)),(34,35)),(29,30))),(42,44)),((27,28),112)),(10,(45,118))),116),46)),((47,48),((((87,109),99),(105,114)),117))),((((((52,(((90,91),(96,97)),95)),92),(((((53,54),(59,74)),(63,(72,73))),(93,94)),(82,83))),(58,(103,104))),((60,(((((61,62),(70,98)),101),((((68,85),84),((100,106),102)),((75,76),110))),(65,(88,89)))),((64,113),69))),(((((55,56),(57,(107,108))),((66,67),((78,80),(79,81)))),71),86)))),(2,49)),50);
 520: 4 -2536.033447 -2536.576809 (0,((((1,77),((38,39),115)),(((((((3,4),((15,17),37)),((((5,(((11,12),18),(16,23))),((21,22),(24,25))),(41,43)),(((((((6,7),((((((13,14),(31,32)),(34,35)),(29,30)),(26,36)),20)),19),33),((10,(27,28)),51)),((42,44),112)),((8,9),(40,111))))),(46,116)),(45,118)),((47,48),((((87,109),99),(105,114)),117))),(((((((52,92),((90,91),(96,97))),95),((((((53,54),(59,74)),63),(72,73)),(93,94)),(82,83))),(58,(103,104))),((64,113),69)),((((((55,56),((66,67),((78,80),(79,81)))),71),(57,(107,108))),86),((((60,(65,(88,89))),((((61,62),70),98),101)),((75,76),110)),(((68,85),84),((100,106),102))))))),(2,49)),50);
 521: 2 -2596.119873 -2518.625649 (0,((((((1,77),((38,39),((40,111),115))),(((((52,92),(((90,91),(96,97)),95)),(((((53,54),(59,74)),(63,(72,73))),(93,94)),(82,83))),(58,(103,104))),((60,((((((61,62),98),70),101),((((68,85),84),((100,106),102)),((75,76),110))),(65,(88,89)))),((64,113),69)))),(((((3,4),(((6,7),(((((((13,14),(31,32)),(34,35)),(29,30)),(26,36)),(20,33)),19)),(10,51))),(((27,28),112),(42,44))),((45,118),116)),((((5,((((11,12),18),16),23)),((21,22),(24,25))),(41,43)),((8,9),(((15,17),(37,(((((55,56),((66,67),((78,80),(79,81)))),71),(57,(107,108))),86))),46))))),((47,48),(((87,109),(99,(105,114))),117))),(2,49)),50);
 522: 1 -2515.072754 -2520.086929 (0,(((((1,77),((38,39),((40,111),115))),(((((52,(((90,91),95),(96,97))),92),((((53,54),(59,74)),((63,(72,73)),(93,94))),(82,83))),(58,(103,104))),((60,(((((61,62),(70,98)),101),((((68,85),84),((100,106),102)),((75,76),110))),(65,(88,89)))),((64,113),69)))),(((((((3,4),(((((6,7),19),((((((((13,(31,32)),14),(34,35)),(29,30)),36),26),33),20)),(10,51)),(((27,28),112),(42,44)))),(45,118)),116),(((5,(((11,12),18),(16,23))),((21,22),(24,25))),(41,43))),((8,9),(((15,17),(37,((((55,56),((66,67),((78,80),(79,81)))),(((57,107),108),71)),86))),46))),((47,48),(((87,109),(99,(105,114))),117)))),(2,49)),50);
 523: 1 -2160.849609 -2519.489399 (0,((((1,77),((38,39),((40,111),115))),(((((((3,4),((15,17),37)),(((5,(((11,12),(16,18)),23)),((21,22),(24,25))),((41,43),51))),(8,9)),((((((((((6,7),((19,20),33)),36),26),(29,30)),((13,14),(31,32))),(34,35)),(45,118)),((10,(((27,28),112),(42,44))),116)),46)),((47,48),(((87,109),(99,(105,114))),117))),(((((((52,92),(((90,91),(96,97)),95)),((((((53,54),(59,74)),72),73),63),(93,94))),(82,83)),(58,(103,104))),((60,(((((61,62),(70,98)),101),((((68,85),84),((100,106),102)),((75,76),110))),(65,(88,89)))),((64,113),69))),(((((55,56),(((66,67),((78,80),(79,81))),71)),57),(107,108)),86)))),(2,49)),50);
 524: 3 -2626.065186 -2526.780698 (0,(((((1,77),((38,39),((40,111),115))),(((((52,((((90,91),96),95),97)),92),(((((53,54),(59,74)),(93,94)),((63,72),73)),(82,83))),(58,(103,104))),((60,(((((61,62),(70,98)),101),((((68,85),84),((100,106),102)),((75,76),110))),(65,(88,89)))),((64,113),69)))),(((((3,4),(((((((6,7),((((((13,(31,32)),14),(34,35)),(29,30)),36),26)),(19,20)),33),(42,44)),((27,28),112)),10)),((((5,((((11,12),16),18),23)),((21,22),(24,25))),(41,43)),((8,9),((15,17),46)))),(((45,118),116),((47,48),((((87,109),99),(105,114)),117)))),((37,(((((55,56),(((66,67),((78,(79,81)),80)),71)),57),(107,108)),86)),51))),(2,49)),50);
 525: 1 -2401.314941 -2521.73585 (0,((((1,77),(38,39)),(((((((3,4),((((6,7),(((((((((13,(31,32)),14),(34,35)),(29,30)),26),36),20),19),33)),((10,(27,28)),112)),(42,44))),((45,118),(46,116))),((((5,(((11,12),(16,18)),23)),((21,22),(24,25))),(41,43)),((15,17),37))),((47,48),(((87,109),(99,(105,114))),117))),(((8,9),((40,111),115)),51)),((((((52,92),((((90,91),96),97),95)),((((53,54),(59,74)),((63,(72,73)),(93,94))),(82,83))),(58,(103,104))),((60,(((((61,62),(70,98)),101),((((68,85),84),((100,106),102)),((75,76),110))),(65,(88,89)))),((64,113),69))),((((((55,56),((66,67),((78,80),(79,81)))),71),57),(107,108)),86)))),(2,49)),50);
 526: 4 -2565.624756 -2515.517908 (0,((((1,77),((38,39),115)),(((((((3,4),((15,17),37)),(((5,((((11,12),16),18),23)),((21,22),(24,25))),((41,51),43))),((8,9),(40,111))),(((((((6,7),((19,33),20)),((((((13,14),(31,32)),(34,35)),(29,30)),26),36)),(42,44)),((10,(27,28)),112)),((45,118),116)),46)),((47,48),(((87,109),(99,(105,114))),117))),(((((((52,(((90,91),95),(96,97))),92),((((53,54),(59,74)),(63,(72,73))),(93,94))),(82,83)),(58,(103,104))),((60,(((((61,62),(70,98)),101),((((68,85),84),((100,106),102)),((75,76),110))),(65,(88,89)))),((64,113),69))),(((((55,56),(((66,67),((78,80),(79,81))),71)),57),(107,108)),86)))),(2,49)),50);
 527: 6 -2369.655273 -2519.574077 (0,((((1,77),((38,39),115)),((((((3,4),((15,17),37)),((((5,(((11,12),23),(16,18))),((21,22),(24,25))),((41,51),43)),((8,9),(40,111)))),(((((((((6,7),((19,20),33)),36),26),((((13,(31,32)),14),(34,35)),(29,30))),(((27,28),112),(42,44))),(10,116)),(45,118)),46)),((47,48),(((87,109),(99,(105,114))),117))),((((((52,((((90,91),96),95),97)),92),(((((53,54),(59,74)),(63,(72,73))),(93,94)),(82,83))),(58,(103,104))),((60,(((((61,62),(70,98)),101),((((68,85),84),((100,106),102)),((75,76),110))),(65,(88,89)))),((64,113),69))),((((55,56),(((57,(107,108)),71),86)),((78,(79,81)),80)),(66,67))))),(2,49)),50);
 528: 2 -2434.947266 -2521.527057 (0,(((((1,77),((38,39),115)),(((((((52,92),((((90,91),96),97),95)),(((53,54),(59,74)),((63,(72,73)),(93,94)))),(82,83)),(58,(103,104))),((((((55,56),(57,(86,(107,108)))),71),((78,80),(79,81))),(66,67)),((64,113),69))),((((60,(65,(88,89))),(((61,62),(70,98)),101)),((75,76),110)),((((68,85),84),102),(100,106))))),(((((3,4),((15,17),37)),((((5,((((11,12),18),16),23)),((21,22),(24,25))),((41,43),51)),((8,9),(40,111)))),((((((((((6,7),33),(19,20)),(((((13,14),(31,32)),(34,35)),(29,30)),(26,36))),(42,44)),((27,28),112)),10),116),(45,118)),46)),((47,48),(((87,109),(99,(105,114))),117)))),(2,49)),50);
 529: 1 -2375.780762 -2521.407886 (0,((((1,77),((38,39),115)),(((((((3,4),((15,17),37)),((((5,(((11,12),23),(16,18))),((21,22),(24,25))),((41,51),43)),(((((6,7),33),(((((((13,(31,32)),14),(34,35)),(29,30)),26),36),(19,20))),(((10,116),((27,28),112)),(42,44))),((8,9),(40,111))))),46),(45,118)),((47,48),((((87,109),99),117),(105,114)))),((((((52,92),((((90,91),97),96),95)),((60,(((((61,62),(70,98)),101),((((68,85),84),((100,106),102)),((75,76),110))),(65,(88,89)))),((64,113),69))),(58,(103,104))),((((53,54),(59,74)),((63,(72,73)),(93,94))),(82,83))),((((((55,56),(57,(86,(107,108)))),71),((78,80),(79,81))),66),67)))),(2,49)),50);
 530: 3 -2447.495605 -2529.196776 (0,((((1,77),((38,39),115)),(((((((3,4),((15,17),37)),((((5,23),((11,12),(16,18))),((21,22),(24,25))),((41,43),51))),((8,9),(40,111))),((((((((6,7),(((((((13,(31,32)),14),(34,35)),(29,30)),26),36),((19,20),33))),(42,44)),((27,28),112)),10),(45,118)),116),46)),((47,48),(((87,109),(99,(105,114))),117))),((((((52,92),(((90,91),(96,97)),95)),((((53,54),(59,74)),((63,(72,73)),(93,94))),(((((60,(65,(88,89))),(((61,62),(70,98)),101)),((75,76),110)),((((68,85),84),102),(100,106))),(82,83)))),(58,(103,104))),((64,113),69)),(((((55,56),(57,(107,108))),((66,67),((78,80),(79,81)))),71),86)))),(2,49)),50);
 531: 1 -2619.304199 -2522.107645 (0,((((((((((1,77),(38,39)),115),(40,111)),((((3,4),((15,17),37)),(((5,((((11,12),18),16),23)),((21,22),(24,25))),(41,43))),(8,9))),51),(((47,48),(((87,109),(99,(105,114))),117)),(((((52,92),(((90,91),96),(95,97))),(((((53,54),(59,74)),((63,(72,73)),(93,94))),(82,83)),(58,(103,104)))),((60,(((((61,62),(70,98)),101),(((68,85),(84,((100,106),102))),((75,76),110))),(65,(88,89)))),((64,113),69))),(((((55,56),(((66,67),(78,((79,81),80))),71)),57),(107,108)),86)))),(((((((((6,7),33),(19,20)),(((((13,14),(31,32)),(34,35)),(29,30)),(26,36))),(42,44)),((27,28),112)),10),116),46)),(45,118)),(2,49)),50);
 532: 1 -2855.834473 -2521.266635 (0,((((1,77),(((((((3,4),((15,17),37)),(((5,(((11,12),18),(16,23))),((21,22),(24,25))),((41,43),51))),((8,9),(40,111))),(((((((((6,7),33),(((((((13,14),(31,32)),(34,35)),(29,30)),26),36),(19,20))),(42,44)),((27,28),112)),10),116),(45,118)),46)),((47,48),(((87,109),(99,(105,114))),117))),((((((((52,92),(90,91)),(96,97)),95),(((((53,54),(59,74)),(63,(72,73))),(93,94)),(82,83))),(58,(103,104))),(((((55,56),(57,(86,(107,108)))),71),((78,80),(79,81))),(66,67))),((60,(((((61,62),(70,98)),101),((((68,(84,85)),102),(100,106)),((75,76),110))),(65,(88,89)))),((64,113),69))))),((38,39),115)),(2,49)),50);
 533: 2 -2353.992188 -2522.977344 (0,((((1,77),((38,39),115)),(((((((((3,4),(15,17)),(((5,((((11,12),18),16),23)),((21,22),(24,25))),(41,43))),(((((((6,7),(((((13,(14,(31,32))),(34,35)),(29,30)),(26,36)),((19,33),20))),(42,44)),((27,28),112)),10),((45,118),116)),46)),(8,9)),(40,111)),(37,51)),((47,48),(((87,109),(99,(105,114))),117))),((((((52,(((90,91),95),(96,97))),92),((60,(((((61,62),(70,98)),101),((((68,85),84),((100,106),102)),((75,76),110))),(65,(88,89)))),((64,113),69))),(58,(103,104))),(((((53,54),(59,74)),(63,(72,73))),(93,94)),(82,83))),((((((55,56),(57,((86,107),108))),71),((78,80),(79,81))),66),67)))),(2,49)),50);
 534: 3 -2403.842773 -2525.092204 (0,((((1,77),((38,39),((40,111),115))),(((((((3,4),((15,17),37)),(((5,(((11,12),23),(16,18))),((21,22),(24,25))),(41,43))),(8,9)),((((((((6,7),((((((((13,14),(31,32)),(34,35)),(29,30)),36),26),(19,33)),20)),(10,((27,28),51))),(42,44)),112),116),(45,118)),46)),((47,48),((((87,109),99),(105,114)),117))),(((((((52,(((90,91),(96,97)),95)),92),((((((53,54),(59,74)),72),73),(93,94)),63)),(82,83)),(((((((55,56),57),(107,108)),86),71),((78,80),(79,81))),(66,67))),(58,(103,104))),((60,(((((61,62),(70,98)),101),(((68,85),(84,((100,106),102))),((75,76),110))),(65,(88,89)))),((64,113),69))))),(2,49)),50);
 535: 2 -2500.494873 -2520.065638 (0,((((1,77),((38,39),115)),(((((((3,4),((15,17),37)),(((5,((((11,12),16),18),23)),((21,22),(24,25))),((41,51),43))),((8,9),(40,111))),((((((((((6,7),(20,33)),19),(((((13,14),(31,32)),(34,35)),(29,30)),(26,36))),(10,(27,28))),(42,44)),112),(45,118)),116),46)),((47,48),((((87,109),99),117),(105,114)))),((((((52,(((90,91),96),(95,97))),92),((((53,54),(59,74)),((63,(72,73)),(93,94))),(82,83))),(58,(103,104))),((60,((((((61,62),98),70),101),((((68,85),84),((100,106),102)),((75,76),110))),(65,(88,89)))),((64,113),69))),((((((55,56),57),(((66,67),((78,(79,81)),80)),71)),107),108),86)))),(2,49)),50);
 536: 2 -2689.792969 -2530.073105 (0,((((1,77),((38,39),((40,111),115))),((((((((3,4),((15,17),37)),(((5,(((11,12),(16,18)),23)),((21,22),(24,25))),(41,43))),(8,9)),((((((((6,7),(10,((27,28),51))),19),20),33),(((((13,14),(31,32)),(34,35)),(29,30)),(26,36))),112),(42,44))),((45,118),(46,116))),((47,48),(((87,109),(99,(105,114))),117))),((((((52,92),(((90,91),(96,97)),95)),(((((53,54),(59,74)),(63,(72,73))),(93,94)),(82,83))),(58,(103,104))),((60,(((((61,62),(70,98)),101),((((68,85),84),((100,106),102)),((75,76),110))),(65,(88,89)))),((64,113),69))),(((((55,56),(57,(86,(107,108)))),71),((78,80),(79,81))),(66,67))))),(2,49)),50);
 537: 2 -2725.064209 -2526.38525 (0,((((1,77),((38,39),115)),(((((((3,4),((15,17),37)),((((5,(16,18)),((11,12),23)),((21,22),(24,25))),((41,51),43))),((8,9),(40,111))),(((((((((6,7),((19,20),33)),(((((13,14),(31,32)),(34,35)),(29,30)),(26,36))),(42,44)),((27,28),112)),10),(45,118)),116),46)),((47,48),((((87,109),(105,114)),99),117))),((((((52,92),(((90,91),95),(96,97))),(((((((53,54),72),73),63),(59,74)),(93,94)),(82,83))),(58,(103,104))),((60,(((((61,62),(70,98)),101),((((68,85),84),((100,106),102)),((75,76),110))),(65,(88,89)))),((64,113),69))),((((((55,56),(((66,67),((78,(79,81)),80)),71)),57),107),108),86)))),(2,49)),50);
 538: 1 -2362.465332 -2514.406567 (0,((((1,77),(((((((3,4),((15,17),37)),(((5,((((11,12),16),18),23)),((21,22),(24,25))),((41,43),51))),((8,9),(40,111))),((((((((6,7),(((((13,(14,(31,32))),(34,35)),(29,30)),(26,36)),((19,20),33))),(42,44)),((27,28),112)),10),116),(45,118)),46)),((47,48),(((87,109),(99,(105,114))),117))),((((52,92),(((90,91),(96,97)),95)),((((((53,54),(59,74)),(63,(72,73))),(93,94)),(82,83)),(58,(103,104)))),((((((((55,56),(57,(86,(107,108)))),71),((78,80),(79,81))),(66,67)),(64,113)),69),(60,(((((61,62),(70,98)),101),((((68,85),84),((100,106),102)),((75,76),110))),(65,(88,89)))))))),((38,39),115)),(2,49)),50);
 539: 2 -2524.09082 -2519.533027 (0,((((1,77),((38,39),115)),((((((((3,4),((15,17),37)),(((5,(((11,12),(16,18)),23)),((21,22),(24,25))),(41,43))),(((((((6,7),((((((13,(14,(31,32))),(34,35)),(29,30)),(26,36)),33),(19,20))),(42,44)),((27,28),112)),10),((45,118),116)),46)),((8,9),(40,111))),((47,48),(((87,109),(99,(105,114))),117))),51),(((((52,92),((((90,91),96),97),95)),(((((53,54),(59,74)),(63,(72,73))),(93,94)),(82,83))),((60,(((((61,62),(70,98)),101),((((68,85),84),((100,106),102)),((75,76),110))),(65,(88,89)))),((64,113),69))),((((((55,56),(57,(86,(107,108)))),71),((78,80),(79,81))),(66,67)),(58,(103,104)))))),(2,49)),50);
 540: 1 -2460.259277 -2519.435705 (0,((((1,77),((38,39),((40,111),115))),((((((3,4),((15,17),37)),((((5,23),(((11,12),16),18)),((21,22),(24,25))),(41,43))),((((((((6,7),(((((13,(14,(31,32))),(34,35)),(29,30)),36),26)),(19,20)),33),((10,(27,28)),51)),((42,44),112)),((45,118),(46,116))),(8,9))),((47,48),(((87,109),(99,(105,114))),117))),((((((52,92),((((90,91),96),97),95)),(((((53,54),(59,74)),(63,(72,73))),(93,94)),(82,83))),(58,(103,104))),((60,(((((61,62),(70,98)),101),((((68,85),84),((100,106),102)),((75,76),110))),(65,(88,89)))),((64,113),69))),(((((55,56),(57,(86,(107,108)))),71),((78,80),(79,81))),(66,67))))),(2,49)),50);
 541: 2 -2194.634033 -2529.196776 (0,((((1,77),((38,39),115)),(((((((3,4),((15,17),37)),((((5,23),((11,12),(16,18))),((21,22),(24,25))),((41,43),51))),((8,9),(40,111))),((((((((6,7),(((((((13,(31,32)),14),(34,35)),(29,30)),26),36),((19,20),33))),(42,44)),((27,28),112)),10),(45,118)),116),46)),((47,48),(((87,109),(99,(105,114))),117))),((((((52,92),(((90,91),(96,97)),95)),((((53,54),(59,74)),((63,(72,73)),(93,94))),(((((60,(65,(88,89))),(((61,62),(70,98)),101)),((75,76),110)),((((68,85),84),102),(100,106))),(82,83)))),(58,(103,104))),((64,113),69)),(((((55,56),(57,(107,108))),((66,67),((78,80),(79,81)))),71),86)))),(2,49)),50);
 542: 1 -2573.178467 -2519.943121 (0,((((1,77),((38,39),115)),((((((3,4),((15,17),37)),((((5,((((11,12),16),18),23)),((21,22),(24,25))),(41,43)),((8,9),(40,111)))),((((((((6,7),((((((13,(31,32)),14),(34,35)),(29,30)),(26,36)),20)),(19,33)),((10,(27,28)),51)),((42,44),112)),116),(45,118)),46)),((47,48),(((87,109),(99,(105,114))),117))),((((((52,92),(((90,91),(96,97)),95)),((((53,54),(59,74)),((63,(72,73)),(93,94))),(82,83))),(58,(103,104))),((60,((((((61,62),98),70),101),((((68,85),84),((100,106),102)),((75,76),110))),(65,(88,89)))),((64,113),69))),((((55,56),((66,67),((78,(79,81)),80))),(((57,107),108),71)),86)))),(2,49)),50);
 543: 1 -2446.929932 -2517.826366 (0,((((1,77),((38,39),115)),((((((3,4),((15,17),37)),(((((5,23),((11,12),(16,18))),((21,22),(24,25))),((41,43),51)),((8,9),(40,111)))),(((((((((6,7),33),((((((13,(31,32)),14),(34,35)),(29,30)),(26,36)),(19,20))),(42,44)),((27,28),112)),10),116),(45,118)),46)),((47,48),(((87,109),(99,(105,114))),117))),(((((52,(((((90,91),96),95),97),92)),((((53,54),(59,74)),(((63,(93,94)),73),72)),(82,83))),(58,(103,104))),(((((55,56),(57,(86,(107,108)))),71),((78,80),(79,81))),(66,67))),((60,(((((61,62),(70,98)),101),(((68,85),(84,((100,106),102))),((75,76),110))),(65,(88,89)))),((64,113),69))))),(2,49)),50);
 544: 1 -2208.221436 -2537.40872 (0,((((1,77),((38,39),115)),(((((((3,4),((15,17),37)),(((5,(((11,12),16),(18,23))),((21,22),(24,25))),((41,43),51))),((8,9),(40,111))),((((((((((6,7),19),33),(((((13,(31,32)),14),(34,35)),(29,30)),(26,36))),20),(42,44)),((27,28),112)),(10,(45,118))),116),46)),((47,48),((((87,109),99),(105,114)),117))),((((((((52,92),((((90,91),97),96),95)),(((((53,54),(59,74)),(63,(72,73))),(93,94)),(82,83))),(((((((55,56),(57,((86,108),107))),71),(78,((79,81),80))),(66,67)),((64,113),69)),(58,(103,104)))),60),(65,(88,89))),((((61,62),98),70),101)),((((68,85),84),((100,106),102)),((75,76),110))))),(2,49)),50);
 545: 1 -2428.011719 -2521.889022 (0,(((((((1,77),((38,39),((40,111),115))),(((((52,((((90,91),95),(96,97)),92)),(((((53,54),(59,74)),(63,(72,73))),(93,94)),(82,83))),(58,(103,104))),(((((55,56),(57,(86,(107,108)))),71),((78,80),(79,81))),(66,67))),((60,(((((61,62),(70,98)),101),((((68,85),84),((100,106),102)),((75,76),110))),(65,(88,89)))),((64,113),69)))),(((((3,4),((15,17),37)),((8,9),(41,43))),((((((6,7),(19,20)),(((((((13,14),(31,32)),(34,35)),(29,30)),26),36),33)),((10,(27,28)),51)),((42,44),112)),((45,118),(46,116)))),((5,(((11,12),(16,18)),23)),((21,22),(24,25))))),(47,48)),((((87,109),99),(105,114)),117)),(2,49)),50);
 546: 1 -2461.473633 -2522.270374 (0,((((1,77),((38,39),((40,111),115))),(((((((3,4),((15,17),37)),(((5,(((11,12),(16,18)),23)),((21,22),(24,25))),(41,43))),((((((((6,7),20),(((((((13,(31,32)),14),(34,35)),(29,30)),(26,36)),33),19)),(10,((27,28),51))),((42,44),112)),(45,118)),116),46)),(8,9)),((47,48),(((87,109),(99,(105,114))),117))),((((((52,92),(((90,91),(96,97)),95)),(((((((53,54),(59,74)),72),73),63),(93,94)),(82,83))),(58,(103,104))),(((((((55,56),57),(107,108)),86),71),((78,80),(79,81))),(66,67))),((60,((((((61,62),70),98),101),(((((68,85),84),102),(100,106)),((75,76),110))),(65,(88,89)))),((64,113),69))))),(2,49)),50);
 547: 3 -2274.728271 -2517.40939 (0,((((1,77),((38,39),115)),((((((3,4),((15,17),37)),((((5,(((11,12),(16,18)),23)),((21,22),(24,25))),((41,43),51)),((8,9),(40,111)))),((((((((6,7),((((((13,14),(31,32)),(34,35)),(29,30)),(26,36)),((19,20),33))),(42,44)),((27,28),112)),10),116),46),(45,118))),((47,48),(((87,109),(99,(105,114))),117))),((((((52,92),(((90,91),(96,97)),95)),(((((53,54),(59,74)),(63,(72,73))),(93,94)),(82,83))),(58,(103,104))),((60,(((((61,62),(70,98)),101),((((68,85),84),((100,106),102)),((75,76),110))),(65,(88,89)))),((64,113),69))),(((((55,56),(71,(86,(107,108)))),57),((78,80),(79,81))),(66,67))))),(2,49)),50);
 548: 2 -2174.713623 -2526.47752 (0,((((1,77),((38,39),115)),(((((((3,4),((15,17),37)),(((5,(((11,12),16),(18,23))),((21,22),(24,25))),((41,43),51))),((8,9),(40,111))),((((6,7),((((((13,(31,32)),14),(34,35)),(29,30)),(26,36)),((19,33),20))),(((27,28),112),(42,44))),(((10,46),116),(45,118)))),((47,48),((((87,109),99),(105,114)),117))),(((((((52,(((90,91),95),(96,97))),92),(60,(((((61,62),(70,98)),101),((((68,85),84),((100,106),102)),((75,76),110))),(65,(88,89))))),((64,113),69)),(58,(103,104))),((((53,54),(59,74)),((63,(72,73)),(93,94))),(82,83))),((((55,56),(57,((86,108),107))),71),((66,67),((78,(79,81)),80)))))),(2,49)),50);
 549: 1 -2670.678223 -2532.360437 (0,((((1,77),((38,39),115)),((((((((3,4),((13,(31,32)),14)),(((6,7),33),((19,20),((26,36),((29,30),(34,35)))))),((10,((27,28),112)),((42,44),51))),((45,118),116)),(((((5,((((11,12),16),23),18)),((21,22),(24,25))),(41,43)),((8,9),(40,111))),(((15,17),37),46))),((47,48),(((87,109),(99,(105,114))),117))),(((((((52,92),((90,91),(96,97))),95),(((((53,54),(59,74)),(63,(72,73))),(93,94)),(82,83))),(58,(103,104))),((60,(((((61,62),(70,98)),101),(((((68,85),84),102),(100,106)),((75,76),110))),(65,(88,89)))),((64,113),69))),(((((55,56),((66,67),((78,80),(79,81)))),71),(57,(107,108))),86)))),(2,49)),50);
 550: 2 -2628.640625 -2523.178544 (0,((((1,77),((38,39),115)),((((((3,4),((15,17),37)),(((((5,23),((11,12),(16,18))),((21,22),(24,25))),((41,43),51)),((8,9),(40,111)))),((((((((6,7),((19,20),33)),((((13,(14,(31,32))),(34,35)),(29,30)),(26,36))),(42,44)),((27,28),112)),(10,(45,118))),116),46)),((47,48),(((87,109),(99,(105,114))),117))),(((((((52,92),((90,91),(96,97))),95),(((((53,54),(59,74)),((63,73),72)),(93,94)),(82,83))),(58,(103,104))),((60,(((((61,62),(70,98)),101),((((68,85),84),((100,106),102)),((75,76),110))),(65,(88,89)))),((64,113),69))),((((55,56),(((57,(107,108)),86),71)),((78,80),(79,81))),(66,67))))),(2,49)),50);
 551: 1 -2249.103027 -2518.263934 (0,((((1,77),((38,39),((40,111),115))),(((((((3,4),((15,17),37)),(((5,(((11,12),23),(16,18))),((21,22),(24,25))),(41,43))),(((((6,7),(((((((13,14),(31,32)),(34,35)),(29,30)),26),36),((19,33),20))),(10,((27,28),112))),((42,44),51)),(8,9))),(((45,118),116),46)),((47,48),(((87,109),(99,(105,114))),117))),((((((52,92),(((90,91),(96,97)),95)),(((((53,54),(59,74)),(63,(72,73))),(93,94)),(82,83))),(58,(103,104))),((60,(((((61,62),(70,98)),101),((((68,85),84),((100,106),102)),((75,76),110))),(65,(88,89)))),((64,113),69))),(((((55,56),(57,((86,107),108))),71),((78,80),(79,81))),(66,67))))),(2,49)),50);
 552: 1 -2758.804688 -2522.085204 (0,((((1,77),((38,39),115)),((((((3,4),((15,17),37)),((((5,((((11,12),16),18),23)),((21,22),(24,25))),((41,51),43)),((8,9),(40,111)))),(((((((6,7),33),((((((13,(31,32)),14),(34,35)),(29,30)),26),36)),(19,20)),(42,44)),(((10,46),116),((27,28),112))),(45,118))),((47,48),((((87,109),99),(105,114)),117))),((((((52,(((90,91),(96,97)),95)),92),(((((53,54),(59,74)),(63,(72,73))),(93,94)),(82,83))),(58,(103,104))),((60,(((((61,62),(70,98)),101),((((68,85),84),((100,106),102)),((75,76),110))),(65,(88,89)))),((64,113),69))),(((((55,56),((66,67),((78,80),(79,81)))),71),(57,(107,108))),86)))),(2,49)),50);
 553: 1 -2794.666992 -2516.253287 (0,(((((1,77),37),(((((((3,4),(15,17)),(((5,(((11,12),23),(16,18))),((21,22),(24,25))),(41,43))),(((8,9),(40,111)),51)),((((((((((6,7),33),19),((((((13,14),(31,32)),(34,35)),(29,30)),(26,36)),20)),(42,44)),((27,28),112)),10),116),(45,118)),46)),((47,48),((((87,109),99),(105,114)),117))),((((((52,92),(((90,91),(96,97)),95)),(((((53,54),(59,74)),(63,(72,73))),(93,94)),(82,83))),(58,(103,104))),((60,(((((61,62),(70,98)),101),((((68,85),84),((100,106),102)),((75,76),110))),(65,(88,89)))),((64,113),69))),(((((55,56),(57,(86,(107,108)))),71),((78,80),(79,81))),(66,67))))),((38,39),115)),(2,49)),50);
 554: 1 -2571.428955 -2520.959535 (0,((((((1,77),((38,39),((40,111),115))),((((52,((((90,91),97),(95,96)),92)),(((((53,54),(59,74)),(63,(72,73))),(93,94)),(82,83))),(58,(103,104))),((60,(((((61,62),(70,98)),101),(((68,85),(84,((100,106),102))),((75,76),110))),(65,(88,89)))),((64,113),69)))),(((((3,4),((15,17),(37,(((((55,56),((66,67),((78,80),(79,81)))),71),(57,(107,108))),86)))),((5,((((11,12),16),18),23)),((21,22),(24,25)))),(((((6,7),((((((((13,14),(31,32)),(34,35)),(29,30)),26),36),33),(19,20))),(((10,(27,28)),112),(42,44))),((45,118),(46,116))),((41,43),51))),(8,9))),((47,48),(((87,109),(99,(105,114))),117))),(2,49)),50);
 555: 5 -2426.989258 -2514.19583 (0,((((1,77),((38,39),115)),(((((((3,4),((15,17),37)),((((5,(((11,12),(16,18)),23)),((21,22),(24,25))),(41,43)),((8,9),(40,111)))),(((((((((6,7),20),(((((13,(14,(31,32))),(34,35)),(29,30)),26),36)),(19,33)),(42,44)),((27,28),112)),10),116),46)),((45,118),51)),((47,48),(((87,109),(99,(105,114))),117))),(((((((52,92),(((90,91),(96,97)),95)),((((53,54),(59,74)),(63,(72,73))),(93,94))),(82,83)),(58,(103,104))),((60,(((((61,62),(70,98)),101),((((68,85),84),((100,106),102)),((75,76),110))),(65,(88,89)))),((64,113),69))),(((((55,56),(((66,67),((78,80),(79,81))),71)),57),(107,108)),86)))),(2,49)),50);
 556: 1 -2586.165771 -2523.420554 (0,((((((1,77),((38,39),((40,111),115))),(((((52,((((90,91),95),(96,97)),92)),(((((53,54),(59,74)),(63,(72,73))),(93,94)),(82,83))),(58,(103,104))),(((((55,56),(57,(86,(107,108)))),71),((78,80),(79,81))),(66,67))),(((60,(((((61,62),(70,98)),101),((((68,85),84),((100,106),102)),((75,76),110))),(65,(88,89)))),69),(64,113)))),(((((3,4),((15,17),37)),((8,9),(41,43))),((((((6,7),(19,20)),(((((((13,14),(31,32)),(34,35)),(29,30)),26),36),33)),((10,(27,28)),51)),((42,44),112)),((45,118),(46,116)))),((5,(((11,12),(16,18)),23)),((21,22),(24,25))))),((47,48),((((87,109),99),(105,114)),117))),(2,49)),50);
 557: 1 -2526.239502 -2529.8585 (0,(((((1,77),((38,39),((40,111),115))),(((((52,92),(((90,91),(96,97)),95)),((((((53,54),(59,74)),(63,(72,73))),(93,94)),(82,83)),(58,(103,104)))),((64,113),69)),(60,((((((61,62),98),70),101),(((68,85),(84,((100,106),102))),((75,76),110))),(65,(88,89)))))),((((((((3,4),((15,17),37)),(((5,(((11,12),(16,18)),23)),((21,22),(24,25))),(41,43))),(((((((6,7),(((((((13,(31,32)),14),(34,35)),(29,30)),26),36),20)),33),19),((10,((27,28),112)),51)),(42,44)),(8,9))),(46,116)),(45,118)),((((55,56),((66,67),((78,80),(79,81)))),71),((57,(107,108)),86))),((47,48),(((87,109),(99,(105,114))),117)))),(2,49)),50);
 558: 1 -2397.615479 -2515.650303 (0,((((1,77),(((((((3,4),((15,17),37)),(((5,(((11,12),(16,18)),23)),((21,22),(24,25))),((41,51),43))),((8,9),(40,111))),((((((((((6,7),(19,33)),20),(((((13,(14,(31,32))),(34,35)),(29,30)),26),36)),(42,44)),((27,28),112)),10),116),(45,118)),46)),((47,48),((((87,109),99),(105,114)),117))),((((((52,92),(((90,91),(96,97)),95)),(((((((53,54),(59,74)),72),73),63),(93,94)),(82,83))),(58,(103,104))),((60,((((((61,62),98),70),101),(((68,85),(84,((100,106),102))),((75,76),110))),(65,(88,89)))),((64,113),69))),((((((55,56),(((66,67),((78,80),(79,81))),71)),57),108),107),86)))),((38,39),115)),(2,49)),50);
 559: 3 -2543.869141 -2520.919264 (0,(((1,77),(((((((((3,4),(((((6,7),(20,33)),19),(((((13,(14,(31,32))),(34,35)),(29,30)),26),36)),(((10,(27,28)),112),(42,44)))),((45,118),116)),(((5,(((11,12),(16,18)),23)),((21,22),(24,25))),(41,43))),((8,9),(((15,17),37),46))),((47,48),(((87,109),(99,(105,114))),117))),(((((((52,92),((((90,91),96),97),95)),((((53,54),(59,74)),(63,(72,73))),(93,94))),(82,83)),(58,(103,104))),((60,(((((61,62),(70,98)),101),((((68,85),84),((100,106),102)),((75,76),110))),(65,(88,89)))),((64,113),69))),(((((55,56),((66,67),((78,80),(79,81)))),71),(57,(107,108))),86))),((38,39),((40,111),115))),51)),(2,49)),50);
 560: 3 -2216.994141 -2513.241205 (0,((((1,77),(((((((3,4),((15,17),37)),(((5,(((11,12),(16,18)),23)),((21,22),(24,25))),((41,51),43))),((8,9),(40,111))),((((((((((6,7),((((((13,(14,(31,32))),(34,35)),(29,30)),36),26),19)),20),33),(42,44)),((27,28),112)),10),116),(45,118)),46)),((47,48),(((87,109),(99,(105,114))),117))),((((((52,(((90,91),96),(95,97))),92),(((((53,54),(59,74)),(63,(72,73))),(93,94)),(82,83))),(58,(103,104))),(((((55,56),(57,(86,(107,108)))),71),((78,80),(79,81))),(66,67))),((60,((((61,62),((70,101),98)),((((68,85),84),((100,106),102)),((75,76),110))),(65,(88,89)))),((64,113),69))))),((38,39),115)),(2,49)),50);
 561: 6 -2399.811523 -2519.864822 (0,((((1,77),((38,39),115)),(((((((3,4),((15,17),(37,(((((55,56),(((66,67),((78,80),(79,81))),71)),57),(107,108)),86)))),(((5,(((11,12),(16,18)),23)),((21,22),(24,25))),((41,43),51))),((8,9),(40,111))),((((((((((6,7),(19,20)),33),((((((13,14),(31,32)),(34,35)),(29,30)),26),36)),(42,44)),((27,28),112)),10),116),(45,118)),46)),((47,48),(((87,109),(99,(105,114))),117))),((((((52,(((90,91),(96,97)),95)),92),((60,((((((61,62),98),70),101),((((68,85),84),((100,106),102)),((75,76),110))),(65,(88,89)))),((64,113),69))),(58,(103,104))),(82,83)),((((53,54),(59,74)),(63,(72,73))),(93,94))))),(2,49)),50);
 562: 1 -2110.505615 -2522.337549 (0,((((((1,77),((38,39),((40,111),115))),(((((52,92),(((90,91),(96,97)),95)),(((((53,54),(59,74)),(63,(72,73))),(93,94)),(82,83))),(58,(103,104))),((60,((((((61,62),98),70),101),(((((68,85),84),(100,106)),102),((75,76),110))),(65,(88,89)))),((64,113),69)))),(((((((3,4),(((6,7),(((((((13,14),(31,32)),(34,35)),(29,30)),(26,36)),(20,33)),19)),(10,51))),(((27,28),112),(42,44))),((45,118),116)),(((5,((11,12),((16,23),18))),((21,22),(24,25))),(41,43))),(8,9)),(((15,17),(37,(((((55,56),((66,67),((78,80),(79,81)))),71),(57,(107,108))),86))),46))),((47,48),((((87,109),99),(105,114)),117))),(2,49)),50);
 563: 1 -2087.924805 -2531.583951 (0,(((((1,77),((38,39),((40,111),115))),((((((52,92),(((90,91),97),96)),95),((((53,54),(59,74)),((63,(72,73)),(93,94))),(82,83))),(58,(103,104))),((60,((((((61,62),98),101),70),((((((68,85),84),106),100),102),((75,76),110))),(65,(88,89)))),((64,113),69)))),((((((((3,4),(((((6,7),((((((((13,(31,32)),14),(29,30)),(34,35)),26),36),33),20)),19),(10,51)),(((27,28),112),(42,44)))),((45,118),116)),(((5,(((11,12),(16,23)),18)),((21,22),(24,25))),(41,43))),(8,9)),((15,17),(37,((((55,56),((66,67),((78,(79,81)),80))),(((57,108),107),71)),86)))),46),((47,48),((((87,109),99),117),(105,114))))),(2,49)),50);
 564: 1 -2279.511719 -2527.321688 (0,((((1,77),((38,39),((40,111),115))),(((((((3,4),((15,17),37)),(((5,(((11,12),23),(16,18))),((21,22),(24,25))),(41,43))),(8,9)),((47,48),((((87,109),99),(105,114)),117))),((((((((6,7),((((((((13,14),(31,32)),(34,35)),(29,30)),36),26),(19,33)),20)),(10,((27,28),51))),(42,44)),112),116),(45,118)),46)),(((((((52,(((90,91),(96,97)),95)),92),((((((53,54),(59,74)),72),73),63),(93,94))),(82,83)),(((((((55,56),57),(107,108)),86),71),((78,80),(79,81))),(66,67))),(58,(103,104))),((60,(((((61,62),(70,98)),101),(((68,85),(84,((100,106),102))),((75,76),110))),(65,(88,89)))),((64,113),69))))),(2,49)),50);
 565: 4 -2595.946777 -2523.468685 (0,((((1,77),((38,39),115)),(((((((((3,4),((((6,7),(((19,((26,((29,30),(34,35))),36)),20),33)),((13,14),(31,32))),(((27,28),112),((42,44),51)))),10),(45,118)),116),46),(((((5,((((11,12),18),16),23)),((21,22),(24,25))),(41,43)),((15,17),37)),((8,9),(40,111)))),((47,48),((((87,109),99),(105,114)),117))),(((((((52,92),((((90,91),96),97),95)),((((53,54),(59,74)),(63,(72,73))),(93,94))),(82,83)),(58,(103,104))),((60,(((((61,62),(70,98)),101),((((68,85),84),((100,106),102)),((75,76),110))),(65,(88,89)))),((64,113),69))),(((((55,56),((66,67),((78,80),(79,81)))),71),(57,(107,108))),86)))),(2,49)),50);
 566: 2 -2457.499512 -2527.813345 (0,((((1,77),((38,39),115)),((((((3,4),((15,17),37)),((((((5,23),(11,12)),(16,18)),((21,22),(24,25))),((41,43),51)),((8,9),(40,111)))),(((((((((((6,7),((19,20),33)),26),(29,30)),(((13,(31,32)),14),(34,35))),36),(42,44)),((27,28),112)),116),(10,(45,118))),46)),((47,48),(((87,109),(99,(105,114))),117))),((((((52,92),(((90,91),(96,97)),95)),(((((53,54),(59,74)),((63,73),72)),(93,94)),(82,83))),(58,(103,104))),((60,(((((61,62),(70,98)),101),((((68,85),84),((100,106),102)),((75,76),110))),(65,(88,89)))),((64,113),69))),((((55,56),(((57,(107,108)),71),86)),((78,80),(79,81))),(66,67))))),(2,49)),50);
 567: 1 -2706.812012 -2514.623255 (0,(((((1,77),37),((38,39),115)),((((((3,4),(15,17)),(((5,((((11,12),18),16),23)),((21,22),(24,25))),(((8,9),(40,111)),((41,43),51)))),((((((((6,7),((((((13,14),(31,32)),(34,35)),(29,30)),(26,36)),((19,33),20))),(42,44)),((27,28),112)),10),116),(45,118)),46)),((47,48),(((87,109),(99,(105,114))),117))),((((((52,92),((((90,91),97),96),95)),(((((53,54),(59,74)),(63,(72,73))),(93,94)),(82,83))),(58,(103,104))),((60,(((((61,62),(70,98)),101),((((68,85),84),((100,106),102)),((75,76),110))),(65,(88,89)))),((64,113),69))),(((((55,56),(57,(86,(107,108)))),71),((78,80),(79,81))),(66,67))))),(2,49)),50);
 568: 1 -2682.272217 -2526.462606 (0,((((1,77),((38,39),115)),((((((((3,4),37),(15,17)),(((5,(((11,12),23),(16,18))),((21,22),(24,25))),(41,(43,51)))),((8,9),(40,111))),(((((((((((((6,7),33),20),19),(42,44)),26),((((13,14),(31,32)),(34,35)),(29,30))),36),((27,28),112)),10),(45,118)),116),46)),((47,48),((((87,109),99),117),(105,114)))),((((((52,92),(((90,91),(96,97)),95)),(((((((53,54),(59,74)),72),73),63),(93,94)),(82,83))),(58,(103,104))),((60,((((((61,62),98),70),101),((((68,85),84),((100,106),102)),((75,76),110))),(65,(88,89)))),((64,113),69))),(((((55,56),(57,((86,107),108))),71),((78,80),(79,81))),(66,67))))),(2,49)),50);
 569: 1 -2275.437012 -2521.831137 (0,((((1,77),((((((3,4),((15,17),37)),((((5,((((11,12),16),18),23)),((21,22),(24,25))),((41,51),43)),((8,9),(40,111)))),((((((((6,7),(((((13,(14,(31,32))),(34,35)),(29,30)),(26,36)),((19,33),20))),(42,44)),((27,28),112)),10),116),(45,118)),46)),((47,48),(((87,109),(99,(105,114))),117))),((((((52,(((90,91),(96,97)),95)),92),(((((53,54),(59,74)),(93,94)),(63,(72,73))),(82,83))),(58,(103,104))),((60,((((61,62),(70,98)),101),((65,(88,89)),(((((68,85),((75,76),110)),84),102),(100,106))))),((64,113),69))),(((((55,56),(((66,67),(78,((79,81),80))),71)),57),(107,108)),86)))),((38,39),115)),(2,49)),50);
 570: 2 -2482.191406 -2515.442983 (0,((((1,77),((38,39),115)),((((((3,4),((15,17),37)),((((5,(((11,12),(16,18)),23)),((21,22),(24,25))),((41,43),51)),((8,9),(40,111)))),(((((((6,7),((19,33),20)),36),(((((13,14),(31,32)),(34,35)),(29,30)),26)),(((27,28),112),(42,44))),((10,46),116)),(45,118))),((47,48),((((87,109),99),(105,114)),117))),(((((((52,92),(((90,91),(95,96)),97)),((((53,54),(59,74)),(63,(72,73))),(93,94))),(82,83)),(58,(103,104))),((60,(((((61,62),(70,98)),101),((((68,85),84),((100,106),102)),((75,76),110))),(65,(88,89)))),((64,113),69))),(((((55,56),(57,(86,(107,108)))),71),((78,(79,81)),80)),(66,67))))),(2,49)),50);
 571: 3 -2500.644531 -2523.812299 (0,(((((1,77),((38,39),115)),(((((52,92),((((90,91),97),96),95)),(((((53,54),(59,74)),(63,(72,73))),(93,94)),(82,83))),(58,(103,104))),((60,(((((61,62),(70,98)),101),((((68,85),84),((100,106),102)),((75,76),110))),(65,(88,89)))),((64,113),69)))),(((((((3,4),((((((6,7),(((((13,14),(31,32)),(34,35)),(29,30)),(26,36))),20),19),33),(((27,28),112),(42,44)))),10),116),(45,118)),(((((5,(((11,12),(16,18)),23)),((21,22),(24,25))),(41,43)),(((8,9),(40,111)),((15,17),46))),((37,(((((55,56),((66,67),((78,80),(79,81)))),71),86),(57,(107,108)))),51))),((47,48),(((87,109),(99,(105,114))),117)))),(2,49)),50);
 572: 1 -2538.48999 -2521.022208 (0,((((1,77),((38,39),115)),((((((((((3,4),((15,17),37)),(((5,((((11,12),16),23),18)),((21,22),(24,25))),(41,43))),((((((((6,7),20),(((((((13,(31,32)),14),(34,35)),(29,30)),26),36),(19,33))),(42,44)),((27,28),112)),10),116),46)),(8,9)),(40,111)),51),(45,118)),((47,48),(((87,109),(99,(105,114))),117))),((((((52,(((90,91),(96,97)),95)),92),(((((53,54),(59,74)),(63,(72,73))),(93,94)),(82,83))),(58,(103,104))),((60,(((((61,62),(70,98)),101),((((68,85),84),((100,106),102)),((75,76),110))),(65,(88,89)))),((64,113),69))),((((((55,56),(((66,67),((78,80),(79,81))),71)),57),107),108),86)))),(2,49)),50);
 573: 2 -2529.098633 -2518.792698 (0,((((((1,77),((38,39),((40,111),115))),((((((52,92),((((90,91),96),97),95)),(((((53,54),(59,74)),(63,(72,73))),(93,94)),(82,83))),(58,(103,104))),(((((55,56),(57,(86,(107,108)))),71),((78,80),(79,81))),(66,67))),((60,(((((61,62),(70,98)),101),((((68,85),84),((100,106),102)),((75,76),110))),(65,(88,89)))),((64,113),69)))),(((((3,4),((15,17),37)),((8,9),(41,43))),((((((6,7),(19,20)),(((((((13,14),(31,32)),(34,35)),(29,30)),26),36),33)),((10,(27,28)),51)),((42,44),112)),((45,118),(46,116)))),((5,(((11,12),(16,18)),23)),((21,22),(24,25))))),((47,48),((((87,109),99),117),(105,114)))),(2,49)),50);
 574: 1 -2521.255859 -2522.087393 (0,((((1,77),((((((3,4),((15,17),37)),(((((((5,((21,22),(24,25))),16),18),(11,12)),23),((41,51),43)),((8,9),(40,111)))),((((((((6,7),((((((13,(31,32)),14),(34,35)),(29,30)),(26,36)),((19,20),33))),(42,44)),((27,28),112)),10),(45,118)),116),46)),((47,48),((87,109),(99,((105,114),117))))),((((((52,(((90,91),(95,97)),96)),92),(((((53,54),(59,74)),(63,(72,73))),(93,94)),(82,83))),(58,(103,104))),((60,(((((61,62),(70,98)),101),((((68,85),84),((100,106),102)),((75,76),110))),(65,(88,89)))),((64,113),69))),(((((55,56),(57,(86,(107,108)))),71),((78,80),(79,81))),(66,67))))),((38,39),115)),(2,49)),50);
 575: 4 -2349.217285 -2527.330551 (0,(((((1,77),((38,39),((40,111),115))),((((((52,92),((90,91),(96,97))),95),(((((53,54),(59,74)),(63,(72,73))),(93,94)),(82,83))),(58,(103,104))),((60,(((((61,62),(70,98)),101),((((68,85),84),((100,106),102)),((75,76),110))),(65,(88,89)))),((64,113),69)))),((((((3,4),((((6,7),(((((((13,(31,32)),14),(34,35)),(29,30)),36),26),(19,(20,33)))),(((27,28),112),(42,44))),10)),(((5,(((11,12),(16,18)),23)),((21,22),(24,25))),(41,43))),((8,9),((15,17),46))),(((45,118),116),((47,48),(((87,109),(99,(105,114))),117)))),((37,(((((55,56),(((66,67),((78,80),(79,81))),71)),57),(107,108)),86)),51))),(2,49)),50);
 576: 3 -2174.029541 -2524.455859 (0,((((1,77),((((((3,4),((15,17),(37,((((((55,56),(((66,67),((78,80),(79,81))),71)),57),108),107),86)))),(((((5,((((11,12),16),18),23)),((21,22),(24,25))),((41,43),51)),(8,9)),(40,111))),((((((((((6,7),(19,20)),33),(((((13,14),(31,32)),(34,35)),(29,30)),(26,36))),(42,44)),((27,28),112)),10),116),(45,118)),46)),((47,48),((((87,109),99),(105,114)),117))),(((((52,92),((((90,91),97),96),95)),(((((53,54),(59,74)),(63,(72,73))),(93,94)),(82,83))),(58,(103,104))),((60,((((((61,62),98),70),101),(((68,85),(84,((100,106),102))),((75,76),110))),(65,(88,89)))),((64,113),69))))),((38,39),115)),(2,49)),50);
 577: 1 -2925.853271 -2515.843667 (0,((((1,77),((38,39),115)),(((((((3,4),((15,17),37)),(((5,(((11,12),(16,18)),23)),((21,22),(24,25))),((41,43),51))),((8,9),(40,111))),((((((((6,7),33),(19,20)),(((((13,14),(31,32)),(34,35)),(29,30)),(26,36))),(((10,(27,28)),112),(42,44))),(45,118)),116),46)),((47,48),(((87,109),(99,(105,114))),117))),(((((((52,92),(((90,91),(96,97)),95)),((((((53,54),(59,74)),72),73),63),(93,94))),(82,83)),(58,(103,104))),((60,(((((61,62),(70,98)),101),((((68,85),84),((100,106),102)),((75,76),110))),(65,(88,89)))),((64,113),69))),(((((55,56),(57,(86,(107,108)))),71),((78,80),(79,81))),(66,67))))),(2,49)),50);
 578: 5 -3041.003418 -2517.932984 (0,((((1,77),(((((((3,4),((15,17),37)),(((5,(((11,12),23),(16,18))),((21,22),(24,25))),((41,51),43))),((8,9),(40,111))),((((((((((6,7),33),(19,20)),((((((13,14),(31,32)),(34,35)),(29,30)),36),26)),(42,44)),((27,28),112)),10),116),(45,118)),46)),((47,48),((((87,109),99),(105,114)),117))),(((((52,92),((((90,91),95),96),97)),(((((53,54),(59,74)),(63,(72,73))),(93,94)),(82,83))),((58,104),103)),(((((((55,56),(57,(86,(107,108)))),71),((78,80),(79,81))),(66,67)),((64,113),69)),(60,(((((61,62),(70,98)),101),((((68,85),84),((100,106),102)),((75,76),110))),(65,(88,89)))))))),((38,39),115)),(2,49)),50);
 579: 3 -2338.566406 -2521.941044 (0,(((((1,77),((38,39),((40,111),115))),((((((52,92),(((90,91),96),97)),95),(((((53,54),(59,74)),(63,(72,73))),(93,94)),(82,83))),(58,(103,104))),((60,(((((61,62),(70,98)),101),((((68,85),84),((100,106),102)),((75,76),110))),(65,(88,89)))),((64,113),69)))),(((((3,4),((15,17),(37,(((((55,56),((66,67),((78,80),(79,81)))),71),(57,(107,108))),86)))),((((5,(((11,12),(16,18)),23)),((21,22),(24,25))),((41,51),43)),(8,9))),((((((6,7),(19,20)),33),((((13,(14,(31,32))),(34,35)),(29,30)),(26,36))),(((10,(27,28)),112),(42,44))),((45,118),(46,116)))),((47,48),(((87,109),(99,(105,114))),117)))),(2,49)),50);
 580: 2 -2654.316406 -2522.152413 (0,(((((1,77),((38,39),115)),((((52,((((90,91),95),(96,97)),92)),(((((53,54),(59,74)),(63,(72,73))),(93,94)),(82,83))),(58,(103,104))),((60,(((((61,62),(70,98)),101),((((68,85),84),(100,(102,106))),((75,76),110))),(65,(88,89)))),((64,113),69)))),((((((((3,4),((((((6,7),(((((((13,14),(31,32)),(34,35)),(29,30)),26),36),19)),20),33),(((27,28),112),(42,44))),10)),51),(((((5,(((11,12),(16,18)),23)),((21,22),(24,25))),(41,43)),((8,9),(40,111))),((15,17),37))),(46,116)),(45,118)),(((((55,56),(((66,67),((78,80),(79,81))),71)),57),(107,108)),86)),((47,48),(((87,109),(99,(105,114))),117)))),(2,49)),50);
 581: 1 -2455.317871 -2525.424471 (0,((((1,77),((38,39),115)),((((((((3,4),((15,17),37)),((8,9),(40,111))),(((5,((((11,12),16),18),23)),((21,22),(24,25))),(41,43))),46),(((((((6,7),(((((13,(31,32)),14),((29,30),(34,35))),(26,36)),20)),(19,33)),((10,(27,28)),51)),((42,44),112)),116),(45,118))),((47,48),((((87,109),99),(105,114)),117))),((((((52,(((90,91),(96,97)),92)),95),((((53,54),(59,74)),((63,(72,73)),(93,94))),(82,83))),(58,(103,104))),((60,((((((61,62),70),98),101),(((((68,85),84),102),(100,106)),((75,76),110))),(65,(88,89)))),((64,113),69))),((((55,56),((66,67),(((78,80),81),79))),(((57,108),107),71)),86)))),(2,49)),50);
 582: 4 -2639.814941 -2521.956969 (0,(((((((((((1,77),(38,39)),115),(40,111)),(8,9)),(((3,4),((15,17),37)),(((5,(((11,12),(16,18)),23)),((21,22),(24,25))),(41,43)))),51),(((47,48),(((87,109),(99,(105,114))),117)),((((((52,92),((((90,91),96),97),95)),(((((53,54),(59,74)),(63,(72,73))),(93,94)),(82,83))),(58,(103,104))),((60,((((((61,62),98),70),101),(((((68,85),84),102),(100,106)),((75,76),110))),(65,(88,89)))),((64,113),69))),((((((55,56),(((66,67),((78,80),(79,81))),71)),57),108),107),86)))),(((((((((6,7),33),(19,20)),(((((13,14),(31,32)),(34,35)),(29,30)),(26,36))),(42,44)),((27,28),112)),10),116),46)),(45,118)),(2,49)),50);
 583: 4 -2537.482422 -2519.840152 (0,((((1,77),((38,39),115)),((((((3,4),((15,17),37)),((((5,((21,22),(24,25))),((((11,12),16),18),23)),((41,43),51)),((8,9),(40,111)))),((((((6,7),((19,20),33)),((((((13,14),(31,32)),(34,35)),(29,30)),26),36)),((27,28),112)),(42,44)),(((10,46),116),(45,118)))),((47,48),(((87,109),(99,(105,114))),117))),((((((52,92),(((90,91),(96,97)),95)),((60,(((((61,62),(70,98)),101),((((68,85),84),((100,106),102)),((75,76),110))),(65,(88,89)))),((64,113),69))),(58,(103,104))),((((53,54),(59,74)),((63,(72,73)),(93,94))),(82,83))),(((((55,56),(57,(86,(107,108)))),71),((78,80),(79,81))),(66,67))))),(2,49)),50);
 584: 1 -2607.786133 -2522.248817 (0,((((1,77),(38,39)),(((((((3,4),(((((6,7),(((((((((13,(31,32)),14),(34,35)),(29,30)),26),36),20),19),33)),(10,(27,28))),112),(42,44))),((45,118),(46,116))),((((5,(((11,12),(16,18)),23)),((21,22),(24,25))),(41,43)),((15,17),37))),((47,48),(((87,109),(99,(105,114))),117))),(((8,9),((40,111),115)),51)),((((((52,92),((((90,91),96),97),95)),((((53,54),(59,74)),((63,(72,73)),(93,94))),(82,83))),(58,(103,104))),((60,(((((61,62),(70,98)),101),((((68,85),84),((100,106),102)),((75,76),110))),(65,(88,89)))),((64,113),69))),(((((55,56),((66,67),((78,80),(79,81)))),71),(57,(107,108))),86)))),(2,49)),50);
 585: 1 -2636.750244 -2516.125977 (0,((((1,77),((38,39),115)),(((((((3,4),((15,17),37)),((((5,((((11,12),16),18),23)),((21,22),(24,25))),(41,43)),((8,9),(40,111)))),((((((((((6,7),33),20),((((((13,14),(31,32)),(34,35)),(29,30)),36),26)),19),(42,44)),((27,28),112)),10),116),46)),((45,118),51)),((47,48),((((87,109),99),(105,114)),117))),((((((52,(((90,91),95),(96,97))),92),(((((53,54),(59,74)),(93,94)),(63,(72,73))),(82,83))),(58,(103,104))),((60,(((((61,62),(70,98)),101),(((((68,85),84),(100,106)),102),((75,76),110))),(65,(88,89)))),((64,113),69))),((((((55,56),(((66,67),((78,80),(79,81))),71)),57),107),108),86)))),(2,49)),50);
 586: 1 -2354.39502 -2533.845954 (0,((((1,77),((38,39),115)),((((((3,4),((15,17),37)),(((((5,((((11,12),18),16),23)),((21,22),(24,25))),43),(41,51)),((8,9),(40,111)))),(((((((((6,7),((19,33),20)),(((((13,14),(31,32)),(34,35)),(29,30)),(26,36))),(42,44)),((27,28),112)),10),116),(45,118)),46)),((47,48),((((87,109),99),(105,114)),117))),((((((52,92),((((90,91),97),96),95)),((((53,54),(59,74)),((63,(72,73)),(93,94))),(((((60,(65,(88,89))),(((61,62),(70,98)),101)),((75,76),110)),((((68,85),84),102),(100,106))),(82,83)))),(58,(103,104))),((64,113),69)),(((((55,56),(57,(107,108))),((66,67),((78,80),(79,81)))),71),86)))),(2,49)),50);
 587: 1 -2328.468994 -2515.780931 (0,((((1,77),((((((3,4),((15,17),(37,((((((55,56),(((66,67),((78,80),(79,81))),71)),57),108),107),86)))),(((5,((((11,12),16),18),23)),((21,22),(24,25))),(((8,9),(40,111)),((41,43),51)))),((((((((((6,7),(19,20)),33),(((((13,14),(31,32)),(34,35)),(29,30)),(26,36))),(42,44)),((27,28),112)),10),116),(45,118)),46)),((47,48),((((87,109),99),(105,114)),117))),(((((52,92),((((90,91),97),96),95)),(((((53,54),(59,74)),(63,(72,73))),(93,94)),(82,83))),(58,(103,104))),((60,((((((61,62),98),70),101),(((68,85),(84,((100,106),102))),((75,76),110))),(65,(88,89)))),((64,113),69))))),((38,39),115)),(2,49)),50);
 588: 1 -2835.549316 -2518.407483 (0,((((1,77),((38,39),115)),((((((3,4),((15,17),37)),(((5,((((11,12),18),23),16)),((21,22),(24,25))),(((8,9),(40,111)),((41,51),43)))),((((((((((6,7),(19,33)),20),((((((13,14),(31,32)),(34,35)),(29,30)),26),36)),(42,44)),((27,28),112)),10),46),116),(45,118))),((47,48),((((87,109),99),117),(105,114)))),((((((52,(((90,91),95),(96,97))),92),(((((53,54),(59,74)),(63,(72,73))),(93,94)),(82,83))),(58,(103,104))),((60,((((61,62),(70,98)),101),((65,(88,89)),(((68,85),(84,((100,106),102))),((75,76),110))))),((64,113),69))),(((((55,56),(((66,67),((78,80),(79,81))),71)),57),(107,108)),86)))),(2,49)),50);
 589: 4 -2420.174072 -2515.816021 (0,((((1,77),((38,39),115)),(((((((3,4),((15,17),37)),(((5,((((11,12),16),18),23)),((21,22),(24,25))),((41,43),51))),((8,9),(40,111))),((((((((((6,7),33),(19,20)),((((((13,14),(31,32)),(34,35)),(29,30)),26),36)),(42,44)),((27,28),112)),10),(45,118)),116),46)),((47,48),(((87,109),(99,(105,114))),117))),((((((52,92),(((90,91),(96,97)),95)),((((53,54),(59,74)),(((63,(93,94)),73),72)),(82,83))),(58,(103,104))),(((((55,56),(57,(86,(107,108)))),71),((78,80),(79,81))),(66,67))),((60,((((((61,62),98),70),101),(((((68,85),84),102),(100,106)),((75,76),110))),(65,(88,89)))),((64,113),69))))),(2,49)),50);
 590: 3 -2283.421387 -2516.072145 (0,((((1,77),((38,39),((40,111),115))),(((((((3,4),((15,17),37)),(((5,(((11,12),(16,18)),23)),((21,22),(24,25))),(41,43))),(8,9)),(((((((6,7),(((((13,14),(31,32)),(34,35)),(29,30)),(26,36))),((19,20),33)),((10,(27,28)),51)),(42,44)),112),((45,118),(46,116)))),((47,48),(((87,109),(99,(105,114))),117))),((((((52,((((90,91),96),(95,97)),92)),((((53,54),(59,74)),(63,(72,73))),(93,94))),(82,83)),(58,(103,104))),((60,(((((61,62),(70,98)),101),((((68,85),84),((100,106),102)),((75,76),110))),(65,(88,89)))),((64,113),69))),(((((55,56),(57,(86,(107,108)))),71),((78,80),(79,81))),(66,67))))),(2,49)),50);
 591: 2 -2382.608643 -2519.310858 (0,((((1,77),(38,39)),(((((((3,4),((((6,7),(((((((((13,(31,32)),14),(34,35)),(29,30)),26),36),20),19),33)),((10,(27,28)),112)),(42,44))),((45,118),(46,116))),((((5,(((11,12),(16,18)),23)),((21,22),(24,25))),(41,43)),((15,17),37))),(((8,9),((40,111),115)),51)),((47,48),(((87,109),(99,(105,114))),117))),((((((52,92),((((90,91),96),97),95)),((((53,54),(59,74)),((63,(72,73)),(93,94))),(82,83))),(58,(103,104))),((60,(((((61,62),(70,98)),101),((((68,85),84),((100,106),102)),((75,76),110))),(65,(88,89)))),((64,113),69))),(((((55,56),((66,67),((78,80),(79,81)))),71),(57,(107,108))),86)))),(2,49)),50);
 592: 1 -1984.089355 -2520.639843 (0,((((1,77),((38,39),115)),(((((((3,4),((15,17),37)),(((((5,23),(11,12)),(16,18)),((21,22),(24,25))),((41,43),51))),((((((((6,7),(((((((13,14),(31,32)),(34,35)),(29,30)),26),36),((19,20),33))),(42,44)),((27,28),112)),10),(45,118)),116),46)),((8,9),(40,111))),((47,48),((((87,109),99),117),(105,114)))),(((((52,(((((90,91),96),97),95),92)),(((((((53,54),(59,74)),72),73),63),(93,94)),(82,83))),(58,(103,104))),((60,((((((61,62),98),70),101),(((68,85),(84,((100,106),102))),((75,76),110))),(65,(88,89)))),((64,113),69))),(((((55,56),(((66,67),((78,80),(79,81))),71)),57),(107,108)),86)))),(2,49)),50);
 593: 2 -2642.880371 -2521.527057 (0,(((((1,77),((38,39),115)),(((((((52,92),((((90,91),96),97),95)),(((53,54),(59,74)),((63,(72,73)),(93,94)))),(82,83)),(58,(103,104))),((((((55,56),(57,(86,(107,108)))),71),((78,80),(79,81))),(66,67)),((64,113),69))),((((60,(65,(88,89))),(((61,62),(70,98)),101)),((75,76),110)),((((68,85),84),102),(100,106))))),(((((3,4),((15,17),37)),((((5,((((11,12),18),16),23)),((21,22),(24,25))),((41,43),51)),((8,9),(40,111)))),((((((((((6,7),33),(19,20)),(((((13,14),(31,32)),(34,35)),(29,30)),(26,36))),(42,44)),((27,28),112)),10),116),(45,118)),46)),((47,48),(((87,109),(99,(105,114))),117)))),(2,49)),50);
 594: 1 -2387.027832 -2520.86416 (0,((((1,77),((38,39),((40,111),115))),(((((((3,4),((15,17),37)),(((5,(((11,12),(16,18)),23)),((21,22),(24,25))),((41,43),51))),(8,9)),((((((((((6,7),((19,20),33)),36),26),(29,30)),((13,14),(31,32))),(34,35)),(45,118)),((10,(((27,28),112),(42,44))),116)),46)),((47,48),(((87,109),(99,(105,114))),117))),((((((52,92),(((90,91),(96,97)),95)),(((((((53,54),(59,74)),72),73),63),(93,94)),(82,83))),(58,(103,104))),((60,(((((61,62),(70,98)),101),(((((68,85),84),102),(100,106)),((75,76),110))),(65,(88,89)))),((64,113),69))),(((((55,56),(((66,67),((78,80),(79,81))),71)),57),(107,108)),86)))),(2,49)),50);
 595: 1 -2642.030273 -2525.902001 (0,((((1,77),((38,39),((40,111),115))),((((((3,4),(((5,(((11,12),16),(18,23))),((21,22),(24,25))),(41,43))),((((((((6,7),(19,(20,33))),36),26),((((13,(31,32)),14),(34,35)),(29,30))),(((10,(27,28)),112),((42,44),51))),116),(45,118))),((8,9),(((15,17),37),46))),((47,48),(((87,109),(99,(105,114))),117))),((((((52,92),((((90,91),97),96),95)),(((((((53,54),(59,74)),72),73),63),(93,94)),(82,83))),(58,(103,104))),((60,(((((61,62),(70,98)),101),(((68,85),(84,((100,106),102))),((75,76),110))),(65,(88,89)))),((64,113),69))),((((55,56),((66,67),((78,(79,81)),80))),((57,(107,108)),71)),86)))),(2,49)),50);
 596: 2 -2457.233887 -2518.076567 (0,((((1,77),((38,39),115)),((((((((3,4),((15,17),37)),(((5,(((11,12),23),(16,18))),((21,22),(24,25))),(41,43))),51),((8,9),(40,111))),(((((((((6,7),33),((((((13,(14,(31,32))),(34,35)),(29,30)),(26,36)),19),20)),(42,44)),((27,28),112)),10),116),(45,118)),46)),((47,48),((((87,109),99),(105,114)),117))),((((((52,((((90,91),95),97),96)),92),(((((53,54),(59,74)),(63,(72,73))),(93,94)),(82,83))),(58,(103,104))),(((60,(((((61,62),(70,98)),101),((((68,85),84),((100,106),102)),((75,76),110))),(65,(88,89)))),69),(64,113))),(((((55,56),(57,((86,107),108))),71),((78,80),(79,81))),(66,67))))),(2,49)),50);
 597: 1 -2932.298584 -2519.796704 (0,((((1,77),(38,39)),(((((((((3,4),(((((6,7),(((((((13,14),(31,32)),(34,35)),(29,30)),(26,36)),33),(19,20))),10),((27,28),112)),(42,44))),((45,118),(46,116))),(((5,(((11,12),(16,18)),23)),((21,22),(24,25))),(41,43))),((15,17),37)),((8,9),((40,111),115))),51),((47,48),(((87,109),(99,(105,114))),117))),((((((52,92),((((90,91),96),97),95)),(((((53,54),(59,74)),(63,(72,73))),(93,94)),(82,83))),(58,(103,104))),((60,(((((61,62),(70,98)),101),((((68,85),84),((100,106),102)),((75,76),110))),(65,(88,89)))),((64,113),69))),(((((55,56),((66,67),((78,80),(79,81)))),71),(57,(107,108))),86)))),(2,49)),50);
 598: 3 -2753.706543 -2521.66692 (0,((((1,77),((38,39),115)),((((((((3,4),((15,17),37)),((5,(((11,12),(16,18)),23)),((21,22),(24,25)))),((41,43),51)),((8,9),(40,111))),((((((((6,7),((((((13,14),(31,32)),(34,35)),(29,30)),(26,36)),((19,20),33))),(42,44)),((27,28),112)),10),116),(45,118)),46)),((47,48),((((87,109),99),(105,114)),117))),((((((52,(((90,91),(96,97)),95)),92),(((53,54),((59,74),((63,(72,73)),(93,94)))),(82,83))),(58,(103,104))),((60,((((((61,62),98),70),101),(((68,85),(84,((100,106),102))),((75,76),110))),(65,(88,89)))),((64,113),69))),(((((55,56),(71,(86,(107,108)))),57),((78,80),(79,81))),(66,67))))),(2,49)),50);
 599: 1 -2280.439209 -2522.613525 (0,((((1,77),((38,39),((40,111),115))),(((((((3,4),((15,17),37)),(((5,((((11,12),18),23),16)),((21,22),(24,25))),((41,43),51))),(8,9)),(((((((((6,7),(20,33)),19),(26,36)),(29,30)),((13,14),(31,32))),(34,35)),((((10,((27,28),112)),(42,44)),116),46)),(45,118))),((47,48),((((87,109),99),(105,114)),117))),(((((((52,92),(((90,91),(96,97)),95)),((((((53,54),(59,74)),72),73),63),(93,94))),(82,83)),(58,(103,104))),((60,(((((61,62),(70,98)),101),((((68,85),84),((100,106),102)),((75,76),110))),(65,(88,89)))),((64,113),69))),(((((55,56),(((66,67),((78,80),(79,81))),71)),57),(107,108)),86)))),(2,49)),50);
 600: 1 -2703.960449 -2522.33096 (0,(((((1,77),((38,39),115)),(((((52,92),(((90,91),(96,97)),95)),((((53,54),(59,74)),((63,(72,73)),(93,94))),(82,83))),(58,(103,104))),((60,(((((61,62),(70,98)),101),(((68,85),(84,((100,106),102))),((75,76),110))),(65,(88,89)))),((64,113),69)))),(((((((3,4),((((((((6,7),(((((13,(31,32)),14),(34,35)),(29,30)),(26,36))),19),(20,33)),((27,28),112)),(42,44)),10),51)),((((5,(((11,12),(16,18)),23)),((21,22),(24,25))),(41,43)),(((8,9),(40,111)),((15,17),37)))),(46,116)),(45,118)),(((((55,56),(57,(((66,67),((78,(79,81)),80)),71))),108),107),86)),((47,48),(((87,109),(99,(105,114))),117)))),(2,49)),50);
 601: 1 -2184.949707 -2518.90072 (0,((((1,77),((38,39),115)),((((((3,4),((15,17),37)),((((5,((((11,12),16),18),23)),((21,22),(24,25))),((41,43),51)),((8,9),(40,111)))),((((((((6,7),33),((((((13,14),(31,32)),(34,35)),(29,30)),(26,36)),(19,20))),(10,(27,28))),112),(42,44)),((45,118),116)),46)),((47,48),(((87,109),(99,(105,114))),117))),((((((52,(((90,91),95),(96,97))),92),(((((((53,54),(59,74)),72),73),63),(93,94)),(82,83))),(58,(103,104))),(60,(((((61,62),(70,98)),101),(((68,85),(84,((100,106),102))),((75,76),110))),(65,(88,89))))),((((((55,56),(57,((86,107),108))),71),((78,(79,81)),80)),(66,67)),((64,113),69))))),(2,49)),50);
 602: 1 -2362.108887 -2519.570111 (0,((((1,77),((38,39),((40,111),115))),(((((((3,4),((15,17),37)),(((5,((((11,12),16),23),18)),((21,22),(24,25))),(41,43))),(8,9)),((((((((6,7),(((((13,14),(31,32)),(34,35)),(29,30)),(26,36))),33),(19,20)),((10,(27,28)),51)),(42,44)),112),((45,118),(46,116)))),((47,48),((((87,109),99),117),(105,114)))),(((((((52,92),((90,91),(96,97))),95),(((((53,54),(59,74)),(63,(72,73))),(93,94)),(82,83))),(58,(103,104))),((60,(((((61,62),101),(70,98)),((((68,85),84),((100,106),102)),((75,76),110))),(65,(88,89)))),((64,113),69))),(((((55,56),(57,(86,(107,108)))),71),((78,80),(79,81))),(66,67))))),(2,49)),50);
 603: 7 -2418.998291 -2515.293582 (0,((((1,77),((38,39),115)),((((((3,4),((15,17),37)),((((5,((((11,12),16),23),18)),((21,22),(24,25))),((41,43),51)),((8,9),(40,111)))),((((((((6,7),((((((13,14),(31,32)),(34,35)),(29,30)),(26,36)),((19,33),20))),(42,44)),((27,28),112)),10),(45,118)),116),46)),((47,48),(((87,109),(99,(105,114))),117))),((((((52,92),(((90,91),(96,97)),95)),(((((53,54),(59,74)),(63,(72,73))),(93,94)),(82,83))),(58,(103,104))),(((((55,56),(57,(86,(107,108)))),71),((78,80),(79,81))),(66,67))),((60,(((61,62),((70,101),98)),((65,(88,89)),(((((68,85),84),(100,106)),102),((75,76),110))))),((64,113),69))))),(2,49)),50);
 604: 1 -2605.808838 -2528.467702 (0,(((((1,77),((38,39),((40,111),115))),(((((52,92),(((90,91),(96,97)),95)),((((((53,54),(59,74)),(63,(72,73))),(93,94)),(82,83)),(58,(103,104)))),((64,113),69)),(60,((((((61,62),98),70),101),(((68,85),(84,((100,106),102))),((75,76),110))),(65,(88,89)))))),((((((((3,4),((15,17),37)),(((5,(((11,12),(16,18)),23)),((21,22),(24,25))),(41,43))),(((((((6,7),(((((((13,(31,32)),14),(34,35)),(29,30)),26),36),20)),33),19),((10,((27,28),112)),51)),(42,44)),(8,9))),(46,116)),(45,118)),((((((55,56),((66,67),((78,80),(79,81)))),71),57),(107,108)),86)),((47,48),(((87,109),(99,(105,114))),117)))),(2,49)),50);
 605: 2 -2411.393066 -2516.008447 (0,((((1,77),((38,39),((40,111),115))),(((((((3,4),((15,17),37)),(((5,(((11,12),(16,18)),23)),((21,22),(24,25))),(41,43))),(((((6,7),((((((13,14),(31,32)),(34,35)),(29,30)),(26,36)),(19,(20,33)))),((10,(27,28)),51)),((42,44),112)),((45,118),(46,116)))),(8,9)),((47,48),(((87,109),(99,(105,114))),117))),(((((((52,92),((((90,91),96),97),95)),((((53,54),(59,74)),(63,(72,73))),(93,94))),(82,83)),(58,(103,104))),((60,(((((61,62),(70,98)),101),((((68,85),84),((100,106),102)),((75,76),110))),(65,(88,89)))),((64,113),69))),(((((55,56),(57,(86,(107,108)))),71),((78,80),(79,81))),(66,67))))),(2,49)),50);
 606: 2 -2637.802979 -2532.687309 (0,((((1,77),((38,39),115)),(((((((3,4),((15,17),37)),((((5,(((11,12),18),(16,23))),((21,22),(24,25))),(41,43)),(((((((6,7),((((((13,14),(31,32)),(34,35)),(29,30)),(26,36)),20)),19),33),((10,(27,28)),51)),((42,44),112)),((8,9),(40,111))))),(46,116)),(45,118)),((47,48),((((87,109),99),(105,114)),117))),(((((((52,92),((90,91),(96,97))),95),(((((53,54),(59,74)),(63,(72,73))),(93,94)),(82,83))),(58,(103,104))),((64,113),69)),((((((55,56),((66,67),((78,80),(79,81)))),71),(57,(107,108))),86),((((60,(65,(88,89))),((((61,62),70),98),101)),((75,76),110)),((((68,85),84),102),(100,106))))))),(2,49)),50);
 607: 1 -2221.964844 -2530.06367 (0,(((((1,77),((38,39),((40,111),115))),(((((52,92),(((90,91),(96,97)),95)),(((((53,54),(59,74)),(63,(72,73))),(93,94)),((58,(103,104)),(82,83)))),((64,113),69)),(60,((((((61,62),98),70),101),(((68,85),(84,((100,106),102))),((75,76),110))),(65,(88,89)))))),((((((((3,4),((15,17),37)),(((5,(((11,12),(16,18)),23)),((21,22),(24,25))),(41,43))),(((((((6,7),(((((((13,(31,32)),14),(34,35)),(29,30)),26),36),20)),33),19),((10,((27,28),112)),51)),(42,44)),(8,9))),(46,116)),(45,118)),(((((55,56),((66,67),((78,80),(79,81)))),71),(57,(107,108))),86)),((47,48),(((87,109),(99,(105,114))),117)))),(2,49)),50);
 608: 4 -2350.322754 -2520.343484 (0,(((((1,77),((38,39),115)),(((((52,92),(((90,91),(96,97)),95)),((((53,54),(59,74)),((63,(72,73)),(93,94))),(82,83))),(58,(103,104))),((60,(((((61,62),(70,98)),101),(((68,85),(84,((100,106),102))),((75,76),110))),(65,(88,89)))),((64,113),69)))),(((((((3,4),((((((((6,7),(((((13,(31,32)),14),(34,35)),(29,30)),(26,36))),19),(20,33)),((27,28),112)),(42,44)),10),51)),((((5,(((11,12),(16,18)),23)),((21,22),(24,25))),(41,43)),(((8,9),(40,111)),(15,(17,37))))),(46,116)),(45,118)),((((((55,56),(((66,67),((78,(79,81)),80)),71)),57),108),107),86)),((47,48),(((87,109),(99,(105,114))),117)))),(2,49)),50);
 609: 1 -2711.455322 -2515.531587 (0,((((1,77),((38,39),115)),((((((3,4),((15,17),37)),(((5,((((11,12),16),23),18)),((21,22),(24,25))),(((8,9),(40,111)),((41,43),51)))),(((((((((6,7),33),((((((13,(14,(31,32))),(34,35)),(29,30)),(26,36)),19),20)),(42,44)),((27,28),112)),10),(45,118)),116),46)),((47,48),(((87,109),(99,(105,114))),117))),((((((52,92),((((90,91),96),97),95)),(58,(103,104))),(((((53,54),(59,74)),(63,(72,73))),(93,94)),(82,83))),(((((55,56),(57,(86,(107,108)))),71),((78,80),(79,81))),(66,67))),((60,((((((61,62),98),70),101),(((((68,85),84),102),(100,106)),((75,76),110))),(65,(88,89)))),((64,113),69))))),(2,49)),50);
 610: 1 -2352.982422 -2529.323794 (0,((((1,77),((38,39),115)),(((((((3,4),((15,17),37)),(((((((6,7),33),((((((((13,14),(31,32)),(34,35)),(29,30)),26),36),20),19)),(42,44)),((27,28),112)),10),((45,118),(46,116)))),(((5,((((11,12),16),18),23)),((21,22),(24,25))),((41,43),51))),((8,9),(40,111))),((47,48),((((87,109),99),(105,114)),117))),((((((52,(((90,91),95),(96,97))),92),(((((53,54),(59,74)),(63,(72,73))),(93,94)),(82,83))),(58,(103,104))),(((((55,56),(57,(86,(107,108)))),71),((78,80),(79,81))),(66,67))),((60,(((((((61,62),70),98),101),65),(88,89)),(((68,85),(84,((100,106),102))),((75,76),110)))),((64,113),69))))),(2,49)),50);
 611: 1 -2553.174805 -2526.615256 (0,((((1,77),((38,39),((40,111),115))),((((((((3,4),((15,17),37)),(((5,((((11,12),18),23),16)),((21,22),(24,25))),((41,43),51))),(8,9)),((((((((6,7),(20,33)),19),(26,36)),(29,30)),((13,14),(31,32))),(34,35)),((((10,((27,28),112)),(42,44)),116),46))),(45,118)),((47,48),((((87,109),99),(105,114)),117))),((((((52,92),(((90,91),(96,97)),95)),(((((((53,54),(59,74)),72),73),63),(93,94)),(82,83))),(58,(103,104))),((60,(((((61,62),(70,98)),101),((((68,85),84),((100,106),102)),((75,76),110))),(65,(88,89)))),((64,113),69))),(((((55,56),(((66,67),((78,80),(79,81))),71)),57),(107,108)),86)))),(2,49)),50);
 612: 1 -2268.212891 -2522.239839 (0,((((1,77),((38,39),((40,111),115))),(((((((3,4),((15,17),37)),(((5,(((11,12),(16,18)),23)),((21,22),(24,25))),((41,43),51))),(8,9)),((((((((6,7),(20,33)),19),(26,36)),(29,30)),((13,14),(31,32))),(34,35)),((((10,(((27,28),112),(42,44))),46),116),(45,118)))),((47,48),(((87,109),(99,(105,114))),117))),((((((52,92),(((90,91),(96,97)),95)),(((((((53,54),(59,74)),72),73),63),(93,94)),(82,83))),(58,(103,104))),((60,(((((61,62),(70,98)),101),(((((68,85),84),102),(100,106)),((75,76),110))),(65,(88,89)))),((64,113),69))),(((((55,56),(((66,67),((78,80),(79,81))),71)),57),(107,108)),86)))),(2,49)),50);
 613: 5 -2444.64917 -2525.357366 (0,((((1,77),((38,39),((40,111),115))),((((((3,4),(((5,((((11,12),16),18),23)),((21,22),(24,25))),(41,43))),((8,9),(((15,17),37),46))),((((((((6,7),(20,33)),19),36),(((((13,14),(31,32)),(34,35)),(29,30)),26)),((10,(27,28)),112)),((42,51),44)),((45,118),116))),((47,48),(((87,109),(99,(105,114))),117))),(((((52,((((90,91),97),(95,96)),92)),(((((((53,54),(59,74)),72),73),63),(93,94)),(82,83))),(58,(103,104))),((60,(((((61,62),(70,98)),101),((((68,85),84),((100,106),102)),((75,76),110))),(65,(88,89)))),((64,113),69))),(((((55,56),((66,67),((78,80),(79,81)))),71),(57,(107,108))),86)))),(2,49)),50);
 614: 2 -2432.595215 -2531.172767 (0,((((1,77),((38,39),115)),((((((3,4),((15,17),37)),((((5,(((11,12),23),(16,18))),((21,22),(24,25))),((41,51),43)),((8,9),(40,111)))),(((((((((((6,7),(42,44)),((19,33),20)),36),(((13,(14,(31,32))),(34,35)),(29,30))),26),((27,28),112)),10),46),116),(45,118))),((47,48),((((87,109),99),(105,114)),117))),((((((52,((((90,91),96),97),95)),92),(((((53,54),(59,74)),(63,(72,73))),(93,94)),(82,83))),(58,(103,104))),((60,((((61,62),(70,98)),101),((65,(88,89)),((((68,85),84),((100,106),102)),((75,76),110))))),((64,113),69))),(((((55,56),57),(107,108)),(((66,67),((78,(79,81)),80)),71)),86)))),(2,49)),50);
 615: 1 -2615.499512 -2523.429512 (0,((((1,77),((38,39),((40,111),115))),(((((((3,4),((15,17),37)),(((5,(((11,12),23),(16,18))),((21,22),(24,25))),(41,43))),(8,9)),((((((((6,7),((((((((13,14),(31,32)),(34,35)),(29,30)),36),26),(19,33)),20)),(10,((27,28),51))),(42,44)),112),116),(45,118)),46)),((47,48),((((87,109),99),(105,114)),117))),(((((((52,(((90,91),(96,97)),95)),92),((((((53,54),(59,74)),72),73),63),(93,94))),(82,83)),(((((((55,56),57),(107,108)),86),71),((78,80),(79,81))),(66,67))),(58,(103,104))),((60,((((((61,62),(70,98)),101),((75,76),110)),((68,85),(84,((100,106),102)))),(65,(88,89)))),((64,113),69))))),(2,49)),50);
 616: 1 -2844.258301 -2523.058867 (0,((((1,77),((38,39),115)),(((((((3,4),((15,17),37)),(((5,(((11,12),18),(16,23))),((21,22),(24,25))),(41,(43,51)))),((8,9),(40,111))),((((((((((((6,7),33),19),20),36),26),(((13,(14,(31,32))),(34,35)),(29,30))),(42,44)),((27,28),112)),116),(10,(45,118))),46)),((47,48),(((87,109),(99,(105,114))),117))),((((((52,92),(((90,91),95),(96,97))),((((53,54),(59,74)),(((63,(72,73)),94),93)),(82,83))),(58,(103,104))),((60,(((((61,62),(70,98)),101),((((68,85),84),((100,106),102)),((75,76),110))),(65,(88,89)))),((64,113),69))),(((((55,56),(57,(107,108))),((66,67),((78,80),(79,81)))),71),86)))),(2,49)),50);
 617: 1 -2339.433594 -2522.085204 (0,((((1,77),((38,39),115)),((((((3,4),((15,17),37)),((((5,((((11,12),16),18),23)),((21,22),(24,25))),((41,51),43)),((8,9),(40,111)))),(((((((6,7),33),((((((13,(31,32)),14),(34,35)),(29,30)),26),36)),(19,20)),(42,44)),(((10,46),116),((27,28),112))),(45,118))),((47,48),((((87,109),99),(105,114)),117))),((((((52,(((90,91),(96,97)),95)),92),(((((53,54),(59,74)),(63,(72,73))),(93,94)),(82,83))),(58,(103,104))),((60,(((((61,62),(70,98)),101),((((68,85),84),((100,106),102)),((75,76),110))),(65,(88,89)))),((64,113),69))),(((((55,56),((66,67),((78,80),(79,81)))),71),(57,(107,108))),86)))),(2,49)),50);
 618: 2 -2499.788818 -2523.365184 (0,((((1,77),((38,39),((40,111),115))),(((((((3,4),((15,17),37)),(((5,(((11,12),23),(16,18))),((21,22),(24,25))),(41,43))),(8,9)),((((((((6,7),((((((((13,14),(31,32)),(34,35)),(29,30)),36),26),(19,33)),20)),(10,((27,28),51))),(42,44)),112),116),(45,118)),46)),((47,48),((((87,109),99),(105,114)),117))),(((((((52,(((90,91),(96,97)),95)),92),((((((53,54),(59,74)),72),73),63),(93,94))),(82,83)),(((((((55,56),57),(107,108)),86),71),((78,80),(79,81))),(66,67))),(58,(103,104))),((60,((((((61,62),(70,98)),101),((68,85),(84,((100,106),102)))),((75,76),110)),(65,(88,89)))),((64,113),69))))),(2,49)),50);
 619: 2 -2509.936768 -2523.894511 (0,((((((1,77),((38,39),115)),(((((52,92),(((90,91),(96,97)),95)),((((((53,54),(59,74)),(63,(72,73))),(93,94)),(82,83)),(58,(103,104)))),((60,(((((61,62),(70,98)),101),(((68,85),(84,((100,106),102))),((75,76),110))),(65,(88,89)))),((64,113),69))),(((((55,56),(((66,67),((78,(79,81)),80)),71)),57),(107,108)),86))),(((((3,4),((15,17),37)),((((5,((((11,12),16),18),23)),((21,22),(24,25))),((41,43),51)),((8,9),(40,111)))),(((((((((((6,7),33),19),20),((((((13,14),(31,32)),(34,35)),(29,30)),26),36)),(42,44)),((27,28),112)),10),116),(45,118)),46)),(47,48))),((((87,109),99),117),(105,114))),(2,49)),50);
 620: 4 -2674.765625 -2526.10818 (0,(((((1,77),((38,39),115)),((((((52,92),(((90,91),(96,97)),95)),((((53,54),(59,74)),((63,(72,73)),(93,94))),(82,83))),(58,(103,104))),((((((55,56),(57,(86,(107,108)))),71),((78,80),(79,81))),(66,67)),((64,113),69))),((((60,(65,(88,89))),(((61,62),(70,98)),101)),((75,76),110)),((((68,85),84),102),(100,106))))),((((((3,4),((15,17),37)),(((5,(((11,12),(16,18)),23)),((21,22),(24,25))),((41,43),51))),((8,9),(40,111))),((47,48),(((87,109),(99,(105,114))),117))),((((((((((6,7),33),(19,20)),(((((13,(31,32)),14),(34,35)),(29,30)),(26,36))),(42,44)),((27,28),112)),10),116),(45,118)),46))),(2,49)),50);
 621: 3 -2586.957031 -2518.515916 (0,(((((1,77),((38,39),((40,111),115))),((((52,92),(((90,91),(96,97)),95)),((((((53,54),(59,74)),(63,(72,73))),(93,94)),(82,83)),(58,(103,104)))),((60,(((((61,62),(70,98)),101),((((68,85),84),((100,106),102)),((75,76),110))),(65,(88,89)))),((64,113),69)))),((((((3,4),((((((6,7),(((((13,14),(31,32)),(34,35)),(29,30)),(26,36))),(19,20)),33),((10,(27,28)),51)),((42,44),112))),((45,118),116)),(((5,(((11,12),(16,18)),23)),((21,22),(24,25))),(41,43))),((8,9),(((15,17),(37,(((((55,56),((66,67),((78,80),(79,81)))),71),(57,(107,108))),86))),46))),((47,48),(((87,109),(99,(105,114))),117)))),(2,49)),50);
 622: 2 -2359.895508 -2516.178195 (0,((((1,77),((((((((3,4),((15,17),37)),(((5,((((11,12),16),18),23)),((21,22),(24,25))),((41,43),51))),((8,9),(40,111))),(((((((6,7),(((((13,(14,(31,32))),(34,35)),(29,30)),(26,36)),((19,20),33))),(42,44)),((27,28),112)),10),116),(45,118))),46),((47,48),(((87,109),(99,(105,114))),117))),((((52,92),(((90,91),(96,97)),95)),((((((53,54),(59,74)),(63,(72,73))),(93,94)),(82,83)),(58,(103,104)))),(((((((55,56),(57,(86,(107,108)))),71),((78,80),(79,81))),(66,67)),((64,113),69)),(60,(((((61,62),(70,98)),101),((((68,85),84),((100,106),102)),((75,76),110))),(65,(88,89)))))))),((38,39),115)),(2,49)),50);
 623: 3 -2673.218506 -2518.140219 (0,((((1,77),((38,39),115)),((((((3,4),51),((((5,(((11,12),(16,23)),18)),((21,22),(24,25))),(41,43)),(((8,9),(40,111)),((15,17),37)))),(((((((((((6,7),20),19),33),(((((13,(14,(31,32))),(34,35)),(29,30)),26),36)),(42,44)),((27,28),112)),10),(45,118)),116),46)),((47,48),((((87,109),99),(105,114)),117))),((((52,92),(((90,91),95),(96,97))),(((((53,54),(59,74)),((63,(72,73)),(93,94))),(82,83)),(((((((55,56),(57,(86,(107,108)))),71),((78,(79,81)),80)),67),66),(58,(103,104))))),((60,(((((61,62),98),70),101),((65,(88,89)),(((((68,85),84),102),(100,106)),((75,76),110))))),((64,113),69))))),(2,49)),50);
 624: 1 -2590.779541 -2521.140626 (0,(((((((1,77),((38,39),115)),(((((52,((((90,91),95),(96,97)),92)),((((53,54),(59,74)),((63,(72,73)),(93,94))),(82,83))),(58,(103,104))),((60,(((((61,62),(70,98)),101),(((((68,85),84),102),(100,106)),((75,76),110))),(65,(88,89)))),((64,113),69))),(((((55,56),(((66,67),((78,80),(79,81))),71)),57),(107,108)),86))),(((((3,4),((15,17),37)),(((5,((((11,12),16),23),18)),((21,22),(24,25))),((41,51),43))),((8,9),(40,111))),((((((((((6,7),(19,33)),(((((13,(31,32)),14),(34,35)),(29,30)),(26,36))),20),(42,44)),((27,28),112)),10),(45,118)),116),46))),(47,48)),(((87,109),(99,(105,114))),117)),(2,49)),50);
 625: 1 -2563.100098 -2530.477684 (0,((((1,77),((38,39),115)),(((((((3,4),((15,17),37)),((((5,(((11,12),(16,18)),23)),((21,22),(24,25))),(41,43)),((((((((6,7),(((((13,14),(31,32)),(34,35)),(29,30)),(26,36))),20),19),33),((10,(27,28)),51)),((42,44),112)),((8,9),(40,111))))),(46,116)),(45,118)),((47,48),(((87,109),(99,(105,114))),117))),(((((52,((((90,91),97),(95,96)),92)),(((((53,54),(59,74)),(63,(72,73))),(93,94)),(82,83))),(58,(103,104))),((64,113),69)),(((((((55,56),((66,67),((78,80),(79,81)))),71),57),(107,108)),86),((((60,(65,(88,89))),(((61,62),(70,98)),101)),((75,76),110)),(((68,85),84),((100,106),102))))))),(2,49)),50);
 626: 1 -2644.758301 -2543.327073 (0,(((((1,77),((38,39),((40,111),115))),(((((((52,92),(((90,91),96),97)),95),(((((53,54),(59,74)),(93,94)),(63,(72,73))),(82,83))),(58,(103,104))),((64,113),69)),((60,(65,(88,89))),(((((61,62),98),101),70),(((68,85),84),(((75,76),110),((100,106),102))))))),((((((3,4),((15,17),37)),((((5,((11,12),((16,18),23))),(21,(22,(24,25)))),(41,43)),((((((((6,7),(((((13,14),(31,32)),(34,35)),(29,30)),(26,36))),20),19),33),((10,((27,28),112)),51)),(42,44)),(8,9)))),(46,116)),((45,118),(((((55,56),((66,67),(78,((79,81),80)))),71),((57,108),107)),86))),((47,48),((((87,109),(105,114)),99),117)))),(2,49)),50);
 627: 2 -2401.045898 -2540.872849 (0,((((1,77),((38,39),((40,111),115))),(((((((3,4),((15,17),37)),(((5,(((11,12),23),(16,18))),((21,22),(24,25))),(41,43))),(8,9)),((((((((6,7),((((((((13,14),(31,32)),(34,35)),(29,30)),36),26),(19,33)),20)),(10,((27,28),51))),(42,44)),112),116),(45,118)),46)),((47,48),((((87,109),99),(105,114)),117))),((((((52,(((90,91),(96,97)),95)),(((((((53,54),(59,74)),72),73),63),(93,94)),92)),(82,83)),(((((((55,56),57),(107,108)),86),71),((78,80),(79,81))),(66,67))),(58,(103,104))),((60,(((((61,62),(70,98)),101),(((68,85),(84,((100,106),102))),((75,76),110))),(65,(88,89)))),((64,113),69))))),(2,49)),50);
 628: 1 -2595.113525 -2525.127327 (0,((((1,77),((38,39),115)),((((((((3,4),((15,17),37)),((8,9),(40,111))),(((5,((((11,12),16),18),23)),((21,22),(24,25))),(41,43))),46),(((((((6,7),(((((13,(31,32)),14),((29,30),(34,35))),(26,36)),20)),(19,33)),((10,(27,28)),51)),((42,44),112)),116),(45,118))),((47,48),((((87,109),99),117),(105,114)))),((((((52,(((90,91),(96,97)),92)),95),((((53,54),(59,74)),((63,(72,73)),(93,94))),(82,83))),(58,(103,104))),((60,((((((61,62),70),98),101),(((((68,85),84),102),(100,106)),((75,76),110))),(65,(88,89)))),((64,113),69))),(((((55,56),((66,67),(((78,80),81),79))),71),((57,108),107)),86)))),(2,49)),50);
 629: 1 -2568.325195 -2522.103604 (0,((((1,77),((38,39),115)),(((((3,4),((15,17),37)),((((5,((((11,12),18),16),23)),((21,22),(24,25))),((41,43),51)),((8,9),(40,111)))),((((((((((((6,7),33),20),19),(((((13,14),(31,32)),(34,35)),(29,30)),(26,36))),(42,44)),((27,28),112)),10),116),(45,118)),(((((((52,((((90,91),97),96),95)),92),((60,((((((61,62),98),70),101),(((((68,85),84),102),(100,106)),((75,76),110))),(65,(88,89)))),((64,113),69))),(((53,54),(59,74)),((63,(72,73)),(93,94)))),(82,83)),(58,(103,104))),(((((55,56),(57,((86,107),108))),71),((78,(79,81)),80)),(66,67)))),46)),((47,48),(((87,109),(99,(105,114))),117)))),(2,49)),50);
 630: 2 -2354.797363 -2527.770873 (0,(((1,77),((38,39),115)),((2,49),(((((((3,4),((15,17),37)),((((5,((((11,12),18),16),23)),((21,22),(24,25))),(41,43)),((8,9),(40,111)))),51),(((((((((6,7),((19,20),33)),((((13,(14,(31,32))),(34,35)),(29,30)),(26,36))),(42,44)),((27,28),112)),10),46),116),(45,118))),((47,48),((((87,109),99),(105,114)),117))),((((((52,(((90,91),96),(95,97))),92),(((((53,54),(59,74)),(63,(72,73))),(93,94)),(82,83))),(58,(103,104))),((60,((((61,62),(70,98)),101),((65,(88,89)),(((68,85),(84,((100,106),102))),((75,76),110))))),((64,113),69))),(((((55,56),(57,(86,(107,108)))),71),(78,((79,81),80))),(66,67)))))),50);
 631: 1 -2895.998535 -2539.868693 (0,((((1,77),((38,39),115)),(((((((((3,4),((13,14),(31,32))),((6,7),(((19,((26,((29,30),(34,35))),36)),20),33))),(((10,(27,28)),112),((42,44),51))),116),(45,118)),(((((5,((((11,12),23),16),18)),((21,(24,25)),22)),(41,43)),(((15,17),37),46)),((8,9),(40,111)))),((47,48),((((87,109),99),(105,114)),117))),(((((((52,(((90,91),97),96)),92),95),((((53,54),(59,74)),((63,(72,73)),(93,94))),(82,83))),((60,(((((61,62),70),98),101),((65,(88,89)),((((((68,85),84),102),106),100),((75,76),110))))),((64,113),69))),(58,(103,104))),(((((55,56),((66,67),(((78,80),79),81))),71),((57,108),107)),86)))),(2,49)),50);
 632: 1 -2401.096436 -2526.372014 (0,(((((1,77),((38,39),((40,111),115))),(((((52,((((90,91),96),95),97)),92),(((((53,54),(59,74)),(93,94)),(63,(72,73))),(82,83))),(58,(103,104))),((60,(((((61,62),(70,98)),101),((((68,85),84),((100,106),102)),((75,76),110))),(65,(88,89)))),((64,113),69)))),(((((3,4),(((((((6,7),((((((13,(31,32)),14),(34,35)),(29,30)),36),26)),(19,20)),33),(42,44)),((27,28),112)),10)),((((5,((((11,12),16),18),23)),((21,22),(24,25))),(41,43)),((8,9),((15,17),46)))),(((45,118),116),((47,48),((((87,109),99),117),(105,114))))),((37,(((((55,56),(((66,67),((78,(79,81)),80)),71)),57),(107,108)),86)),51))),(2,49)),50);
 633: 6 -2594.230957 -2515.00459 (0,((((1,77),((38,39),115)),(((((((3,4),((15,17),37)),((((5,(((11,12),(16,18)),23)),((21,22),(24,25))),(41,43)),((8,(40,111)),9))),(((((((((6,7),20),(((((13,(14,(31,32))),(34,35)),(29,30)),26),36)),(19,33)),(42,44)),((27,28),112)),10),116),46)),((45,118),51)),((47,48),(((87,109),(99,(105,114))),117))),((((((52,92),(((90,91),(96,97)),95)),(((((53,54),(59,74)),(63,(72,73))),(93,94)),(82,83))),(58,(103,104))),((60,(((((61,62),(70,98)),101),((((68,85),84),((100,106),102)),((75,76),110))),(65,(88,89)))),((64,113),69))),(((((55,56),(((66,67),((78,80),(79,81))),71)),57),(107,108)),86)))),(2,49)),50);
 634: 2 -2169.067383 -2514.018846 (0,((((1,77),((38,39),115)),(((((((3,4),((15,17),37)),(((5,(((11,12),23),(16,18))),((21,22),(24,25))),((41,51),43))),((8,9),(40,111))),((((((((6,7),(((((((((13,14),(31,32)),(34,35)),(29,30)),36),26),19),20),33)),(42,44)),((27,28),112)),10),(45,118)),116),46)),((47,48),((((87,109),99),(105,114)),117))),(((((((52,92),((((90,91),96),97),95)),(((53,54),(59,74)),(((63,(93,94)),73),72))),(82,83)),(58,(103,104))),((((((55,56),(57,((86,107),108))),71),((78,80),(79,81))),67),66)),((60,((((((61,62),98),70),101),((((68,85),84),((100,106),102)),((75,76),110))),(65,(88,89)))),((64,113),69))))),(2,49)),50);
 635: 2 -2172.85498 -2521.514704 (0,((((((1,77),((38,39),((40,111),115))),((((((52,92),((((90,91),96),97),95)),(((((53,54),(59,74)),(63,(72,73))),(93,94)),(82,83))),(58,(103,104))),(((((55,56),(57,(86,(107,108)))),71),((78,80),(79,81))),(66,67))),((60,(((((61,62),(70,98)),101),((((68,85),84),((100,106),102)),((75,76),110))),(65,(88,89)))),((64,113),69)))),(((((3,4),((15,17),37)),((8,9),(41,43))),((((((6,7),(19,20)),(((((((13,14),(31,32)),(34,35)),(29,30)),26),36),33)),((10,(27,28)),51)),((42,44),112)),((45,118),(46,116)))),(((5,23),((11,12),(16,18))),((21,22),(24,25))))),((47,48),((((87,109),99),(105,114)),117))),(2,49)),50);
 636: 1 -2338.819092 -2526.853695 (0,((((1,77),((38,39),115)),(((((((3,4),((15,17),37)),(((5,(((11,12),23),(16,18))),((21,22),(24,25))),((41,43),51))),(((((((6,7),33),(((((((13,14),(31,32)),(34,35)),(29,30)),26),36),(19,20))),(42,44)),112),(((10,(27,28)),(45,118)),116)),46)),(((8,9),(40,111)),((((((55,56),(((66,67),((78,80),(79,81))),71)),57),108),107),86))),((47,48),((((87,109),99),(105,114)),117))),((((((52,92),((((90,91),97),95),96)),((((53,54),(59,74)),(63,(72,73))),(93,94))),(82,83)),(58,(103,104))),((60,((((61,62),(70,98)),101),((65,(88,89)),(((((68,85),84),102),(100,106)),((75,76),110))))),((64,113),69))))),(2,49)),50);
 637: 2 -2609.405762 -2517.26538 (0,((((1,77),(((((((3,4),((15,17),37)),(((5,(((11,12),23),(16,18))),((21,22),(24,25))),((41,43),51))),((8,9),(40,111))),(((((((((((6,7),33),20),19),(((((13,(14,(31,32))),(34,35)),(29,30)),36),26)),(42,44)),((27,28),112)),10),116),(45,118)),46)),((47,48),((((87,109),99),(105,114)),117))),(((((((52,92),(((90,91),(96,97)),95)),(82,83)),(((53,54),(59,74)),((63,(72,73)),(93,94)))),(58,(103,104))),((60,((((((61,62),98),70),101),(((((68,85),84),102),(100,106)),((75,76),110))),(65,(88,89)))),((64,113),69))),(((((55,56),(57,((86,107),108))),71),(78,((79,81),80))),(66,67))))),((38,39),115)),(2,49)),50);
 638: 1 -2355.416992 -2521.73585 (0,((((1,77),(38,39)),(((((((3,4),((((6,7),(((((((((13,(31,32)),14),(34,35)),(29,30)),26),36),20),19),33)),((10,(27,28)),112)),(42,44))),((45,118),(46,116))),((((5,(((11,12),(16,18)),23)),((21,22),(24,25))),(41,43)),((15,17),37))),((47,48),(((87,109),(99,(105,114))),117))),(((8,9),((40,111),115)),51)),((((((52,92),((((90,91),96),97),95)),((((53,54),(59,74)),((63,(72,73)),(93,94))),(82,83))),(58,(103,104))),((60,(((((61,62),(70,98)),101),((((68,85),84),((100,106),102)),((75,76),110))),(65,(88,89)))),((64,113),69))),((((((55,56),((66,67),((78,80),(79,81)))),71),57),(107,108)),86)))),(2,49)),50);
 639: 2 -2536.533203 -2522.270374 (0,((((1,77),((38,39),((40,111),115))),(((((((3,4),((15,17),37)),(((5,(((11,12),(16,18)),23)),((21,22),(24,25))),(41,43))),((((((((6,7),20),(((((((13,(31,32)),14),(34,35)),(29,30)),(26,36)),33),19)),(10,((27,28),51))),((42,44),112)),(45,118)),116),46)),(8,9)),((47,48),(((87,109),(99,(105,114))),117))),((((((52,92),(((90,91),(96,97)),95)),(((((((53,54),(59,74)),72),73),63),(93,94)),(82,83))),(58,(103,104))),(((((((55,56),57),(107,108)),86),71),((78,80),(79,81))),(66,67))),((60,((((((61,62),70),98),101),(((((68,85),84),102),(100,106)),((75,76),110))),(65,(88,89)))),((64,113),69))))),(2,49)),50);
 640: 1 -2575.875 -2524.904137 (0,(((((1,77),((38,39),((40,111),115))),(((((((52,92),((90,91),(96,97))),95),((((53,54),(59,74)),(63,(72,73))),(93,94))),(82,83)),(58,(103,104))),((60,((((((61,62),70),98),101),(((((68,85),84),102),(100,106)),((75,76),110))),(65,(88,89)))),((64,113),69)))),((((((((3,4),(((((((6,7),(((((13,(31,32)),14),(34,35)),(29,30)),(26,36))),19),33),20),((10,(27,28)),51)),((42,44),112))),(45,118)),116),(((5,((((11,12),16),23),18)),((21,22),(24,25))),(41,43))),(8,9)),(((15,17),(37,(((((55,56),((66,67),((78,80),(79,81)))),71),((57,107),108)),86))),46)),((47,48),((((87,109),99),(105,114)),117)))),(2,49)),50);
 641: 2 -2256.428223 -2529.811801 (0,(((((1,77),((38,39),((40,111),115))),(((((52,92),(((90,91),(96,97)),95)),(((((53,54),(59,74)),(63,(72,73))),(93,94)),(82,83))),(58,(103,104))),((60,(((((61,62),(70,98)),101),((((68,85),84),((100,106),102)),((75,76),110))),(65,(88,89)))),((64,113),69)))),((((((((3,4),((15,17),37)),(((((5,23),((11,12),(16,18))),((21,22),(24,25))),(41,43)),(8,9))),(((((((6,7),20),((((((13,(31,32)),14),(34,35)),(29,30)),26),36)),33),19),((10,((27,28),112)),51)),(42,44))),(46,116)),(45,118)),(((((55,56),((66,67),((78,80),(79,81)))),71),(57,(107,108))),86)),((47,48),(((87,109),(99,(105,114))),117)))),(2,49)),50);
 642: 1 -2393.456543 -2522.145047 (0,(((1,77),(((((((((3,4),(((((((6,7),33),20),19),(((((13,14),(31,32)),(34,35)),(29,30)),(26,36))),((10,(27,28)),112)),(42,44))),((45,118),116)),((8,9),(((15,17),37),46))),(((5,(((11,12),(16,18)),23)),((21,22),(24,25))),(41,43))),((47,48),(((87,109),(99,(105,114))),117))),(((((52,((((90,91),96),(95,97)),92)),(((((53,54),(59,74)),(63,(72,73))),(93,94)),(82,83))),(58,(103,104))),((60,(((((61,62),(70,98)),101),((((68,85),84),((100,106),102)),((75,76),110))),(65,(88,89)))),((64,113),69))),((((55,56),((66,67),((78,80),(79,81)))),((57,(107,108)),71)),86))),((38,39),((40,111),115))),51)),(2,49)),50);
 643: 1 -2411.602539 -2521.763588 (0,((((1,77),((38,39),((40,111),115))),(((((((3,4),((15,17),37)),(((5,((((11,12),18),23),16)),((21,22),(24,25))),((41,43),51))),(8,9)),(((((((((6,7),(20,33)),19),(26,36)),(29,30)),((13,14),(31,32))),(34,35)),(((((10,(27,28)),112),(42,44)),116),46)),(45,118))),((47,48),((((87,109),99),(105,114)),117))),((((((52,92),(((90,91),(96,97)),95)),(((((((53,54),(59,74)),72),73),63),(93,94)),(82,83))),(58,(103,104))),((60,(((((61,62),(70,98)),101),((((68,85),84),((100,106),102)),((75,76),110))),(65,(88,89)))),((64,113),69))),(((((55,56),(((66,67),((78,80),(79,81))),71)),57),(107,108)),86)))),(2,49)),50);
 644: 6 -2898.140869 -2520.17097 (0,(((((1,77),((38,39),115)),(((((52,92),(((90,91),(96,97)),95)),(((((53,54),(59,74)),(63,(72,73))),(93,94)),(82,83))),(58,(103,104))),((60,(((((61,62),(70,98)),101),((((68,85),84),((100,106),102)),((75,76),110))),(65,(88,89)))),((64,113),69)))),((((((((3,4),((((((6,7),(((((13,(31,32)),14),(34,35)),(29,30)),(26,36))),19),(20,33)),(((27,28),112),(42,44))),10)),51),((((5,(((11,12),(16,18)),23)),((21,22),(24,25))),(41,43)),(((8,9),(40,111)),((15,37),17)))),(46,116)),(45,118)),(((((55,56),(((66,67),((78,80),(79,81))),71)),57),(107,108)),86)),((47,48),(((87,109),(99,(105,114))),117)))),(2,49)),50);
 645: 2 -2595.056641 -2542.993914 (0,(((((1,77),((38,39),((40,111),115))),(((((((52,92),(((90,91),96),97)),95),(((((53,54),(59,74)),(93,94)),(63,(72,73))),(82,83))),(58,(103,104))),((64,113),69)),((60,(65,(88,89))),(((((61,62),98),101),70),((((68,85),84),((100,106),102)),((75,76),110)))))),((((((3,4),((15,17),37)),((((5,((11,12),((16,18),23))),(21,(22,(24,25)))),(41,43)),((((((((6,7),(((((13,14),(31,32)),(34,35)),(29,30)),(26,36))),20),19),33),((10,((27,28),112)),51)),(8,9)),(42,44)))),(46,116)),((45,118),(((((55,56),((66,67),(78,((79,81),80)))),71),((57,108),107)),86))),((47,48),((((87,109),(105,114)),99),117)))),(2,49)),50);
 646: 3 -2151.665527 -2525.473335 (0,(((((((((((1,77),(38,39)),115),(40,111)),(8,9)),(((15,17),37),46)),(((5,((((11,12),16),18),23)),((21,22),(24,25))),((41,43),51))),(((((52,((((90,91),96),(95,97)),92)),(((((53,54),(59,74)),(63,(72,73))),(93,94)),(82,83))),(58,(103,104))),((60,(((((61,62),(70,98)),101),((((68,85),84),((100,106),102)),((75,76),110))),(65,(88,89)))),((64,113),69))),(((((55,56),((66,67),((78,80),(79,81)))),71),(57,(107,108))),86))),(((3,4),(((6,7),(((((((13,(31,32)),14),(34,35)),(29,30)),(26,36)),(19,33)),20)),(((10,(27,28)),112),(42,44)))),((45,118),116))),((47,48),(((87,109),(99,(105,114))),117))),(2,49)),50);
 647: 7 -2613.612793 -2515.272653 (0,((((1,77),((((((3,4),((15,17),(37,((((((55,56),(((66,67),((78,80),(79,81))),71)),57),108),107),86)))),(((5,((((11,12),16),18),23)),((21,22),(24,25))),((41,43),51))),(((((((((((6,7),(19,20)),33),(((((13,14),(31,32)),(34,35)),(29,30)),(26,36))),(42,44)),((27,28),112)),10),116),(45,118)),46),((8,9),(40,111)))),((47,48),((((87,109),99),(105,114)),117))),(((((52,92),((((90,91),97),96),95)),(((((53,54),(59,74)),(63,(72,73))),(93,94)),(82,83))),(58,(103,104))),((60,((((((61,62),98),70),101),(((68,85),(84,((100,106),102))),((75,76),110))),(65,(88,89)))),((64,113),69))))),((38,39),115)),(2,49)),50);
 648: 1 -2413.749023 -2520.566359 (0,((((1,77),((((((3,4),((15,17),(37,((((((55,56),(((66,67),((78,80),(79,81))),71)),57),108),107),86)))),(((5,((((11,12),16),18),23)),((21,22),(24,25))),((41,43),51))),((8,9),(40,111))),(((((((((((6,7),(19,20)),33),(((((13,14),(31,32)),(34,35)),(29,30)),(26,36))),(42,44)),((27,28),112)),10),116),(45,118)),46),((47,48),((((87,109),99),117),(105,114))))),(((((52,92),((((90,91),97),96),95)),(((((53,54),(59,74)),(63,(72,73))),(93,94)),(82,83))),(58,(103,104))),((60,((((((61,62),98),70),101),(((68,85),(84,((100,106),102))),((75,76),110))),(65,(88,89)))),((64,113),69))))),((38,39),115)),(2,49)),50);
 649: 2 -2203.697266 -2514.018846 (0,((((1,77),((38,39),115)),(((((((3,4),((15,17),37)),(((5,(((11,12),23),(16,18))),((21,22),(24,25))),((41,51),43))),((8,9),(40,111))),((((((((6,7),(((((((((13,14),(31,32)),(34,35)),(29,30)),36),26),19),20),33)),(42,44)),((27,28),112)),10),(45,118)),116),46)),((47,48),((((87,109),99),(105,114)),117))),(((((((52,92),((((90,91),96),97),95)),(((53,54),(59,74)),(((63,(93,94)),73),72))),(82,83)),(58,(103,104))),((((((55,56),(57,((86,107),108))),71),((78,80),(79,81))),67),66)),((60,((((((61,62),98),70),101),((((68,85),84),((100,106),102)),((75,76),110))),(65,(88,89)))),((64,113),69))))),(2,49)),50);
 650: 2 -2298.366699 -2522.983301 (0,((((1,77),((38,39),115)),((((((((3,4),(15,17)),((((5,((((11,12),18),23),16)),((21,22),(24,25))),(41,43)),(((((((((6,7),((19,20),33)),((((((13,14),(31,32)),(34,35)),(29,30)),26),36)),(42,44)),((27,28),112)),10),116),(45,118)),46))),(8,9)),(40,111)),(37,51)),((47,48),((((87,109),99),(105,114)),117))),((((((52,92),(((90,91),(96,97)),95)),((60,(((((61,62),(70,98)),101),((((68,85),84),((100,106),102)),((75,76),110))),(65,(88,89)))),((64,113),69))),(58,(103,104))),(((((53,54),(59,74)),(63,(72,73))),(93,94)),(82,83))),(((((55,56),(57,(86,(107,108)))),71),((78,80),(79,81))),(66,67))))),(2,49)),50);
 651: 3 -2210.119141 -2529.427636 (0,(((((1,77),((38,39),((40,111),115))),(((((52,92),((((90,91),96),97),95)),(((((53,54),(59,74)),(63,(72,73))),(93,94)),(82,83))),(58,(103,104))),((60,((((((61,62),98),70),101),((((68,85),84),((100,106),102)),((75,76),110))),(65,(88,89)))),((64,113),69)))),((((((3,4),((((((6,7),(((((13,14),(31,32)),(34,35)),(29,30)),(26,36))),33),(19,20)),(42,44)),(10,((27,28),112)))),(((5,((((11,12),16),23),18)),((21,22),(24,25))),(41,43))),((8,9),((15,17),46))),(((45,118),116),((47,48),(((87,109),(99,(105,114))),117)))),((37,((((((55,56),57),(((66,67),((78,80),(79,81))),71)),107),108),86)),51))),(2,49)),50);
 652: 4 -2374.337646 -2527.122066 (0,(((((1,77),((38,39),115)),((((52,((((90,91),95),(96,97)),92)),(((((53,54),(59,74)),(63,(72,73))),(93,94)),(82,83))),(58,(103,104))),((60,(((((61,62),(70,98)),101),((((68,85),84),((100,106),102)),((75,76),110))),(65,(88,89)))),((64,113),69)))),((((((((3,4),((((((6,7),(((((((13,14),(31,32)),(34,35)),(29,30)),26),36),19)),20),33),(((27,28),112),(42,44))),10)),51),(((((5,(((11,12),(16,18)),23)),((21,22),(24,25))),(41,43)),((8,9),(40,111))),((15,17),37))),(46,116)),(45,118)),(((((55,56),(((66,((78,80),(79,81))),67),71)),57),(107,108)),86)),((47,48),(((87,109),(99,(105,114))),117)))),(2,49)),50);
 653: 1 -2422.007324 -2521.70505 (0,((((1,77),((((((3,4),((15,17),(37,((((((55,56),(((66,67),((78,80),(79,81))),71)),57),108),107),86)))),((((5,((((11,12),16),18),23)),((21,22),(24,25))),(41,43)),51)),((8,9),(40,111))),(((((((((((6,7),(19,20)),33),(((((13,14),(31,32)),(34,35)),(29,30)),(26,36))),(42,44)),((27,28),112)),10),116),(45,118)),46),((47,48),((((87,109),99),(105,114)),117)))),(((((52,92),((((90,91),97),96),95)),(((((53,54),(59,74)),(63,(72,73))),(93,94)),(82,83))),(58,(103,104))),((60,((((((61,62),98),70),101),(((68,85),(84,((100,106),102))),((75,76),110))),(65,(88,89)))),((64,113),69))))),((38,39),115)),(2,49)),50);
 654: 4 -2260.067627 -2530.355587 (0,((((1,77),((38,39),115)),(((((((3,4),((15,17),37)),(((5,((((11,12),16),18),23)),((21,22),(24,25))),((41,51),43))),((8,9),(40,111))),(((((((((((6,7),33),19),20),((((13,14),(31,32)),((29,30),(34,35))),(26,36))),(42,44)),((27,28),112)),10),116),46),(45,118))),((47,48),(87,(((99,(105,114)),117),109)))),((((((52,((((90,91),96),95),97)),92),(((((53,54),(59,74)),((63,73),72)),(93,94)),(82,83))),(58,(103,104))),((60,((((61,62),(70,98)),101),((65,(88,89)),(((((68,85),84),((75,76),110)),102),(100,106))))),((64,113),69))),((((55,56),((57,(86,(107,108))),71)),((78,80),(79,81))),(66,67))))),(2,49)),50);
 655: 1 -2377.944092 -2521.889022 (0,(((((((1,77),((38,39),((40,111),115))),(((((52,((((90,91),95),(96,97)),92)),(((((53,54),(59,74)),(63,(72,73))),(93,94)),(82,83))),(58,(103,104))),(((((55,56),(57,(86,(107,108)))),71),((78,80),(79,81))),(66,67))),((60,(((((61,62),(70,98)),101),((((68,85),84),((100,106),102)),((75,76),110))),(65,(88,89)))),((64,113),69)))),(((((3,4),((15,17),37)),((8,9),(41,43))),((((((6,7),(19,20)),(((((((13,14),(31,32)),(34,35)),(29,30)),26),36),33)),((10,(27,28)),51)),((42,44),112)),((45,118),(46,116)))),((5,(((11,12),(16,18)),23)),((21,22),(24,25))))),(47,48)),((((87,109),99),(105,114)),117)),(2,49)),50);
 656: 2 -2526.850098 -2530.217579 (0,((((1,77),((38,39),115)),(((((((3,4),((15,17),37)),(((5,(((11,23),12),(16,18))),((21,22),(24,25))),((41,51),43))),((8,9),(40,111))),((((((((((6,7),((((13,14),(31,32)),(34,35)),19)),20),33),((26,36),(29,30))),(42,44)),((27,28),112)),(10,(45,118))),116),46)),((47,48),(((87,109),(99,(105,114))),117))),((((((52,92),(((90,91),95),(96,97))),((60,(((((61,62),(70,98)),101),((((68,85),84),((100,106),102)),((75,76),110))),(65,(88,89)))),((64,113),69))),(58,(103,104))),((((53,54),(59,74)),((63,(72,73)),(93,94))),(82,83))),((((((55,56),(57,(86,(107,108)))),71),((78,80),(79,81))),66),67)))),(2,49)),50);
 657: 1 -2225.300293 -2518.293338 (0,((((1,77),((38,39),115)),(((((((3,4),((15,17),37)),(((5,((((11,12),16),23),18)),((21,22),(24,25))),(41,(43,51)))),((8,9),(40,111))),(((((6,7),((((((((13,(14,(31,32))),(34,35)),(29,30)),26),36),19),20),33)),(((10,(27,28)),112),(42,44))),(45,118)),(46,116))),((47,48),((((87,109),99),(105,114)),117))),(((((52,92),(((90,91),(96,97)),95)),(((((((53,54),(59,74)),72),73),63),(93,94)),(82,83))),(58,(103,104))),(((((((55,56),(57,(86,(107,108)))),71),((78,80),(79,81))),(66,67)),((64,113),69)),(60,(((((61,62),(70,98)),101),((((68,85),84),((100,106),102)),((75,76),110))),(65,(88,89)))))))),(2,49)),50);
 658: 1 -2662.492676 -2523.839203 (0,(((1,77),(((((((((3,4),(((((((6,7),33),20),19),(((((13,14),(31,32)),(34,35)),(29,30)),(26,36))),((10,(27,28)),112)),(42,44))),((45,118),116)),((8,9),(((15,17),37),46))),((((5,23),((11,12),(16,18))),((21,22),(24,25))),(41,43))),((47,48),(((87,109),(99,(105,114))),117))),(((((52,((((90,91),96),(95,97)),92)),(((((53,54),(59,74)),(63,(72,73))),(93,94)),(82,83))),(58,(103,104))),((60,(((((61,62),(70,98)),101),((((68,85),84),((100,106),102)),((75,76),110))),(65,(88,89)))),((64,113),69))),(((((55,56),((66,67),((78,80),(79,81)))),71),(57,(107,108))),86))),((38,39),((40,111),115))),51)),(2,49)),50);
 659: 1 -2641.175293 -2532.642287 (0,((((1,77),((38,39),115)),(((((((3,4),((15,17),37)),((((5,(((11,12),23),(16,18))),((21,22),(24,25))),(41,43)),((8,9),(40,111)))),51),(((((((((6,(20,33)),19),7),(((((13,(31,32)),14),(34,35)),(29,30)),(26,36))),(42,44)),((27,28),112)),10),((45,118),116)),46)),((47,48),((((87,109),99),(105,114)),117))),((((((52,(((90,91),(96,97)),95)),92),((((53,54),(59,74)),((63,(72,73)),(93,94))),(82,83))),(58,(103,104))),(((((55,56),(57,(86,(107,108)))),71),((78,80),(79,81))),(66,67))),((60,((((((61,62),(70,98)),101),65),(88,89)),(((68,85),(84,((100,106),102))),((75,76),110)))),((64,113),69))))),(2,49)),50);
 660: 5 -2712.20459 -2523.455306 (0,((((1,77),((38,39),115)),((((((((3,4),((15,17),37)),(((5,(((11,12),23),(16,18))),((21,22),(24,25))),((8,(9,(40,111))),(41,43)))),46),(((((((((6,7),20),19),((((((13,(31,32)),14),(34,35)),(29,30)),(26,36)),33)),(42,44)),((27,28),112)),10),(45,118)),116)),51),((47,48),((((87,109),99),(105,114)),117))),((((((52,((((90,91),95),96),97)),92),(((((53,54),(59,74)),(63,(72,73))),(93,94)),(82,83))),(58,(103,104))),((60,(((((61,62),(70,98)),101),(((((68,85),84),102),(100,106)),((75,76),110))),(65,(88,89)))),((64,113),69))),(((((55,56),(((66,67),((78,80),(79,81))),71)),57),(107,108)),86)))),(2,49)),50);
 661: 1 -2514.78833 -2522.512085 (0,((((1,77),((38,39),((40,111),115))),(((((((3,4),((15,17),37)),(((5,(((11,12),(16,18)),23)),((21,22),(24,25))),(41,43))),(((((((6,7),(((((((13,(31,32)),14),(34,35)),(29,30)),(26,36)),33),19)),20),(10,((27,28),51))),((42,44),112)),(45,118)),(46,116))),(8,9)),((47,48),(((87,109),(99,(105,114))),117))),((((((52,92),((((90,91),97),96),95)),(((((((53,54),(59,74)),72),73),63),(93,94)),(82,83))),(58,(103,104))),((((((((55,56),57),(107,108)),86),71),((78,80),(79,81))),66),67)),((60,((((((61,62),70),98),101),((((68,85),84),((100,106),102)),((75,76),110))),(65,(88,89)))),((64,113),69))))),(2,49)),50);
 662: 1 -2740.820801 -2516.349501 (0,((((1,77),((38,39),115)),((((((3,4),((15,17),37)),((((5,(((11,12),23),(16,18))),((21,22),(24,25))),((41,43),51)),((8,9),(40,111)))),(((((((((((6,7),33),20),19),(((((13,14),(31,32)),(34,35)),(29,30)),(26,36))),(42,44)),((27,28),112)),10),116),(45,118)),46)),(((((((52,92),((((90,91),97),96),95)),((60,((((((61,62),98),70),101),((((68,85),84),((100,106),102)),((75,76),110))),(65,(88,89)))),((64,113),69))),(((53,54),(59,74)),((63,(72,73)),(93,94)))),(82,83)),(58,(103,104))),(((((55,56),(57,((86,107),108))),71),((78,(79,81)),80)),(66,67)))),((47,48),(((87,109),(99,(105,114))),117)))),(2,49)),50);
 663: 2 -2634.189941 -2516.839368 (0,((((1,77),((38,39),115)),((((((3,4),((15,17),37)),((((5,(((11,12),(16,18)),23)),((21,22),(24,25))),((41,51),43)),((8,9),(40,111)))),((((((((6,7),((((((13,14),(31,32)),(34,35)),(29,30)),(26,36)),((19,20),33))),(42,44)),((27,28),112)),10),116),(45,118)),46)),((47,48),((((87,109),99),(105,114)),117))),((((((52,(((90,91),(96,97)),95)),92),((((53,54),(59,74)),((63,(72,73)),(93,94))),(82,83))),(58,(103,104))),((60,(((((61,62),(70,98)),101),((((68,85),84),((100,106),102)),((75,76),110))),(65,(88,89)))),((64,113),69))),((((55,56),(71,(86,(107,108)))),57),((66,67),((78,80),(79,81))))))),(2,49)),50);
 664: 2 -2492.135742 -2521.990865 (0,(((((1,77),((38,39),((40,111),115))),(((((52,(((90,91),97),(95,96))),92),(((((53,54),(59,74)),(63,(72,73))),(93,94)),(82,83))),(58,(103,104))),((60,((((((61,62),70),98),101),(((68,85),(84,((100,106),102))),((75,76),110))),(65,(88,89)))),((64,113),69)))),((((((3,4),((((((6,7),(((((13,(31,32)),14),(34,35)),(29,30)),(26,36))),19),(20,33)),((10,(27,28)),51)),((42,44),112))),(45,118)),116),(((((5,23),((11,12),(16,18))),((21,22),(24,25))),(41,43)),((8,9),(((15,17),(37,(((((55,56),((66,67),((78,80),(79,81)))),71),(57,(107,108))),86))),46)))),((47,48),(((87,109),(99,(105,114))),117)))),(2,49)),50);
 665: 5 -2230.798584 -2522.722441 (0,((((1,77),((38,39),((40,111),115))),((((((3,4),(((5,(((11,12),(16,18)),23)),((21,22),(24,25))),(41,43))),((((6,7),((((((13,(31,32)),14),(34,35)),(29,30)),(26,36)),((19,33),20))),((10,((27,28),112)),((42,44),51))),((45,118),116))),((8,9),(((15,17),37),46))),((47,48),(((87,109),(99,(105,114))),117))),((((((52,92),(((90,91),(96,97)),95)),(((((((53,54),(59,74)),72),73),63),(93,94)),(82,83))),(58,(103,104))),((60,(((((61,62),(70,98)),101),((((68,85),84),((100,106),102)),((75,76),110))),(65,(88,89)))),((64,113),69))),(((((55,56),((66,67),((78,80),(79,81)))),71),(57,(107,108))),86)))),(2,49)),50);
 666: 3 -2189.274902 -2516.26025 (0,((((1,77),((38,39),115)),((((((3,4),((15,17),37)),(((((5,(((11,12),(16,18)),23)),((21,22),(24,25))),(41,43)),51),((8,9),(40,111)))),(((((6,7),((((((13,(14,(31,32))),(34,35)),(29,30)),(26,36)),(19,20)),33)),(((27,28),112),(42,44))),10),((45,118),(46,116)))),((47,48),(((87,109),(99,(105,114))),117))),((((((52,92),(((90,91),(96,97)),95)),(((((53,54),(59,74)),(63,(72,73))),(93,94)),(82,83))),(58,(103,104))),(((((55,56),(57,(86,(107,108)))),71),((78,80),(79,81))),(66,67))),((60,(((((61,62),(70,98)),101),((((68,85),84),((100,106),102)),((75,76),110))),(65,(88,89)))),((64,113),69))))),(2,49)),50);
 667: 1 -2348.378906 -2521.763588 (0,((((1,77),((38,39),((40,111),115))),(((((((3,4),((15,17),37)),(((5,((((11,12),18),23),16)),((21,22),(24,25))),((41,43),51))),(8,9)),(((((((((6,7),(20,33)),19),(26,36)),(29,30)),((13,14),(31,32))),(34,35)),(((((10,(27,28)),112),(42,44)),116),46)),(45,118))),((47,48),((((87,109),99),(105,114)),117))),((((((52,92),(((90,91),(96,97)),95)),(((((((53,54),(59,74)),72),73),63),(93,94)),(82,83))),(58,(103,104))),((60,(((((61,62),(70,98)),101),((((68,85),84),((100,106),102)),((75,76),110))),(65,(88,89)))),((64,113),69))),(((((55,56),(((66,67),((78,80),(79,81))),71)),57),(107,108)),86)))),(2,49)),50);
 668: 4 -2616.201172 -2520.454135 (0,((((1,77),(38,39)),(((((((((3,4),(((6,7),(((((((13,14),(31,32)),(34,35)),(29,30)),(26,36)),(19,20)),33)),((10,((27,28),112)),(42,44)))),(45,118)),(46,116)),(((5,(((11,12),(16,18)),23)),((21,22),(24,25))),(41,43))),((15,17),37)),(((8,9),((40,111),115)),51)),((47,48),(((87,109),(99,(105,114))),117))),(((((52,((((90,91),96),(95,97)),92)),(((((53,54),(59,74)),(63,(72,73))),(93,94)),(82,83))),(58,(103,104))),((60,(((((61,62),(70,98)),101),((((68,85),84),((100,106),102)),((75,76),110))),(65,(88,89)))),((64,113),69))),(((((55,56),((66,67),((78,80),(79,81)))),71),(57,(107,108))),86)))),(2,49)),50);
 669: 1 -2469.038574 -2523.629266 (0,((((1,77),(((((((3,4),((15,17),37)),((((5,(((11,12),(16,18)),23)),((21,22),(24,25))),((41,43),51)),((8,9),(40,111)))),(((((((6,7),(((((13,(14,(31,32))),((29,30),(34,35))),(26,36)),(19,20)),33)),(42,44)),((27,28),112)),10),((45,118),116)),46)),((((55,56),((57,(86,(107,108))),71)),((78,(79,81)),80)),(66,67))),((47,48),(((87,109),(99,(105,114))),117))),((((52,((((90,91),96),97),92)),95),((((((53,54),(59,74)),(63,(72,73))),(93,94)),(82,83)),(58,(103,104)))),((60,(((((61,62),(70,98)),101),(((((68,85),84),102),(100,106)),((75,76),110))),(65,(88,89)))),((64,113),69))))),((38,39),115)),(2,49)),50);
 670: 1 -2736.060547 -2516.282409 (0,((((1,77),(((((((3,4),51),((8,9),(40,111))),((((5,(((11,12),23),(16,18))),((21,22),(24,25))),(41,43)),((15,17),37))),(((((((((6,7),(19,33)),((((((13,14),(31,32)),(34,35)),(29,30)),(26,36)),20)),(42,44)),((27,28),112)),10),(45,118)),116),46)),((47,48),((((87,109),99),117),(105,114)))),((((((52,92),(((90,91),95),(96,97))),(((((53,54),(59,74)),(63,(72,73))),(93,94)),(82,83))),(58,(103,104))),((60,(((((61,62),(70,98)),101),((((68,85),84),((100,106),102)),((75,76),110))),(65,(88,89)))),((64,113),69))),(((((55,56),(57,(86,(107,108)))),71),((78,80),(79,81))),(66,67))))),((38,39),115)),(2,49)),50);
 671: 2 -2346.547852 -2520.813436 (0,((((1,77),((38,39),115)),((((((3,4),((15,17),37)),(((((5,23),(((11,12),16),18)),((21,22),(24,25))),((41,43),51)),((8,9),(40,111)))),((((((6,7),((19,20),33)),((((((13,14),(31,32)),(34,35)),(29,30)),26),36)),((27,28),112)),(42,44)),(((10,46),116),(45,118)))),((47,48),(((87,109),(99,(105,114))),117))),((((((52,92),(((90,91),(96,97)),95)),((60,(((((61,62),(70,98)),101),((((68,85),84),((100,106),102)),((75,76),110))),(65,(88,89)))),((64,113),69))),(58,(103,104))),((((53,54),(59,74)),((63,(72,73)),(93,94))),(82,83))),(((((55,56),(57,(86,(107,108)))),71),((78,80),(79,81))),(66,67))))),(2,49)),50);
 672: 1 -2454.293945 -2525.844829 (0,((((1,77),((38,39),115)),((((((((3,4),((15,17),37)),(((5,(((11,12),(16,18)),23)),((21,22),(24,25))),((41,43),51))),(((((((((6,7),33),(19,20)),((((13,14),(31,32)),(34,35)),(29,30))),26),36),((10,116),((27,28),112))),(42,44)),((8,9),(40,111)))),46),(45,118)),((47,48),(((87,109),(99,(105,114))),117))),((((((((52,92),((90,91),(96,97))),95),((60,(((((61,62),(70,98)),101),(((68,85),(84,((100,106),102))),((75,76),110))),(65,(88,89)))),((64,113),69))),((((53,54),(59,74)),(63,(72,73))),(93,94))),(82,83)),(58,(103,104))),(((((55,56),(57,((86,107),108))),71),((78,(79,81)),80)),(66,67))))),(2,49)),50);
 673: 3 -2574.152588 -2516.008447 (0,((((1,77),((38,39),((40,111),115))),(((((((3,4),((15,17),37)),(((5,(((11,12),(16,18)),23)),((21,22),(24,25))),(41,43))),(((((6,7),((((((13,14),(31,32)),(34,35)),(29,30)),(26,36)),(19,(20,33)))),((10,(27,28)),51)),((42,44),112)),((45,118),(46,116)))),(8,9)),((47,48),(((87,109),(99,(105,114))),117))),(((((((52,92),((((90,91),96),97),95)),((((53,54),(59,74)),(63,(72,73))),(93,94))),(82,83)),(58,(103,104))),((60,(((((61,62),(70,98)),101),((((68,85),84),((100,106),102)),((75,76),110))),(65,(88,89)))),((64,113),69))),(((((55,56),(57,(86,(107,108)))),71),((78,80),(79,81))),(66,67))))),(2,49)),50);
 674: 1 -2512.798828 -2518.216895 (0,((((1,77),((38,39),115)),(((((((3,4),((15,17),37)),(((5,((((11,12),16),23),18)),((21,22),(24,25))),(41,(43,51)))),((8,9),(40,111))),((((((6,7),((((((((13,(14,(31,32))),(34,35)),(29,30)),26),36),19),20),33)),(((10,(27,28)),112),(42,44))),(45,118)),116),46)),((47,48),((((87,109),99),(105,114)),117))),((((((52,92),(((90,91),(96,97)),95)),((((((53,54),(59,74)),72),73),63),(93,94))),(82,83)),(58,(103,104))),(((((((55,56),(57,(86,(107,108)))),71),((78,80),(79,81))),(66,67)),((64,113),69)),(60,(((((61,62),(70,98)),101),((((68,85),84),((100,106),102)),((75,76),110))),(65,(88,89)))))))),(2,49)),50);
 675: 1 -2647.641357 -2517.954151 (0,((((1,77),((38,39),115)),((((((3,4),((15,17),37)),((((5,(((11,12),(16,18)),23)),((21,22),(24,25))),((41,51),43)),((8,9),(40,111)))),((((((((((6,7),(19,33)),20),(((((13,14),(31,32)),(34,35)),(29,30)),(26,36))),(42,44)),((27,28),112)),10),(45,118)),116),46)),((47,48),((((87,109),99),117),(105,114)))),((((((52,92),(((90,91),(96,97)),95)),(((((53,54),(59,74)),(63,(72,73))),(93,94)),(82,83))),(58,(103,104))),((60,(((((61,62),(70,98)),101),(((((68,85),84),(100,106)),102),((75,76),110))),(65,(88,89)))),((64,113),69))),(((((55,56),(((66,67),((78,(79,81)),80)),71)),57),(107,108)),86)))),(2,49)),50);
 676: 1 -2585.343506 -2528.558155 (0,((((1,77),((((((((((3,4),((((((6,7),33),((((((13,14),(31,32)),(34,35)),(29,30)),(26,36)),(19,20))),(10,(27,28))),112),(42,44))),((45,118),(46,116))),(((5,((((11,12),18),16),23)),((21,22),(24,25))),(41,43))),(15,17)),37),((47,48),((((87,109),99),(105,114)),117))),((8,9),((40,111),115))),51),(((((((52,92),((90,91),(96,97))),95),(((((53,54),(59,74)),(63,(72,73))),(93,94)),(82,83))),(58,(103,104))),((60,((((((61,62),70),98),101),((((68,85),84),((100,106),102)),((75,76),110))),(65,(88,89)))),((64,113),69))),(((((55,56),((66,67),((78,80),(79,81)))),71),((57,107),108)),86)))),(38,39)),(2,49)),50);
 677: 1 -2887.918457 -2524.38733 (0,(((((1,77),((38,39),115)),((((((((52,92),((90,91),(96,97))),95),((((53,54),(59,74)),(63,(72,73))),(93,94))),(82,83)),(58,(103,104))),((64,113),69)),(60,(((((61,62),101),(70,98)),((((68,85),84),((100,106),102)),((75,76),110))),(65,(88,89)))))),(((((((3,4),((((((6,7),((((((13,14),(31,32)),(34,35)),(29,30)),(26,36)),19)),20),33),(((27,28),112),(42,44))),(10,51))),(((((5,((((11,12),18),16),23)),((21,22),(24,25))),(41,43)),((8,9),(40,111))),((15,17),37))),(46,116)),(45,118)),(((((55,56),(((66,67),((78,80),(79,81))),71)),57),(107,108)),86)),((47,48),((((87,109),99),(105,114)),117)))),(2,49)),50);
 678: 1 -2458.822266 -2527.525743 (0,(((1,77),(((((((((3,4),((15,17),37)),((((5,(((11,12),23),(16,18))),((21,22),(24,25))),((41,43),51)),((8,9),(40,111)))),((47,48),(((87,109),(99,(105,114))),117))),((((((((6,7),(19,(20,33))),(((((13,14),(31,32)),(34,35)),(29,30)),(26,36))),(42,44)),((27,28),112)),10),116),46)),(45,118)),115),(((((52,92),((((90,91),97),96),95)),(((((53,54),(59,74)),((63,(72,73)),(93,94))),(82,83)),(58,(103,104)))),((60,((((((61,62),98),70),101),(((68,85),(84,((100,106),102))),((75,76),110))),(65,(88,89)))),((64,113),69))),(((((55,56),(57,(107,108))),(71,86)),((78,80),(79,81))),(66,67)))),(38,39))),(2,49)),50);
 679: 1 -2851.32373 -2527.823052 (0,((((1,77),((38,39),115)),((((((3,4),(15,17)),((((5,((((11,12),18),16),23)),((21,22),(24,25))),(41,43)),((8,9),(40,111)))),(((((((((6,7),(((((13,(14,(31,32))),(34,35)),(29,30)),(26,36)),(19,(20,33)))),44),42),((27,28),112)),10),((45,118),116)),46),(37,51))),((47,48),(((87,109),(99,(105,114))),117))),((((((52,(((90,91),95),(96,97))),92),((60,(((((61,62),(70,98)),101),((((68,85),84),((100,106),102)),((75,76),110))),(65,(88,89)))),((64,113),69))),(((((53,54),(59,74)),(63,(72,73))),(93,94)),(82,83))),(58,(103,104))),((((((55,56),(57,((86,107),108))),71),((78,80),(79,81))),66),67)))),(2,49)),50);
 680: 1 -2603.354248 -2526.686622 (0,((((1,77),((38,39),115)),((((((3,4),((15,17),37)),((((5,((((11,12),18),16),23)),((21,22),(24,25))),((41,51),43)),((8,9),(40,111)))),(((((((((6,7),((19,33),20)),(((((13,14),(31,32)),(34,35)),(29,30)),(26,36))),(42,44)),((27,28),112)),10),116),(45,118)),46)),((47,48),((((87,109),99),117),(105,114)))),((((((52,92),((((90,91),97),96),95)),((((53,54),(59,74)),((63,(72,73)),(93,94))),(((((60,(65,(88,89))),(((61,62),(70,98)),101)),((75,76),110)),((((68,85),84),102),(100,106))),(82,83)))),(58,(103,104))),((64,113),69)),(((((55,56),(57,(107,108))),((66,67),((78,80),(79,81)))),71),86)))),(2,49)),50);
 681: 3 -2261.38916 -2519.329776 (0,((((1,77),((38,39),115)),((((((3,4),((15,17),37)),((((5,((((11,12),16),18),23)),((21,22),(24,25))),((41,43),51)),((8,9),(40,111)))),(((((((6,7),((((((((13,(31,32)),14),(34,35)),(29,30)),26),36),19),(20,33))),(42,44)),(10,(27,28))),(112,116)),(45,118)),46)),((47,48),(((87,109),(99,(105,114))),117))),((((((52,92),((((90,91),96),97),95)),(((((53,54),(59,74)),(63,(72,73))),(93,94)),(82,83))),(58,(103,104))),((60,(((((61,62),(70,98)),101),((((68,85),84),((100,106),102)),((75,76),110))),(65,(88,89)))),((64,113),69))),(((((55,56),(57,(86,(107,108)))),71),((78,80),(79,81))),(66,67))))),(2,49)),50);
 682: 2 -2625.76123 -2523.366832 (0,(((((1,77),((38,39),115)),(((((52,92),(((90,91),(96,97)),95)),(((((53,54),(59,74)),(63,(72,73))),(93,94)),(82,83))),(58,(103,104))),((60,(((((61,62),(70,98)),101),((((68,85),84),((100,106),102)),((75,76),110))),(65,(88,89)))),((64,113),69)))),((((((3,4),((((((6,7),(((((13,(14,(31,32))),(34,35)),(29,30)),26),36)),20),(19,33)),(((27,28),112),(42,44))),10)),116),(45,118)),(((((5,((11,12),((16,18),23))),((21,22),(24,25))),(41,43)),(((8,9),(40,111)),((15,17),46))),((37,((((55,56),((66,67),((78,(79,81)),80))),(((57,108),107),71)),86)),51))),((47,48),(((87,109),(99,(105,114))),117)))),(2,49)),50);
 683: 2 -2531.43042 -2518.792698 (0,((((((1,77),((38,39),((40,111),115))),((((((52,92),((((90,91),96),97),95)),(((((53,54),(59,74)),(63,(72,73))),(93,94)),(82,83))),(58,(103,104))),(((((55,56),(57,(86,(107,108)))),71),((78,80),(79,81))),(66,67))),((60,(((((61,62),(70,98)),101),((((68,85),84),((100,106),102)),((75,76),110))),(65,(88,89)))),((64,113),69)))),(((((3,4),((15,17),37)),((8,9),(41,43))),((((((6,7),(19,20)),(((((((13,14),(31,32)),(34,35)),(29,30)),26),36),33)),((10,(27,28)),51)),((42,44),112)),((45,118),(46,116)))),((5,(((11,12),(16,18)),23)),((21,22),(24,25))))),((47,48),((((87,109),99),117),(105,114)))),(2,49)),50);
 684: 1 -2554.12207 -2521.022208 (0,((((1,77),((38,39),115)),((((((((((3,4),((15,17),37)),(((5,((((11,12),16),23),18)),((21,22),(24,25))),(41,43))),((((((((6,7),20),(((((((13,(31,32)),14),(34,35)),(29,30)),26),36),(19,33))),(42,44)),((27,28),112)),10),116),46)),(8,9)),(40,111)),51),(45,118)),((47,48),(((87,109),(99,(105,114))),117))),((((((52,(((90,91),(96,97)),95)),92),(((((53,54),(59,74)),(63,(72,73))),(93,94)),(82,83))),(58,(103,104))),((60,(((((61,62),(70,98)),101),((((68,85),84),((100,106),102)),((75,76),110))),(65,(88,89)))),((64,113),69))),((((((55,56),(((66,67),((78,80),(79,81))),71)),57),107),108),86)))),(2,49)),50);
 685: 1 -2280.381104 -2518.380536 (0,((((1,77),((38,39),115)),((((((3,4),((15,17),37)),((((5,(((11,12),23),(16,18))),((21,22),(24,25))),((41,43),51)),((8,9),(40,111)))),(((((((((((6,7),33),20),19),(((((13,14),(31,32)),(34,35)),(29,30)),(26,36))),(42,44)),((27,28),112)),10),116),(45,118)),46)),((((((52,92),((((90,91),97),96),95)),((60,((((((61,62),98),70),101),(((((68,85),84),102),(100,106)),((75,76),110))),(65,(88,89)))),((64,113),69))),((((53,54),(59,74)),((63,(72,73)),(93,94))),(82,83))),(58,(103,104))),(((((55,56),(57,((86,107),108))),71),((78,(79,81)),80)),(66,67)))),((47,48),(((87,109),(99,(105,114))),117)))),(2,49)),50);
 686: 2 -2404.947998 -2526.288199 (0,((((1,77),((38,39),115)),((((((((((3,4),((15,17),37)),(((5,23),((11,12),(16,18))),((21,22),(24,25)))),(8,9)),(41,43)),51),(40,111)),(((((((6,7),(((((((13,14),(31,32)),(34,35)),(29,30)),(26,36)),(19,20)),33)),(42,44)),((27,28),112)),10),(46,116)),(45,118))),((47,48),((87,109),(99,((105,114),117))))),((((((52,92),(((90,91),(96,97)),95)),(((((53,54),(59,74)),(63,(72,73))),(93,94)),(82,83))),(58,(103,104))),(((((55,56),(57,(86,(107,108)))),71),((78,80),(79,81))),(66,67))),((60,(((((61,62),(70,98)),101),(((68,85),(84,((100,106),102))),((75,76),110))),(65,(88,89)))),((64,113),69))))),(2,49)),50);
 687: 1 -2342.697754 -2521.250527 (0,((((1,77),((38,39),((40,111),115))),((((((((3,4),37),(15,17)),(((5,((((11,12),16),23),18)),((21,22),(24,25))),(41,43))),(8,9)),((((((((6,7),(((((13,14),(31,32)),(34,35)),(29,30)),(26,36))),33),(19,20)),((10,(27,28)),51)),(42,44)),112),((45,118),(46,116)))),((47,48),((((87,109),99),(105,114)),117))),(((((((52,92),((90,91),(96,97))),95),(((((53,54),(59,74)),(63,(72,73))),(93,94)),(82,83))),(58,(103,104))),((60,(((((61,62),101),(70,98)),((((68,85),84),((100,106),102)),((75,76),110))),(65,(88,89)))),((64,113),69))),(((((55,56),(57,(86,(107,108)))),71),((78,80),(79,81))),(66,67))))),(2,49)),50);
 688: 1 -2171.911621 -2528.002185 (0,((((1,77),((38,39),115)),(((((((3,4),((15,17),37)),((((5,(((11,12),18),(16,23))),((21,22),(24,25))),(41,43)),51)),((8,9),(40,111))),((((((((6,7),(((((((13,(31,32)),14),(34,35)),(29,30)),36),26),((19,20),33))),(42,44)),((27,28),112)),10),(45,118)),116),46)),((47,48),(((87,109),(99,(105,114))),117))),(((((52,(((((90,91),97),95),96),92)),((((53,54),(59,74)),((63,(72,73)),(93,94))),(((((60,(65,(88,89))),(((61,62),(70,98)),101)),((75,76),110)),(((68,85),((100,106),102)),84)),(82,83)))),(58,(103,104))),((64,113),69)),(((((55,56),(57,(107,108))),((66,67),(78,((79,81),80)))),71),86)))),(2,49)),50);
 689: 3 -2471.051514 -2518.193875 (0,(((1,77),((((((((3,4),((15,17),37)),(((5,((((11,12),16),23),18)),((21,22),(24,25))),((41,43),51))),((8,9),(40,111))),((((((6,7),19),((((((((13,(14,(31,32))),34),35),(29,30)),26),36),20),33)),(((27,28),112),(42,44))),((10,(45,118)),116)),46)),((47,48),((((87,109),99),(105,114)),117))),((((((52,(((90,91),(96,97)),95)),92),(((((53,54),(59,74)),(63,(72,73))),(93,94)),(82,83))),(58,(103,104))),((60,(((((61,62),98),(70,101)),((((68,85),84),((100,106),102)),((75,76),110))),(65,(88,89)))),((64,113),69))),(((((55,56),(57,(86,(107,108)))),71),((78,80),(79,81))),(66,67)))),((38,39),115))),(2,49)),50);
 690: 2 -2611.631592 -2523.836705 (0,((((1,77),((38,39),((40,111),115))),((((((3,4),((15,17),37)),((((5,23),(((11,12),18),16)),((21,22),(24,25))),((41,51),43))),(((((((((((6,7),(19,(20,33))),36),26),(29,30)),(13,(14,(31,32)))),34),35),(45,118)),((10,(((27,28),112),(42,44))),(46,116))),(8,9))),((47,48),(((87,109),(99,(105,114))),117))),((((((52,(((90,91),95),(96,97))),92),(((((((53,54),(59,74)),72),73),63),(93,94)),(82,83))),(58,(103,104))),((60,((((((61,62),70),98),101),(((68,85),(84,((100,106),102))),((75,76),110))),(65,(88,89)))),((64,113),69))),((((((55,56),(((66,67),((78,(79,81)),80)),71)),57),107),108),86)))),(2,49)),50);
 691: 3 -2241.778809 -2521.72416 (0,((((1,77),((38,39),115)),(((((((3,4),((15,17),37)),(((5,(((11,12),23),(16,18))),((21,22),(24,25))),((41,51),43))),((8,9),(40,111))),(((((((((6,7),((19,20),33)),(((((13,14),(31,32)),(34,35)),(29,30)),(26,36))),(42,44)),((27,28),112)),10),(45,118)),116),46)),((47,48),((((87,109),99),117),(105,114)))),((((((52,92),(((90,91),95),(96,97))),(((((((53,54),72),73),63),(59,74)),(93,94)),(82,83))),(58,(103,104))),((60,(((((61,62),(70,98)),101),((((68,85),84),((100,106),102)),((75,76),110))),(65,(88,89)))),((64,113),69))),((((((55,56),(((66,67),((78,(79,81)),80)),71)),57),107),108),86)))),(2,49)),50);
 692: 1 -2627.983398 -2532.360437 (0,((((1,77),((38,39),115)),((((((((3,4),((13,(31,32)),14)),(((6,7),33),((19,20),((26,36),((29,30),(34,35)))))),((10,((27,28),112)),((42,44),51))),((45,118),116)),(((((5,((((11,12),16),23),18)),((21,22),(24,25))),(41,43)),((8,9),(40,111))),(((15,17),37),46))),((47,48),(((87,109),(99,(105,114))),117))),(((((((52,92),((90,91),(96,97))),95),(((((53,54),(59,74)),(63,(72,73))),(93,94)),(82,83))),(58,(103,104))),((60,(((((61,62),(70,98)),101),(((((68,85),84),102),(100,106)),((75,76),110))),(65,(88,89)))),((64,113),69))),(((((55,56),((66,67),((78,80),(79,81)))),71),(57,(107,108))),86)))),(2,49)),50);
 693: 1 -2457.827637 -2521.680503 (0,((((1,77),((38,39),115)),(((((((3,4),((15,17),37)),((5,((21,22),(24,25))),((((11,12),(18,23)),16),((41,43),51)))),((8,9),(40,111))),(((((((((6,7),((19,20),33)),(((((13,14),(31,32)),(34,35)),(29,30)),(26,36))),(42,44)),((27,28),112)),10),(45,118)),116),46)),((47,48),((((87,109),99),(105,114)),117))),((((((52,92),(((90,91),(96,97)),95)),(((((53,54),(59,74)),(63,(72,73))),(93,94)),(82,83))),(58,(103,104))),((60,(((((61,62),(70,98)),101),((((68,85),84),((100,106),102)),((75,76),110))),(65,(88,89)))),((64,113),69))),((((((55,56),(((66,67),((78,80),(79,81))),71)),57),107),108),86)))),(2,49)),50);
 694: 2 -2517.862305 -2524.266643 (0,((((1,77),((38,39),115)),((((((3,4),((15,17),37)),((((5,(((11,12),23),(16,18))),((21,22),(24,25))),((41,43),51)),((8,9),(40,111)))),((((((((6,7),(((((((13,14),(31,32)),(34,35)),(29,30)),(26,36)),33),(19,20))),(42,44)),((27,28),112)),10),116),(45,118)),46)),((47,48),((((87,109),99),(105,114)),117))),((((((52,92),((((90,91),96),97),95)),(((((53,54),(59,74)),(63,(72,73))),(93,94)),(82,83))),(58,(103,104))),((60,((((((61,62),98),70),101),(((68,85),(84,((100,106),102))),((75,76),110))),(65,(88,89)))),((64,113),69))),(((((55,56),(57,(107,108))),(66,(67,((78,80),(79,81))))),71),86)))),(2,49)),50);
 695: 1 -2311.357178 -2521.291066 (0,((((1,77),((38,39),115)),((((((((3,4),(15,17)),(((5,(((11,12),18),(16,23))),((21,22),(24,25))),(41,43))),((8,9),(40,111))),(((((((((6,7),((19,20),33)),((((((13,14),(31,32)),(34,35)),(29,30)),26),36)),(42,44)),((27,28),112)),10),116),(45,118)),46)),(37,51)),((47,48),((((87,109),99),(105,114)),117))),((((((52,92),(((90,91),(96,97)),95)),((60,(((((61,62),(70,98)),101),((((68,85),84),((100,106),102)),((75,76),110))),(65,(88,89)))),((64,113),69))),(58,(103,104))),(((((53,54),(59,74)),(63,(72,73))),(93,94)),(82,83))),((((55,56),(57,(86,(107,108)))),71),((66,67),((78,80),(79,81))))))),(2,49)),50);
 696: 2 -2511.834473 -2519.051181 (0,((((((1,77),((38,39),((40,111),115))),(((((52,(((90,91),97),(95,96))),92),(((((53,54),(59,74)),(63,(72,73))),(93,94)),(82,83))),(58,(103,104))),((60,((((((61,62),70),98),101),(((68,85),(84,((100,106),102))),((75,76),110))),(65,(88,89)))),((64,113),69)))),(((((3,4),((((((6,7),(((((13,(31,32)),14),(34,35)),(29,30)),(26,36))),19),(20,33)),((10,(27,28)),51)),((42,44),112))),(45,118)),116),((((5,(((11,12),(16,18)),23)),((21,22),(24,25))),(41,43)),((8,9),(((15,17),(37,(((((55,56),((66,67),((78,80),(79,81)))),71),(57,(107,108))),86))),46))))),((47,48),(((87,109),(99,(105,114))),117))),(2,49)),50);
 697: 2 -2488.933594 -2529.548129 (0,((((1,77),(((((((((3,4),((((((6,7),33),((((((13,14),(31,32)),(34,35)),(29,30)),(26,36)),(19,20))),(10,(27,28))),112),(42,44))),((45,118),(46,116))),((((5,23),(((11,12),18),16)),((21,22),(24,25))),(41,43))),((15,17),37)),((47,48),((((87,109),99),(105,114)),117))),((8,9),((40,111),115))),51),(((((((52,92),((90,91),(96,97))),95),(((((53,54),(59,74)),(63,(72,73))),(93,94)),(82,83))),(58,(103,104))),((60,((((((61,62),70),98),101),((((68,85),84),((100,106),102)),((75,76),110))),(65,(88,89)))),((64,113),69))),(((((55,56),((66,67),((78,80),(79,81)))),71),((57,107),108)),86)))),(38,39)),(2,49)),50);
 698: 5 -2472.708496 -2516.424629 (0,((((1,77),((38,39),115)),(((((((3,4),((15,17),37)),(((5,(((11,12),23),(16,18))),((21,22),(24,25))),((41,43),51))),((8,9),(40,111))),((((((((6,7),((19,33),20)),(((((13,(14,(31,32))),(34,35)),(29,30)),36),26)),(42,44)),((27,28),112)),(10,(45,118))),116),46)),((47,48),(((87,109),(99,(105,114))),117))),((((((52,92),(((90,91),95),(96,97))),(((((53,54),(59,74)),(63,(72,73))),(93,94)),(82,83))),(58,(103,104))),((60,(((((61,62),(70,98)),101),((((68,85),84),((100,106),102)),((75,76),110))),(65,(88,89)))),((64,113),69))),(((((55,56),(71,(86,(107,108)))),57),((78,(79,81)),80)),(66,67))))),(2,49)),50);
 699: 1 -2646.050049 -2527.410787 (0,((((1,77),(((((((((3,4),((((((6,7),33),((((((13,14),(31,32)),(34,35)),(29,30)),(26,36)),(19,20))),(10,(27,28))),112),(42,44))),((45,118),(46,116))),(((5,((((11,12),18),16),23)),((21,22),(24,25))),(41,43))),((15,17),37)),((47,48),((((87,109),99),(105,114)),117))),((8,9),((40,111),115))),51),(((((((52,92),((90,91),(96,97))),95),(((((53,54),(59,74)),(63,(72,73))),(93,94)),(82,83))),(58,(103,104))),((60,((((((61,62),70),98),101),((((68,85),84),((100,106),102)),((75,76),110))),(65,(88,89)))),((64,113),69))),((((55,56),((66,67),((78,80),(79,81)))),(((57,107),108),71)),86)))),(38,39)),(2,49)),50);
 700: 1 -2356.739746 -2523.08018 (0,((((1,77),((38,39),115)),(((((((3,4),((15,17),37)),(((5,(((11,12),23),(16,18))),((21,22),(24,25))),((8,(9,(40,111))),(41,43)))),((((((((((6,7),20),19),((((((13,(31,32)),14),(34,35)),(29,30)),(26,36)),33)),(42,44)),((27,28),112)),(45,118)),10),116),46)),51),((47,48),((((87,109),99),(105,114)),117))),((((((52,((((90,91),95),96),97)),92),(((((53,54),(59,74)),(63,(72,73))),(93,94)),(82,83))),(58,(103,104))),((60,(((((61,62),(70,98)),101),(((((68,85),84),102),(100,106)),((75,76),110))),(65,(88,89)))),((64,113),69))),(((((55,56),(((66,67),((78,80),(79,81))),71)),57),(107,108)),86)))),(2,49)),50);
 701: 4 -2717.316406 -2512.717026 (0,(((1,77),((((((((3,4),((15,17),37)),(((5,(((11,12),(16,18)),23)),((21,22),(24,25))),((41,43),51))),((8,9),(40,111))),((((((((((6,7),33),(19,20)),(((((13,14),(31,32)),(34,35)),(29,30)),(26,36))),(42,44)),((27,28),112)),10),116),(45,118)),46)),((47,48),(((87,109),(99,(105,114))),117))),((((((52,92),(((90,91),(96,97)),95)),(((((53,54),(59,74)),(63,(72,73))),(93,94)),(82,83))),(58,(103,104))),((60,(((((61,62),(70,98)),101),((((68,85),84),((100,106),102)),((75,76),110))),(65,(88,89)))),((64,113),69))),(((((55,56),(57,(86,(107,108)))),71),((78,80),(79,81))),(66,67)))),((38,39),115))),(2,49)),50);
 702: 2 -2532.550049 -2527.145764 (0,((((1,77),((38,39),((40,111),115))),(((((((3,4),((15,17),37)),(((5,((((11,12),18),23),16)),((21,22),(24,25))),((41,43),51))),(8,9)),(((((((((6,7),(20,33)),19),(26,36)),(29,30)),((13,14),(31,32))),(34,35)),((((10,((27,28),112)),116),(42,44)),46)),(45,118))),((47,48),((((87,109),99),(105,114)),117))),((((((52,92),(((90,91),(96,97)),95)),(((((((53,54),(59,74)),72),73),63),(93,94)),(82,83))),(58,(103,104))),((60,(((((61,62),(70,98)),101),((((68,85),84),((100,106),102)),((75,76),110))),(65,(88,89)))),((64,113),69))),(((((55,56),(((66,67),((78,80),(79,81))),71)),57),(107,108)),86)))),(2,49)),50);
 703: 1 -2802.657715 -2526.319445 (0,((((1,77),((38,39),115)),((((((((3,4),((15,17),37)),(((5,(((11,12),(16,18)),23)),((21,22),(24,25))),(41,43))),(((8,9),(40,111)),51)),46),(((((((6,7),((((((((13,14),(31,32)),(34,35)),(29,30)),26),36),(19,20)),33)),(42,44)),((27,28),112)),10),116),(45,118))),((47,48),(((87,109),(99,(105,114))),117))),((((((52,92),(((90,91),(95,97)),96)),(((((53,54),(59,74)),(63,(72,73))),(93,94)),(82,83))),(58,(103,104))),(((60,((((61,62),(70,98)),101),((((68,85),84),((100,106),102)),((75,76),110)))),(65,(88,89))),((64,113),69))),(((((55,56),57),(71,(86,(107,108)))),((78,(79,81)),80)),(66,67))))),(2,49)),50);
 704: 3 -2033.436279 -2518.206282 (0,((((1,77),((38,39),115)),(((((((3,4),((15,17),37)),(((5,((((11,12),16),18),23)),((21,22),(24,25))),((41,43),51))),((8,9),(40,111))),(((((((6,7),33),((((((((13,14),(31,32)),(34,35)),26),(29,30)),36),20),19)),(42,44)),((27,28),112)),10),((45,118),(46,116)))),((47,48),((((87,109),99),(105,114)),117))),((((((52,(((90,91),95),(96,97))),92),(((((53,54),(59,74)),(63,(72,73))),(93,94)),(82,83))),(58,(103,104))),(((((55,56),(57,(86,(107,108)))),71),((78,80),(79,81))),(66,67))),((60,((((((61,62),70),98),101),(((68,85),(84,((100,106),102))),((75,76),110))),(65,(88,89)))),((64,113),69))))),(2,49)),50);
 705: 1 -2497.189697 -2513.902157 (0,((((1,77),((((((3,4),((15,17),37)),((((5,(((11,12),(16,18)),23)),((21,22),(24,25))),((41,43),51)),((8,9),(40,111)))),(((((((((((6,7),33),20),19),((((((13,(31,32)),14),(34,35)),(29,30)),26),36)),(42,44)),((27,28),112)),10),116),(45,118)),46)),((47,48),((((87,109),99),117),(105,114)))),((((((52,92),((((90,91),97),96),95)),(((((53,54),(59,74)),(63,(72,73))),(93,94)),(82,83))),(58,(103,104))),((60,(((((61,62),(70,98)),101),((((68,85),84),((100,106),102)),((75,76),110))),(65,(88,89)))),((64,113),69))),(((((55,56),(57,(86,(107,108)))),71),((78,(79,81)),80)),(66,67))))),((38,39),115)),(2,49)),50);
 706: 1 -2346.071045 -2520.86416 (0,((((1,77),((38,39),((40,111),115))),(((((((3,4),((15,17),37)),(((5,(((11,12),(16,18)),23)),((21,22),(24,25))),((41,43),51))),(8,9)),((((((((((6,7),((19,20),33)),36),26),(29,30)),((13,14),(31,32))),(34,35)),(45,118)),((10,(((27,28),112),(42,44))),116)),46)),((47,48),(((87,109),(99,(105,114))),117))),((((((52,92),(((90,91),(96,97)),95)),(((((((53,54),(59,74)),72),73),63),(93,94)),(82,83))),(58,(103,104))),((60,(((((61,62),(70,98)),101),(((((68,85),84),102),(100,106)),((75,76),110))),(65,(88,89)))),((64,113),69))),(((((55,56),(((66,67),((78,80),(79,81))),71)),57),(107,108)),86)))),(2,49)),50);
 707: 1 -2571.169678 -2522.248817 (0,((((1,77),(38,39)),(((((((3,4),(((((6,7),(((((((((13,(31,32)),14),(34,35)),(29,30)),26),36),20),19),33)),(10,(27,28))),112),(42,44))),((45,118),(46,116))),((((5,(((11,12),(16,18)),23)),((21,22),(24,25))),(41,43)),((15,17),37))),((47,48),(((87,109),(99,(105,114))),117))),(((8,9),((40,111),115)),51)),((((((52,92),((((90,91),96),97),95)),((((53,54),(59,74)),((63,(72,73)),(93,94))),(82,83))),(58,(103,104))),((60,(((((61,62),(70,98)),101),((((68,85),84),((100,106),102)),((75,76),110))),(65,(88,89)))),((64,113),69))),(((((55,56),((66,67),((78,80),(79,81)))),71),(57,(107,108))),86)))),(2,49)),50);
 708: 2 -2490.395996 -2519.001301 (0,((((1,77),((38,39),115)),(((((((3,4),((15,17),37)),(((5,((((11,12),16),18),23)),((21,22),(24,25))),((41,43),51))),((((((6,7),((19,20),33)),((((((13,14),(31,32)),(34,35)),(29,30)),26),36)),((27,28),112)),(42,44)),(((10,46),116),(45,118)))),((8,9),(40,111))),((47,48),(((87,109),(99,(105,114))),117))),(((((((52,92),((90,91),(96,97))),95),((60,(((((61,62),(70,98)),101),((((68,85),84),((100,106),102)),((75,76),110))),(65,(88,89)))),((64,113),69))),(58,(103,104))),((((53,54),(59,74)),((63,(72,73)),(93,94))),(82,83))),(((((55,56),(57,(86,(107,108)))),71),((78,80),(79,81))),(66,67))))),(2,49)),50);
 709: 1 -2877.169678 -2521.472494 (0,(((((1,77),((38,39),115)),(((((52,92),((((90,91),97),96),95)),(((((53,54),(59,74)),(63,(72,73))),(93,94)),(82,83))),(58,(103,104))),((60,(((((61,62),(70,98)),101),((((68,85),84),((100,106),102)),((75,76),110))),(65,(88,89)))),((64,113),69)))),(((((((3,4),((((((6,7),(((((13,14),(31,32)),(34,35)),(29,30)),(26,36))),20),19),33),(((27,28),112),(42,44)))),10),116),(45,118)),(((((5,(((11,12),(16,18)),23)),((21,22),(24,25))),(41,43)),(((8,9),(40,111)),((15,17),46))),((37,((((((55,56),((66,67),((78,80),(79,81)))),71),57),(107,108)),86)),51))),((47,48),(((87,109),(99,(105,114))),117)))),(2,49)),50);
 710: 1 -2415.429932 -2522.071767 (0,(((((1,77),((38,39),((40,111),115))),(((((52,92),((((90,91),97),96),95)),(((((53,54),(59,74)),(63,(72,73))),(93,94)),(82,83))),(58,(103,104))),((60,(((((61,62),(70,98)),101),((((68,85),84),((100,106),102)),((75,76),110))),(65,(88,89)))),((64,113),69)))),((((((3,4),(((((((6,7),(((((((13,14),(31,32)),(34,35)),(29,30)),36),26),19)),20),33),((10,(27,28)),51)),112),(42,44))),((45,118),116)),((((5,23),(((11,12),16),18)),((21,22),(24,25))),(41,43))),((8,9),(((15,17),(37,(((((55,56),((66,67),((78,(79,81)),80))),71),(57,(107,108))),86))),46))),((47,48),(((87,109),(99,(105,114))),117)))),(2,49)),50);
 711: 1 -2522.731934 -2515.650303 (0,((((1,77),(((((((3,4),((15,17),37)),(((5,(((11,12),(16,18)),23)),((21,22),(24,25))),((41,51),43))),((8,9),(40,111))),((((((((((6,7),(19,33)),20),(((((13,(14,(31,32))),(34,35)),(29,30)),26),36)),(42,44)),((27,28),112)),10),116),(45,118)),46)),((47,48),((((87,109),99),(105,114)),117))),((((((52,92),(((90,91),(96,97)),95)),(((((((53,54),(59,74)),72),73),63),(93,94)),(82,83))),(58,(103,104))),((60,((((((61,62),98),70),101),(((68,85),(84,((100,106),102))),((75,76),110))),(65,(88,89)))),((64,113),69))),((((((55,56),(((66,67),((78,80),(79,81))),71)),57),108),107),86)))),((38,39),115)),(2,49)),50);
 712: 1 -2245.307617 -2534.600572 (0,(((((1,77),((((((3,4),(((((6,7),(((((((((13,(31,32)),14),(29,30)),(34,35)),36),26),19),20),33)),(10,(27,28))),(42,44)),112)),((45,118),(46,116))),(((5,((((11,12),18),23),16)),((21,(24,25)),22)),(41,43))),(((15,17),37),((47,48),((((87,109),99),117),(105,114))))),(((8,9),((40,111),115)),51))),((((((52,((((90,91),97),96),92)),95),((((53,54),(59,74)),((63,(72,73)),(93,94))),(82,83))),(58,(103,104))),((60,(((((61,62),70),101),98),((65,(88,89)),(((((68,85),84),(100,106)),102),((75,76),110))))),((64,113),69))),((((55,56),((66,67),(78,((79,81),80)))),((57,(107,108)),71)),86))),(38,39)),(2,49)),50);
 713: 1 -2582.212891 -2520.167619 (0,((((1,77),(((((((3,4),((15,17),37)),(((5,(((11,12),16),(18,23))),((21,22),(24,25))),((41,51),43))),((8,9),(40,111))),(((((((((6,7),(20,33)),((((((13,(31,32)),14),(34,35)),(29,30)),(26,36)),19)),(42,44)),((27,28),112)),10),(45,118)),116),46)),((47,48),((((87,109),99),(105,114)),117))),((((((52,92),(((90,91),(96,97)),95)),(((((53,54),(59,74)),(63,(72,73))),(93,94)),(82,83))),(60,(((((61,62),(70,98)),101),((((68,85),84),((100,106),102)),((75,76),110))),(65,(88,89))))),((58,(103,104)),((64,113),69))),((((((55,56),(((66,67),((78,80),(79,81))),71)),57),107),108),86)))),((38,39),115)),(2,49)),50);
 714: 4 -2412.117676 -2520.832749 (0,((((1,77),((38,39),115)),(((((((3,4),((15,17),37)),(((5,(((11,12),(16,18)),23)),((21,22),(24,25))),((41,43),51))),((8,9),(40,111))),((((((((6,7),((19,20),33)),(((13,(14,(31,32))),(34,35)),((26,36),(29,30)))),(42,44)),((27,28),112)),(10,(45,118))),116),46)),((47,48),(((87,109),(99,(105,114))),117))),((((((52,92),(((90,91),(96,97)),95)),(((((53,54),(59,74)),(63,(72,73))),(93,94)),(82,83))),(58,(103,104))),((60,(((((61,62),(70,98)),101),((((68,85),84),((100,106),102)),((75,76),110))),(65,(88,89)))),((64,113),69))),(((((55,56),(57,(107,108))),((66,67),((78,80),(79,81)))),71),86)))),(2,49)),50);
 715: 1 -2559.897217 -2537.158573 (0,(((((1,77),((38,39),((40,111),115))),(((((((52,92),(((90,91),96),97)),95),(((((53,54),(59,74)),(93,94)),(63,(72,73))),(82,83))),(58,(103,104))),((64,113),69)),((60,(65,(88,89))),(((((61,62),98),101),70),(((((68,85),84),102),(100,106)),((75,76),110)))))),((((((3,4),((15,17),37)),((((5,((11,12),((16,18),23))),(21,(22,(24,25)))),(41,43)),((((((((6,7),(((((13,14),(31,32)),(34,35)),(29,30)),(26,36))),20),19),33),((10,((27,28),112)),51)),(42,44)),(8,9)))),(46,116)),((45,118),(((((55,56),((66,67),(78,((79,81),80)))),71),((57,108),107)),86))),((47,48),((((87,109),(105,114)),99),117)))),(2,49)),50);
 716: 5 -2579.34082 -2522.61813 (0,((((1,77),(((((((3,4),51),((8,9),(40,111))),((((5,(((11,12),23),(16,18))),((21,22),(24,25))),(41,43)),((15,17),37))),(((((((((6,7),(19,33)),((((((13,14),(31,32)),(34,35)),(29,30)),(26,36)),20)),(42,44)),((27,28),112)),10),(45,118)),116),46)),((47,48),((((87,109),99),(105,114)),117))),((((((52,92),(((90,91),95),(96,97))),((((53,54),(59,74)),(63,(72,73))),((82,83),(93,94)))),(58,(103,104))),((60,(((((61,62),(70,98)),101),((((68,85),84),((100,106),102)),((75,76),110))),(65,(88,89)))),((64,113),69))),(((((55,56),(57,(86,(107,108)))),71),((78,80),(79,81))),(66,67))))),((38,39),115)),(2,49)),50);
 717: 3 -2323.404785 -2531.770325 (0,((((((1,77),((38,39),((40,111),115))),(((((52,92),((((90,91),96),97),95)),(((((53,54),(59,74)),(63,(72,73))),(93,94)),(82,83))),(58,(103,104))),((60,((((((61,62),98),70),101),((((68,85),84),((100,106),102)),((75,76),110))),(65,(88,89)))),((64,113),69)))),((((((3,4),((((((6,7),(((((13,14),(31,32)),(34,35)),(29,30)),(26,36))),33),(19,20)),(42,44)),(10,((27,28),112)))),(((5,((((11,12),16),23),18)),((21,22),(24,25))),(41,43))),((8,9),((15,17),46))),(((45,118),116),((47,48),(((87,109),(99,(105,114))),117)))),((37,((((((55,56),(((66,67),((78,80),(79,81))),71)),57),107),108),86)),51))),2),49),50);
 718: 1 -2443.698242 -2516.25405 (0,((((1,77),((38,39),115)),(((((((3,4),((15,17),37)),(((5,((((11,12),16),18),23)),((21,22),(24,25))),((41,43),51))),((8,9),(40,111))),((((((((6,7),((19,33),20)),(((((13,(14,(31,32))),(34,35)),(29,30)),26),36)),(42,44)),((27,28),112)),(10,(45,118))),116),46)),((47,48),(((87,109),(99,(105,114))),117))),((((((52,92),((((90,91),97),96),95)),(((((53,54),(59,74)),(63,(72,73))),(93,94)),(82,83))),(58,(103,104))),((60,(((((61,62),(70,98)),101),((((68,85),84),((100,106),102)),((75,76),110))),(65,(88,89)))),((64,113),69))),(((((55,56),(71,(86,(107,108)))),57),((78,80),(79,81))),(66,67))))),(2,49)),50);
 719: 1 -2626.952148 -2518.884931 (0,((((1,77),((38,39),((40,111),115))),(((((((3,4),((15,17),37)),(((5,(((11,12),23),(16,18))),((21,22),(24,25))),(41,43))),(((((((6,7),(((((((13,14),(31,32)),(34,35)),(29,30)),26),36),((19,33),20))),((27,28),112)),10),(42,44)),51),(8,9))),(((45,118),116),46)),((47,48),(((87,109),(99,(105,114))),117))),((((((52,92),(((90,91),(96,97)),95)),(((((53,54),(59,74)),(63,(72,73))),(93,94)),(82,83))),(58,(103,104))),((60,(((((61,62),(70,98)),101),((((68,85),84),((100,106),102)),((75,76),110))),(65,(88,89)))),((64,113),69))),(((((55,56),(57,((86,107),108))),71),((78,80),(79,81))),(66,67))))),(2,49)),50);
 720: 1 -2640.318359 -2531.326842 (0,((((1,77),(((((((((3,4),((((((6,7),33),((((((13,14),(31,32)),(34,35)),(29,30)),(26,36)),(19,20))),(10,(27,28))),112),(42,44))),((45,118),(46,116))),(((5,((((11,12),18),16),23)),((21,22),(24,25))),(41,43))),((15,17),37)),((47,48),((((87,109),99),(105,114)),117))),(8,(9,((40,111),115)))),51),(((((((52,92),((90,91),(96,97))),95),(((((53,54),(59,74)),(63,(72,73))),(93,94)),(82,83))),(58,(103,104))),((60,((((((61,62),70),98),101),((((68,85),84),((100,106),102)),((75,76),110))),(65,(88,89)))),((64,113),69))),(((((55,56),((66,67),((78,80),(79,81)))),71),((57,107),108)),86)))),(38,39)),(2,49)),50);
 721: 1 -2331.107422 -2521.280185 (0,((((1,77),((38,39),((40,111),115))),(((((((3,4),((15,17),37)),(((5,(((11,12),23),(16,18))),((21,22),(24,25))),(41,43))),(8,9)),((((((((6,7),((((((((13,14),(31,32)),(34,35)),(29,30)),36),26),(19,33)),20)),(42,44)),(10,((27,28),51))),112),116),(45,118)),46)),((47,48),((((87,109),99),(105,114)),117))),(((((((52,(((90,91),(96,97)),95)),92),((((((53,54),(59,74)),72),73),63),(93,94))),(82,83)),(((((((55,56),57),(107,108)),86),71),((78,80),(79,81))),(66,67))),(58,(103,104))),((60,(((((61,62),(70,98)),101),(((68,85),(84,((100,106),102))),((75,76),110))),(65,(88,89)))),((64,113),69))))),(2,49)),50);
 722: 1 -2515.327881 -2521.485334 (0,(((((1,77),((38,39),115)),((((3,4),((15,17),37)),((((5,((((11,12),18),16),23)),((21,22),(24,25))),((41,43),51)),((8,9),(40,111)))),((((((((((((6,7),33),20),19),(((((13,14),(31,32)),(34,35)),(29,30)),(26,36))),(42,44)),((27,28),112)),10),116),(45,118)),(((((((52,((((90,91),97),96),95)),92),((60,((((((61,62),98),70),101),((((68,85),84),((100,106),102)),((75,76),110))),(65,(88,89)))),((64,113),69))),(((53,54),(59,74)),((63,(72,73)),(93,94)))),(82,83)),(58,(103,104))),(((((55,56),(57,((86,107),108))),71),((78,(79,81)),80)),(66,67)))),46))),((47,48),(((87,109),(99,(105,114))),117))),(2,49)),50);
 723: 9 -2213.995605 -2518.937897 (0,((((1,77),((38,39),115)),((((((3,4),((15,17),37)),((((5,(((11,12),(16,18)),23)),((21,22),(24,25))),((41,43),51)),((8,9),(40,111)))),((((((((6,7),((((((13,14),(31,32)),(34,35)),(26,36)),(29,30)),((19,20),33))),(42,44)),((27,28),112)),10),116),(45,118)),46)),((47,48),(((87,109),(99,(105,114))),117))),((((((52,92),(((90,91),(96,97)),95)),(((((53,54),(59,74)),(63,(72,73))),(93,94)),(82,83))),(58,(103,104))),((60,(((((61,62),(70,98)),101),((((68,85),84),((100,106),102)),((75,76),110))),(65,(88,89)))),((64,113),69))),(((((55,56),(71,(86,(107,108)))),57),((78,80),(79,81))),(66,67))))),(2,49)),50);
 724: 1 -2362.125977 -2528.467702 (0,(((((1,77),((38,39),((40,111),115))),(((((52,92),(((90,91),(96,97)),95)),((((((53,54),(59,74)),(63,(72,73))),(93,94)),(82,83)),(58,(103,104)))),((64,113),69)),(60,((((((61,62),98),70),101),(((68,85),(84,((100,106),102))),((75,76),110))),(65,(88,89)))))),((((((((3,4),((15,17),37)),(((5,(((11,12),(16,18)),23)),((21,22),(24,25))),(41,43))),(((((((6,7),(((((((13,(31,32)),14),(34,35)),(29,30)),26),36),20)),33),19),((10,((27,28),112)),51)),(42,44)),(8,9))),(46,116)),(45,118)),((((((55,56),((66,67),((78,80),(79,81)))),71),57),(107,108)),86)),((47,48),(((87,109),(99,(105,114))),117)))),(2,49)),50);
 725: 2 -2373.191895 -2522.337026 (0,((((1,77),((((((3,4),((15,17),37)),((((5,(((11,12),(16,18)),23)),((21,22),(24,25))),((41,43),51)),((8,9),(40,111)))),(((((((((((6,7),33),20),19),((((((13,(31,32)),14),(34,35)),(29,30)),26),36)),(42,44)),((27,28),112)),10),116),(45,118)),46)),((47,48),((((87,109),99),(105,114)),117))),((((((52,92),((((90,91),97),96),95)),(((((53,54),(59,74)),(63,(72,73))),(93,94)),(82,83))),(58,(103,104))),((60,(((((61,62),(70,98)),101),((((68,85),84),((100,106),102)),((75,76),110))),(65,(88,89)))),((64,113),69))),(((((55,56),(57,(86,(107,108)))),((78,(79,81)),80)),71),(66,67))))),((38,39),115)),(2,49)),50);
 726: 1 -2480.672607 -2522.296654 (0,((((1,77),((38,39),((40,111),115))),(((((((3,4),((15,17),37)),(((5,(((11,12),(16,18)),23)),((21,22),(24,25))),(41,43))),((((((((6,7),(((((((13,(31,32)),14),(34,35)),(29,30)),(26,36)),33),19)),20),(10,((27,28),51))),((42,44),112)),(45,118)),116),46)),(8,9)),((47,48),(((87,109),(99,(105,114))),117))),((((((52,92),((((90,91),97),96),95)),(((((((53,54),(59,74)),72),73),63),(93,94)),(82,83))),(58,(103,104))),((((((((55,56),57),(107,108)),86),71),((78,80),(79,81))),66),67)),((60,((((((61,62),70),98),101),(((((68,85),84),102),(100,106)),((75,76),110))),(65,(88,89)))),((64,113),69))))),(2,49)),50);
 727: 2 -2135.259766 -2530.52885 (0,((((1,77),((38,39),((40,111),115))),(((((((3,4),((15,17),37)),((5,((11,12),((16,18),23))),((21,22),(24,25)))),((((((((6,7),(19,20)),33),(((((13,(31,32)),14),(34,35)),(29,30)),(26,36))),((((10,(27,28)),112),(42,44)),((41,43),51))),(45,118)),116),46)),(8,9)),((47,48),(((87,109),(99,(105,114))),117))),((((((52,92),((((90,91),97),96),95)),((60,(((((61,62),(70,98)),101),((((68,85),84),((100,106),102)),((75,76),110))),(65,(88,89)))),((64,113),69))),(58,(103,104))),(((((53,54),(59,74)),(63,(72,73))),(93,94)),(82,83))),((((55,56),((66,67),((78,80),(79,81)))),((57,(107,108)),71)),86)))),(2,49)),50);
 728: 2 -2441.971924 -2514.921335 (0,((((1,77),((38,39),115)),(((((((3,4),((15,17),37)),(((5,((((11,12),16),18),23)),((21,22),(24,25))),(41,(43,51)))),((8,9),(40,111))),((((((((6,7),(((((((((13,14),(31,32)),(34,35)),(29,30)),26),36),19),20),33)),(42,44)),((27,28),112)),10),116),(45,118)),46)),((47,48),(((87,109),(99,(105,114))),117))),(((((((52,92),((90,91),(96,97))),95),(((((((53,54),(59,74)),72),73),63),(93,94)),(82,83))),(58,(103,104))),((60,(((((61,62),(70,98)),101),((((68,85),84),((100,106),102)),((75,76),110))),(65,(88,89)))),((64,113),69))),(((((55,56),(57,(86,(107,108)))),71),((78,80),(79,81))),(66,67))))),(2,49)),50);
 729: 1 -2638.818848 -2520.582105 (0,(((((((1,77),((38,39),115)),((((((52,((((90,91),95),(96,97)),92)),(((53,54),(59,74)),((63,(72,73)),(93,94)))),(82,83)),(58,(103,104))),((60,(((((61,62),(70,98)),101),((((68,85),84),((100,106),102)),((75,76),110))),(65,(88,89)))),((64,113),69))),(((((55,56),(((66,67),((78,80),(79,81))),71)),57),(107,108)),86))),(((((3,4),((15,17),37)),(((5,((((11,12),16),23),18)),((21,22),(24,25))),((41,51),43))),((8,9),(40,111))),((((((((((6,7),(19,33)),(((((13,(31,32)),14),(34,35)),(29,30)),(26,36))),20),(42,44)),((27,28),112)),10),(45,118)),116),46))),(47,48)),(((87,109),(99,(105,114))),117)),(2,49)),50);
 730: 5 -2665.951172 -2515.606042 (0,((((1,77),((38,39),115)),(((((((3,4),((15,17),37)),(((5,((((11,12),16),18),23)),((21,22),(24,25))),((41,43),51))),((8,9),(40,111))),(((((((((6,7),((19,33),20)),(((((13,(14,(31,32))),(34,35)),(29,30)),26),36)),(42,44)),((27,28),112)),10),(45,118)),116),46)),((47,48),(((87,109),(99,(105,114))),117))),((((((52,92),((((90,91),97),96),95)),(58,(103,104))),(((((53,54),(59,74)),(63,(72,73))),(93,94)),(82,83))),((60,(((((61,62),(70,98)),101),((((68,85),84),((100,106),102)),((75,76),110))),(65,(88,89)))),((64,113),69))),(((((55,56),(71,(86,(107,108)))),57),((78,80),(79,81))),(66,67))))),(2,49)),50);
 731: 1 -2408.547363 -2526.083607 (0,(((((1,77),((38,39),((40,111),115))),(((((52,92),(((90,91),(96,97)),95)),(((((53,54),(59,74)),(63,(72,73))),(93,94)),(82,83))),(58,(103,104))),((60,(((((61,62),(70,98)),101),((((68,85),84),((100,106),102)),((75,76),110))),(65,(88,89)))),((64,113),69)))),((((((((3,4),((15,17),37)),((((5,(((11,12),(16,18)),23)),((21,22),(24,25))),(41,43)),(8,9))),(((((((6,7),20),((((((13,(31,32)),14),(34,35)),(29,30)),26),36)),33),19),((10,((27,28),112)),51)),(42,44))),(46,116)),(45,118)),((((((55,56),((66,67),((78,80),(79,81)))),71),57),(107,108)),86)),((47,48),(((87,109),(99,(105,114))),117)))),(2,49)),50);
 732: 1 -2461.147217 -2528.738203 (0,((((1,77),((38,39),115)),(((((((((3,4),((15,17),37)),(((5,(((11,12),(16,18)),23)),((21,22),(24,25))),((41,51),43))),(((((((6,7),(((((((13,(14,(31,32))),(34,35)),(29,30)),(26,36)),19),20),33)),(42,44)),112),((10,(27,28)),(45,118))),116),46)),(8,9)),(40,111)),(((((55,56),(((66,67),((78,80),(79,81))),71)),57),(107,108)),86)),((47,48),(((87,109),(99,(105,114))),117))),(((((52,92),((((90,91),97),96),95)),((((53,54),(59,74)),((63,(72,73)),(93,94))),(82,83))),(58,(103,104))),((60,((((((61,62),98),70),101),(((68,85),(84,((100,106),102))),((75,76),110))),(65,(88,89)))),((64,113),69))))),(2,49)),50);
 733: 2 -2463.54541 -2522.631271 (0,((((1,77),(38,39)),((((((((((3,4),((((6,7),(((((((13,14),(31,32)),(34,35)),(29,30)),(26,36)),33),(19,20))),(10,((27,28),112))),(42,44))),((45,118),(46,116))),(((5,(((11,12),(16,18)),23)),((21,22),(24,25))),(41,43))),(15,17)),37),((8,9),((40,111),115))),51),((47,48),(((87,109),(99,(105,114))),117))),((((((52,92),((((90,91),96),97),95)),(((((53,54),(59,74)),(63,(72,73))),(93,94)),(82,83))),(58,(103,104))),((60,(((((61,62),(70,98)),101),((((68,85),84),((100,106),102)),((75,76),110))),(65,(88,89)))),((64,113),69))),(((((55,56),((66,67),((78,80),(79,81)))),71),(57,(107,108))),86)))),(2,49)),50);
 734: 4 -2517.036133 -2522.131397 (0,(((((1,77),((38,39),((40,111),115))),(((((52,92),((((90,91),97),96),95)),(((((53,54),(59,74)),(63,(72,73))),(93,94)),(82,83))),(58,(103,104))),((60,(((((61,62),(70,98)),101),((((68,85),84),(100,(102,106))),((75,76),110))),(65,(88,89)))),((64,113),69)))),((((((3,4),(((((((6,7),(((((13,14),(31,32)),(34,35)),(29,30)),(26,36))),19),20),33),((10,(27,28)),51)),((42,44),112))),((45,118),116)),(((5,(((11,12),(16,18)),23)),((21,22),(24,25))),(41,43))),((8,9),(((15,17),(37,(((((55,56),((66,67),((78,80),(79,81)))),71),(57,(107,108))),86))),46))),((47,48),(((87,109),(99,(105,114))),117)))),(2,49)),50);
 735: 5 -2764.005859 -2524.314291 (0,((((1,77),((38,39),115)),(((((3,4),((15,17),37)),(((5,((((11,12),18),16),23)),(((21,22),(24,25)),((41,43),51))),((8,9),(40,111)))),((((((((((((6,7),33),20),19),(((((13,14),(31,32)),(34,35)),(29,30)),(26,36))),(42,44)),((27,28),112)),10),116),(45,118)),(((((((52,((((90,91),97),96),95)),92),((60,((((((61,62),98),70),101),((((68,85),84),((100,106),102)),((75,76),110))),(65,(88,89)))),((64,113),69))),(((53,54),(59,74)),((63,(72,73)),(93,94)))),(82,83)),(58,(103,104))),(((((55,56),(57,((86,107),108))),71),((78,(79,81)),80)),(66,67)))),46)),((47,48),(((87,109),(99,(105,114))),117)))),(2,49)),50);
 736: 5 -2420.792969 -2519.840152 (0,((((1,77),((38,39),115)),((((((3,4),((15,17),37)),((((5,((21,22),(24,25))),((((11,12),16),18),23)),((41,43),51)),((8,9),(40,111)))),((((((6,7),((19,20),33)),((((((13,14),(31,32)),(34,35)),(29,30)),26),36)),((27,28),112)),(42,44)),(((10,46),116),(45,118)))),((47,48),(((87,109),(99,(105,114))),117))),((((((52,92),(((90,91),(96,97)),95)),((60,(((((61,62),(70,98)),101),((((68,85),84),((100,106),102)),((75,76),110))),(65,(88,89)))),((64,113),69))),(58,(103,104))),((((53,54),(59,74)),((63,(72,73)),(93,94))),(82,83))),(((((55,56),(57,(86,(107,108)))),71),((78,80),(79,81))),(66,67))))),(2,49)),50);
 737: 1 -2493.27417 -2521.022208 (0,((((1,77),((38,39),115)),((((((((((3,4),((15,17),37)),(((5,((((11,12),16),23),18)),((21,22),(24,25))),(41,43))),((((((((6,7),20),(((((((13,(31,32)),14),(34,35)),(29,30)),26),36),(19,33))),(42,44)),((27,28),112)),10),116),46)),(8,9)),(40,111)),51),(45,118)),((47,48),(((87,109),(99,(105,114))),117))),((((((52,(((90,91),(96,97)),95)),92),(((((53,54),(59,74)),(63,(72,73))),(93,94)),(82,83))),(58,(103,104))),((60,(((((61,62),(70,98)),101),((((68,85),84),((100,106),102)),((75,76),110))),(65,(88,89)))),((64,113),69))),((((((55,56),(((66,67),((78,80),(79,81))),71)),57),107),108),86)))),(2,49)),50);
 738: 1 -2236.335205 -2526.1949 (0,(((1,77),(((((((((3,4),((15,17),37)),((((((((((6,7),33),((((((13,14),(31,32)),(34,35)),(29,30)),(26,36)),(19,20))),(42,44)),((27,28),112)),10),116),(45,118)),46),((47,48),(((87,109),(99,(105,114))),117)))),(((5,((((11,12),18),16),23)),((21,22),(24,25))),((41,43),51))),(8,9)),(40,111)),115),(38,39)),((((52,((((90,91),97),(95,96)),92)),((((53,54),(59,74)),((63,(72,73)),(93,94))),(82,83))),(58,(103,104))),((((((((55,56),((((57,(107,108)),86),71),((66,67),((78,80),(79,81))))),((75,76),110)),((((68,85),84),102),(100,106))),((((61,62),70),98),101)),(65,(88,89))),60),((64,113),69))))),(2,49)),50);
 739: 1 -2202.414551 -2514.834872 (0,(((((1,77),37),((((((3,4),(15,17)),((((5,((((11,12),18),16),23)),((21,22),(24,25))),((41,43),51)),((8,9),(40,111)))),((((((((6,7),((((((13,14),(31,32)),(34,35)),(29,30)),(26,36)),((19,33),20))),(42,44)),((27,28),112)),10),116),(45,118)),46)),((47,48),(((87,109),(99,(105,114))),117))),((((((52,92),((((90,91),97),96),95)),(((((53,54),(59,74)),(63,(72,73))),(93,94)),(82,83))),(58,(103,104))),((60,(((((61,62),(70,98)),101),((((68,85),84),((100,106),102)),((75,76),110))),(65,(88,89)))),((64,113),69))),(((((55,56),(57,(86,(107,108)))),71),((78,80),(79,81))),(66,67))))),((38,39),115)),(2,49)),50);
 740: 3 -2426.45874 -2517.98921 (0,((((1,77),((38,39),115)),((((((((3,4),((15,17),37)),(((5,((((11,12),16),23),18)),((21,22),(24,25))),(41,43))),((8,9),(40,111))),((((((((((6,7),20),33),19),((((13,(14,(31,32))),(34,35)),(29,30)),(26,36))),(42,44)),((27,28),112)),10),116),46)),((45,118),51)),((47,48),(((87,109),(99,(105,114))),117))),(((((((52,92),(((90,91),(96,97)),95)),((((53,54),(59,74)),(63,(72,73))),(93,94))),(82,83)),(58,(103,104))),((60,(((((61,62),(70,98)),101),((68,((84,((100,106),102)),85)),((75,76),110))),(65,(88,89)))),((64,113),69))),(((((55,56),(((66,67),((78,80),(79,81))),71)),57),(107,108)),86)))),(2,49)),50);
 741: 6 -2458.779297 -2518.902457 (0,((((1,77),((38,39),115)),((((((((3,4),(15,17)),(((5,(((11,12),18),(16,23))),((21,22),(24,25))),(41,43))),((8,9),(40,111))),(((((((((6,7),((19,20),33)),((((((13,14),(31,32)),(34,35)),(29,30)),26),36)),(42,44)),((27,28),112)),10),116),(45,118)),46)),(37,51)),((47,48),((((87,109),99),(105,114)),117))),(((((((52,92),(((90,91),(96,97)),95)),((60,(((((61,62),(70,98)),101),((((68,85),84),((100,106),102)),((75,76),110))),(65,(88,89)))),((64,113),69))),(58,(103,104))),((((53,54),(59,74)),(63,(72,73))),(93,94))),(82,83)),(((((55,56),(57,(86,(107,108)))),71),((78,80),(79,81))),(66,67))))),(2,49)),50);
 742: 1 -2138.023682 -2545.759636 (0,((((1,77),((38,39),115)),((((((3,(4,((15,17),37))),((((5,(((11,12),18),(16,23))),((21,22),(24,25))),(41,43)),(((((((6,7),((((((13,14),(31,32)),(34,35)),(29,30)),(26,36)),20)),19),33),((10,(27,28)),51)),((42,44),112)),((8,9),(40,111))))),(46,116)),(45,118)),((47,48),((((87,109),99),(105,114)),117))),(((((((52,92),((90,91),(96,97))),95),(((((53,54),(59,74)),(63,(72,73))),(93,94)),(82,83))),(58,(103,104))),((64,113),69)),((((((55,56),((66,67),((78,80),(79,81)))),71),(57,(107,108))),86),((((60,(65,(88,89))),((((61,62),70),98),101)),((75,76),110)),(((68,85),84),((100,106),102))))))),(2,49)),50);
 743: 1 -2370.05835 -2522.085204 (0,((((1,77),((38,39),115)),((((((3,4),((15,17),37)),((((5,((((11,12),16),18),23)),((21,22),(24,25))),((41,51),43)),((8,9),(40,111)))),(((((((6,7),33),((((((13,(31,32)),14),(34,35)),(29,30)),26),36)),(19,20)),(42,44)),(((10,46),116),((27,28),112))),(45,118))),((47,48),((((87,109),99),(105,114)),117))),((((((52,(((90,91),(96,97)),95)),92),(((((53,54),(59,74)),(63,(72,73))),(93,94)),(82,83))),(58,(103,104))),((60,(((((61,62),(70,98)),101),((((68,85),84),((100,106),102)),((75,76),110))),(65,(88,89)))),((64,113),69))),(((((55,56),((66,67),((78,80),(79,81)))),71),(57,(107,108))),86)))),(2,49)),50);
 744: 1 -2485.355469 -2520.530491 (0,(((((1,77),((38,39),((40,111),115))),(((((52,92),((((90,91),97),96),95)),(((((53,54),(59,74)),(63,(72,73))),(93,94)),(82,83))),(58,(103,104))),((60,(((((61,62),(70,98)),101),((((68,85),84),((100,106),102)),((75,76),110))),(65,(88,89)))),((64,113),69)))),((((((3,4),(((((((6,7),(((((((13,14),(31,32)),(34,35)),(29,30)),36),26),19)),20),33),((10,(27,28)),51)),112),(42,44))),((45,118),116)),(((5,((((11,12),16),18),23)),((21,22),(24,25))),(41,43))),((8,9),(((15,17),(37,((((55,56),((66,67),((78,(79,81)),80))),((57,(107,108)),71)),86))),46))),((47,48),(((87,109),(99,(105,114))),117)))),(2,49)),50);
 745: 2 -2380.896973 -2521.60206 (0,(((((1,77),115),(38,39)),(((((((3,4),((15,17),37)),(((5,(((11,12),16),(18,23))),((21,22),(24,25))),((41,51),43))),((8,9),(40,111))),(((((((((6,7),(20,33)),((((((13,(31,32)),14),(34,35)),(29,30)),(26,36)),19)),(42,44)),((27,28),112)),10),(45,118)),116),46)),((47,48),((((87,109),99),(105,114)),117))),((((((52,92),(((90,91),(96,97)),95)),(((((53,54),(59,74)),(63,(72,73))),(93,94)),(82,83))),(60,(((((61,62),(70,98)),101),((((68,85),84),((100,106),102)),((75,76),110))),(65,(88,89))))),((58,(103,104)),((64,113),69))),((((((55,56),(((66,67),((78,80),(79,81))),71)),57),107),108),86)))),(2,49)),50);
 746: 1 -2256.997314 -2523.398763 (0,((((1,77),((38,39),115)),(((((((((3,4),((15,17),37)),(((5,(((11,12),(16,18)),23)),((21,22),(24,25))),(41,43))),(((((((6,7),((((((13,(14,(31,32))),(34,35)),(29,30)),(26,36)),33),(19,20))),(42,44)),((27,28),112)),10),((45,118),116)),46)),(8,9)),(40,111)),51),((47,48),(((87,109),(99,(105,114))),117))),(((((52,92),((((90,91),96),97),95)),(((((53,54),(59,74)),(63,(72,73))),(93,94)),(82,83))),((60,(((((61,62),(70,98)),101),((((68,85),84),((100,106),102)),((75,76),110))),(65,(88,89)))),((64,113),69))),((((((55,56),(57,(86,(107,108)))),71),((78,80),(79,81))),(66,67)),(58,(103,104)))))),(2,49)),50);
 747: 1 -2803.148926 -2539.383152 (0,((((1,77),((38,39),115)),(((((((((3,4),((13,14),(31,32))),((6,7),(((19,((26,((29,30),(34,35))),36)),20),33))),(((10,(27,28)),112),((42,44),51))),116),(45,118)),(((((5,((((11,12),23),16),18)),((21,(24,25)),22)),(41,43)),((15,17),(37,46))),((8,9),(40,111)))),((47,48),((((87,109),99),(105,114)),117))),(((((((52,(((90,91),97),96)),92),95),((((53,54),(59,74)),((63,(72,73)),(93,94))),(82,83))),(58,(103,104))),((60,(((((61,62),70),98),101),((65,(88,89)),((((((68,85),84),102),106),100),((75,76),110))))),((64,113),69))),(((((55,56),((66,67),(((78,80),79),81))),71),((57,108),107)),86)))),(2,49)),50);
 748: 1 -2520.437988 -2519.380882 (0,((((1,77),((38,39),115)),((((((((3,4),(15,17)),(((5,((((11,12),18),16),23)),((21,22),(24,25))),(41,43))),((((((6,7),(((((13,(14,(31,32))),(34,35)),(29,30)),(26,36)),((19,33),20))),(42,44)),((27,28),112)),10),(((45,118),116),46))),((8,9),(40,111))),(37,51)),((47,48),(((87,109),(99,(105,114))),117))),((((((52,(((90,91),95),(96,97))),92),((60,(((((61,62),(70,98)),101),((((68,85),84),((100,106),102)),((75,76),110))),(65,(88,89)))),((64,113),69))),(58,(103,104))),(((((53,54),(59,74)),(63,(72,73))),(93,94)),(82,83))),((((((55,56),(57,((86,107),108))),71),((78,80),(79,81))),66),67)))),(2,49)),50);
 749: 3 -2583.124512 -2515.816021 (0,((((1,77),((38,39),115)),(((((((3,4),((15,17),37)),(((5,((((11,12),16),18),23)),((21,22),(24,25))),((41,43),51))),((8,9),(40,111))),((((((((((6,7),33),(19,20)),((((((13,14),(31,32)),(34,35)),(29,30)),26),36)),(42,44)),((27,28),112)),10),(45,118)),116),46)),((47,48),(((87,109),(99,(105,114))),117))),((((((52,92),(((90,91),(96,97)),95)),((((53,54),(59,74)),(((63,(93,94)),73),72)),(82,83))),(58,(103,104))),(((((55,56),(57,(86,(107,108)))),71),((78,80),(79,81))),(66,67))),((60,((((((61,62),98),70),101),(((((68,85),84),102),(100,106)),((75,76),110))),(65,(88,89)))),((64,113),69))))),(2,49)),50);
 750: 1 -2450.814941 -2522.296654 (0,((((1,77),((38,39),((40,111),115))),(((((((3,4),((15,17),37)),(((5,(((11,12),(16,18)),23)),((21,22),(24,25))),(41,43))),((((((((6,7),(((((((13,(31,32)),14),(34,35)),(29,30)),(26,36)),33),19)),20),(10,((27,28),51))),((42,44),112)),(45,118)),116),46)),(8,9)),((47,48),(((87,109),(99,(105,114))),117))),((((((52,92),((((90,91),97),96),95)),(((((((53,54),(59,74)),72),73),63),(93,94)),(82,83))),(58,(103,104))),((((((((55,56),57),(107,108)),86),71),((78,80),(79,81))),66),67)),((60,((((((61,62),70),98),101),(((((68,85),84),102),(100,106)),((75,76),110))),(65,(88,89)))),((64,113),69))))),(2,49)),50);
 751: 4 -2503.253906 -2518.515916 (0,(((((1,77),((38,39),((40,111),115))),((((52,92),(((90,91),(96,97)),95)),((((((53,54),(59,74)),(63,(72,73))),(93,94)),(82,83)),(58,(103,104)))),((60,(((((61,62),(70,98)),101),((((68,85),84),((100,106),102)),((75,76),110))),(65,(88,89)))),((64,113),69)))),((((((3,4),((((((6,7),(((((13,14),(31,32)),(34,35)),(29,30)),(26,36))),(19,20)),33),((10,(27,28)),51)),((42,44),112))),((45,118),116)),(((5,(((11,12),(16,18)),23)),((21,22),(24,25))),(41,43))),((8,9),(((15,17),(37,(((((55,56),((66,67),((78,80),(79,81)))),71),(57,(107,108))),86))),46))),((47,48),(((87,109),(99,(105,114))),117)))),(2,49)),50);
 752: 1 -2435.185059 -2542.803619 (0,(((((1,77),((((((3,4),(((((6,7),(((((((((13,(31,32)),14),(29,30)),(34,35)),36),26),19),20),33)),(10,(27,28))),(42,44)),112)),((45,118),(46,116))),(((5,((((11,12),18),23),16)),((21,(24,25)),22)),(41,43))),(((15,17),37),((47,48),((((87,109),99),117),(105,114))))),(((8,9),((40,111),115)),51))),((((((52,((((90,91),97),96),92)),95),((((53,54),(59,74)),((63,(72,73)),(93,94))),(82,83))),(58,(103,104))),((60,(((((61,62),70),101),98),((65,(88,89)),(((((68,85),84),(100,106)),102),((75,76),110))))),((64,113),69))),((((((55,56),(78,((79,81),80))),(66,67)),71),(57,(107,108))),86))),(38,39)),(2,49)),50);
 753: 1 -2792.831055 -2526.498451 (0,(((1,77),((((((((((3,4),(((((((6,7),33),20),19),((((((13,(31,32)),14),(34,35)),(29,30)),36),26)),(10,((27,28),112))),((42,44),51))),((45,118),116)),(((5,(((11,12),(16,18)),23)),((21,22),(24,25))),(41,43))),((15,17),37)),((8,9),(40,111))),46),((47,48),(((87,109),(99,(105,114))),117))),((((((52,92),((((90,91),96),97),95)),(((((53,54),(59,74)),(63,(72,73))),(93,94)),(82,83))),(58,(103,104))),((64,113),69)),((((((55,56),(((66,67),((78,80),(79,81))),71)),57),(107,108)),86),((((60,(65,(88,89))),(((61,62),(70,98)),101)),((75,76),110)),((((68,85),84),102),(100,106)))))),((38,39),115))),(2,49)),50);
 754: 1 -2844.820312 -2536.848211 (0,(((((1,77),((38,39),115)),(((((52,((((90,91),97),96),92)),95),((((53,54),(59,74)),((63,(72,73)),(93,94))),(82,83))),((58,(103,104)),((64,113),69))),((60,(65,(88,89))),(((((61,62),101),70),98),((((68,85),((100,106),102)),84),((75,76),110)))))),(((((((3,4),(((((((6,7),(((((13,(31,32)),14),((29,30),(34,35))),36),26)),19),33),20),(10,51)),(((27,28),112),(42,44)))),(((((5,((((11,12),18),23),16)),((21,(24,25)),22)),(41,43)),((15,17),37)),((8,9),(40,111)))),(46,116)),(45,118)),((((((55,56),(((66,67),(((78,80),79),81)),71)),57),107),108),86)),((47,48),((((87,109),99),117),(105,114))))),(2,49)),50);
 755: 4 -2272.75 -2531.680275 (0,(((((1,77),((38,39),((40,111),115))),(((((52,92),(((90,91),(96,97)),95)),(((((53,54),(59,74)),(63,(72,73))),(93,94)),(82,83))),(58,(103,104))),((60,(((((61,62),(70,98)),101),((((68,85),84),((100,106),102)),((75,76),110))),(65,(88,89)))),((64,113),69)))),((((((3,4),((((6,7),((((((((13,(31,32)),14),(34,35)),29),30),36),26),(19,(20,33)))),(((27,28),112),(42,44))),10)),(((5,(((11,12),(16,18)),23)),((21,22),(24,25))),(41,43))),((8,9),((15,17),46))),(((45,118),116),((47,48),(((87,109),(99,(105,114))),117)))),((37,(((((55,56),(((66,67),((78,80),(79,81))),71)),57),(107,108)),86)),51))),(2,49)),50);
 756: 2 -2398.94043 -2518.010227 (0,((((1,77),((38,39),115)),(((((((3,4),((15,17),37)),(((((5,((((11,12),16),18),23)),((21,22),(24,25))),(41,43)),51),((8,9),(40,111)))),((((((((6,7),(19,(20,33))),(((((13,14),(31,32)),(34,35)),(29,30)),(26,36))),(42,44)),((27,28),112)),10),116),46)),(45,118)),((47,48),(((87,109),(99,(105,114))),117))),((((((52,92),(((90,91),(96,97)),95)),(((((53,54),(59,74)),(63,(72,73))),(93,94)),(82,83))),(58,(103,104))),((60,(((((61,62),(70,98)),101),((((68,85),84),((100,106),102)),((75,76),110))),(65,(88,89)))),((64,113),69))),(((((55,56),(57,(107,108))),(71,86)),((78,80),(79,81))),(66,67))))),(2,49)),50);
 757: 17 -2738.820312 -2517.382882 (0,((((((1,77),((38,39),((40,111),115))),((((((52,92),((((90,91),97),96),95)),(((((53,54),(59,74)),(63,(72,73))),(93,94)),(82,83))),(58,(103,104))),(((((55,56),(57,((86,107),108))),71),((78,80),(79,81))),(66,67))),((60,(((((61,62),(70,98)),101),((((68,85),84),((100,106),102)),((75,76),110))),(65,(88,89)))),((64,113),69)))),(((((3,4),((15,17),37)),((8,9),(41,43))),((5,((((11,12),16),18),23)),((21,22),(24,25)))),(((((((((6,7),20),19),33),(((((13,(31,32)),14),(34,35)),(29,30)),(26,36))),((10,(27,28)),51)),112),(42,44)),((45,118),(46,116))))),((47,48),(((87,109),(99,(105,114))),117))),(2,49)),50);
 758: 1 -2477.429688 -2522.490012 (0,(((((1,77),((38,39),115)),((((((52,(((90,91),(96,97)),95)),92),((((53,54),(59,74)),((63,(72,73)),(93,94))),(82,83))),(58,(103,104))),((((60,(65,(88,89))),(((61,62),(70,98)),101)),((75,76),110)),(((((68,85),84),102),106),100))),((((((55,56),(57,(86,(107,108)))),71),((78,80),(79,81))),(66,67)),((64,113),69)))),((((((3,4),((15,17),37)),(((5,((((11,12),18),23),16)),((21,22),(24,25))),((41,43),51))),((8,9),(40,111))),((((((((((6,7),33),(19,20)),(((((13,(31,32)),14),(34,35)),(29,30)),(26,36))),(42,44)),((27,28),112)),10),116),(45,118)),46)),((47,48),(((87,109),(99,(105,114))),117)))),(2,49)),50);
 759: 3 -2335.414551 -2544.626722 (0,(((((((((((1,77),((38,39),115)),40),111),(8,9)),(((3,4),((15,17),37)),(((5,((((11,12),16),18),23)),((21,22),(24,25))),(41,43)))),51),((((47,48),((((87,109),99),(105,114)),117)),(((((52,92),((((90,91),96),95),97)),((((53,54),(59,74)),((63,(72,73)),(93,94))),(82,83))),((58,(103,104)),((64,113),69))),(60,(((((61,62),(70,98)),101),(((68,85),(84,((100,106),102))),((75,76),110))),(65,(88,89)))))),((((((55,56),71),((66,67),(78,((79,81),80)))),57),(107,108)),86))),(((((((((6,7),33),(19,20)),(((((13,14),(31,32)),(34,35)),(29,30)),(26,36))),(42,44)),((27,28),112)),10),116),46)),(45,118)),(2,49)),50);
 760: 1 -2319.493896 -2517.37802 (0,((((1,77),((38,39),115)),(((((((3,4),((15,17),37)),(((5,(((11,12),23),(16,18))),((21,22),(24,25))),((41,43),51))),((8,9),(40,111))),(((((((((6,7),((19,33),20)),(((((13,(14,(31,32))),(34,35)),(29,30)),36),26)),(42,44)),((27,28),112)),10),(45,118)),116),46)),((47,48),(((87,109),(99,(105,114))),117))),((((((52,92),(((90,91),95),(96,97))),(((((53,54),(59,74)),(63,(72,73))),(93,94)),(82,83))),(58,(103,104))),((60,(((((61,62),(70,98)),101),(((((68,85),84),102),(100,106)),((75,76),110))),(65,(88,89)))),((64,113),69))),(((((55,56),(71,(86,(107,108)))),57),((78,(79,81)),80)),(66,67))))),(2,49)),50);
 761: 5 -2288.218262 -2529.411109 (0,((((1,77),((38,39),((40,111),115))),(((((((3,4),((15,17),37)),(((5,((((11,12),16),18),23)),((21,22),(24,25))),(41,43))),(8,9)),((((((((6,7),(((((((((13,14),31),32),(34,35)),(29,30)),36),26),(19,33)),20)),(10,((27,28),51))),(42,44)),112),116),(45,118)),46)),((47,48),(((87,109),(99,(105,114))),117))),((((((52,92),(((90,91),(96,97)),95)),(((((((53,54),(59,74)),72),73),63),(93,94)),(82,83))),(58,(103,104))),(((((((55,56),57),(107,108)),86),71),((78,80),(79,81))),(66,67))),((60,(((((61,62),(70,98)),101),((((68,85),84),((100,106),102)),((75,76),110))),(65,(88,89)))),((64,113),69))))),(2,49)),50);
 762: 2 -2467.596924 -2524.111746 (0,((((1,77),((38,39),115)),(((((((3,4),((15,17),37)),(((5,(((11,12),16),(18,23))),((21,22),(24,25))),((41,43),51))),((8,9),(40,111))),((((6,7),((((((13,(31,32)),14),(34,35)),(29,30)),(26,36)),((19,33),20))),(((27,28),112),(42,44))),(((10,46),116),(45,118)))),((47,48),((((87,109),99),(105,114)),117))),(((((52,(((90,91),95),(96,97))),92),((60,(((((61,62),(70,98)),101),((((68,85),84),((100,106),102)),((75,76),110))),(65,(88,89)))),((64,113),69))),(58,(103,104))),(((((53,54),(59,74)),((63,(72,73)),(93,94))),(82,83)),((((55,56),(57,((86,108),107))),71),((66,67),((78,(79,81)),80))))))),(2,49)),50);
 763: 3 -2596.925293 -2524.652305 (0,((((1,77),((38,39),((40,111),115))),(((((((3,4),((15,17),37)),(((5,(((11,12),23),(16,18))),((21,22),(24,25))),(41,43))),(8,9)),((((((((6,7),((((((((13,14),(31,32)),(34,35)),(29,30)),36),26),(19,33)),20)),(10,((27,28),51))),(42,44)),112),116),(45,118)),46)),((47,48),((((87,109),99),(105,114)),117))),(((((((52,(((90,91),(96,97)),95)),92),((((((53,54),(59,74)),72),73),63),(93,94))),(82,83)),(((((((55,56),57),(107,108)),86),71),((78,80),(79,81))),(66,67))),(58,(103,104))),((60,(((((61,62),(70,98)),101),(((68,85),((84,(100,106)),102)),((75,76),110))),(65,(88,89)))),((64,113),69))))),(2,49)),50);
 764: 2 -2489.27832 -2517.98927 (0,((((1,77),((38,39),115)),(((((((((3,4),((15,17),37)),(((5,((((11,12),16),23),18)),((21,22),(24,25))),(41,43))),((((((((6,7),20),(((((((13,(31,32)),14),(34,35)),(29,30)),26),36),(19,33))),(42,44)),((27,28),112)),10),116),46)),((8,(40,111)),9)),51),(45,118)),((47,48),(((87,109),(99,(105,114))),117))),((((((52,(((90,91),(96,97)),95)),92),(((((53,54),(59,74)),(63,(72,73))),(93,94)),(82,83))),(58,(103,104))),((60,(((((61,62),(70,98)),101),((((68,85),84),((100,106),102)),((75,76),110))),(65,(88,89)))),((64,113),69))),((((((55,56),(((66,67),((78,80),(79,81))),71)),57),107),108),86)))),(2,49)),50);
 765: 4 -2274.534668 -2529.19929 (0,((((1,77),((38,39),115)),((((((3,4),((15,17),37)),(((((5,23),(((11,12),18),16)),((21,22),(24,25))),((41,51),43)),((8,9),(40,111)))),(((((((((6,7),((19,33),20)),(((((13,14),(31,32)),(34,35)),(29,30)),(26,36))),(42,44)),((27,28),112)),10),116),(45,118)),46)),((47,48),((((87,109),99),(105,114)),117))),((((((52,92),((((90,91),97),96),95)),((((53,54),(59,74)),((63,(72,73)),(93,94))),(((((60,(65,(88,89))),(((61,62),(70,98)),101)),((75,76),110)),((((68,85),84),102),(100,106))),(82,83)))),(58,(103,104))),((64,113),69)),(((((55,56),(57,(107,108))),((66,67),((78,80),(79,81)))),71),86)))),(2,49)),50);
 766: 1 -2581.525879 -2520.474195 (0,(((((1,77),((38,39),115)),((((((52,92),((((90,91),96),97),95)),((((53,54),(59,74)),((63,(72,73)),(93,94))),(82,83))),(58,(103,104))),((((((55,56),(57,(86,(107,108)))),71),((78,80),(79,81))),(66,67)),((64,113),69))),((((60,(65,(88,89))),(((61,62),(70,98)),101)),((75,76),110)),(((68,85),84),((100,106),102))))),(((((3,4),((15,17),37)),((((5,((((11,12),18),16),23)),((21,22),(24,25))),((41,43),51)),((8,9),(40,111)))),((((((((((6,7),33),(19,20)),(((((13,14),(31,32)),(34,35)),(29,30)),(26,36))),(42,44)),((27,28),112)),10),116),(45,118)),46)),((47,48),(((87,109),(99,(105,114))),117)))),(2,49)),50);
 767: 2 -2582.114502 -2518.104836 (0,((((1,77),((38,39),115)),(((((((3,4),((15,17),37)),(((5,((((11,12),16),18),23)),((21,22),(24,25))),(((8,9),(40,111)),((41,43),51)))),((((((((6,7),(19,(20,33))),(((((13,14),(31,32)),(34,35)),(29,30)),(26,36))),(42,44)),((27,28),112)),10),116),46)),(45,118)),((47,48),(((87,109),(99,(105,114))),117))),((((((52,92),(((90,91),(96,97)),95)),(((((53,54),(59,74)),(63,(72,73))),(93,94)),(82,83))),(58,(103,104))),((60,(((((61,62),(70,98)),101),((((68,85),84),((100,106),102)),((75,76),110))),(65,(88,89)))),((64,113),69))),(((((55,56),(57,(107,108))),(71,86)),((78,80),(79,81))),(66,67))))),(2,49)),50);
 768: 2 -2327.700439 -2525.924253 (0,(((1,77),((((((((3,4),((15,17),37)),((((5,(((11,12),23),(16,18))),((21,22),(24,25))),((41,43),51)),((8,9),(40,111)))),((((((((6,7),(19,(20,33))),(((((13,14),(31,32)),(34,35)),(29,30)),(26,36))),(42,44)),((27,28),112)),10),116),46)),((47,48),(((87,109),(99,(105,114))),117))),((45,118),115)),(((((52,92),((((90,91),97),96),95)),(((((53,54),(59,74)),((63,(72,73)),(93,94))),(82,83)),(58,(103,104)))),((60,((((((61,62),98),70),101),(((68,85),(84,((100,106),102))),((75,76),110))),(65,(88,89)))),((64,113),69))),(((((55,56),(57,(107,108))),(71,86)),((78,80),(79,81))),(66,67)))),(38,39))),(2,49)),50);
 769: 6 -2528.57373 -2521.682727 (0,((((((1,77),((38,39),((40,111),115))),((((((52,92),(((90,91),(96,97)),95)),(((((53,54),(59,74)),(63,(72,73))),(93,94)),(82,83))),(58,(103,104))),(((((55,56),((57,(86,107)),108)),71),((78,80),(79,81))),(66,67))),((60,(((((61,62),(70,98)),101),((((68,85),84),((100,106),102)),((75,76),110))),(65,(88,89)))),((64,113),69)))),(((((3,4),((15,17),37)),((8,9),(41,43))),((5,((((11,12),16),18),23)),((21,22),(24,25)))),(((((((((6,7),20),19),33),(((((13,(31,32)),14),(34,35)),(29,30)),(26,36))),((10,(27,28)),51)),112),(42,44)),((45,118),(46,116))))),((47,48),(((87,109),(99,(105,114))),117))),(2,49)),50);
 770: 2 -2644.529785 -2525.469354 (0,(((1,77),(((((((((3,4),((15,17),37)),(((5,(((11,12),(16,18)),23)),((21,22),(24,25))),((41,43),51))),(((((((((((6,7),33),(19,20)),((((((13,(31,32)),14),(34,35)),(29,30)),36),26)),(42,44)),((27,28),112)),10),116),(45,118)),46),((47,48),((((87,109),99),117),(105,114))))),(8,9)),(40,111)),115),(38,39)),(((((52,92),((((90,91),97),96),95)),(((((53,54),(59,74)),(63,(72,73))),(93,94)),(82,83))),(58,(103,104))),((((((((55,56),((((57,(107,108)),86),71),((66,67),((78,80),(79,81))))),((75,76),110)),((68,85),(84,((100,106),102)))),(((61,62),(70,98)),101)),(65,(88,89))),60),((64,113),69))))),(2,49)),50);
 771: 1 -2256.911133 -2524.955267 (0,(((((1,77),((38,39),((40,111),115))),((((((52,92),((90,91),(96,97))),95),(((((53,54),(59,74)),(63,(72,73))),(93,94)),(82,83))),(58,(103,104))),((60,((((((61,62),70),98),101),(((((68,85),84),102),(100,106)),((75,76),110))),(65,(88,89)))),((64,113),69)))),((((((((3,4),(((((((6,7),(((((13,(31,32)),14),(34,35)),(29,30)),(26,36))),19),33),20),((10,(27,28)),51)),((42,44),112))),(45,118)),116),(((5,((((11,12),16),23),18)),((21,22),(24,25))),(41,43))),(8,9)),(((15,17),(37,((((55,56),((66,67),((78,80),(79,81)))),(((57,107),108),71)),86))),46)),((47,48),((((87,109),99),(105,114)),117)))),(2,49)),50);
 772: 1 -2283.070312 -2526.686622 (0,((((1,77),((38,39),115)),((((((3,4),((15,17),37)),((((5,((((11,12),18),16),23)),((21,22),(24,25))),((41,51),43)),((8,9),(40,111)))),(((((((((6,7),((19,33),20)),(((((13,14),(31,32)),(34,35)),(29,30)),(26,36))),(42,44)),((27,28),112)),10),116),(45,118)),46)),((47,48),((((87,109),99),117),(105,114)))),((((((52,92),((((90,91),97),96),95)),((((53,54),(59,74)),((63,(72,73)),(93,94))),(((((60,(65,(88,89))),(((61,62),(70,98)),101)),((75,76),110)),((((68,85),84),102),(100,106))),(82,83)))),(58,(103,104))),((64,113),69)),(((((55,56),(57,(107,108))),((66,67),((78,80),(79,81)))),71),86)))),(2,49)),50);
 773: 1 -2608.712646 -2524.014587 (0,((((1,77),((38,39),115)),((((((3,4),((15,17),37)),((((5,(((11,12),(16,18)),23)),((21,22),(24,25))),((41,43),51)),((8,9),(40,111)))),((((((((((6,7),((13,(14,(31,32))),(34,35))),19),20),(((26,(29,30)),36),33)),(42,44)),((27,28),112)),116),(10,(45,118))),46)),((47,48),((((87,109),117),99),(105,114)))),(((((52,((((90,91),(96,97)),95),92)),((60,(((((61,62),(70,98)),101),((((68,85),84),((100,106),102)),((75,76),110))),(65,(88,89)))),((64,113),69))),(58,(103,104))),(((((53,54),(59,74)),(63,(72,73))),(93,94)),(82,83))),(((((55,56),(57,((86,108),107))),71),((78,(79,81)),80)),(66,67))))),(2,49)),50);
 774: 3 -2752.781738 -2532.71999 (0,((((1,77),((38,39),115)),((((((3,4),((15,17),37)),((((5,(((11,12),(16,18)),23)),((21,22),(24,25))),((41,43),51)),((8,9),(40,111)))),((47,48),(((87,109),(99,(105,114))),117))),(((((((((6,7),19),((((((13,(14,(31,32))),(34,35)),(29,30)),26),36),(20,33))),(42,44)),((27,28),112)),10),116),(45,118)),46)),((((((52,92),(((90,91),95),(96,97))),(((((53,54),(59,74)),(63,(72,73))),(93,94)),(82,83))),(58,(103,104))),((((((55,56),(57,(86,(107,108)))),71),((78,80),(79,81))),66),67)),((60,((((61,62),(70,98)),101),(((((65,(88,89)),102),((68,85),84)),(100,106)),((75,76),110)))),((64,113),69))))),(2,49)),50);
 775: 2 -2499.220703 -2531.360142 (0,(((((1,77),((38,39),((40,111),115))),((((52,92),(((90,91),(96,97)),95)),(((((53,54),(59,74)),(63,(72,73))),(93,94)),(82,83))),((58,(103,104)),((60,(((((61,62),(70,98)),101),((((68,85),84),((100,106),102)),((75,76),110))),(65,(88,89)))),((64,113),69))))),((((((((3,4),((15,17),37)),((((5,(((11,12),(16,18)),23)),((21,22),(24,25))),(41,43)),(8,9))),(((((((6,7),20),((((((13,(31,32)),14),(34,35)),(29,30)),26),36)),33),19),((10,((27,28),112)),51)),(42,44))),(46,116)),(45,118)),(((((55,56),((66,67),((78,80),(79,81)))),71),(57,(107,108))),86)),((47,48),(((87,109),(99,(105,114))),117)))),(2,49)),50);
 776: 4 -2853.901611 -2514.1476 (0,((((1,77),(((((((3,4),((15,17),(37,((((((55,56),(((66,67),((78,80),(79,81))),71)),57),108),107),86)))),(((5,((((11,12),16),18),23)),((21,22),(24,25))),((41,43),51))),((8,9),(40,111))),((((((((((6,7),(19,20)),33),(((((13,14),(31,32)),(34,35)),(29,30)),(26,36))),(42,44)),((27,28),112)),10),116),(45,118)),46)),((47,48),((((87,109),99),(105,114)),117))),(((((52,92),((((90,91),97),96),95)),(((((53,54),(59,74)),(63,(72,73))),(93,94)),(82,83))),(58,(103,104))),((60,((((((61,62),98),70),101),(((68,85),(84,((100,106),102))),((75,76),110))),(65,(88,89)))),((64,113),69))))),((38,39),115)),(2,49)),50);
 777: 1 -2750.37915 -2515.650303 (0,((((1,77),(((((((3,4),((15,17),37)),(((5,(((11,12),(16,18)),23)),((21,22),(24,25))),((41,51),43))),((8,9),(40,111))),((((((((((6,7),(19,33)),20),(((((13,(14,(31,32))),(34,35)),(29,30)),26),36)),(42,44)),((27,28),112)),10),116),(45,118)),46)),((47,48),((((87,109),99),(105,114)),117))),((((((52,92),(((90,91),(96,97)),95)),(((((((53,54),(59,74)),72),73),63),(93,94)),(82,83))),(58,(103,104))),((60,((((((61,62),98),70),101),(((68,85),(84,((100,106),102))),((75,76),110))),(65,(88,89)))),((64,113),69))),((((((55,56),(((66,67),((78,80),(79,81))),71)),57),108),107),86)))),((38,39),115)),(2,49)),50);
 778: 1 -2409.4104 -2516.700805 (0,((((1,77),((((((3,4),51),((((5,(((11,12),(16,23)),18)),((21,22),(24,25))),(41,43)),(((8,9),(40,111)),((15,17),37)))),(((((((((((6,7),20),19),33),(((((13,(14,(31,32))),(34,35)),(29,30)),26),36)),(42,44)),((27,28),112)),10),(45,118)),116),46)),((47,48),((((87,109),99),(105,114)),117))),((((52,92),(((90,91),95),(96,97))),(((((53,54),(59,74)),((63,(72,73)),(93,94))),(82,83)),(((((((55,56),(57,(86,(107,108)))),71),((78,(79,81)),80)),67),66),(58,(103,104))))),((60,(((((61,62),98),70),101),((65,(88,89)),((((68,85),84),((100,106),102)),((75,76),110))))),((64,113),69))))),((38,39),115)),(2,49)),50);
 779: 1 -2737.312012 -2517.37802 (0,((((1,77),((38,39),115)),(((((((3,4),((15,17),37)),(((5,(((11,12),23),(16,18))),((21,22),(24,25))),((41,43),51))),((8,9),(40,111))),(((((((((6,7),((19,33),20)),(((((13,(14,(31,32))),(34,35)),(29,30)),36),26)),(42,44)),((27,28),112)),10),(45,118)),116),46)),((47,48),(((87,109),(99,(105,114))),117))),((((((52,92),(((90,91),95),(96,97))),(((((53,54),(59,74)),(63,(72,73))),(93,94)),(82,83))),(58,(103,104))),((60,(((((61,62),(70,98)),101),(((((68,85),84),102),(100,106)),((75,76),110))),(65,(88,89)))),((64,113),69))),(((((55,56),(71,(86,(107,108)))),57),((78,(79,81)),80)),(66,67))))),(2,49)),50);
 780: 1 -2450.802734 -2520.167619 (0,((((1,77),(((((((3,4),((15,17),37)),(((5,(((11,12),16),(18,23))),((21,22),(24,25))),((41,51),43))),((8,9),(40,111))),(((((((((6,7),(20,33)),((((((13,(31,32)),14),(34,35)),(29,30)),(26,36)),19)),(42,44)),((27,28),112)),10),(45,118)),116),46)),((47,48),((((87,109),99),(105,114)),117))),((((((52,92),(((90,91),(96,97)),95)),(((((53,54),(59,74)),(63,(72,73))),(93,94)),(82,83))),(60,(((((61,62),(70,98)),101),((((68,85),84),((100,106),102)),((75,76),110))),(65,(88,89))))),((58,(103,104)),((64,113),69))),((((((55,56),(((66,67),((78,80),(79,81))),71)),57),107),108),86)))),((38,39),115)),(2,49)),50);
 781: 1 -2454.720215 -2515.546293 (0,((((1,77),((38,39),115)),(((((((3,4),((15,17),37)),((((5,((((11,12),18),16),23)),((21,22),(24,25))),(41,43)),((8,9),(40,111)))),51),(((((((((6,7),((19,20),33)),((((13,(14,(31,32))),(34,35)),(29,30)),(26,36))),(42,44)),((27,28),112)),10),46),116),(45,118))),((47,48),((((87,109),99),117),(105,114)))),((((((52,(((90,91),96),(95,97))),92),(((((53,54),(59,74)),(63,(72,73))),(93,94)),(82,83))),(58,(103,104))),((60,((((61,62),(70,98)),101),((65,(88,89)),(((68,85),(84,((100,106),102))),((75,76),110))))),((64,113),69))),(((((55,56),(57,(86,(107,108)))),71),(78,((79,81),80))),(66,67))))),(2,49)),50);
 782: 1 -2649.97998 -2519.129439 (0,(((((1,77),((((((((3,4),51),((8,9),(40,111))),(((5,(((11,12),(16,18)),23)),((21,22),(24,25))),(41,43))),((15,17),37)),(((((((((((6,7),33),19),20),(((((13,(14,(31,32))),(34,35)),(29,30)),26),36)),(42,44)),((27,28),112)),10),116),(45,118)),46)),((47,48),(((87,109),(99,(105,114))),117))),(((((52,((((90,91),(96,97)),95),92)),((((53,54),(59,74)),((63,(72,73)),(93,94))),(82,83))),(58,(103,104))),((60,((((((61,62),98),70),101),(((((68,85),84),102),(100,106)),((75,76),110))),(65,(88,89)))),((64,113),69))),(((((55,56),(57,((86,107),108))),71),(78,((79,81),80))),(66,67))))),115),(38,39)),(2,49)),50);
 783: 2 -2516.033203 -2519.9845 (0,((((((1,77),((38,39),((40,111),115))),(((((52,92),(((90,91),(96,97)),95)),(((((53,54),(59,74)),(63,(72,73))),(93,94)),(82,83))),(58,(103,104))),((60,(((((61,62),(70,98)),101),((((68,85),84),((100,106),102)),((75,76),110))),(65,(88,89)))),((64,113),69)))),(((((3,4),((15,17),(37,(((((55,56),((66,67),((78,80),(79,81)))),71),(57,(107,108))),86)))),(((5,((((11,12),16),18),23)),((21,22),(24,25))),((41,43),51))),(8,9)),(((((((6,7),19),20),33),((((((13,14),(31,32)),(34,35)),(29,30)),26),36)),(((10,(27,28)),112),(42,44))),((45,118),(46,116))))),((47,48),(((87,109),(99,(105,114))),117))),(2,49)),50);
 784: 2 -2474.928711 -2520.540808 (0,((((1,77),((38,39),((40,111),115))),(((((((3,4),37),(15,17)),((((5,(((11,12),(16,18)),23)),((21,22),(24,25))),(41,43)),((((((6,7),((19,20),33)),(((((13,14),(31,32)),(34,35)),(29,30)),(26,36))),((10,((27,28),112)),(42,44))),51),(8,9)))),(((45,118),116),46)),((47,48),(((87,109),(99,(105,114))),117))),((((((52,92),((((90,91),96),97),95)),(((((53,54),(59,74)),(63,(72,73))),(93,94)),(82,83))),(58,(103,104))),((60,(((((61,62),(70,98)),101),((((68,85),84),((100,106),102)),((75,76),110))),(65,(88,89)))),((64,113),69))),(((((55,56),(57,(86,(107,108)))),71),((78,80),(79,81))),(66,67))))),(2,49)),50);
 785: 2 -2268.207275 -2536.811268 (0,((((1,77),((38,39),((40,111),115))),((((((((3,4),((5,(((11,12),(18,23)),16)),(21,(22,(24,25))))),(41,43)),(8,9)),(((15,17),37),46)),((((((((((((6,7),19),20),33),26),36),((13,(31,32)),14)),(34,35)),(29,30)),(((10,(27,28)),112),((42,44),51))),116),(45,118))),((47,48),((((87,109),99),117),(105,114)))),(((((((52,(((90,91),96),97)),92),95),(((((((53,54),(59,74)),72),73),63),(93,94)),(82,83))),(58,(103,104))),((60,(((((61,62),98),101),70),((65,(88,89)),(((((68,85),84),(100,106)),102),((75,76),110))))),((64,113),69))),((((55,56),((66,67),((78,(79,81)),80))),((57,(107,108)),71)),86)))),(2,49)),50);
 786: 7 -2616.972656 -2516.291889 (0,((((1,77),((38,39),115)),(((((3,4),((15,17),37)),(((((5,(((11,12),(16,18)),23)),((21,22),(24,25))),((41,43),51)),((8,9),(40,111))),(((((((((6,7),((19,20),33)),(((((13,(14,(31,32))),(34,35)),(29,30)),26),36)),(42,44)),((27,28),112)),10),116),(45,118)),46))),((47,48),(((87,109),(99,(105,114))),117))),((((((52,92),((((90,91),96),97),95)),(((((53,54),(59,74)),(63,(72,73))),(93,94)),(82,83))),(58,(103,104))),((60,(((((61,62),(70,98)),101),((((68,85),84),((100,106),102)),((75,76),110))),(65,(88,89)))),((64,113),69))),(((((55,56),(57,(107,108))),(71,86)),((78,80),(79,81))),(66,67))))),(2,49)),50);
 787: 3 -2513.384277 -2518.403918 (0,(((((1,77),((38,39),115)),((((52,92),(((90,91),(96,97)),95)),((((((53,54),(59,74)),(63,(72,73))),(93,94)),(82,83)),(58,(103,104)))),((60,(((((61,62),(70,98)),101),((((68,85),84),((100,106),102)),((75,76),110))),(65,(88,89)))),((64,113),69)))),((((((((3,4),((((((6,7),(((((13,(31,32)),14),(34,35)),(29,30)),(26,36))),19),(20,33)),(((27,28),112),(42,44))),10)),51),((((5,(((11,12),(16,18)),23)),((21,22),(24,25))),(41,43)),(((8,9),(40,111)),((15,17),37)))),(46,116)),(45,118)),(((((55,56),(((66,67),((78,80),(79,81))),71)),57),(107,108)),86)),((47,48),(((87,109),(99,(105,114))),117)))),(2,49)),50);
 788: 1 -2399.61377 -2516.349501 (0,((((1,77),((38,39),115)),((((((3,4),((15,17),37)),((((5,(((11,12),23),(16,18))),((21,22),(24,25))),((41,43),51)),((8,9),(40,111)))),(((((((((((6,7),33),20),19),(((((13,14),(31,32)),(34,35)),(29,30)),(26,36))),(42,44)),((27,28),112)),10),116),(45,118)),46)),(((((((52,92),((((90,91),97),96),95)),((60,((((((61,62),98),70),101),((((68,85),84),((100,106),102)),((75,76),110))),(65,(88,89)))),((64,113),69))),(((53,54),(59,74)),((63,(72,73)),(93,94)))),(82,83)),(58,(103,104))),(((((55,56),(57,((86,107),108))),71),((78,(79,81)),80)),(66,67)))),((47,48),(((87,109),(99,(105,114))),117)))),(2,49)),50);
 789: 6 -2786.862305 -2521.343945 (0,((((1,77),((38,39),115)),(((((3,4),((15,17),37)),((((5,((((11,12),18),16),23)),((21,22),(24,25))),((41,43),51)),((8,9),(40,111)))),(((((((((((6,7),33),20),19),(((((13,14),(31,32)),(34,35)),(29,30)),(26,36))),(((27,28),112),(42,44))),10),116),(45,118)),(((((((52,((((90,91),97),96),95)),92),((60,((((((61,62),98),70),101),((((68,85),84),((100,106),102)),((75,76),110))),(65,(88,89)))),((64,113),69))),(((53,54),(59,74)),((63,(72,73)),(93,94)))),(82,83)),(58,(103,104))),(((((55,56),(57,((86,107),108))),71),((78,(79,81)),80)),(66,67)))),46)),((47,48),(((87,109),(99,(105,114))),117)))),(2,49)),50);
 790: 7 -2301.478027 -2517.471397 (0,((((1,77),((38,39),115)),((((((((3,4),(15,17)),(((5,((((11,12),18),16),23)),((21,22),(24,25))),(41,43))),(((((((6,7),(((((13,(14,(31,32))),(29,30)),(34,35)),(26,36)),((19,33),20))),(42,44)),((27,28),112)),10),((45,118),116)),46)),((8,9),(40,111))),(37,51)),((47,48),(((87,109),(99,(105,114))),117))),((((((52,92),((((90,91),97),96),95)),((60,(((((61,62),(70,98)),101),((((68,85),84),((100,106),102)),((75,76),110))),(65,(88,89)))),((64,113),69))),(58,(103,104))),(((((53,54),(59,74)),(63,(72,73))),(93,94)),(82,83))),(((((55,56),(57,(86,(107,108)))),71),((78,80),(79,81))),(66,67))))),(2,49)),50);
 791: 2 -2559.92041 -2521.527808 (0,((((1,77),((38,39),115)),((((((3,4),((15,17),37)),(((((5,23),(((11,12),18),16)),((21,22),(24,25))),(41,43)),((8,9),(40,111)))),(((((((((6,7),(19,33)),((((((13,(31,32)),14),(34,35)),(29,30)),(26,36)),20)),((10,(27,28)),51)),(42,44)),112),116),(45,118)),46)),((47,48),(((87,109),(99,(105,114))),117))),((((((52,92),(((90,91),(96,97)),95)),(((((53,54),(59,74)),(63,(72,73))),(93,94)),(82,83))),(58,(103,104))),((60,(((((61,62),(70,98)),101),((((68,85),84),((100,106),102)),((75,76),110))),(65,(88,89)))),((64,113),69))),(((((55,56),((66,67),((78,80),(79,81)))),71),(57,(107,108))),86)))),(2,49)),50);
 792: 1 -2829.722656 -2521.022208 (0,((((1,77),((38,39),115)),((((((((((3,4),((15,17),37)),(((5,((((11,12),16),23),18)),((21,22),(24,25))),(41,43))),((((((((6,7),20),(((((((13,(31,32)),14),(34,35)),(29,30)),26),36),(19,33))),(42,44)),((27,28),112)),10),116),46)),(8,9)),(40,111)),51),(45,118)),((47,48),(((87,109),(99,(105,114))),117))),((((((52,(((90,91),(96,97)),95)),92),(((((53,54),(59,74)),(63,(72,73))),(93,94)),(82,83))),(58,(103,104))),((60,(((((61,62),(70,98)),101),((((68,85),84),((100,106),102)),((75,76),110))),(65,(88,89)))),((64,113),69))),((((((55,56),(((66,67),((78,80),(79,81))),71)),57),107),108),86)))),(2,49)),50);
 793: 1 -2684.640625 -2526.056495 (0,((((1,77),((38,39),115)),((((((((3,4),((15,17),37)),(((5,(((11,12),(16,18)),23)),((21,22),(24,25))),((41,51),43))),(((((((6,7),(((((((13,(14,(31,32))),(34,35)),(29,30)),(26,36)),19),20),33)),(42,44)),112),((10,(27,28)),(45,118))),116),46)),((8,9),(40,111))),(((((55,56),(((66,67),((78,80),(79,81))),71)),57),(107,108)),86)),((47,48),(((87,109),(99,(105,114))),117))),(((((52,92),((((90,91),97),96),95)),((((53,54),(59,74)),((63,(72,73)),(93,94))),(82,83))),((60,((((((61,62),98),70),101),(((68,85),(84,((100,106),102))),((75,76),110))),(65,(88,89)))),((64,113),69))),(58,(103,104))))),(2,49)),50);
 794: 2 -2841.664307 -2532.482587 (0,(((((1,77),((38,39),115)),(((((((52,92),((90,91),(96,97))),95),(((((53,(59,74)),54),(63,(72,73))),(93,94)),(82,83))),(58,(103,104))),((64,113),69)),(60,(((((61,62),101),(70,98)),((((68,85),84),((100,106),102)),((75,76),110))),(65,(88,89)))))),(((((((3,4),((((((6,7),((((((13,14),(31,32)),(34,35)),(29,30)),(26,36)),19)),20),33),(((27,28),112),(42,44))),(10,51))),(((((5,((((11,12),18),16),23)),((21,22),(24,25))),(41,43)),((8,9),(40,111))),((15,17),37))),(46,116)),(45,118)),(((((55,56),(((66,67),((78,80),(79,81))),71)),57),(107,108)),86)),((47,48),((((87,109),99),(105,114)),117)))),(2,49)),50);
 795: 1 -2491.527588 -2532.687309 (0,((((1,77),((38,39),115)),(((((((3,4),((15,17),37)),((((5,(((11,12),18),(16,23))),((21,22),(24,25))),(41,43)),(((((((6,7),((((((13,14),(31,32)),(34,35)),(29,30)),(26,36)),20)),19),33),((10,(27,28)),51)),((42,44),112)),((8,9),(40,111))))),(46,116)),(45,118)),((47,48),((((87,109),99),(105,114)),117))),(((((((52,92),((90,91),(96,97))),95),(((((53,54),(59,74)),(63,(72,73))),(93,94)),(82,83))),(58,(103,104))),((64,113),69)),((((((55,56),((66,67),((78,80),(79,81)))),71),(57,(107,108))),86),((((60,(65,(88,89))),((((61,62),70),98),101)),((75,76),110)),((((68,85),84),102),(100,106))))))),(2,49)),50);
 796: 1 -2547.755371 -2523.765826 (0,(((((1,77),((38,39),((40,111),115))),(((((52,92),(((90,91),(96,97)),95)),(((((53,54),(59,74)),(63,(72,73))),(93,94)),(82,83))),(58,(103,104))),((60,(((((61,62),(70,98)),101),((((68,85),84),((100,106),102)),((75,76),110))),(65,(88,89)))),((64,113),69)))),((((((3,4),((15,17),(37,(((((55,56),((66,67),((78,80),(79,81)))),71),(57,(107,108))),86)))),((((5,23),(((11,12),16),18)),((21,22),(24,25))),((41,43),51))),(8,9)),(((((((6,7),19),20),33),((((((13,14),(31,32)),(34,35)),(29,30)),26),36)),(((10,(27,28)),112),(42,44))),((45,118),(46,116)))),((47,48),(((87,109),(99,(105,114))),117)))),(2,49)),50);
 797: 1 -2390.748047 -2521.022208 (0,((((1,77),((38,39),115)),((((((((((3,4),((15,17),37)),(((5,((((11,12),16),23),18)),((21,22),(24,25))),(41,43))),((((((((6,7),20),(((((((13,(31,32)),14),(34,35)),(29,30)),26),36),(19,33))),(42,44)),((27,28),112)),10),116),46)),(8,9)),(40,111)),51),(45,118)),((47,48),(((87,109),(99,(105,114))),117))),((((((52,(((90,91),(96,97)),95)),92),(((((53,54),(59,74)),(63,(72,73))),(93,94)),(82,83))),(58,(103,104))),((60,(((((61,62),(70,98)),101),((((68,85),84),((100,106),102)),((75,76),110))),(65,(88,89)))),((64,113),69))),((((((55,56),(((66,67),((78,80),(79,81))),71)),57),107),108),86)))),(2,49)),50);
 798: 4 -2550.931885 -2517.871305 (0,((((1,77),((38,39),115)),((((((3,4),((15,17),37)),(((5,(((11,12),23),(16,18))),((21,22),(24,25))),(((8,9),(40,111)),((41,43),51)))),((((((((6,7),(((((((13,14),(31,32)),(34,35)),(29,30)),(26,36)),33),(19,20))),(42,44)),((27,28),112)),10),116),(45,118)),46)),((47,48),((((87,109),99),(105,114)),117))),((((((52,92),((((90,91),96),97),95)),(((((53,54),(59,74)),(63,(72,73))),(93,94)),(82,83))),(58,(103,104))),((60,((((((61,62),98),70),101),(((68,85),(84,((100,106),102))),((75,76),110))),(65,(88,89)))),((64,113),69))),(((((55,56),(57,(107,108))),((66,67),((78,80),(79,81)))),71),86)))),(2,49)),50);
 799: 2 -2471.915527 -2520.354811 (0,((((1,77),((38,39),115)),((((((3,4),((15,17),37)),((((5,(((11,12),(16,18)),23)),((21,22),(24,25))),((41,43),51)),((8,9),(40,111)))),((47,48),(((87,109),(99,(105,114))),117))),((((((((6,7),(((((((13,14),(31,32)),(34,35)),(29,30)),(26,36)),(19,33)),20)),(42,44)),((27,28),112)),10),116),46),(45,118))),((((((52,(((90,91),95),(96,97))),92),(((((53,54),(59,74)),(63,(72,73))),(93,94)),(82,83))),(58,(103,104))),((60,(((((61,62),(70,98)),101),((((68,85),84),((100,106),102)),((75,76),110))),(65,(88,89)))),((64,113),69))),(((((55,56),((57,108),(86,107))),71),((78,80),(79,81))),(66,67))))),(2,49)),50);
 800: 1 -2759.116699 -2520.683737 (0,(((((1,77),((38,39),((40,111),115))),(((((52,92),((((90,91),97),96),95)),(((((53,54),(59,74)),(63,(72,73))),(93,94)),(82,83))),(58,(103,104))),((60,(((((61,62),(70,98)),101),(((((68,85),84),102),(100,106)),((75,76),110))),(65,(88,89)))),((64,113),69)))),((((((3,4),(((((((6,7),(((((13,14),(31,32)),(34,35)),(29,30)),(26,36))),19),20),33),((10,(27,28)),51)),((42,44),112))),((45,118),116)),(((5,(((11,12),(16,18)),23)),((21,22),(24,25))),(41,43))),((8,9),(((15,17),(37,(((((55,56),((66,67),((78,80),(79,81)))),71),(57,(107,108))),86))),46))),((47,48),(((87,109),(99,(105,114))),117)))),(2,49)),50);
 801: 1 -2396.634521 -2524.351249 (0,(((((1,77),((38,39),((40,111),115))),((((((52,92),((90,91),(96,97))),95),(((((53,54),(59,74)),(63,(72,73))),(93,94)),(82,83))),(58,(103,104))),((60,((((((61,62),70),98),101),(((((68,85),84),102),(100,106)),((75,76),110))),(65,(88,89)))),((64,113),69)))),((((((((3,4),(((((((6,7),(((((13,(31,32)),14),(34,35)),(29,30)),(26,36))),19),33),20),((10,(27,28)),51)),((42,44),112))),(45,118)),116),(((5,((((11,12),16),23),18)),((21,22),(24,25))),(41,43))),(8,9)),(((15,17),(37,(((((55,56),((66,67),((78,80),(79,81)))),71),((57,107),108)),86))),46)),((47,48),((((87,109),99),117),(105,114))))),(2,49)),50);
 802: 2 -2957.959961 -2520.193606 (0,((((1,77),(38,39)),((((((((3,4),(((6,7),(((((((13,14),(31,32)),(34,35)),(29,30)),(26,36)),(19,20)),33)),((10,((27,28),112)),(42,44)))),((45,118),(46,116))),(((5,(((11,12),(16,18)),23)),((21,22),(24,25))),(41,43))),((15,17),37)),(((8,9),((40,111),115)),51)),((47,48),(((87,109),(99,(105,114))),117))),((((((52,((((90,91),96),(95,97)),92)),((((53,54),(59,74)),(63,(72,73))),(93,94))),(82,83)),(58,(103,104))),((60,(((((61,62),(70,98)),101),((((68,85),84),((100,106),102)),((75,76),110))),(65,(88,89)))),((64,113),69))),(((((55,56),((66,67),((78,80),(79,81)))),71),(57,(107,108))),86)))),(2,49)),50);
 803: 4 -2291.200195 -2521.678845 (0,((((((1,77),((38,39),((40,111),115))),((((((52,92),((((90,91),96),97),95)),(((((53,54),(59,74)),(63,(72,73))),(93,94)),(82,83))),(58,(103,104))),(((((55,56),((57,(107,108)),86)),71),((78,80),(79,81))),(66,67))),((60,(((((61,62),(70,98)),101),((((68,85),84),((100,106),102)),((75,76),110))),(65,(88,89)))),((64,113),69)))),(((((3,4),((15,17),37)),((8,9),(41,43))),((((((6,7),(19,20)),(((((((13,14),(31,32)),(34,35)),(29,30)),26),36),33)),((10,(27,28)),51)),((42,44),112)),((45,118),(46,116)))),((5,(((11,12),(16,18)),23)),((21,22),(24,25))))),((47,48),((((87,109),99),(105,114)),117))),(2,49)),50);
 804: 1 -2562.260254 -2523.491295 (0,((((1,77),((38,39),((40,111),115))),(((((((3,4),((15,17),37)),(((5,(((11,12),23),(16,18))),((21,22),(24,25))),(41,43))),(8,9)),((((((((6,7),((((((((13,14),(31,32)),(34,35)),(29,30)),36),26),(19,33)),20)),(10,((27,28),51))),(42,44)),112),116),46),(45,118))),((47,48),((((87,109),99),(105,114)),117))),(((((((52,(((90,91),(96,97)),95)),92),((((((53,54),(59,74)),72),73),63),(93,94))),(82,83)),(((((((55,56),57),(107,108)),86),71),((78,80),(79,81))),(66,67))),(58,(103,104))),((60,(((((61,62),(70,98)),101),(((68,85),(84,((100,106),102))),((75,76),110))),(65,(88,89)))),((64,113),69))))),(2,49)),50);
 805: 1 -2674.952148 -2519.037442 (0,((((((1,77),((38,39),((40,111),115))),(((((52,92),((((90,91),97),96),95)),(((((53,54),(59,74)),(63,(72,73))),(93,94)),(82,83))),(58,(103,104))),((60,(((((61,62),(70,98)),101),((((68,85),84),((100,106),102)),((75,76),110))),(65,(88,89)))),((64,113),69)))),(((((3,4),(((((((6,7),(((((13,14),(31,32)),(34,35)),(29,30)),(26,36))),19),20),33),((10,(27,28)),51)),((42,44),112))),((45,118),116)),(((5,(((11,12),(16,18)),23)),((21,22),(24,25))),(41,43))),((8,9),(((15,17),(37,(((((55,56),((66,67),((78,80),(79,81)))),71),(57,(107,108))),86))),46)))),((47,48),(((87,109),(99,(105,114))),117))),(2,49)),50);
 806: 2 -2730.154785 -2519.583491 (0,((((1,77),((38,39),115)),(((((((((3,4),37),(15,17)),(((5,(((11,12),(16,18)),23)),((21,22),(24,25))),((41,43),51))),((8,9),(40,111))),(((((((6,7),(((((((13,14),(31,32)),(34,35)),(29,30)),26),36),((19,20),33))),(42,44)),((27,28),112)),10),116),46)),(45,118)),((47,48),((((87,109),99),(105,114)),117))),((((((52,92),(((90,91),(96,97)),95)),(((((53,54),(59,74)),(63,(72,73))),(93,94)),(82,83))),(58,(103,104))),((60,(((((61,62),(70,98)),101),((((68,85),84),((100,106),102)),((75,76),110))),(65,(88,89)))),((64,113),69))),(((((55,56),(57,(107,108))),(71,86)),((78,80),(79,81))),(66,67))))),(2,49)),50);
 807: 1 -2369.000244 -2520.086929 (0,(((((1,77),((38,39),((40,111),115))),(((((52,(((90,91),95),(96,97))),92),((((53,54),(59,74)),((63,(72,73)),(93,94))),(82,83))),(58,(103,104))),((60,(((((61,62),(70,98)),101),((((68,85),84),((100,106),102)),((75,76),110))),(65,(88,89)))),((64,113),69)))),(((((((3,4),(((((6,7),19),((((((((13,(31,32)),14),(34,35)),(29,30)),36),26),33),20)),(10,51)),(((27,28),112),(42,44)))),(45,118)),116),(((5,(((11,12),18),(16,23))),((21,22),(24,25))),(41,43))),((8,9),(((15,17),(37,((((55,56),((66,67),((78,80),(79,81)))),(((57,107),108),71)),86))),46))),((47,48),(((87,109),(99,(105,114))),117)))),(2,49)),50);
 808: 1 -2098.323242 -2519.893932 (0,((((1,77),((38,39),115)),(((((((3,4),((15,17),37)),((((5,(((11,12),(16,18)),23)),((21,22),(24,25))),(41,43)),((8,9),(40,111)))),(((((((6,7),33),(((((13,(14,(31,32))),(34,35)),(29,30)),(26,36)),(19,20))),(42,44)),(((10,(27,28)),112),116)),(45,118)),46)),51),((47,48),(((87,109),(99,(105,114))),117))),((((((52,92),((((90,91),96),97),95)),(((((53,54),(59,74)),(63,(72,73))),(93,94)),(82,83))),(58,(103,104))),(((((55,56),(57,(86,(107,108)))),71),((78,80),(79,81))),(66,67))),((60,(((((61,62),(70,98)),101),((((68,85),84),((100,106),102)),((75,76),110))),(65,(88,89)))),((64,113),69))))),(2,49)),50);
 809: 1 -2769.126953 -2522.784339 (0,((((1,77),((38,39),115)),((((((3,4),((15,17),37)),((((5,((((11,12),18),16),23)),((21,22),(24,25))),((41,43),51)),((8,9),(40,111)))),(((((((((((6,7),(19,33)),20),36),((((13,14),(31,32)),(34,35)),(29,30))),26),(42,44)),((27,28),112)),(10,(45,118))),116),46)),((47,48),((((87,109),99),(105,114)),117))),(((((52,((((90,91),(96,97)),95),92)),(58,(103,104))),(((((53,54),(59,74)),(63,(72,73))),(93,94)),(82,83))),((60,(((((61,62),(70,98)),101),(((((68,85),84),(100,106)),102),((75,76),110))),(65,(88,89)))),((64,113),69))),(((((55,56),(57,(107,108))),71),((66,67),((78,(79,81)),80))),86)))),(2,49)),50);
 810: 1 -2604.330811 -2541.07451 (0,(((((1,77),((38,39),((40,111),115))),((((((52,92),(((90,91),96),97)),95),(((((53,54),(59,74)),(93,94)),(63,(72,73))),(82,83))),((58,(103,104)),((64,113),69))),((60,(65,(88,89))),(((((61,62),98),101),70),((((68,85),84),((100,106),102)),((75,76),110)))))),((((((3,4),((15,17),37)),((((5,((11,12),((16,18),23))),(21,(22,(24,25)))),(41,43)),((((((((6,7),(((((13,14),(31,32)),(34,35)),(29,30)),(26,36))),20),19),33),((10,((27,28),112)),51)),(42,44)),(8,9)))),(46,116)),((45,118),(((((55,56),((66,67),(78,((79,81),80)))),71),((57,108),107)),86))),((47,48),((((87,109),(105,114)),99),117)))),(2,49)),50);
 811: 1 -2620.07666 -2522.071767 (0,(((((1,77),((38,39),((40,111),115))),(((((52,92),((((90,91),97),96),95)),(((((53,54),(59,74)),(63,(72,73))),(93,94)),(82,83))),(58,(103,104))),((60,(((((61,62),(70,98)),101),((((68,85),84),((100,106),102)),((75,76),110))),(65,(88,89)))),((64,113),69)))),((((((3,4),(((((((6,7),(((((((13,14),(31,32)),(34,35)),(29,30)),36),26),19)),20),33),((10,(27,28)),51)),112),(42,44))),((45,118),116)),((((5,23),(((11,12),16),18)),((21,22),(24,25))),(41,43))),((8,9),(((15,17),(37,(((((55,56),((66,67),((78,(79,81)),80))),71),(57,(107,108))),86))),46))),((47,48),(((87,109),(99,(105,114))),117)))),(2,49)),50);
 812: 2 -2510.547119 -2520.469715 (0,((((1,77),((38,39),115)),(((((((3,4),((15,17),37)),(((5,((((11,12),18),16),23)),((21,22),(24,25))),((41,43),51))),((8,9),(40,111))),((((((((((6,7),20),(19,33)),(((((13,(14,(31,32))),(34,35)),(29,30)),26),36)),(42,44)),((27,28),112)),10),(45,118)),116),46)),((47,48),((((87,109),99),(105,114)),117))),((((((52,92),((((90,91),97),96),95)),(((((53,54),59),74),((63,(72,73)),(93,94))),(82,83))),(58,(103,104))),((60,(((((61,62),(70,98)),101),((((68,85),84),((100,106),102)),((75,76),110))),(65,(88,89)))),((64,113),69))),(((((55,56),(57,(107,108))),((66,67),((78,80),(79,81)))),71),86)))),(2,49)),50);
 813: 2 -2296.86377 -2518.291412 (0,((((1,77),((38,39),115)),(((((((3,4),((15,17),37)),(((5,((((11,12),16),23),18)),((21,22),(24,25))),((41,43),51))),((8,9),(40,111))),((((6,7),((((((13,(31,32)),14),(34,35)),(29,30)),(26,36)),((19,33),20))),(((27,28),112),(42,44))),(((10,46),116),(45,118)))),((47,48),((((87,109),99),(105,114)),117))),((((((52,92),(((90,91),95),(96,97))),((60,(((((61,62),(70,98)),101),((((68,85),84),((100,106),102)),((75,76),110))),(65,(88,89)))),((64,113),69))),(58,(103,104))),((((((55,56),(57,((86,108),107))),71),((78,(79,81)),80)),66),67)),((((53,54),(59,74)),((63,(72,73)),(93,94))),(82,83))))),(2,49)),50);
 814: 1 -2796.740234 -2527.063522 (0,(((((((((1,77),(38,39)),115),(40,111)),(8,9)),(((((3,4),(((((6,7),(((((((13,(31,32)),14),(34,35)),(29,30)),(26,36)),(19,33)),20)),(10,(27,28))),112),(42,44))),((45,118),116)),(((5,((11,12),(16,(18,23)))),((21,22),(24,25))),((41,51),43))),(((15,17),37),46))),(((((((52,92),((90,91),(96,97))),95),(((((53,54),(59,74)),(63,(72,73))),(93,94)),(82,83))),(58,(103,104))),((60,(((((61,62),(70,98)),101),(((((68,85),84),102),(100,106)),((75,76),110))),(65,(88,89)))),((64,113),69))),(((((55,56),((66,67),((78,80),(79,81)))),71),(57,(107,108))),86))),((47,48),(((87,109),(99,(105,114))),117))),(2,49)),50);
 815: 1 -2716.134766 -2517.37802 (0,((((1,77),((38,39),115)),(((((((3,4),((15,17),37)),(((5,(((11,12),23),(16,18))),((21,22),(24,25))),((41,43),51))),((8,9),(40,111))),(((((((((6,7),((19,33),20)),(((((13,(14,(31,32))),(34,35)),(29,30)),36),26)),(42,44)),((27,28),112)),10),(45,118)),116),46)),((47,48),(((87,109),(99,(105,114))),117))),((((((52,92),(((90,91),95),(96,97))),(((((53,54),(59,74)),(63,(72,73))),(93,94)),(82,83))),(58,(103,104))),((60,(((((61,62),(70,98)),101),(((((68,85),84),102),(100,106)),((75,76),110))),(65,(88,89)))),((64,113),69))),(((((55,56),(71,(86,(107,108)))),57),((78,(79,81)),80)),(66,67))))),(2,49)),50);
 816: 1 -2540.988037 -2516.404545 (0,((((1,77),((((((3,4),((15,17),37)),((((5,((((11,12),18),23),16)),((21,22),(24,25))),((41,51),43)),((8,9),(40,111)))),(((((((((6,7),((19,20),33)),(((((13,(14,(31,32))),(34,35)),(29,30)),36),26)),(42,44)),((27,28),112)),10),116),(45,118)),46)),((47,48),((((87,109),99),(105,114)),117))),((((((52,92),(((90,91),95),(96,97))),((((53,54),(59,74)),((63,(72,73)),(93,94))),(82,83))),(58,(103,104))),((60,(((((61,62),(70,98)),101),((((68,85),84),((100,106),102)),((75,76),110))),(65,(88,89)))),((64,113),69))),(((((55,56),(57,(107,108))),(71,86)),((78,80),(79,81))),(66,67))))),((38,39),115)),(2,49)),50);
 817: 1 -2160.591797 -2523.015229 (0,((((1,77),(((((((3,4),((15,17),37)),((((5,((((11,12),16),18),23)),((21,22),(24,25))),((41,51),43)),((8,9),(40,111)))),46),(((((((6,7),(((((13,(14,(31,32))),(34,35)),(29,30)),(26,36)),((19,33),20))),(42,44)),((27,28),112)),10),116),(45,118))),((47,48),(((87,109),(99,(105,114))),117))),((((((52,(((90,91),(96,97)),95)),92),(((((53,54),(59,74)),(93,94)),(63,(72,73))),(82,83))),(58,(103,104))),((60,((((61,62),(70,98)),101),((65,(88,89)),((((68,85),((75,76),110)),84),((100,106),102))))),((64,113),69))),(((((55,56),(((66,67),(78,((79,81),80))),71)),57),(107,108)),86)))),((38,39),115)),(2,49)),50);
 818: 1 -2543.321289 -2523.03516 (0,((((1,77),((38,39),((40,111),115))),(((((((3,4),((15,17),37)),(((5,((((11,12),18),23),16)),((21,22),(24,25))),((41,43),51))),(8,9)),(((((((((6,7),(20,33)),19),(26,36)),(29,30)),((13,14),(31,32))),(34,35)),((((10,((27,28),112)),(42,44)),116),46)),(45,118))),((47,48),((((87,109),99),117),(105,114)))),((((((52,92),(((90,91),(96,97)),95)),(((((((53,54),(59,74)),72),73),63),(93,94)),(82,83))),(58,(103,104))),((60,(((((61,62),(70,98)),101),((((68,85),84),((100,106),102)),((75,76),110))),(65,(88,89)))),((64,113),69))),(((((55,56),(((66,67),((78,80),(79,81))),71)),57),(107,108)),86)))),(2,49)),50);
 819: 1 -2258.257324 -2526.615256 (0,((((1,77),((38,39),((40,111),115))),((((((((3,4),((15,17),37)),(((5,((((11,12),18),23),16)),((21,22),(24,25))),((41,43),51))),(8,9)),((((((((6,7),(20,33)),19),(26,36)),(29,30)),((13,14),(31,32))),(34,35)),((((10,((27,28),112)),(42,44)),116),46))),(45,118)),((47,48),((((87,109),99),(105,114)),117))),((((((52,92),(((90,91),(96,97)),95)),(((((((53,54),(59,74)),72),73),63),(93,94)),(82,83))),(58,(103,104))),((60,(((((61,62),(70,98)),101),((((68,85),84),((100,106),102)),((75,76),110))),(65,(88,89)))),((64,113),69))),(((((55,56),(((66,67),((78,80),(79,81))),71)),57),(107,108)),86)))),(2,49)),50);
 820: 1 -2796.62207 -2525.617541 (0,(((((1,77),((38,39),((40,111),115))),(((((52,92),((((90,91),96),97),95)),(((((53,54),(59,74)),(63,(72,73))),(93,94)),(82,83))),(58,(103,104))),((60,((((((61,62),98),70),101),((((68,85),84),((100,106),102)),((75,76),110))),(65,(88,89)))),((64,113),69)))),((((((3,4),((((((6,7),(((((13,14),(31,32)),(34,35)),(29,30)),(26,36))),33),(19,20)),(42,44)),((10,(27,28)),112))),(((5,((((11,12),16),23),18)),((21,22),(24,25))),(41,43))),((8,9),((15,17),46))),(((45,118),116),((47,48),(((87,109),(99,(105,114))),117)))),((37,((((((55,56),(((66,67),((78,80),(79,81))),71)),57),107),108),86)),51))),(2,49)),50);
 821: 2 -2428.300293 -2522.125719 (0,((((1,77),((38,39),((40,111),115))),((((((((3,4),((15,17),37)),(((5,(((11,12),(16,18)),23)),((21,22),(24,25))),(41,43))),(8,9)),((((((6,7),(((((13,14),(31,32)),(34,35)),(29,30)),(26,36))),((19,20),33)),((10,(27,28)),51)),(42,44)),112)),((45,118),(46,116))),((47,48),(((87,109),(99,(105,114))),117))),(((((52,((((90,91),96),(95,97)),92)),(((((53,54),(59,74)),(63,(72,73))),(93,94)),(82,83))),(58,(103,104))),((60,(((((61,62),(70,98)),101),((((68,85),84),((100,106),102)),((75,76),110))),(65,(88,89)))),((64,113),69))),(((((55,56),(57,(86,(107,108)))),71),((78,80),(79,81))),(66,67))))),(2,49)),50);
 822: 5 -2184.976807 -2531.084657 (0,((((1,77),((38,39),115)),(((((((3,4),((15,17),37)),(((5,(((11,12),23),(16,18))),((21,22),(24,25))),((41,51),43))),((8,9),(40,111))),((((((((((6,7),(((((13,14),31),32),(34,35)),19)),20),33),((26,36),(29,30))),(42,44)),((27,28),112)),(10,(45,118))),116),46)),((47,48),(((87,109),(99,(105,114))),117))),((((((52,92),(((90,91),95),(96,97))),((60,(((((61,62),(70,98)),101),((((68,85),84),((100,106),102)),((75,76),110))),(65,(88,89)))),((64,113),69))),(58,(103,104))),((((53,54),(59,74)),((63,(72,73)),(93,94))),(82,83))),((((((55,56),(57,(86,(107,108)))),71),((78,80),(79,81))),66),67)))),(2,49)),50);
 823: 1 -2592.737305 -2523.68508 (0,(((((1,77),((38,39),115)),(((((((52,92),((90,91),(96,97))),95),(((((53,54),(59,74)),(63,(72,73))),(93,94)),(82,83))),(58,(103,104))),((64,113),69)),(60,(((((61,62),101),(70,98)),((((68,85),84),((100,106),102)),((75,76),110))),(65,(88,89)))))),(((((((3,4),((((((6,7),((((((13,14),(31,32)),(34,35)),(29,30)),(26,36)),19)),20),33),(((27,28),112),(42,44))),(10,51))),(((((5,((((11,12),18),16),23)),((21,22),(24,25))),(41,43)),((8,9),(40,111))),((15,17),37))),(46,116)),(45,118)),(((((55,56),(((66,67),((78,80),(79,81))),71)),57),(107,108)),86)),((47,48),((((87,109),99),117),(105,114))))),(2,49)),50);
 824: 3 -2406.570312 -2516.293462 (0,((((1,77),((38,39),115)),(((((((3,4),((15,17),37)),(((5,(((11,12),(16,18)),23)),((21,22),(24,25))),((41,43),51))),((8,9),(40,111))),((((((((6,7),33),(19,20)),(((((13,14),(31,32)),(34,35)),(29,30)),(26,36))),(((10,(27,28)),112),(42,44))),(45,118)),116),46)),((47,48),(((87,109),(99,(105,114))),117))),(((((52,92),(((90,91),(96,97)),95)),((((((((53,54),(59,74)),72),73),63),(93,94)),(82,83)),(58,(103,104)))),((60,(((((61,62),(70,98)),101),((((68,85),84),((100,106),102)),((75,76),110))),(65,(88,89)))),((64,113),69))),(((((55,56),(57,(86,(107,108)))),71),((78,80),(79,81))),(66,67))))),(2,49)),50);
 825: 1 -2580.328613 -2519.672946 (0,((((1,77),((38,39),((40,111),115))),(((((((3,4),((15,17),37)),(((5,(((11,12),23),(16,18))),((21,22),(24,25))),(41,43))),((((((6,7),(((((((13,14),(31,32)),(34,35)),(29,30)),26),36),((19,33),20))),(10,((27,28),112))),(42,44)),51),(8,9))),((45,118),(46,116))),((47,48),(((87,109),(99,(105,114))),117))),((((((52,92),(((90,91),(96,97)),95)),(((((53,54),(59,74)),(63,(72,73))),(93,94)),(82,83))),(58,(103,104))),((60,(((((61,62),(70,98)),101),((((68,85),84),((100,106),102)),((75,76),110))),(65,(88,89)))),((64,113),69))),(((((55,56),(57,((86,107),108))),71),((78,80),(79,81))),(66,67))))),(2,49)),50);
 826: 1 -2607.236328 -2515.650303 (0,((((1,77),(((((((3,4),((15,17),37)),(((5,(((11,12),(16,18)),23)),((21,22),(24,25))),((41,51),43))),((8,9),(40,111))),((((((((((6,7),(19,33)),20),(((((13,(14,(31,32))),(34,35)),(29,30)),26),36)),(42,44)),((27,28),112)),10),116),(45,118)),46)),((47,48),((((87,109),99),(105,114)),117))),((((((52,92),(((90,91),(96,97)),95)),(((((((53,54),(59,74)),72),73),63),(93,94)),(82,83))),(58,(103,104))),((60,((((((61,62),98),70),101),(((68,85),(84,((100,106),102))),((75,76),110))),(65,(88,89)))),((64,113),69))),((((((55,56),(((66,67),((78,80),(79,81))),71)),57),108),107),86)))),((38,39),115)),(2,49)),50);
 827: 2 -2540.288574 -2516.067618 (0,((((1,77),((38,39),115)),((((((3,4),((15,17),37)),((5,((((11,12),16),18),23)),((21,22),(24,25)))),(((8,9),(40,111)),((41,43),51))),((((((((6,7),((((((((13,14),(31,32)),(34,35)),(29,30)),26),36),(19,20)),33)),(42,44)),((27,28),112)),10),116),(45,118)),46)),(((47,48),((((87,109),99),(105,114)),117)),((((52,((((90,91),96),(95,97)),92)),(58,(103,104))),(((((53,54),(59,74)),((63,(72,73)),(93,94))),(82,83)),((((((55,56),(57,(86,(107,108)))),71),((78,80),(79,81))),66),67))),((60,(((((61,62),(70,98)),101),(((68,85),(84,((100,106),102))),((75,76),110))),(65,(88,89)))),((64,113),69)))))),(2,49)),50);
 828: 1 -2600.25293 -2518.307341 (0,((((1,77),((38,39),115)),(((((((3,4),((15,17),37)),(((5,((((11,12),16),23),18)),((21,22),(24,25))),((41,43),51))),((8,9),(40,111))),((((6,7),((((((13,(31,32)),14),(34,35)),(29,30)),(26,36)),((19,33),20))),(((27,28),112),(42,44))),(((10,46),116),(45,118)))),((47,48),((((87,109),99),117),(105,114)))),((((((52,92),(((90,91),95),(96,97))),((60,(((((61,62),(70,98)),101),((((68,85),84),((100,106),102)),((75,76),110))),(65,(88,89)))),((64,113),69))),(58,(103,104))),((((53,54),(59,74)),((63,(72,73)),(93,94))),(82,83))),((((((55,56),(57,((86,108),107))),71),((78,(79,81)),80)),66),67)))),(2,49)),50);
 829: 1 -2452.500977 -2521.528592 (0,(((((1,77),((38,39),115)),(((((((52,(((90,91),(96,97)),95)),92),(((53,54),(59,74)),((63,(72,73)),(93,94)))),(82,83)),(58,(103,104))),((((((55,56),(57,(86,(107,108)))),71),((78,80),(79,81))),(66,67)),((64,113),69))),((((60,(65,(88,89))),(((61,62),(70,98)),101)),((75,76),110)),(((((68,85),84),102),106),100)))),((((((3,4),((15,17),37)),(((5,((((11,12),18),23),16)),((21,22),(24,25))),((41,43),51))),((8,9),(40,111))),((((((((((6,7),33),(19,20)),(((((13,(31,32)),14),(34,35)),(29,30)),(26,36))),(42,44)),((27,28),112)),10),116),(45,118)),46)),((47,48),(((87,109),(99,(105,114))),117)))),(2,49)),50);
 830: 1 -1798.368652 -2530.11307 (0,((((1,77),((38,39),((40,111),115))),(((((((3,4),((15,17),37)),((((5,((((11,12),23),18),16)),(21,(22,(24,25)))),((41,51),43)),(8,9))),((((((((((((6,7),33),20),19),26),36),(13,(14,(31,32)))),(29,30)),35),34),46),((((10,(27,28)),112),(42,44)),116))),(45,118)),((47,48),(((87,109),(99,(105,114))),117))),(((((((52,92),(((90,91),97),96)),95),(((((((53,54),(59,74)),72),73),63),(93,94)),(82,83))),(58,(103,104))),((60,((((((61,62),98),70),101),((((68,85),((100,106),102)),84),((75,76),110))),(65,(88,89)))),((64,113),69))),((((((55,56),(((66,67),((78,(79,81)),80)),71)),57),108),107),86)))),(2,49)),50);
 831: 2 -2748.910156 -2526.7144 (0,((((1,77),((38,39),115)),(((((((3,4),((15,17),37)),(((5,(((11,12),(16,18)),23)),((21,22),(24,25))),((41,43),51))),((8,9),(40,111))),(((((((6,7),(((((((13,(31,32)),14),(34,35)),(29,30)),26),36),((19,20),33))),(42,44)),((27,28),112)),(10,(45,118))),116),46)),((47,48),(((87,109),(99,(105,114))),117))),((((((52,92),(((90,91),(96,97)),95)),((((53,54),(59,74)),((63,(72,73)),(93,94))),(((((60,(65,(88,89))),(((61,62),(70,98)),101)),((75,76),110)),((((68,85),84),102),(100,106))),(82,83)))),(58,(103,104))),((64,113),69)),(((((55,56),(57,(107,108))),((66,67),((78,80),(79,81)))),71),86)))),(2,49)),50);
 832: 2 -2353.588623 -2523.839203 (0,(((1,77),(((((((((3,4),(((((((6,7),33),20),19),(((((13,14),(31,32)),(34,35)),(29,30)),(26,36))),((10,(27,28)),112)),(42,44))),((45,118),116)),((8,9),(((15,17),37),46))),((((5,23),((11,12),(16,18))),((21,22),(24,25))),(41,43))),((47,48),(((87,109),(99,(105,114))),117))),(((((52,((((90,91),96),(95,97)),92)),(((((53,54),(59,74)),(63,(72,73))),(93,94)),(82,83))),(58,(103,104))),((60,(((((61,62),(70,98)),101),((((68,85),84),((100,106),102)),((75,76),110))),(65,(88,89)))),((64,113),69))),(((((55,56),((66,67),((78,80),(79,81)))),71),(57,(107,108))),86))),((38,39),((40,111),115))),51)),(2,49)),50);
 833: 2 -2389.125977 -2525.845177 (0,((((1,77),((38,39),115)),(((((((3,4),((15,17),37)),(((5,((((11,12),16),18),23)),((21,22),(24,25))),((41,43),51))),(((((6,7),((19,20),33)),((((((13,14),(31,32)),(34,35)),(29,30)),26),36)),(((27,28),112),(42,44))),((10,(46,116)),(45,118)))),((8,9),(40,111))),((47,48),(((87,109),(99,(105,114))),117))),((((((52,92),(((90,91),(96,97)),95)),((60,((((((61,62),98),70),101),((((68,85),84),((100,106),102)),((75,76),110))),(65,(88,89)))),((64,113),69))),(58,(103,104))),(((((53,54),(59,74)),(63,(72,73))),(93,94)),(82,83))),(((((55,56),57),(107,108)),86),(((66,67),((78,80),(79,81))),71))))),(2,49)),50);
 834: 1 -2631.076172 -2523.6451 (0,(((((1,77),((38,39),((40,111),115))),(((((52,92),(((90,91),(96,97)),95)),(((((53,54),(59,74)),(63,(72,73))),(93,94)),(82,83))),(58,(103,104))),((60,((((((61,62),98),70),101),(((((68,85),84),(100,106)),102),((75,76),110))),(65,(88,89)))),((64,113),69)))),((((((((3,4),(((6,7),(((((((13,14),(31,32)),(34,35)),(29,30)),(26,36)),(20,33)),19)),(10,51))),(((27,28),112),(42,44))),((45,118),116)),(((5,((11,12),((16,23),18))),((21,22),(24,25))),(41,43))),(8,9)),(((15,17),(37,((((55,56),((66,67),((78,80),(79,81)))),((57,(107,108)),71)),86))),46)),((47,48),((((87,109),99),(105,114)),117)))),(2,49)),50);
 835: 1 -2248.726562 -2524.921807 (0,(((((1,77),((38,39),115)),(((((52,(((90,91),(96,97)),95)),92),((((53,54),(59,74)),((63,(72,73)),(93,94))),(82,83))),(((((((55,56),(57,(86,(107,108)))),71),((78,80),(79,81))),(66,67)),((64,113),69)),(58,(103,104)))),((((60,(65,(88,89))),(((61,62),(70,98)),101)),((75,76),110)),(((((68,85),84),102),106),100)))),((((((3,4),((15,17),37)),(((5,((((11,12),18),23),16)),((21,22),(24,25))),((41,43),51))),((8,9),(40,111))),((((((((((6,7),33),(19,20)),(((((13,(31,32)),14),(34,35)),(29,30)),(26,36))),(42,44)),((27,28),112)),10),116),(45,118)),46)),((47,48),(((87,109),(99,(105,114))),117)))),(2,49)),50);
 836: 9 -2511.540527 -2513.796821 (0,((((1,77),((38,39),115)),((((((3,4),((15,17),37)),(((((5,((((11,12),18),16),23)),((21,22),(24,25))),(41,43)),((8,9),(40,111))),(((((((((6,7),((19,33),20)),(((((13,14),(31,32)),(34,35)),(29,30)),(26,36))),(42,44)),((27,28),112)),10),116),(45,118)),46))),51),((47,48),((((87,109),99),117),(105,114)))),((((((52,92),(((90,91),(96,97)),95)),(((((53,54),(59,74)),(63,(72,73))),(93,94)),(82,83))),(58,(103,104))),((60,(((((61,62),(70,98)),101),((((68,85),84),((100,106),102)),((75,76),110))),(65,(88,89)))),((64,113),69))),(((((55,56),(57,(86,(107,108)))),71),((78,80),(79,81))),(66,67))))),(2,49)),50);
 837: 1 -2706.320068 -2522.259353 (0,((((1,77),((38,39),115)),((((((3,4),((15,17),37)),((((5,((((11,12),18),23),16)),((21,22),(24,25))),((41,51),43)),((8,9),(40,111)))),((((((((6,7),20),((((((13,14),(31,32)),(34,35)),(29,30)),(26,36)),(19,33))),(42,44)),((27,28),112)),(10,46)),116),(45,118))),((47,48),(((87,109),(99,(105,114))),117))),((((((52,((((90,91),97),95),96)),92),(((((53,54),(59,74)),(63,(72,73))),(93,94)),(82,83))),(58,(103,104))),((60,((((((61,62),98),70),101),(((68,85),(84,((100,106),102))),((75,76),110))),(65,(88,89)))),((64,113),69))),(((((55,56),(57,(107,108))),71),((66,67),(78,((79,81),80)))),86)))),(2,49)),50);
 838: 2 -2579.357178 -2522.015928 (0,((((1,77),((((((3,4),((15,17),37)),((((5,((((11,12),16),18),23)),((21,22),(24,25))),((41,51),43)),((8,9),(40,111)))),((((((((6,7),(((((13,(14,(31,32))),(34,35)),(29,30)),(26,36)),((19,33),20))),(42,44)),((27,28),112)),10),116),(45,118)),46)),((47,48),(((87,109),(99,(105,114))),117))),(((((((52,(((90,91),(96,97)),95)),92),((((53,54),(59,74)),(93,94)),(63,(72,73)))),(82,83)),(58,(103,104))),((60,((((61,62),(70,98)),101),((65,(88,89)),((((68,85),((75,76),110)),84),((100,106),102))))),((64,113),69))),(((((55,56),(((66,67),(78,((79,81),80))),71)),57),(107,108)),86)))),((38,39),115)),(2,49)),50);
 839: 3 -2339.907471 -2517.399278 (0,(((((1,77),(38,39)),115),(((((((3,4),((15,17),37)),(((((((6,7),33),((((((((13,14),(31,32)),(34,35)),(29,30)),26),36),20),19)),(42,44)),((27,28),112)),10),((45,118),(46,116)))),(((5,((((11,12),16),18),23)),((21,22),(24,25))),((41,43),51))),((8,9),(40,111))),((47,48),((((87,109),99),(105,114)),117))),((((((52,(((90,91),95),(96,97))),92),(((((53,54),(59,74)),(63,(72,73))),(93,94)),(82,83))),(58,(103,104))),(((((55,56),(57,(86,(107,108)))),71),((78,80),(79,81))),(66,67))),((60,((((((61,62),70),98),101),(65,(88,89))),(((68,85),(84,((100,106),102))),((75,76),110)))),((64,113),69))))),(2,49)),50);
 840: 2 -2512.019531 -2522.937762 (0,((((1,77),((38,39),((40,111),115))),(((((((3,4),((15,17),37)),(((5,(((11,12),(16,18)),23)),((21,22),(24,25))),((41,43),51))),(8,9)),((((((((6,7),(20,33)),19),(26,36)),(29,30)),((13,14),(31,32))),(34,35)),((((10,(((27,28),112),(42,44))),46),116),(45,118)))),((47,48),(((87,109),(99,(105,114))),117))),((((((52,92),(((90,91),(96,97)),95)),(((((((53,54),(59,74)),72),73),63),(93,94)),(82,83))),(58,(103,104))),((60,(((((61,62),(70,98)),101),(((((68,85),84),(100,106)),102),((75,76),110))),(65,(88,89)))),((64,113),69))),(((((55,56),(((66,67),((78,80),(79,81))),71)),57),(107,108)),86)))),(2,49)),50);
 841: 3 -2251.588135 -2520.355353 (0,((((1,77),((38,39),115)),(((((((3,4),((15,17),37)),(((5,(((11,12),(16,18)),23)),((21,22),(24,25))),((41,43),51))),((8,9),(40,111))),(((((((((6,7),(20,33)),((((13,(14,(31,32))),(34,35)),(29,30)),(26,36))),19),(42,44)),((27,28),112)),(10,(45,118))),116),46)),((47,48),(((87,109),(99,(105,114))),117))),((((((52,92),(((90,91),(96,97)),95)),(((((53,54),(59,74)),(63,(72,73))),(93,94)),(82,83))),(60,(((((61,62),(70,98)),101),((((68,85),84),((100,106),102)),((75,76),110))),(65,(88,89))))),((58,(103,104)),((64,113),69))),((((((55,56),(((66,67),((78,80),(79,81))),71)),57),108),107),86)))),(2,49)),50);
 842: 4 -2340.178955 -2532.720782 (0,(((((1,77),((38,39),((40,111),115))),(((((52,92),((((90,91),97),96),95)),(((((53,54),(59,74)),(63,(72,73))),(93,94)),(82,83))),(58,(103,104))),((60,(((((61,62),(70,98)),101),((((68,85),84),((100,106),102)),((75,76),110))),(65,(88,89)))),((64,113),69)))),((((((((((3,4),((15,17),37)),(((5,((((11,12),16),18),23)),((21,22),(24,25))),(41,43))),(8,9)),((((((6,7),(((((13,14),(31,32)),(34,35)),(29,30)),(26,36))),20),19),33),((10,((27,28),112)),51))),(42,44)),(46,116)),(45,118)),(((((55,56),((66,67),((78,80),(79,81)))),71),(57,(107,108))),86)),((47,48),(((87,109),(99,(105,114))),117)))),(2,49)),50);
 843: 1 -2366.209961 -2521.800847 (0,((((1,77),((38,39),115)),((((((((3,4),((15,17),37)),((((5,(((11,12),23),(16,18))),((21,22),(24,25))),(41,43)),51)),((8,9),(40,111))),(((((((((6,7),(19,33)),20),36),26),((((13,(31,32)),14),(34,35)),(29,30))),((27,28),112)),(42,44)),((10,46),116))),(45,118)),((47,48),(((87,109),(99,(105,114))),117))),(((((((52,((((90,91),95),96),97)),92),((((53,54),(59,74)),(63,(72,73))),(93,94))),(82,83)),(58,(103,104))),((60,(((((61,62),(70,98)),101),((((68,85),84),((100,106),102)),((75,76),110))),(65,(88,89)))),((64,113),69))),(((((55,56),(57,((86,107),108))),71),((78,80),(79,81))),(66,67))))),(2,49)),50);
 844: 3 -2909.053223 -2518.293338 (0,((((1,77),((38,39),115)),(((((((3,4),((15,17),37)),(((5,((((11,12),16),23),18)),((21,22),(24,25))),(41,(43,51)))),((8,9),(40,111))),(((((6,7),((((((((13,(14,(31,32))),(34,35)),(29,30)),26),36),19),20),33)),(((10,(27,28)),112),(42,44))),(45,118)),(46,116))),((47,48),((((87,109),99),(105,114)),117))),(((((52,92),(((90,91),(96,97)),95)),(((((((53,54),(59,74)),72),73),63),(93,94)),(82,83))),(58,(103,104))),(((((((55,56),(57,(86,(107,108)))),71),((78,80),(79,81))),(66,67)),((64,113),69)),(60,(((((61,62),(70,98)),101),((((68,85),84),((100,106),102)),((75,76),110))),(65,(88,89)))))))),(2,49)),50);
 845: 2 -2377.04834 -2519.651367 (0,((((1,77),((38,39),115)),(((((((3,4),(15,17)),((((5,((((11,12),18),23),16)),((21,22),(24,25))),(41,43)),(((((((((6,7),((19,20),33)),((((((13,14),(31,32)),(34,35)),(29,30)),26),36)),(42,44)),((27,28),112)),10),116),46),(45,118)))),((8,9),(40,111))),(37,51)),((47,48),((((87,109),99),(105,114)),117))),((((((52,92),(((90,91),(96,97)),95)),((60,(((((61,62),(70,98)),101),((((68,85),84),((100,106),102)),((75,76),110))),(65,(88,89)))),((64,113),69))),(58,(103,104))),(((((53,54),(59,74)),(63,(72,73))),(93,94)),(82,83))),(((((55,56),(57,(86,(107,108)))),71),((78,80),(79,81))),(66,67))))),(2,49)),50);
 846: 1 -2424.1875 -2523.555065 (0,((((1,77),(38,39)),(((((((3,4),((((6,7),(((((((((13,(31,32)),14),(34,35)),(29,30)),26),36),20),19),33)),((10,(27,28)),112)),(42,44))),((45,118),(46,116))),((((5,(((11,12),(16,18)),23)),((21,22),(24,25))),(41,43)),((15,17),37))),((47,48),(((87,109),(99,(105,114))),117))),(((8,9),((40,111),115)),51)),((((((52,92),((((90,91),96),97),95)),((((53,54),(59,74)),((63,(72,73)),(93,94))),(82,83))),(58,(103,104))),((60,(((((61,62),(70,98)),101),((((68,85),84),((100,106),102)),((75,76),110))),(65,(88,89)))),((64,113),69))),((((55,56),((66,67),((78,80),(79,81)))),((57,(107,108)),71)),86)))),(2,49)),50);
 847: 1 -2635.205811 -2515.574679 (0,(((1,77),(((((((3,4),((15,17),37)),((((5,(((11,12),(16,18)),23)),((21,22),(24,25))),((41,43),51)),((8,9),(40,111)))),((((((((((6,7),19),33),20),((((((13,14),(31,32)),(34,35)),(29,30)),36),26)),(42,44)),((27,28),112)),(10,(45,118))),116),46)),((47,48),(((87,109),(99,(105,114))),117))),(((((52,92),((((90,91),97),96),95)),(((((53,54),(59,74)),(63,(72,73))),(93,94)),(82,83))),(58,(103,104))),((((((55,56),(57,((86,107),108))),71),((78,(79,81)),80)),(66,67)),((60,(((((61,62),98),(70,101)),(65,(88,89))),((((68,85),84),((100,106),102)),((75,76),110)))),((64,113),69))))),((38,39),115))),(2,49)),50);
 848: 1 -2853.558594 -2518.362607 (0,((((1,77),(((((((3,4),((15,17),37)),((((5,((((11,12),16),23),18)),((21,22),(24,25))),(41,43)),((8,9),(40,111)))),(((((((((6,7),20),((((((((13,14),(31,32)),(34,35)),(29,30)),26),36),33),19)),((27,28),112)),(42,44)),10),(45,118)),116),46)),51),((47,48),((((87,109),99),(105,114)),117))),((((((52,92),(((90,91),(96,97)),95)),(((((53,54),(59,74)),(63,(72,73))),(93,94)),(82,83))),(58,(103,104))),(((((55,56),((57,(86,(107,108))),71)),((78,80),(79,81))),66),67)),((60,((((((61,62),98),70),101),((((68,85),84),((100,106),102)),((75,76),110))),(65,(88,89)))),((64,113),69))))),((38,39),115)),(2,49)),50);
 849: 3 -2522.45874 -2516.519415 (0,((((1,77),((38,39),115)),((((((3,4),((15,17),37)),((((5,(((11,12),(16,18)),23)),((21,22),(24,25))),((41,43),51)),((8,9),(40,111)))),(((((((6,7),((((((13,14),(31,32)),(34,35)),(29,30)),(26,36)),((19,33),20))),(42,44)),((27,28),112)),(10,(45,118))),116),46)),((47,48),(((87,109),(99,(105,114))),117))),((((((52,92),((((90,91),97),96),95)),((((53,54),(59,74)),(((63,(93,94)),73),72)),(82,83))),(58,(103,104))),((60,(((((61,62),(70,98)),101),((((68,85),84),((100,106),102)),((75,76),110))),(65,(88,89)))),((64,113),69))),(((((55,56),(((66,67),((78,80),(79,81))),71)),57),(107,108)),86)))),(2,49)),50);
 850: 1 -2423.999512 -2532.259412 (0,((((1,77),((38,39),((40,111),115))),(((((((3,4),((15,17),37)),(((5,23),((11,12),(16,18))),((21,22),(24,25)))),(8,9)),((((((((6,7),20),19),(((((((13,14),(31,32)),(34,35)),(29,30)),36),26),33)),((41,43),51)),(((10,(27,28)),112),(42,44))),((45,118),116)),46)),((47,48),(((87,109),(99,(105,114))),117))),(((((52,((((90,91),97),(95,96)),92)),((60,((((((61,62),98),70),101),(((68,85),(84,((100,106),102))),((75,76),110))),(65,(88,89)))),((64,113),69))),(58,(103,104))),((((53,54),(59,74)),((63,(72,73)),(93,94))),(82,83))),(((((55,56),((66,67),((78,80),(79,81)))),71),(57,(107,108))),86)))),(2,49)),50);
 851: 1 -2417.672119 -2530.67489 (0,((((((1,77),((38,39),((40,111),115))),((((((52,92),((90,91),(96,97))),95),(((((53,54),(59,74)),(63,(72,73))),(93,94)),(82,83))),(58,(103,104))),((60,(((((61,62),(70,98)),101),(((((68,85),84),102),(100,106)),((75,76),110))),(65,(88,89)))),((64,113),69)))),(((((3,4),((15,17),(37,(((((55,56),((66,67),((78,80),(79,81)))),71),(57,(107,108))),86)))),((5,(((11,12),23),(16,18))),((21,22),(24,25)))),(((((6,7),((((((((13,14),(31,32)),(34,35)),(29,30)),26),36),33),(19,20))),((41,43),51)),(((10,(27,28)),112),(42,44))),((45,118),(46,116)))),(8,9))),((47,48),(((87,109),(99,(105,114))),117))),(2,49)),50);
 852: 1 -2183.75415 -2514.416039 (0,((((1,77),((38,39),115)),(((((((3,4),((15,17),37)),((((5,((((11,12),16),18),23)),((21,22),(24,25))),(41,43)),((8,9),(40,111)))),((((((((((6,7),33),20),((((((13,14),(31,32)),(34,35)),(29,30)),26),36)),19),(42,44)),((27,28),112)),10),116),46)),((45,118),51)),((47,48),((((87,109),99),117),(105,114)))),((((((52,(((90,91),95),(96,97))),92),(((((53,54),(59,74)),(63,(72,73))),(93,94)),(82,83))),(58,(103,104))),((60,(((((61,62),(70,98)),101),((((68,85),84),((100,106),102)),((75,76),110))),(65,(88,89)))),((64,113),69))),((((((55,56),(((66,67),((78,80),(79,81))),71)),57),108),107),86)))),(2,49)),50);
 853: 3 -2287.608887 -2522.87932 (0,((((1,77),((38,39),((40,111),115))),(((((((3,4),((15,17),37)),(((5,(((11,12),23),(16,18))),((21,22),(24,25))),(41,43))),(8,9)),((((((((6,7),((((((((13,14),(31,32)),(34,35)),(29,30)),36),26),(19,33)),20)),(10,((27,28),51))),(42,44)),112),116),(45,118)),46)),((47,48),((((87,109),99),(105,114)),117))),(((((((52,(((90,91),(96,97)),95)),92),((((((53,54),(59,74)),72),73),63),(93,94))),(82,83)),(((((((55,56),57),(107,108)),86),71),((78,80),(79,81))),(66,67))),(58,(103,104))),((60,((((61,62),((70,98),101)),(((68,85),(84,((100,106),102))),((75,76),110))),(65,(88,89)))),((64,113),69))))),(2,49)),50);
 854: 1 -2677.680664 -2516.258175 (0,((((1,77),((38,39),115)),(((((((3,4),((15,17),37)),(((5,(((11,12),23),(16,18))),((21,22),(24,25))),((41,51),43))),((8,9),(40,111))),((((((((6,7),(((((((((13,14),(31,32)),(34,35)),(29,30)),26),36),19),20),33)),(42,44)),((27,28),112)),10),(45,118)),116),46)),((47,48),((((87,109),99),(105,114)),117))),((((((52,92),((((90,91),96),97),95)),((((53,54),(59,74)),(((63,(93,94)),73),72)),(82,83))),(58,(103,104))),((((((55,56),(57,((86,107),108))),71),((78,(79,81)),80)),67),66)),((60,((((((61,62),70),98),101),(65,(88,89))),(((((68,85),84),102),(100,106)),((75,76),110)))),((64,113),69))))),(2,49)),50);
 855: 1 -2853.751953 -2531.60004 (0,((((1,77),((38,39),115)),(((((((3,4),((15,17),37)),(((5,(((11,12),(16,18)),23)),((21,22),(24,25))),((41,51),43))),(40,111)),(8,9)),(((((((((((6,7),(19,33)),20),(((((13,(14,(31,32))),(34,35)),(29,30)),26),36)),(42,44)),((27,28),112)),10),116),(45,118)),46),(((((52,92),(((90,91),(96,97)),95)),((((((((53,54),(59,74)),72),73),63),(93,94)),(82,83)),(58,(103,104)))),((60,((((((61,62),98),70),101),(((68,85),(84,((100,106),102))),((75,76),110))),(65,(88,89)))),((64,113),69))),((((((55,56),(((66,67),((78,(79,81)),80)),71)),57),108),107),86)))),((47,48),((((87,109),99),(105,114)),117)))),(2,49)),50);
 856: 1 -2688.412354 -2523.6451 (0,(((((1,77),((38,39),((40,111),115))),(((((52,92),(((90,91),(96,97)),95)),(((((53,54),(59,74)),(63,(72,73))),(93,94)),(82,83))),(58,(103,104))),((60,((((((61,62),98),70),101),(((((68,85),84),(100,106)),102),((75,76),110))),(65,(88,89)))),((64,113),69)))),((((((((3,4),(((6,7),(((((((13,14),(31,32)),(34,35)),(29,30)),(26,36)),(20,33)),19)),(10,51))),(((27,28),112),(42,44))),((45,118),116)),(((5,((11,12),((16,23),18))),((21,22),(24,25))),(41,43))),(8,9)),(((15,17),(37,((((55,56),((66,67),((78,80),(79,81)))),((57,(107,108)),71)),86))),46)),((47,48),((((87,109),99),(105,114)),117)))),(2,49)),50);
 857: 1 -2397.341309 -2530.08422 (0,(((1,77),(((((((((3,4),((15,17),37)),((((5,(((11,12),23),(16,18))),((21,22),(24,25))),((41,43),51)),((8,9),(40,111)))),((((((((6,7),(19,(20,33))),(((((13,14),(31,32)),(34,35)),(29,30)),(26,36))),(42,44)),((27,28),112)),10),116),46)),((47,48),(((87,109),(99,(105,114))),117))),(45,118)),115),(((((52,92),((((90,91),97),96),95)),(((((53,54),(59,74)),(((63,(72,73)),93),94)),(82,83)),(58,(103,104)))),((60,((((((61,62),98),70),101),(((68,85),(84,((100,106),102))),((75,76),110))),(65,(88,89)))),((64,113),69))),(((((55,56),(57,(107,108))),(71,86)),((78,80),(79,81))),(66,67)))),(38,39))),(2,49)),50);
 858: 1 -2009.838135 -2522.268955 (0,(((((1,77),((38,39),115)),(((((52,92),(((90,91),95),(96,97))),(((((53,54),(59,74)),((63,(72,73)),(93,94))),(82,83)),(58,(103,104)))),((((((55,56),(57,(86,(107,108)))),71),((78,80),(79,81))),(66,67)),((64,113),69))),((((60,(65,(88,89))),(((61,62),(70,98)),101)),((75,76),110)),((((68,85),84),102),(100,106))))),(((((3,4),((15,17),37)),(((5,((((11,12),18),16),23)),((21,22),(24,25))),(((8,9),(40,111)),((41,43),51)))),((((((((((6,7),33),(19,20)),(((((13,14),(31,32)),(34,35)),(29,30)),(26,36))),(42,44)),((27,28),112)),10),116),(45,118)),46)),((47,48),(((87,109),(99,(105,114))),117)))),(2,49)),50);
 859: 4 -2498.713379 -2526.737124 (0,((((1,77),((38,39),115)),((((((3,4),((15,17),37)),((((5,(((11,12),(16,18)),23)),((21,22),(24,25))),((41,43),51)),((8,9),(40,111)))),((((((((((((6,7),(19,20)),(26,36)),33),((((13,14),(31,32)),(34,35)),(29,30))),42),44),(10,(27,28))),112),116),46),(45,118))),((47,48),(((87,109),(99,(105,114))),117))),((((((52,(((90,91),95),(96,97))),92),(((((53,54),(59,74)),(63,(72,73))),(93,94)),(82,83))),(58,(103,104))),((60,(((((61,62),(70,98)),101),(((68,85),(84,((100,106),102))),((75,76),110))),(65,(88,89)))),((64,113),69))),(((((55,56),(((66,67),((78,80),(79,81))),71)),57),(107,108)),86)))),(2,49)),50);
 860: 2 -2701.185547 -2515.452106 (0,((((1,77),((38,39),115)),((((((3,4),51),((((5,(((11,12),18),(16,23))),((21,22),(24,25))),(41,43)),(((8,9),(40,111)),((15,17),37)))),(((((((((((6,7),20),19),33),(((((13,(14,(31,32))),(34,35)),(29,30)),26),36)),(42,44)),((27,28),112)),10),(45,118)),116),46)),((47,48),((((87,109),99),117),(105,114)))),((((((52,92),(((90,91),95),(96,97))),(((((53,54),(59,74)),(63,(72,73))),(93,94)),(82,83))),(58,(103,104))),((((((55,56),(57,(86,(107,108)))),71),((78,80),(79,81))),67),66)),((60,(((((61,62),(70,98)),101),((((68,85),84),((100,106),102)),((75,76),110))),(65,(88,89)))),((64,113),69))))),(2,49)),50);
 861: 1 -2314.6875 -2521.49085 (0,((((1,77),((38,39),115)),(((((3,4),((15,17),37)),((((5,(((11,12),23),(16,18))),((21,22),(24,25))),((41,43),51)),((8,9),(40,111)))),((((((((((6,7),33),((((((13,14),(31,32)),(34,35)),(29,30)),(26,36)),(19,20))),(42,44)),((27,28),112)),10),116),46),(45,118)),((47,48),((((87,109),99),(105,114)),117)))),(((((((52,92),((((90,91),96),97),95)),((60,((((((61,62),(70,98)),101),((75,76),110)),(((68,85),84),((100,106),102))),(65,(88,89)))),((64,113),69))),(((53,54),(59,74)),((63,(72,73)),(93,94)))),(82,83)),(58,(103,104))),(((((55,56),(57,((86,107),108))),71),((78,80),(79,81))),(66,67))))),(2,49)),50);
 862: 2 -2496.12085 -2518.061714 (0,((((1,77),((((((3,4),((15,17),37)),(((((5,23),((11,12),(16,18))),((21,22),(24,25))),((41,43),51)),((8,9),(40,111)))),(((((((((6,7),((19,33),20)),((((((13,14),(31,32)),(34,35)),(29,30)),26),36)),(42,44)),((27,28),112)),10),116),(45,118)),46)),((47,48),(((87,109),(99,(105,114))),117))),((((52,((((90,91),(96,97)),95),92)),((((((53,54),(59,74)),(63,(72,73))),(93,94)),(82,83)),(58,(103,104)))),(60,(((((61,62),(70,98)),101),((((68,85),84),((100,106),102)),((75,76),110))),(65,(88,89))))),((((((55,56),(57,(86,(107,108)))),71),((78,80),(79,81))),(66,67)),((64,113),69))))),((38,39),115)),(2,49)),50);
 863: 1 -2478.405273 -2527.760123 (0,(((((1,77),((38,39),((40,111),115))),(((((52,92),(((90,91),(96,97)),95)),(((((53,54),(59,74)),(63,(72,73))),(93,94)),(82,83))),(58,(103,104))),((60,(((((61,62),(70,98)),101),((((68,85),84),((100,106),102)),((75,76),110))),(65,(88,89)))),((64,113),69)))),((((((((3,4),((15,17),37)),((((5,(((11,12),(16,18)),23)),((21,22),(24,25))),(41,43)),(8,9))),(((((((6,7),20),((((((13,(31,32)),14),(34,35)),(29,30)),26),36)),33),19),((10,((27,28),112)),51)),(42,44))),(46,116)),(45,118)),((((55,56),((66,67),((78,80),(79,81)))),((57,(107,108)),71)),86)),((47,48),(((87,109),(99,(105,114))),117)))),(2,49)),50);
 864: 1 -2798.910889 -2537.158573 (0,(((((1,77),((38,39),((40,111),115))),(((((((52,92),(((90,91),96),97)),95),(((((53,54),(59,74)),(93,94)),(63,(72,73))),(82,83))),(58,(103,104))),((64,113),69)),((60,(65,(88,89))),(((((61,62),98),101),70),(((((68,85),84),102),(100,106)),((75,76),110)))))),((((((3,4),((15,17),37)),((((5,((11,12),((16,18),23))),(21,(22,(24,25)))),(41,43)),((((((((6,7),(((((13,14),(31,32)),(34,35)),(29,30)),(26,36))),20),19),33),((10,((27,28),112)),51)),(42,44)),(8,9)))),(46,116)),((45,118),(((((55,56),((66,67),(78,((79,81),80)))),71),((57,108),107)),86))),((47,48),((((87,109),(105,114)),99),117)))),(2,49)),50);
 865: 5 -2464.328125 -2520.787601 (0,(((((1,77),((38,39),((40,111),115))),(((((52,92),((((90,91),97),96),95)),(((((53,54),(59,74)),(63,(72,73))),(93,94)),(82,83))),(58,(103,104))),((60,((((((61,62),(70,98)),101),((75,76),110)),(((68,85),84),((100,106),102))),(65,(88,89)))),((64,113),69)))),((((((3,4),(((((((6,7),(((((13,14),(31,32)),(34,35)),(29,30)),(26,36))),19),20),33),((10,(27,28)),51)),((42,44),112))),((45,118),116)),(((5,(((11,12),(16,18)),23)),((21,22),(24,25))),(41,43))),((8,9),(((15,17),(37,(((((55,56),((66,67),((78,80),(79,81)))),71),(57,(107,108))),86))),46))),((47,48),(((87,109),(99,(105,114))),117)))),(2,49)),50);
 866: 1 -2386.748535 -2520.924408 (0,((((1,77),((38,39),115)),((((((((3,4),((15,17),37)),(((5,(((11,12),(16,18)),23)),((21,22),(24,25))),((41,51),43))),(((((((6,7),(((((((13,(14,(31,32))),(34,35)),(29,30)),(26,36)),19),20),33)),(42,44)),112),((10,(27,28)),(45,118))),116),46)),((8,9),(40,111))),(((((55,56),(((66,67),((78,80),(79,81))),71)),57),(107,108)),86)),((47,48),(((87,109),(99,(105,114))),117))),((((52,92),((((90,91),97),96),95)),(((((53,54),(59,74)),((63,(72,73)),(93,94))),(82,83)),(58,(103,104)))),((60,((((((61,62),98),70),101),(((68,85),(84,((100,106),102))),((75,76),110))),(65,(88,89)))),((64,113),69))))),(2,49)),50);
 867: 1 -2027.86377 -2538.126373 (0,((((1,77),((38,39),115)),((((((3,4),((15,17),37)),((((5,(((11,12),(16,18)),23)),((21,22),(24,25))),((41,43),51)),((8,9),(40,111)))),(((((((((6,7),((((((13,(31,32)),14),(34,35)),(29,30)),(26,36)),20)),19),33),(42,44)),((27,28),112)),(10,(45,118))),116),46)),((47,48),(((87,109),(99,(105,114))),117))),((((((52,92),(((90,91),(96,97)),95)),(((((((53,54),(59,74)),72),73),63),(93,94)),(82,83))),(60,((((61,62),(70,98)),101),(((((65,(88,89)),102),(100,106)),((68,85),84)),((75,76),110))))),((58,(103,104)),((64,113),69))),(((((55,56),(57,(107,108))),(71,86)),((78,80),(79,81))),(66,67))))),(2,49)),50);
 868: 2 -2714.615723 -2516.997522 (0,((((1,77),((38,39),115)),(((((((3,4),((15,17),37)),(((5,((((11,12),16),18),23)),((21,22),(24,25))),((41,43),51))),((8,9),(40,111))),((((((((((6,7),33),(19,20)),((((((13,14),(31,32)),(34,35)),(29,30)),26),36)),(42,44)),((27,28),112)),10),(45,118)),116),46)),((47,48),(((87,109),(99,(105,114))),117))),((((((52,92),(((90,91),(96,97)),95)),((((53,54),(59,74)),(((63,(93,94)),73),72)),(82,83))),(58,(103,104))),(((((55,56),(57,(86,(107,108)))),71),((78,80),(79,81))),(66,67))),((60,((((((61,62),98),70),101),(((((68,85),84),(100,106)),102),((75,76),110))),(65,(88,89)))),((64,113),69))))),(2,49)),50);
 869: 1 -2165.115234 -2521.259922 (0,(((((1,77),((38,39),((40,111),115))),((((52,((((90,91),97),(95,96)),92)),(((((53,54),(59,74)),(63,(72,73))),(93,94)),(82,83))),(58,(103,104))),((60,(((((61,62),(70,98)),101),(((68,85),(84,((100,106),102))),((75,76),110))),(65,(88,89)))),((64,113),69)))),((((((3,4),((15,17),(37,((((((55,56),((66,67),((78,80),(79,81)))),71),57),(107,108)),86)))),((5,((((11,12),16),18),23)),((21,22),(24,25)))),(((((6,7),((((((((13,14),(31,32)),(34,35)),(29,30)),26),36),33),(19,20))),(((10,(27,28)),112),(42,44))),((45,118),(46,116))),((41,43),51))),(8,9)),((47,48),(((87,109),(99,(105,114))),117)))),(2,49)),50);
 870: 1 -2398.91333 -2527.410787 (0,((((1,77),(((((((((3,4),((((((6,7),33),((((((13,14),(31,32)),(34,35)),(29,30)),(26,36)),(19,20))),(10,(27,28))),112),(42,44))),((45,118),(46,116))),(((5,((((11,12),18),16),23)),((21,22),(24,25))),(41,43))),((15,17),37)),((47,48),((((87,109),99),(105,114)),117))),((8,9),((40,111),115))),51),(((((((52,92),((90,91),(96,97))),95),(((((53,54),(59,74)),(63,(72,73))),(93,94)),(82,83))),(58,(103,104))),((60,((((((61,62),70),98),101),((((68,85),84),((100,106),102)),((75,76),110))),(65,(88,89)))),((64,113),69))),((((55,56),((66,67),((78,80),(79,81)))),(((57,107),108),71)),86)))),(38,39)),(2,49)),50);
 871: 1 -2585.897217 -2533.428514 (0,(((((1,77),((((((3,4),(((((6,7),(((((((((13,(31,32)),14),(29,30)),(34,35)),36),26),19),20),33)),(10,(27,28))),(42,44)),112)),((45,118),(46,116))),(((5,((((11,12),18),23),16)),((21,(24,25)),22)),(41,43))),(((15,17),37),((47,48),((((87,109),99),117),(105,114))))),(((8,9),((40,111),115)),51))),((((((52,((((90,91),97),96),92)),95),((((53,54),(59,74)),((63,(72,73)),(93,94))),(82,83))),(58,(103,104))),((60,(((((61,62),70),101),98),((65,(88,89)),(((((68,85),84),(100,106)),102),((75,76),110))))),((64,113),69))),((((((55,56),((66,67),(78,((79,81),80)))),71),57),(107,108)),86))),(38,39)),(2,49)),50);
 872: 1 -2359.079102 -2527.623845 (0,((((1,77),((38,39),115)),(((((((3,4),((15,17),37)),(((5,((((11,12),16),23),18)),((21,22),(24,25))),((41,43),51))),((8,9),(40,111))),((((((((((6,7),(((((13,14),(31,32)),(34,35)),(29,30)),(26,36))),33),20),19),(42,44)),((27,28),112)),116),(10,46)),(45,118))),((47,48),(((87,109),(99,(105,114))),117))),((((((52,92),(((90,91),95),(96,97))),(((((53,54),(59,74)),(93,94)),(63,(72,73))),(82,83))),(58,(103,104))),((60,(((((61,62),(70,98)),101),(((((68,85),84),102),(100,106)),((75,76),110))),(65,(88,89)))),((64,113),69))),(((55,56),(((57,107),108),(((66,67),(((78,80),79),81)),71))),86)))),(2,49)),50);
 873: 2 -2664.016113 -2516.424629 (0,((((1,77),((38,39),115)),(((((((3,4),((15,17),37)),(((5,(((11,12),23),(16,18))),((21,22),(24,25))),((41,43),51))),((8,9),(40,111))),((((((((6,7),((19,33),20)),(((((13,(14,(31,32))),(34,35)),(29,30)),36),26)),(42,44)),((27,28),112)),(10,(45,118))),116),46)),((47,48),(((87,109),(99,(105,114))),117))),((((((52,92),(((90,91),95),(96,97))),(((((53,54),(59,74)),(63,(72,73))),(93,94)),(82,83))),(58,(103,104))),((60,(((((61,62),(70,98)),101),((((68,85),84),((100,106),102)),((75,76),110))),(65,(88,89)))),((64,113),69))),(((((55,56),(71,(86,(107,108)))),57),((78,(79,81)),80)),(66,67))))),(2,49)),50);
 874: 2 -2004.011719 -2515.433048 (0,((((1,77),((38,39),115)),(((((((3,4),((15,17),37)),((((5,((((11,12),16),18),23)),((21,22),(24,25))),(41,43)),((8,9),(40,111)))),((((((((((6,7),33),20),((((((13,14),(31,32)),(34,35)),(29,30)),36),26)),19),(42,44)),((27,28),112)),10),116),46)),((45,118),51)),((47,48),((((87,109),99),(105,114)),117))),((((((52,(((90,91),95),(96,97))),92),(((((53,54),(59,74)),(93,94)),(63,(72,73))),(82,83))),(58,(103,104))),((60,(((((61,62),(70,98)),101),(((((68,85),84),102),(100,106)),((75,76),110))),(65,(88,89)))),((64,113),69))),((((((55,56),(((66,67),((78,80),(79,81))),71)),57),107),108),86)))),(2,49)),50);
 875: 2 -2838.974365 -2521.990865 (0,(((((1,77),((38,39),((40,111),115))),(((((52,(((90,91),97),(95,96))),92),(((((53,54),(59,74)),(63,(72,73))),(93,94)),(82,83))),(58,(103,104))),((60,((((((61,62),70),98),101),(((68,85),(84,((100,106),102))),((75,76),110))),(65,(88,89)))),((64,113),69)))),((((((3,4),((((((6,7),(((((13,(31,32)),14),(34,35)),(29,30)),(26,36))),19),(20,33)),((10,(27,28)),51)),((42,44),112))),(45,118)),116),(((((5,23),((11,12),(16,18))),((21,22),(24,25))),(41,43)),((8,9),(((15,17),(37,(((((55,56),((66,67),((78,80),(79,81)))),71),(57,(107,108))),86))),46)))),((47,48),(((87,109),(99,(105,114))),117)))),(2,49)),50);
 876: 1 -2418.567383 -2536.733286 (0,(((((1,77),((38,39),((40,111),115))),((((((52,92),(((90,91),96),97)),95),(((((53,54),(59,74)),(93,94)),(63,(72,73))),(82,83))),(58,(103,104))),(((60,(65,(88,89))),(((((61,62),98),101),70),((((68,85),84),((100,106),102)),((75,76),110)))),((64,113),69)))),((((((3,4),((15,17),37)),((((5,((11,12),((16,18),23))),(21,(22,(24,25)))),(41,43)),((((((((6,7),(((((13,14),(31,32)),(34,35)),(29,30)),(26,36))),20),19),33),((10,((27,28),112)),51)),(42,44)),(8,9)))),(46,116)),((45,118),(((((55,56),((66,67),(78,((79,81),80)))),71),((57,108),107)),86))),((47,48),((((87,109),(105,114)),99),117)))),(2,49)),50);
 877: 1 -2027.573608 -2514.406567 (0,((((1,77),(((((((3,4),((15,17),37)),(((5,((((11,12),16),18),23)),((21,22),(24,25))),((41,43),51))),((8,9),(40,111))),((((((((6,7),(((((13,(14,(31,32))),(34,35)),(29,30)),(26,36)),((19,20),33))),(42,44)),((27,28),112)),10),116),(45,118)),46)),((47,48),(((87,109),(99,(105,114))),117))),((((52,92),(((90,91),(96,97)),95)),((((((53,54),(59,74)),(63,(72,73))),(93,94)),(82,83)),(58,(103,104)))),((((((((55,56),(57,(86,(107,108)))),71),((78,80),(79,81))),(66,67)),(64,113)),69),(60,(((((61,62),(70,98)),101),((((68,85),84),((100,106),102)),((75,76),110))),(65,(88,89)))))))),((38,39),115)),(2,49)),50);
 878: 1 -2704.48291 -2522.862033 (0,((((1,77),((38,39),115)),((((((3,4),((15,17),37)),((((5,((((11,12),16),18),23)),((21,22),(24,25))),((41,43),51)),((8,9),(40,111)))),(((((((6,7),33),((((((13,14),(31,32)),(34,35)),(29,30)),(26,36)),(19,20))),((10,(27,28)),112)),(42,44)),((45,118),116)),46)),((47,48),(((87,109),(99,(105,114))),117))),((((((52,(((90,91),95),(96,97))),92),(((((((53,54),(59,74)),72),73),63),(93,94)),(82,83))),(60,(((((61,62),(70,98)),101),(((68,85),(84,((100,106),102))),((75,76),110))),(65,(88,89))))),(58,(103,104))),((((((55,56),(57,((86,107),108))),71),((78,(79,81)),80)),(66,67)),((64,113),69))))),(2,49)),50);
 879: 1 -2661.566895 -2520.086929 (0,(((((1,77),((38,39),((40,111),115))),(((((52,(((90,91),95),(96,97))),92),((((53,54),(59,74)),((63,(72,73)),(93,94))),(82,83))),(58,(103,104))),((60,(((((61,62),(70,98)),101),((((68,85),84),((100,106),102)),((75,76),110))),(65,(88,89)))),((64,113),69)))),(((((((3,4),(((((6,7),19),((((((((13,(31,32)),14),(34,35)),(29,30)),36),26),33),20)),(10,51)),(((27,28),112),(42,44)))),(45,118)),116),(((5,(((11,12),18),(16,23))),((21,22),(24,25))),(41,43))),((8,9),(((15,17),(37,((((55,56),((66,67),((78,80),(79,81)))),(((57,107),108),71)),86))),46))),((47,48),(((87,109),(99,(105,114))),117)))),(2,49)),50);
 880: 1 -2658.481934 -2522.248817 (0,((((1,77),(38,39)),(((((((3,4),(((((6,7),(((((((((13,(31,32)),14),(34,35)),(29,30)),26),36),20),19),33)),(10,(27,28))),112),(42,44))),((45,118),(46,116))),((((5,(((11,12),(16,18)),23)),((21,22),(24,25))),(41,43)),((15,17),37))),((47,48),(((87,109),(99,(105,114))),117))),(((8,9),((40,111),115)),51)),((((((52,92),((((90,91),96),97),95)),((((53,54),(59,74)),((63,(72,73)),(93,94))),(82,83))),(58,(103,104))),((60,(((((61,62),(70,98)),101),((((68,85),84),((100,106),102)),((75,76),110))),(65,(88,89)))),((64,113),69))),(((((55,56),((66,67),((78,80),(79,81)))),71),(57,(107,108))),86)))),(2,49)),50);
 881: 1 -2575.351318 -2526.853695 (0,((((1,77),((38,39),115)),(((((((3,4),((15,17),37)),(((5,(((11,12),23),(16,18))),((21,22),(24,25))),((41,43),51))),(((((((6,7),33),(((((((13,14),(31,32)),(34,35)),(29,30)),26),36),(19,20))),(42,44)),112),(((10,(27,28)),(45,118)),116)),46)),(((8,9),(40,111)),((((((55,56),(((66,67),((78,80),(79,81))),71)),57),108),107),86))),((47,48),((((87,109),99),(105,114)),117))),((((((52,92),((((90,91),97),95),96)),((((53,54),(59,74)),(63,(72,73))),(93,94))),(82,83)),(58,(103,104))),((60,((((61,62),(70,98)),101),((65,(88,89)),(((((68,85),84),102),(100,106)),((75,76),110))))),((64,113),69))))),(2,49)),50);
 882: 1 -2649.95166 -2519.672946 (0,((((1,77),((38,39),((40,111),115))),(((((((3,4),((15,17),37)),(((5,(((11,12),23),(16,18))),((21,22),(24,25))),(41,43))),((((((6,7),(((((((13,14),(31,32)),(34,35)),(29,30)),26),36),((19,33),20))),(10,((27,28),112))),(42,44)),51),(8,9))),((45,118),(46,116))),((47,48),(((87,109),(99,(105,114))),117))),((((((52,92),(((90,91),(96,97)),95)),(((((53,54),(59,74)),(63,(72,73))),(93,94)),(82,83))),(58,(103,104))),((60,(((((61,62),(70,98)),101),((((68,85),84),((100,106),102)),((75,76),110))),(65,(88,89)))),((64,113),69))),(((((55,56),(57,((86,107),108))),71),((78,80),(79,81))),(66,67))))),(2,49)),50);
 883: 2 -2237.252441 -2515.612693 (0,((((1,77),((38,39),115)),((((((((3,4),((15,17),37)),(((5,(((11,12),(16,18)),23)),((21,22),(24,25))),(41,43))),((8,9),(40,111))),((((((((((6,7),(19,20)),((((13,(14,(31,32))),(34,35)),(29,30)),(26,36))),33),(42,44)),((27,28),112)),10),116),(45,118)),46)),((47,48),(((87,109),(99,(105,114))),117))),51),((((((52,92),(((90,91),(96,97)),95)),(((((((53,54),(59,74)),72),73),63),(93,94)),(82,83))),(58,(103,104))),((60,((((((61,62),98),70),101),((((68,85),84),((100,106),102)),((75,76),110))),(65,(88,89)))),((64,113),69))),(((((55,56),(57,(86,(107,108)))),71),((78,80),(79,81))),(66,67))))),(2,49)),50);
 884: 1 -2475.431396 -2522.938563 (0,((((1,77),((38,39),115)),((((((3,4),((15,17),37)),((((5,((((11,12),16),18),23)),((21,22),(24,25))),((41,43),51)),((8,9),(40,111)))),((((((((((6,7),((((13,(14,(31,32))),(34,35)),(29,30)),(26,36))),20),19),33),(((27,28),112),(42,44))),10),116),(45,118)),46)),((47,48),((((87,109),99),(105,114)),117))),((((((52,92),((90,91),(96,97))),95),((((((53,54),(59,74)),(63,(72,73))),(93,94)),(82,83)),(58,(103,104)))),((60,(((((61,62),(70,98)),101),((((68,85),84),((100,106),102)),((75,76),110))),(65,(88,89)))),((64,113),69))),((((55,56),((66,67),((78,80),(79,81)))),((57,(107,108)),71)),86)))),(2,49)),50);
 885: 1 -2402.07373 -2515.322756 (0,(((((1,77),37),((38,39),115)),(((((((3,4),(15,17)),(((5,(((11,12),23),(16,18))),((21,22),(24,25))),(41,43))),(((8,9),(40,111)),51)),((((((((((6,7),33),19),((((((13,14),(31,32)),(34,35)),(29,30)),(26,36)),20)),(42,44)),((27,28),112)),10),116),(45,118)),46)),((47,48),((((87,109),99),(105,114)),117))),(((((((52,92),(((90,91),(96,97)),95)),((((53,54),(59,74)),(63,(72,73))),(93,94))),(82,83)),(58,(103,104))),((60,(((((61,62),(70,98)),101),((((68,85),84),((100,106),102)),((75,76),110))),(65,(88,89)))),((64,113),69))),(((((55,56),(57,(86,(107,108)))),71),((78,80),(79,81))),(66,67))))),(2,49)),50);
 886: 1 -2497.532715 -2518.340722 (0,((((1,77),((38,39),115)),(((((((3,4),((15,17),37)),((((5,((((11,12),16),18),23)),((21,22),(24,25))),(41,43)),51)),((8,9),(40,111))),(((((((((6,7),((19,33),20)),(((((13,(14,(31,32))),(34,35)),(29,30)),26),36)),(42,44)),((27,28),112)),10),(45,118)),116),46)),((47,48),(((87,109),(99,(105,114))),117))),((((((52,92),((((90,91),97),96),95)),(((((53,54),(59,74)),(63,(72,73))),(93,94)),(82,83))),(58,(103,104))),((60,(((((61,62),(70,98)),101),((((68,85),84),((100,106),102)),((75,76),110))),(65,(88,89)))),((64,113),69))),(((((55,56),(71,(86,(107,108)))),57),((78,80),(79,81))),(66,67))))),(2,49)),50);
 887: 1 -2372.67041 -2520.566359 (0,((((1,77),((((((3,4),((15,17),(37,((((((55,56),(((66,67),((78,80),(79,81))),71)),57),108),107),86)))),(((5,((((11,12),16),18),23)),((21,22),(24,25))),((41,43),51))),((8,9),(40,111))),(((((((((((6,7),(19,20)),33),(((((13,14),(31,32)),(34,35)),(29,30)),(26,36))),(42,44)),((27,28),112)),10),116),(45,118)),46),((47,48),((((87,109),99),117),(105,114))))),(((((52,92),((((90,91),97),96),95)),(((((53,54),(59,74)),(63,(72,73))),(93,94)),(82,83))),(58,(103,104))),((60,((((((61,62),98),70),101),(((68,85),(84,((100,106),102))),((75,76),110))),(65,(88,89)))),((64,113),69))))),((38,39),115)),(2,49)),50);
 888: 6 -2499.441406 -2517.330157 (0,((((1,77),((38,39),115)),((((((3,4),((15,17),37)),(((5,((((11,12),(16,18)),23),((21,22),(24,25)))),((41,43),51)),((8,9),(40,111)))),((((((((((6,7),33),(19,20)),(((((13,14),(31,32)),(34,35)),(29,30)),(26,36))),(42,44)),((27,28),112)),10),116),(45,118)),46)),((47,48),(((87,109),(99,(105,114))),117))),((((((52,92),(((90,91),(96,97)),95)),((60,(((((61,62),(70,98)),101),((((68,85),84),((100,106),102)),((75,76),110))),(65,(88,89)))),((64,113),69))),(58,(103,104))),((((53,54),(59,74)),((63,(72,73)),(93,94))),(82,83))),((((((55,56),(57,(86,(107,108)))),71),((78,80),(79,81))),66),67)))),(2,49)),50);
 889: 2 -2701.861084 -2521.168818 (0,((((1,77),(((((((3,4),((15,17),37)),(((5,(((11,12),18),(16,23))),((21,22),(24,25))),(41,43))),((8,9),(40,111))),51),((((((((6,7),(((((((13,14),(31,32)),(34,35)),(29,30)),26),36),(19,(20,33)))),(42,44)),(27,28)),112),(10,46)),116),(45,118))),(((47,48),(((87,109),(99,(105,114))),117)),((((((52,92),((((90,91),96),97),95)),(((((53,54),(59,74)),(63,(72,73))),(93,94)),(82,83))),(58,(103,104))),((60,((((((61,62),98),70),101),((((68,85),84),((100,106),102)),((75,76),110))),(65,(88,89)))),((64,113),69))),(((((55,56),(57,((86,107),108))),71),((78,80),(79,81))),(66,67)))))),((38,39),115)),(2,49)),50);
 890: 5 -2533.441895 -2518.209722 (0,((((1,77),((38,39),115)),(((((((3,4),((15,17),37)),((((5,((((11,12),18),16),23)),((21,22),(24,25))),((41,43),51)),((8,9),(40,111)))),(((((((((6,7),(20,33)),19),(((((13,14),(31,32)),(34,35)),(26,(29,30))),36)),(42,44)),((27,28),112)),10),116),46)),(45,118)),((47,48),(((87,109),(99,(105,114))),117))),((((((52,92),(((90,91),(96,97)),95)),(((((53,54),(59,74)),(63,(72,73))),(93,94)),(82,83))),(58,(103,104))),((60,(((((61,62),(70,98)),101),((((68,85),84),((100,106),102)),((75,76),110))),(65,(88,89)))),((64,113),69))),(((((55,56),(((66,67),((78,80),(79,81))),71)),57),(107,108)),86)))),(2,49)),50);
 891: 1 -2881.452637 -2518.752807 (0,(((((1,77),((38,39),115)),(((((52,92),(((90,91),(96,97)),95)),((((53,54),(59,74)),((63,(72,73)),(93,94))),(82,83))),(58,(103,104))),((60,(((((61,62),(70,98)),101),(((68,85),(84,((100,106),102))),((75,76),110))),(65,(88,89)))),((64,113),69)))),(((((((3,4),(((((((6,7),(((((13,(31,32)),14),(34,35)),(29,30)),(26,36))),19),(20,33)),((27,28),112)),(42,44)),(10,51))),((((5,(((11,12),(16,18)),23)),((21,22),(24,25))),(41,43)),(((8,9),(40,111)),((15,17),37)))),(46,116)),(45,118)),((((((55,56),(((66,67),((78,(79,81)),80)),71)),57),108),107),86)),((47,48),(((87,109),(99,(105,114))),117)))),(2,49)),50);
 892: 3 -2454.348145 -2521.575504 (0,(((((1,77),((38,39),115)),((((((52,92),(((90,91),(96,97)),95)),((((53,54),(59,74)),((63,(72,73)),(93,94))),(82,83))),(58,(103,104))),((((((55,56),(57,(86,(107,108)))),71),((78,80),(79,81))),(66,67)),((64,113),69))),((((60,(65,(88,89))),(((61,62),(70,98)),101)),((75,76),110)),((((68,85),84),102),(100,106))))),((((((3,4),((15,17),37)),((((5,(((11,12),(16,18)),23)),((21,22),(24,25))),(41,43)),51)),((8,9),(40,111))),((((((((((6,7),33),(19,20)),(((((13,(31,32)),14),(34,35)),(29,30)),(26,36))),(42,44)),((27,28),112)),10),116),(45,118)),46)),((47,48),(((87,109),(99,(105,114))),117)))),(2,49)),50);
 893: 1 -2771.210938 -2536.363922 (0,((((1,77),((38,39),115)),(((((((((3,4),((13,14),(31,32))),((6,7),(((19,((26,((29,30),(34,35))),36)),20),33))),(((10,(27,28)),112),((42,44),51))),116),(45,118)),(((((5,((((11,12),23),16),18)),((21,(24,25)),22)),(41,43)),(((15,17),37),46)),((8,9),(40,111)))),((47,48),((((87,109),99),(105,114)),117))),(((((((52,(((90,91),97),96)),92),95),((((53,54),(59,74)),((63,(72,73)),(93,94))),(82,83))),(58,(103,104))),((60,(((((61,62),70),98),101),((65,(88,89)),((((((68,85),84),102),106),100),((75,76),110))))),((64,113),69))),((((55,56),((66,67),(((78,80),79),81))),(((57,108),107),71)),86)))),(2,49)),50);
 894: 3 -2525.763428 -2515.117586 (0,((((1,77),((38,39),115)),((((((3,4),((15,17),37)),((((5,(((11,12),(16,18)),23)),((21,22),(24,25))),((41,43),51)),((8,9),(40,111)))),(((((((6,7),((19,33),20)),(26,36)),((((13,14),(31,32)),(34,35)),(29,30))),(((27,28),112),(42,44))),((10,46),116)),(45,118))),((47,48),(((87,109),(99,(105,114))),117))),(((((((52,92),(((90,91),95),(96,97))),((((53,54),(59,74)),(63,(72,73))),(93,94))),(82,83)),(58,(103,104))),((60,(((((61,62),(70,98)),101),((((68,85),84),((100,106),102)),((75,76),110))),(65,(88,89)))),((64,113),69))),(((((55,56),(57,(86,(107,108)))),71),((78,80),(79,81))),(66,67))))),(2,49)),50);
 895: 1 -2648.490723 -2521.022208 (0,((((1,77),((38,39),115)),((((((((((3,4),((15,17),37)),(((5,((((11,12),16),23),18)),((21,22),(24,25))),(41,43))),((((((((6,7),20),(((((((13,(31,32)),14),(34,35)),(29,30)),26),36),(19,33))),(42,44)),((27,28),112)),10),116),46)),(8,9)),(40,111)),51),(45,118)),((47,48),(((87,109),(99,(105,114))),117))),((((((52,(((90,91),(96,97)),95)),92),(((((53,54),(59,74)),(63,(72,73))),(93,94)),(82,83))),(58,(103,104))),((60,(((((61,62),(70,98)),101),((((68,85),84),((100,106),102)),((75,76),110))),(65,(88,89)))),((64,113),69))),((((((55,56),(((66,67),((78,80),(79,81))),71)),57),107),108),86)))),(2,49)),50);
 896: 1 -2557.184326 -2521.73585 (0,((((1,77),(38,39)),(((((((3,4),((((6,7),(((((((((13,(31,32)),14),(34,35)),(29,30)),26),36),20),19),33)),((10,(27,28)),112)),(42,44))),((45,118),(46,116))),((((5,(((11,12),(16,18)),23)),((21,22),(24,25))),(41,43)),((15,17),37))),((47,48),(((87,109),(99,(105,114))),117))),(((8,9),((40,111),115)),51)),((((((52,92),((((90,91),96),97),95)),((((53,54),(59,74)),((63,(72,73)),(93,94))),(82,83))),(58,(103,104))),((60,(((((61,62),(70,98)),101),((((68,85),84),((100,106),102)),((75,76),110))),(65,(88,89)))),((64,113),69))),((((((55,56),((66,67),((78,80),(79,81)))),71),57),(107,108)),86)))),(2,49)),50);
 897: 1 -2349.21582 -2519.912784 (0,((((1,77),((38,39),115)),((((((((3,4),(15,17)),(((5,(((11,12),18),(16,23))),((21,22),(24,25))),(41,43))),((8,9),(40,111))),(37,51)),(((((((((6,7),((19,20),33)),((((((13,14),(31,32)),(34,35)),(29,30)),26),36)),(42,44)),((27,28),112)),10),116),(45,118)),46)),((47,48),((((87,109),99),(105,114)),117))),((((((52,92),(((90,91),(96,97)),95)),((60,(((((61,62),(70,98)),101),((((68,85),84),((100,106),102)),((75,76),110))),(65,(88,89)))),((64,113),69))),(58,(103,104))),(((((53,54),(59,74)),(63,(72,73))),(93,94)),(82,83))),(((((55,56),(57,(86,(107,108)))),71),((78,80),(79,81))),(66,67))))),(2,49)),50);
 898: 1 -2340.449707 -2519.236783 (0,((((1,77),((38,39),115)),(((((((3,4),((15,17),37)),(((5,((((11,12),16),18),23)),((21,22),(24,25))),((41,43),51))),((8,9),(40,111))),((((((((6,7),((19,20),33)),((((13,(14,(31,32))),(34,35)),(29,30)),(26,36))),(42,44)),((27,28),112)),(10,(45,118))),116),46)),((47,48),(((87,109),(99,(105,114))),117))),((((((52,92),(((90,91),(96,97)),95)),(((((53,54),(59,74)),(63,(72,73))),(93,94)),(82,83))),(58,(103,104))),(((((55,56),(57,(86,(107,108)))),71),((78,80),(79,81))),(66,67))),((60,((((61,(62,(70,98))),101),((((68,85),84),((100,106),102)),((75,76),110))),(65,(88,89)))),((64,113),69))))),(2,49)),50);
 899: 5 -2533.546143 -2518.429798 (0,((((1,77),((38,39),115)),((((((((3,4),((15,17),37)),(((5,((((11,12),16),18),23)),((21,22),(24,25))),(41,43))),((8,9),(40,111))),(((((((((6,7),20),(19,33)),(((((13,14),(31,32)),(34,35)),(29,30)),(26,36))),(42,44)),((27,28),112)),10),116),46)),((45,118),51)),((47,48),(((87,109),(99,(105,114))),117))),((((((52,92),((((90,91),96),97),95)),((((53,54),(59,74)),(((63,(72,73)),94),93)),(82,83))),(58,(103,104))),((60,((((((61,62),98),70),101),((((68,85),84),((100,106),102)),((75,76),110))),(65,(88,89)))),((64,113),69))),(((((55,56),(((66,67),((78,80),(79,81))),71)),57),(107,108)),86)))),(2,49)),50);
 900: 2 -2509.293213 -2530.927118 (0,(((((1,37),77),((38,39),115)),((((((3,4),(15,17)),(((5,((((11,12),(((21,22),(24,25)),23)),16),18)),((41,51),43)),((8,9),(40,111)))),((((((((6,7),(((((((13,14),(31,32)),(34,35)),(29,30)),26),36),((19,20),33))),(42,44)),((27,28),112)),10),116),(45,118)),46)),((47,48),(((87,109),(99,(105,114))),117))),((((((52,92),(((90,91),(96,97)),95)),((((53,54),(59,74)),((63,(72,73)),(93,94))),(82,83))),(58,(103,104))),((60,(((((61,62),(70,98)),101),((((68,85),84),((100,106),102)),((75,76),110))),(65,(88,89)))),((64,113),69))),(((((55,56),(57,((86,108),107))),71),((78,80),(79,81))),(66,67))))),(2,49)),50);
 901: 3 -2551.705566 -2521.659924 (0,(((((1,77),((38,39),115)),((((((52,92),(((90,91),(96,97)),95)),((((53,54),(59,74)),((63,(72,73)),(93,94))),(82,83))),(58,(103,104))),((((((55,56),(57,(86,(107,108)))),71),((78,80),(79,81))),(66,67)),((64,113),69))),((((60,(65,(88,89))),(((61,62),(70,98)),101)),((75,76),110)),((((68,85),84),102),(100,106))))),((((((3,4),(((5,(((11,12),(16,18)),23)),((21,22),(24,25))),((41,43),51))),((15,17),37)),((8,9),(40,111))),((((((((((6,7),33),(19,20)),(((((13,(31,32)),14),(34,35)),(29,30)),(26,36))),(42,44)),((27,28),112)),10),116),(45,118)),46)),((47,48),(((87,109),(99,(105,114))),117)))),(2,49)),50);
 902: 1 -2517.98291 -2522.226973 (0,((((1,77),((((((3,4),((15,17),(37,((((((55,56),(((66,67),((78,80),(79,81))),71)),57),108),107),86)))),(((5,((((11,12),16),18),23)),((21,22),(24,25))),((41,43),51))),((8,9),(40,111))),((((((((((6,7),(19,20)),33),(((((13,14),(31,32)),(34,35)),(29,30)),(26,36))),(42,44)),((27,28),112)),10),116),(45,118)),(46,((47,48),((((87,109),99),(105,114)),117))))),(((((52,92),((((90,91),97),96),95)),(((((53,54),(59,74)),(63,(72,73))),(93,94)),(82,83))),(58,(103,104))),((60,((((((61,62),98),70),101),(((68,85),(84,((100,106),102))),((75,76),110))),(65,(88,89)))),((64,113),69))))),((38,39),115)),(2,49)),50);
 903: 1 -2245.635742 -2520.167619 (0,((((1,77),(((((((3,4),((15,17),37)),(((5,(((11,12),16),(18,23))),((21,22),(24,25))),((41,51),43))),((8,9),(40,111))),(((((((((6,7),(20,33)),((((((13,(31,32)),14),(34,35)),(29,30)),(26,36)),19)),(42,44)),((27,28),112)),10),(45,118)),116),46)),((47,48),((((87,109),99),(105,114)),117))),((((((52,92),(((90,91),(96,97)),95)),(((((53,54),(59,74)),(63,(72,73))),(93,94)),(82,83))),(60,(((((61,62),(70,98)),101),((((68,85),84),((100,106),102)),((75,76),110))),(65,(88,89))))),((58,(103,104)),((64,113),69))),((((((55,56),(((66,67),((78,80),(79,81))),71)),57),107),108),86)))),((38,39),115)),(2,49)),50);
 904: 2 -2513.647949 -2518.019767 (0,((((((1,77),((38,39),((40,111),115))),((((52,((((90,91),95),(96,97)),92)),(((((53,54),(59,74)),(63,(72,73))),(93,94)),(82,83))),((((((55,56),(57,(86,(107,108)))),71),((78,80),(79,81))),(66,67)),(58,(103,104)))),((60,(((((61,62),(70,98)),101),((((68,85),84),((100,106),102)),((75,76),110))),(65,(88,89)))),((64,113),69)))),(((((3,4),((15,17),37)),((8,9),(41,43))),((((((6,7),(19,20)),(((((((13,14),(31,32)),(34,35)),(29,30)),26),36),33)),((10,(27,28)),51)),((42,44),112)),((45,118),(46,116)))),((5,(((11,12),(16,18)),23)),((21,22),(24,25))))),((47,48),((((87,109),99),(105,114)),117))),(2,49)),50);
 905: 2 -2456.185547 -2520.355353 (0,((((1,77),((38,39),115)),(((((((3,4),((15,17),37)),(((5,(((11,12),(16,18)),23)),((21,22),(24,25))),((41,43),51))),((8,9),(40,111))),(((((((((6,7),(20,33)),((((13,(14,(31,32))),(34,35)),(29,30)),(26,36))),19),(42,44)),((27,28),112)),(10,(45,118))),116),46)),((47,48),(((87,109),(99,(105,114))),117))),((((((52,92),(((90,91),(96,97)),95)),(((((53,54),(59,74)),(63,(72,73))),(93,94)),(82,83))),(60,(((((61,62),(70,98)),101),((((68,85),84),((100,106),102)),((75,76),110))),(65,(88,89))))),((58,(103,104)),((64,113),69))),((((((55,56),(((66,67),((78,80),(79,81))),71)),57),108),107),86)))),(2,49)),50);
 906: 3 -2300.069336 -2517.732852 (0,((((1,77),((38,39),115)),((((((3,4),((15,17),37)),(((((5,23),((11,12),(16,18))),((21,22),(24,25))),((41,43),51)),((8,9),(40,111)))),(((((((((6,7),((19,20),33)),((((13,(14,(31,32))),(34,35)),(29,30)),(26,36))),(42,44)),((27,28),112)),10),116),(45,118)),46)),((47,48),(((87,109),(99,(105,114))),117))),((((((52,92),(((90,91),(96,97)),95)),((((53,54),(59,74)),(((63,(93,94)),73),72)),(82,83))),(58,(103,104))),(((((55,56),(57,(86,(107,108)))),71),((78,80),(79,81))),(66,67))),((60,(((((61,62),(70,98)),101),((((68,85),84),((100,106),102)),((75,76),110))),(65,(88,89)))),((64,113),69))))),(2,49)),50);
 907: 4 -2089.117432 -2522.589874 (0,((((1,77),((38,39),115)),((((((((3,4),((15,17),37)),(((5,(((11,12),(16,18)),23)),((21,22),(24,25))),((41,51),43))),(((((((6,7),(((((((13,(14,(31,32))),(34,35)),(29,30)),(26,36)),19),20),33)),(42,44)),112),((10,(27,28)),(45,118))),116),46)),((8,9),(40,111))),(((((55,56),(((66,67),((78,80),(79,81))),71)),57),(107,108)),86)),((47,48),(((87,109),(99,(105,114))),117))),(((((52,92),((((90,91),97),96),95)),((((53,54),(59,74)),((63,(72,73)),(93,94))),(82,83))),(58,(103,104))),((60,(((((61,62),98),(70,101)),(((68,85),(84,((100,106),102))),((75,76),110))),(65,(88,89)))),((64,113),69))))),(2,49)),50);
 908: 5 -2524.757812 -2526.617798 (0,((((1,77),((38,39),115)),((((((3,4),((15,17),37)),((((5,((((11,12),18),16),23)),((21,22),(24,25))),((41,51),43)),((8,9),(40,111)))),(((((((((6,7),((19,33),20)),(((((13,14),(31,32)),(34,35)),(29,30)),(26,36))),(42,44)),((27,28),112)),10),116),(45,118)),46)),((47,48),((((87,109),99),(105,114)),117))),((((((52,92),((((90,91),97),96),95)),(((((53,54),(59,74)),(63,(72,73))),(93,94)),(((((60,(65,(88,89))),(((61,62),(70,98)),101)),((75,76),110)),(((68,85),84),((100,102),106))),(82,83)))),(58,(103,104))),((64,113),69)),(((((55,56),(57,(107,108))),((66,67),((78,80),(79,81)))),71),86)))),(2,49)),50);
 909: 2 -2782.452148 -2516.777753 (0,(((1,77),((((((((3,4),((15,17),37)),(((5,(((11,12),(16,18)),23)),((21,22),(24,25))),((41,43),51))),((8,9),(40,111))),(((((((((6,7),(19,33)),(((((((13,14),(31,32)),(34,35)),(29,30)),36),26),20)),(10,(27,28))),(42,44)),112),116),(45,118)),46)),((47,48),((((87,109),(105,114)),99),117))),((((((52,92),(((90,91),(96,97)),95)),((((53,54),(59,74)),((63,(72,73)),(93,94))),(82,83))),(58,(103,104))),((60,((((61,62),(70,98)),101),((65,(88,89)),((((68,85),84),((100,106),102)),((75,76),110))))),((64,113),69))),((((((55,56),(((66,67),((78,80),(79,81))),71)),57),108),107),86))),((38,39),115))),(2,49)),50);
 910: 2 -2482.52002 -2517.732852 (0,((((1,77),((38,39),115)),((((((3,4),((15,17),37)),(((((5,23),((11,12),(16,18))),((21,22),(24,25))),((41,43),51)),((8,9),(40,111)))),(((((((((6,7),((19,20),33)),((((13,(14,(31,32))),(34,35)),(29,30)),(26,36))),(42,44)),((27,28),112)),10),116),(45,118)),46)),((47,48),(((87,109),(99,(105,114))),117))),((((((52,92),(((90,91),(96,97)),95)),((((53,54),(59,74)),(((63,(93,94)),73),72)),(82,83))),(58,(103,104))),(((((55,56),(57,(86,(107,108)))),71),((78,80),(79,81))),(66,67))),((60,(((((61,62),(70,98)),101),((((68,85),84),((100,106),102)),((75,76),110))),(65,(88,89)))),((64,113),69))))),(2,49)),50);
 911: 1 -2391.331055 -2538.473524 (0,((((1,77),(((((((((3,4),((((((6,7),33),((((((13,14),(31,32)),(34,35)),(29,30)),(26,36)),(19,20))),(10,(27,28))),112),(42,44))),((45,118),(46,116))),(((5,((((11,12),18),16),23)),((21,22),(24,25))),(41,43))),((15,17),37)),((47,48),((((87,109),99),(105,114)),117))),((8,9),((40,111),115))),51),(((((((52,92),((90,91),(96,97))),95),(((((53,54),(59,74)),(63,(72,73))),(93,94)),(82,83))),(58,(103,104))),((60,(((((((61,62),70),98),101),((((68,85),84),((100,106),102)),((75,76),110))),(88,89)),65)),((64,113),69))),(((((55,56),((66,67),((78,80),(79,81)))),71),((57,107),108)),86)))),(38,39)),(2,49)),50);
 912: 1 -2315.157227 -2513.902157 (0,((((1,77),((((((3,4),((15,17),37)),((((5,(((11,12),(16,18)),23)),((21,22),(24,25))),((41,43),51)),((8,9),(40,111)))),(((((((((((6,7),33),20),19),((((((13,(31,32)),14),(34,35)),(29,30)),26),36)),(42,44)),((27,28),112)),10),116),(45,118)),46)),((47,48),((((87,109),99),117),(105,114)))),((((((52,92),((((90,91),97),96),95)),(((((53,54),(59,74)),(63,(72,73))),(93,94)),(82,83))),(58,(103,104))),((60,(((((61,62),(70,98)),101),((((68,85),84),((100,106),102)),((75,76),110))),(65,(88,89)))),((64,113),69))),(((((55,56),(57,(86,(107,108)))),71),((78,(79,81)),80)),(66,67))))),((38,39),115)),(2,49)),50);
 913: 1 -2690.004883 -2529.916523 (0,((((1,77),((((((3,4),(((15,17),37),(((((55,56),(((66,67),((78,(79,81)),80)),71)),57),(107,108)),86))),(((5,((((11,12),16),23),18)),((21,22),(24,25))),(41,(43,51)))),((((((((((((6,7),20),19),((((((13,14),32),31),(34,35)),(29,30)),(26,36))),33),(42,44)),((27,28),112)),10),116),46),(45,118)),((47,48),(((87,109),(99,(105,114))),117)))),((8,9),(40,111))),(((((52,(((90,91),97),(95,96))),92),((((53,54),(59,74)),((63,(72,73)),(93,94))),(82,83))),(58,(103,104))),((60,(((((61,62),(70,98)),101),((((68,85),84),((100,106),102)),((75,76),110))),(65,(88,89)))),((64,113),69))))),((38,39),115)),(2,49)),50);
 914: 1 -2300.172363 -2526.485878 (0,((((((1,77),((38,39),((40,111),115))),((((((52,92),((((90,91),96),97),95)),(((((53,54),(59,74)),(63,(72,73))),(82,83)),(93,94))),(58,(103,104))),(((((55,56),(57,(86,(107,108)))),71),((78,80),(79,81))),(66,67))),((60,(((((61,62),(70,98)),101),((((68,85),84),((100,106),102)),((75,76),110))),(65,(88,89)))),((64,113),69)))),(((((3,4),((15,17),37)),((8,9),(41,43))),((((((6,7),(19,20)),(((((((13,14),(31,32)),(34,35)),(29,30)),26),36),33)),((10,(27,28)),51)),((42,44),112)),((45,118),(46,116)))),((5,(((11,12),(16,18)),23)),((21,22),(24,25))))),((47,48),((((87,109),99),(105,114)),117))),(2,49)),50);
 915: 2 -2711.383301 -2524.075268 (0,((((1,77),((((((3,4),((15,17),(37,((((((55,56),(((66,67),((78,80),(79,81))),71)),57),108),107),86)))),(((5,((((11,12),16),18),23)),((21,22),(24,25))),((41,43),51))),((8,9),(40,111))),(((((((((((6,7),(19,20)),33),(((((13,14),(31,32)),(34,35)),(29,30)),(26,36))),(42,44)),((27,28),112)),10),116),(45,118)),46),((47,48),((((87,109),99),(105,114)),117)))),(((((52,92),((((90,91),97),96),95)),((((((53,54),74),59),(63,(72,73))),(93,94)),(82,83))),(58,(103,104))),((60,((((((61,62),98),70),101),(((68,85),(84,((100,106),102))),((75,76),110))),(65,(88,89)))),((64,113),69))))),((38,39),115)),(2,49)),50);
 916: 2 -2435.157227 -2517.488031 (0,((((1,77),((38,39),115)),((((((((3,4),((15,17),37)),(((5,(((11,12),(16,18)),23)),((21,22),(24,25))),((41,43),51))),((8,9),(40,111))),(((((((6,7),(((((((13,14),(31,32)),(34,35)),(29,30)),26),36),((19,20),33))),(42,44)),((27,28),112)),10),116),46)),(45,118)),((47,48),((((87,109),99),(105,114)),117))),(((((((52,92),(((90,91),(96,97)),95)),((((53,54),(59,74)),(63,(72,73))),(93,94))),(82,83)),(58,(103,104))),((60,(((((61,62),(70,98)),101),((((68,85),84),((100,106),102)),((75,76),110))),(65,(88,89)))),((64,113),69))),(((((55,56),(57,(107,108))),(71,86)),((78,80),(79,81))),(66,67))))),(2,49)),50);
 917: 1 -2540.927002 -2536.811268 (0,((((1,77),((38,39),((40,111),115))),((((((((3,4),((5,(((11,12),(18,23)),16)),(21,(22,(24,25))))),(41,43)),(8,9)),(((15,17),37),46)),((((((((((((6,7),19),20),33),26),36),((13,(31,32)),14)),(34,35)),(29,30)),(((10,(27,28)),112),((42,44),51))),116),(45,118))),((47,48),((((87,109),99),117),(105,114)))),(((((((52,(((90,91),96),97)),92),95),(((((((53,54),(59,74)),72),73),63),(93,94)),(82,83))),(58,(103,104))),((60,(((((61,62),98),101),70),((65,(88,89)),(((((68,85),84),(100,106)),102),((75,76),110))))),((64,113),69))),((((55,56),((66,67),((78,(79,81)),80))),((57,(107,108)),71)),86)))),(2,49)),50);
 918: 3 -2159.598877 -2527.330551 (0,(((((1,77),((38,39),((40,111),115))),((((((52,92),((90,91),(96,97))),95),(((((53,54),(59,74)),(63,(72,73))),(93,94)),(82,83))),(58,(103,104))),((60,(((((61,62),(70,98)),101),((((68,85),84),((100,106),102)),((75,76),110))),(65,(88,89)))),((64,113),69)))),((((((3,4),((((6,7),(((((((13,(31,32)),14),(34,35)),(29,30)),36),26),(19,(20,33)))),(((27,28),112),(42,44))),10)),(((5,(((11,12),(16,18)),23)),((21,22),(24,25))),(41,43))),((8,9),((15,17),46))),(((45,118),116),((47,48),(((87,109),(99,(105,114))),117)))),((37,(((((55,56),(((66,67),((78,80),(79,81))),71)),57),(107,108)),86)),51))),(2,49)),50);
 919: 1 -2476.768311 -2539.023219 (0,((((1,77),((38,39),((40,111),115))),((((((((3,4),((15,17),37)),((5,((11,12),(16,(18,23)))),((21,22),(24,25)))),46),((((((((6,7),20),19),33),(26,36)),(((13,14),(31,32)),((29,30),(34,35)))),((((10,(27,28)),112),(42,44)),((41,43),51))),((45,118),116))),(8,9)),((47,48),(((87,109),(99,(105,114))),117))),(((((((52,92),((90,91),(96,97))),95),((60,(((((61,62),101),(70,98)),(((((68,85),84),102),(100,106)),((75,76),110))),(65,(88,89)))),((64,113),69))),(58,(103,104))),(((53,54),((59,74),((63,(72,73)),(93,94)))),(82,83))),(((((55,56),((66,67),((78,80),(79,81)))),71),((57,107),108)),86)))),(2,49)),50);
 920: 2 -2471.769775 -2521.719876 (0,(((((((((((1,77),(38,39)),115),(40,111)),(8,9)),(((15,17),37),46)),(((5,((((11,12),16),18),23)),((21,22),(24,25))),((41,43),51))),(((3,4),(((6,7),(((((((13,(31,32)),14),(34,35)),(29,30)),(26,36)),(19,33)),20)),((10,((27,28),112)),(42,44)))),((45,118),116))),(((((52,((((90,91),96),(95,97)),92)),(((((53,54),(59,74)),(63,(72,73))),(93,94)),(82,83))),(58,(103,104))),((60,(((((61,62),(70,98)),101),((((68,85),84),((100,106),102)),((75,76),110))),(65,(88,89)))),((64,113),69))),(((((55,56),((66,67),((78,80),(79,81)))),71),(57,(107,108))),86))),((47,48),(((87,109),(99,(105,114))),117))),(2,49)),50);
 921: 1 -2540.072998 -2518.792698 (0,((((((1,77),((38,39),((40,111),115))),((((((52,92),((((90,91),96),97),95)),(((((53,54),(59,74)),(63,(72,73))),(93,94)),(82,83))),(58,(103,104))),(((((55,56),(57,(86,(107,108)))),71),((78,80),(79,81))),(66,67))),((60,(((((61,62),(70,98)),101),((((68,85),84),((100,106),102)),((75,76),110))),(65,(88,89)))),((64,113),69)))),(((((3,4),((15,17),37)),((8,9),(41,43))),((((((6,7),(19,20)),(((((((13,14),(31,32)),(34,35)),(29,30)),26),36),33)),((10,(27,28)),51)),((42,44),112)),((45,118),(46,116)))),((5,(((11,12),(16,18)),23)),((21,22),(24,25))))),((47,48),((((87,109),99),117),(105,114)))),(2,49)),50);
 922: 1 -2366.765137 -2521.022208 (0,((((1,77),((38,39),115)),((((((((((3,4),((15,17),37)),(((5,((((11,12),16),23),18)),((21,22),(24,25))),(41,43))),((((((((6,7),20),(((((((13,(31,32)),14),(34,35)),(29,30)),26),36),(19,33))),(42,44)),((27,28),112)),10),116),46)),(8,9)),(40,111)),51),(45,118)),((47,48),(((87,109),(99,(105,114))),117))),((((((52,(((90,91),(96,97)),95)),92),(((((53,54),(59,74)),(63,(72,73))),(93,94)),(82,83))),(58,(103,104))),((60,(((((61,62),(70,98)),101),((((68,85),84),((100,106),102)),((75,76),110))),(65,(88,89)))),((64,113),69))),((((((55,56),(((66,67),((78,80),(79,81))),71)),57),107),108),86)))),(2,49)),50);
 923: 1 -2262.310791 -2519.796704 (0,((((1,77),(38,39)),(((((((((3,4),(((((6,7),(((((((13,14),(31,32)),(34,35)),(29,30)),(26,36)),33),(19,20))),10),((27,28),112)),(42,44))),((45,118),(46,116))),(((5,(((11,12),(16,18)),23)),((21,22),(24,25))),(41,43))),((15,17),37)),((8,9),((40,111),115))),51),((47,48),(((87,109),(99,(105,114))),117))),((((((52,92),((((90,91),96),97),95)),(((((53,54),(59,74)),(63,(72,73))),(93,94)),(82,83))),(58,(103,104))),((60,(((((61,62),(70,98)),101),((((68,85),84),((100,106),102)),((75,76),110))),(65,(88,89)))),((64,113),69))),(((((55,56),((66,67),((78,80),(79,81)))),71),(57,(107,108))),86)))),(2,49)),50);
 924: 1 -2591.20166 -2520.169991 (0,(((((((1,77),((38,39),115)),(((((52,((((90,91),95),(96,97)),92)),((((53,54),(59,74)),((63,(72,73)),(93,94))),(82,83))),(58,(103,104))),((60,(((((61,62),(70,98)),101),((((68,85),84),((100,106),102)),((75,76),110))),(65,(88,89)))),((64,113),69))),(((((55,56),(((66,67),((78,80),(79,81))),71)),57),(107,108)),86))),(((((3,4),((15,17),37)),(((5,((((11,12),16),23),18)),((21,22),(24,25))),((41,51),43))),((8,9),(40,111))),(((((((((6,7),(19,33)),(((((13,(31,32)),14),(34,35)),(29,30)),(26,36))),20),(42,44)),((27,28),112)),(10,(45,118))),116),46))),(47,48)),(((87,109),(99,(105,114))),117)),(2,49)),50);
 925: 1 -2757.723145 -2528.467702 (0,(((((1,77),((38,39),((40,111),115))),(((((52,92),(((90,91),(96,97)),95)),((((((53,54),(59,74)),(63,(72,73))),(93,94)),(82,83)),(58,(103,104)))),((64,113),69)),(60,((((((61,62),98),70),101),(((68,85),(84,((100,106),102))),((75,76),110))),(65,(88,89)))))),((((((((3,4),((15,17),37)),(((5,(((11,12),(16,18)),23)),((21,22),(24,25))),(41,43))),(((((((6,7),(((((((13,(31,32)),14),(34,35)),(29,30)),26),36),20)),33),19),((10,((27,28),112)),51)),(42,44)),(8,9))),(46,116)),(45,118)),((((((55,56),((66,67),((78,80),(79,81)))),71),57),(107,108)),86)),((47,48),(((87,109),(99,(105,114))),117)))),(2,49)),50);
 926: 3 -2229.222412 -2528.842423 (0,((((((1,77),((38,39),((40,111),115))),(((((52,92),(((90,91),(96,97)),95)),((((((53,54),(59,74)),(63,(72,73))),(93,94)),(82,83)),(58,(103,104)))),((64,113),69)),(60,((((((61,62),98),70),101),(((68,85),(84,((100,106),102))),((75,76),110))),(65,(88,89)))))),(((((((3,4),((15,17),37)),(((5,(((11,12),(16,18)),23)),((21,22),(24,25))),(41,43))),(((((((6,7),(((((((13,(31,32)),14),(34,35)),(29,30)),26),36),20)),33),19),((10,((27,28),112)),51)),(42,44)),(8,9))),(46,116)),(45,118)),(((((55,56),((66,67),((78,80),(79,81)))),71),(57,(107,108))),86))),((47,48),(((87,109),(99,(105,114))),117))),(2,49)),50);
 927: 1 -2465.524902 -2524.955267 (0,(((((1,77),((38,39),((40,111),115))),((((((52,92),((90,91),(96,97))),95),(((((53,54),(59,74)),(63,(72,73))),(93,94)),(82,83))),(58,(103,104))),((60,((((((61,62),70),98),101),(((((68,85),84),102),(100,106)),((75,76),110))),(65,(88,89)))),((64,113),69)))),((((((((3,4),(((((((6,7),(((((13,(31,32)),14),(34,35)),(29,30)),(26,36))),19),33),20),((10,(27,28)),51)),((42,44),112))),(45,118)),116),(((5,((((11,12),16),23),18)),((21,22),(24,25))),(41,43))),(8,9)),(((15,17),(37,((((55,56),((66,67),((78,80),(79,81)))),(((57,107),108),71)),86))),46)),((47,48),((((87,109),99),(105,114)),117)))),(2,49)),50);
 928: 1 -2876.700195 -2524.51092 (0,((((1,77),((38,39),115)),((((((3,4),(15,17)),((((5,((((11,12),18),16),23)),((21,22),(24,25))),(41,43)),((8,9),(40,111)))),(((((((6,7),(((((13,(14,(31,32))),(34,35)),(29,30)),(26,36)),(19,(20,33)))),(42,44)),((27,28),112)),10),((45,118),116)),((37,51),46))),((47,48),(((87,109),(99,(105,114))),117))),((((((52,(((90,91),95),(96,97))),92),((60,(((((61,62),(70,98)),101),((((68,85),84),((100,106),102)),((75,76),110))),(65,(88,89)))),((64,113),69))),(((((53,54),(59,74)),(63,(72,73))),(93,94)),(82,83))),(58,(103,104))),((((((55,56),(57,((86,107),108))),71),((78,80),(79,81))),66),67)))),(2,49)),50);
 929: 1 -2620.426514 -2518.263934 (0,((((1,77),((38,39),((40,111),115))),(((((((3,4),((15,17),37)),(((5,(((11,12),23),(16,18))),((21,22),(24,25))),(41,43))),(((((6,7),(((((((13,14),(31,32)),(34,35)),(29,30)),26),36),((19,33),20))),(10,((27,28),112))),((42,44),51)),(8,9))),(((45,118),116),46)),((47,48),(((87,109),(99,(105,114))),117))),((((((52,92),(((90,91),(96,97)),95)),(((((53,54),(59,74)),(63,(72,73))),(93,94)),(82,83))),(58,(103,104))),((60,(((((61,62),(70,98)),101),((((68,85),84),((100,106),102)),((75,76),110))),(65,(88,89)))),((64,113),69))),(((((55,56),(57,((86,107),108))),71),((78,80),(79,81))),(66,67))))),(2,49)),50);
 930: 1 -2365.509277 -2515.574679 (0,(((1,77),(((((((3,4),((15,17),37)),((((5,(((11,12),(16,18)),23)),((21,22),(24,25))),((41,43),51)),((8,9),(40,111)))),((((((((((6,7),19),33),20),((((((13,14),(31,32)),(34,35)),(29,30)),36),26)),(42,44)),((27,28),112)),(10,(45,118))),116),46)),((47,48),(((87,109),(99,(105,114))),117))),(((((52,92),((((90,91),97),96),95)),(((((53,54),(59,74)),(63,(72,73))),(93,94)),(82,83))),(58,(103,104))),((((((55,56),(57,((86,107),108))),71),((78,(79,81)),80)),(66,67)),((60,(((((61,62),98),(70,101)),(65,(88,89))),((((68,85),84),((100,106),102)),((75,76),110)))),((64,113),69))))),((38,39),115))),(2,49)),50);
 931: 2 -2585.399414 -2528.04611 (0,((((1,77),(((((((((3,4),((((((6,7),33),((((((13,14),(31,32)),(34,35)),(29,30)),(26,36)),(19,20))),(10,(27,28))),112),(42,44))),((45,118),(46,116))),(((5,((((11,12),18),16),23)),((21,22),(24,25))),(41,43))),((15,17),37)),((47,48),((((87,109),99),(105,114)),117))),(((8,9),(40,111)),115)),51),(((((((52,92),((90,91),(96,97))),95),(((((53,54),(59,74)),(63,(72,73))),(93,94)),(82,83))),(58,(103,104))),((60,((((((61,62),70),98),101),((((68,85),84),((100,106),102)),((75,76),110))),(65,(88,89)))),((64,113),69))),(((((55,56),((66,67),((78,80),(79,81)))),71),((57,107),108)),86)))),(38,39)),(2,49)),50);
 932: 1 -2312.084229 -2526.615256 (0,((((1,77),((38,39),((40,111),115))),((((((((3,4),((15,17),37)),(((5,((((11,12),18),23),16)),((21,22),(24,25))),((41,43),51))),(8,9)),((((((((6,7),(20,33)),19),(26,36)),(29,30)),((13,14),(31,32))),(34,35)),((((10,((27,28),112)),(42,44)),116),46))),(45,118)),((47,48),((((87,109),99),(105,114)),117))),((((((52,92),(((90,91),(96,97)),95)),(((((((53,54),(59,74)),72),73),63),(93,94)),(82,83))),(58,(103,104))),((60,(((((61,62),(70,98)),101),((((68,85),84),((100,106),102)),((75,76),110))),(65,(88,89)))),((64,113),69))),(((((55,56),(((66,67),((78,80),(79,81))),71)),57),(107,108)),86)))),(2,49)),50);
 933: 1 -2359.042725 -2513.902157 (0,((((1,77),((((((3,4),((15,17),37)),((((5,(((11,12),(16,18)),23)),((21,22),(24,25))),((41,43),51)),((8,9),(40,111)))),(((((((((((6,7),33),20),19),((((((13,(31,32)),14),(34,35)),(29,30)),26),36)),(42,44)),((27,28),112)),10),116),(45,118)),46)),((47,48),((((87,109),99),117),(105,114)))),((((((52,92),((((90,91),97),96),95)),(((((53,54),(59,74)),(63,(72,73))),(93,94)),(82,83))),(58,(103,104))),((60,(((((61,62),(70,98)),101),((((68,85),84),((100,106),102)),((75,76),110))),(65,(88,89)))),((64,113),69))),(((((55,56),(57,(86,(107,108)))),71),((78,(79,81)),80)),(66,67))))),((38,39),115)),(2,49)),50);
 934: 1 -2937.707764 -2516.125977 (0,((((1,77),((38,39),115)),(((((((3,4),((15,17),37)),((((5,((((11,12),16),18),23)),((21,22),(24,25))),(41,43)),((8,9),(40,111)))),((((((((((6,7),33),20),((((((13,14),(31,32)),(34,35)),(29,30)),36),26)),19),(42,44)),((27,28),112)),10),116),46)),((45,118),51)),((47,48),((((87,109),99),(105,114)),117))),((((((52,(((90,91),95),(96,97))),92),(((((53,54),(59,74)),(93,94)),(63,(72,73))),(82,83))),(58,(103,104))),((60,(((((61,62),(70,98)),101),(((((68,85),84),(100,106)),102),((75,76),110))),(65,(88,89)))),((64,113),69))),((((((55,56),(((66,67),((78,80),(79,81))),71)),57),107),108),86)))),(2,49)),50);
 935: 2 -2468.980469 -2523.686414 (0,((((1,77),((((((3,4),((15,17),(37,(((((55,56),(((66,67),((78,80),(79,81))),71)),(57,108)),107),86)))),(((5,((((11,12),16),18),23)),((21,22),(24,25))),((41,43),51))),((8,9),(40,111))),(((((((((((6,7),(19,20)),33),(((((13,14),(31,32)),(34,35)),(29,30)),(26,36))),(42,44)),((27,28),112)),10),116),(45,118)),46),((47,48),((((87,109),99),(105,114)),117)))),(((((52,92),((((90,91),97),96),95)),(((((53,54),(59,74)),(63,(72,73))),(93,94)),(82,83))),(58,(103,104))),((60,((((((61,62),98),70),101),(((68,85),(84,((100,106),102))),((75,76),110))),(65,(88,89)))),((64,113),69))))),((38,39),115)),(2,49)),50);
 936: 1 -2599.576416 -2518.312267 (0,(((((1,77),((38,39),((40,111),115))),(((((52,92),(((90,91),(96,97)),95)),(((((53,54),(59,74)),(63,(72,73))),(93,94)),(82,83))),(58,(103,104))),((60,((((((61,62),98),70),101),((((68,85),84),((100,106),102)),((75,76),110))),(65,(88,89)))),((64,113),69)))),((((((3,4),(((6,7),(((((((13,14),(31,32)),(34,35)),(29,30)),(26,36)),(20,33)),19)),(10,51))),(((27,28),112),(42,44))),((45,118),116)),((((5,((((11,12),18),16),23)),((21,22),(24,25))),(41,43)),((8,9),(((15,17),(37,((((((55,56),((66,67),((78,80),(79,81)))),71),57),(107,108)),86))),46)))),((47,48),(((87,109),(99,(105,114))),117)))),(2,49)),50);
 937: 1 -2394.466309 -2526.686622 (0,((((1,77),((38,39),115)),((((((3,4),((15,17),37)),((((5,((((11,12),18),16),23)),((21,22),(24,25))),((41,51),43)),((8,9),(40,111)))),(((((((((6,7),((19,33),20)),(((((13,14),(31,32)),(34,35)),(29,30)),(26,36))),(42,44)),((27,28),112)),10),116),(45,118)),46)),((47,48),((((87,109),99),117),(105,114)))),((((((52,92),((((90,91),97),96),95)),((((53,54),(59,74)),((63,(72,73)),(93,94))),(((((60,(65,(88,89))),(((61,62),(70,98)),101)),((75,76),110)),((((68,85),84),102),(100,106))),(82,83)))),(58,(103,104))),((64,113),69)),(((((55,56),(57,(107,108))),((66,67),((78,80),(79,81)))),71),86)))),(2,49)),50);
 938: 2 -2617.827393 -2522.9871 (0,((((1,77),((38,39),115)),(((((((((3,4),(15,17)),(((5,((((11,12),18),16),23)),((21,22),(24,25))),(41,43))),(((((((6,7),(((((13,(14,(31,32))),(34,35)),(29,30)),(26,36)),((19,33),20))),(42,44)),((27,28),112)),10),((45,118),116)),46)),(8,9)),(40,111)),(37,51)),((47,48),(((87,109),(99,(105,114))),117))),((((((52,92),((((90,91),97),96),95)),((60,(((((61,62),(70,98)),101),((((68,85),84),((100,106),102)),((75,76),110))),(65,(88,89)))),((64,113),69))),(58,(103,104))),(((((53,54),(59,74)),(63,(72,73))),(93,94)),(82,83))),(((((55,56),(57,(86,(107,108)))),71),((78,80),(79,81))),(66,67))))),(2,49)),50);
 939: 1 -2293.26123 -2532.245187 (0,((((1,77),((38,39),115)),(((((((3,4),((((((6,7),33),((19,20),((26,36),((29,30),(34,35))))),((13,(31,32)),14)),(((27,28),112),((42,44),51))),10)),((45,118),116)),46),((((5,(((11,12),(16,18)),23)),((21,22),(24,25))),(41,43)),(((8,9),(40,111)),((15,17),37)))),((47,48),(((87,109),(99,(105,114))),117))),(((((52,(((((90,91),96),95),97),92)),(((((53,54),(59,74)),(63,(72,73))),(93,94)),(82,83))),(58,(103,104))),((60,(((((61,62),(70,98)),101),(((68,85),(84,((100,106),102))),((75,76),110))),(65,(88,89)))),((64,113),69))),((((((55,56),((78,80),(79,81))),(66,67)),71),(57,(107,108))),86)))),(2,49)),50);
 940: 2 -2631.765381 -2529.807793 (0,((((1,77),((38,39),((40,111),115))),((((((((3,4),((15,17),37)),(((5,(((11,12),23),(16,18))),((21,22),(24,25))),(41,43))),(8,9)),((((((((6,7),((((((((13,14),(31,32)),(34,35)),(29,30)),36),26),(19,33)),20)),(10,((27,28),51))),(42,44)),112),116),(45,118)),46)),(47,48)),((((87,109),99),(105,114)),117)),(((((((52,(((90,91),(96,97)),95)),92),((((((53,54),(59,74)),72),73),63),(93,94))),(82,83)),(((((((55,56),57),(107,108)),86),71),((78,80),(79,81))),(66,67))),(58,(103,104))),((60,(((((61,62),(70,98)),101),(((68,85),(84,((100,106),102))),((75,76),110))),(65,(88,89)))),((64,113),69))))),(2,49)),50);
 941: 1 -2640.666504 -2521.519796 (0,((((1,77),((38,39),((40,111),115))),(((((((3,4),((15,17),37)),(((5,(((11,12),23),(16,18))),((21,22),(24,25))),(41,43))),(8,9)),((((((((6,7),((((((((13,14),(31,32)),(34,35)),(29,30)),36),26),(19,33)),20)),(10,((27,28),51))),(42,44)),112),116),(45,118)),46)),((47,48),((((87,109),99),117),(105,114)))),((((((52,(((90,91),(96,97)),95)),92),(((((((53,54),(59,74)),72),73),63),(93,94)),(82,83))),(58,(103,104))),(((((((55,56),57),(107,108)),86),71),((78,80),(79,81))),(66,67))),((60,(((((61,62),(70,98)),101),(((68,85),(84,((100,106),102))),((75,76),110))),(65,(88,89)))),((64,113),69))))),(2,49)),50);
 942: 1 -2893.787598 -2514.834872 (0,(((((1,77),37),((((((3,4),(15,17)),((((5,((((11,12),18),16),23)),((21,22),(24,25))),((41,43),51)),((8,9),(40,111)))),((((((((6,7),((((((13,14),(31,32)),(34,35)),(29,30)),(26,36)),((19,33),20))),(42,44)),((27,28),112)),10),116),(45,118)),46)),((47,48),(((87,109),(99,(105,114))),117))),((((((52,92),((((90,91),97),96),95)),(((((53,54),(59,74)),(63,(72,73))),(93,94)),(82,83))),(58,(103,104))),((60,(((((61,62),(70,98)),101),((((68,85),84),((100,106),102)),((75,76),110))),(65,(88,89)))),((64,113),69))),(((((55,56),(57,(86,(107,108)))),71),((78,80),(79,81))),(66,67))))),((38,39),115)),(2,49)),50);
 943: 1 -2587.379395 -2514.623255 (0,(((((1,77),37),((38,39),115)),((((((3,4),(15,17)),(((5,((((11,12),18),16),23)),((21,22),(24,25))),(((8,9),(40,111)),((41,43),51)))),((((((((6,7),((((((13,14),(31,32)),(34,35)),(29,30)),(26,36)),((19,33),20))),(42,44)),((27,28),112)),10),116),(45,118)),46)),((47,48),(((87,109),(99,(105,114))),117))),((((((52,92),((((90,91),97),96),95)),(((((53,54),(59,74)),(63,(72,73))),(93,94)),(82,83))),(58,(103,104))),((60,(((((61,62),(70,98)),101),((((68,85),84),((100,106),102)),((75,76),110))),(65,(88,89)))),((64,113),69))),(((((55,56),(57,(86,(107,108)))),71),((78,80),(79,81))),(66,67))))),(2,49)),50);
 944: 1 -2458.088867 -2526.083607 (0,(((((1,77),((38,39),((40,111),115))),(((((52,92),(((90,91),(96,97)),95)),(((((53,54),(59,74)),(63,(72,73))),(93,94)),(82,83))),(58,(103,104))),((60,(((((61,62),(70,98)),101),((((68,85),84),((100,106),102)),((75,76),110))),(65,(88,89)))),((64,113),69)))),((((((((3,4),((15,17),37)),((((5,(((11,12),(16,18)),23)),((21,22),(24,25))),(41,43)),(8,9))),(((((((6,7),20),((((((13,(31,32)),14),(34,35)),(29,30)),26),36)),33),19),((10,((27,28),112)),51)),(42,44))),(46,116)),(45,118)),((((((55,56),((66,67),((78,80),(79,81)))),71),57),(107,108)),86)),((47,48),(((87,109),(99,(105,114))),117)))),(2,49)),50);
 945: 1 -2581.769043 -2518.681915 (0,((((1,77),((38,39),115)),(((((((3,4),((15,17),37)),(((5,(((11,12),(16,18)),23)),((21,22),(24,25))),((41,43),51))),((8,9),(40,111))),((((((((((6,7),33),(19,20)),((((13,(14,(31,32))),(34,35)),(29,30)),(26,36))),(10,(27,28))),112),(42,44)),(45,118)),116),46)),((47,48),(((87,109),(99,(105,114))),117))),((((((52,92),(((90,91),(96,97)),95)),(((((53,54),(59,74)),(63,(72,73))),(93,94)),(82,83))),(58,(103,104))),(((((((55,56),57),(107,108)),86),71),((78,80),(79,81))),(66,67))),((60,(((((61,62),(70,98)),101),((((68,85),84),((100,106),102)),((75,76),110))),(65,(88,89)))),((64,113),69))))),(2,49)),50);
 946: 9 -2405.714844 -2531.755807 (0,((((1,77),((38,39),((40,111),115))),(((((((3,4),((15,17),37)),(((5,(((11,12),(16,18)),23)),((21,22),(24,25))),((41,43),51))),(8,9)),((((((((((6,7),((19,20),33)),36),26),(29,30)),((13,14),(31,32))),(34,35)),(45,118)),((10,(((27,28),112),(42,44))),116)),46)),((47,48),(((87,109),(99,(105,114))),117))),((((((52,92),(((90,91),(96,97)),95)),(((((((53,54),(59,74)),72),73),63),(93,94)),(82,83))),(58,(103,104))),((60,(((((61,(70,98)),62),101),((((68,85),84),((100,106),102)),((75,76),110))),(65,(88,89)))),((64,113),69))),(((((55,56),(((66,67),((78,80),(79,81))),71)),57),(107,108)),86)))),(2,49)),50);
 947: 1 -2785.333496 -2517.769882 (0,(((1,77),((((((((3,4),((15,17),37)),(((5,((((11,12),16),23),18)),((21,22),(24,25))),((41,43),51))),((8,9),(40,111))),((((((6,7),19),(((((((13,(14,(31,32))),(34,35)),(29,30)),26),36),20),33)),(((27,28),112),(42,44))),((10,(45,118)),116)),46)),((47,48),((((87,109),99),117),(105,114)))),((((((52,(((90,91),(96,97)),95)),92),(((((53,54),(59,74)),(63,(72,73))),(93,94)),(82,83))),(58,(103,104))),((60,(((((61,62),98),(70,101)),((((68,85),84),((100,106),102)),((75,76),110))),(65,(88,89)))),((64,113),69))),(((((55,56),(57,(86,(107,108)))),71),((78,80),(79,81))),(66,67)))),((38,39),115))),(2,49)),50);
 948: 2 -2331.404297 -2518.743122 (0,((((1,77),((38,39),115)),((((((3,4),((15,17),37)),((((5,((((11,12),18),16),23)),((21,22),(24,25))),((41,43),51)),((8,9),(40,111)))),(((((((((((6,7),(19,33)),20),36),((((13,14),(31,32)),(34,35)),(29,30))),26),(42,44)),((27,28),112)),(10,(45,118))),116),46)),((47,48),((((87,109),99),117),(105,114)))),(((((52,((((90,91),(96,97)),95),92)),(((((53,54),(59,74)),(63,(72,73))),(93,94)),(82,83))),(58,(103,104))),((60,(((((61,62),(70,98)),101),((((68,85),84),((100,106),102)),((75,76),110))),(65,(88,89)))),((64,113),69))),(((((55,56),(57,(107,108))),((66,67),((78,(79,81)),80))),71),86)))),(2,49)),50);
 949: 1 -2430.410645 -2519.662891 (0,((((1,77),(38,39)),((((((((3,4),(((6,7),(((((((13,14),(31,32)),(34,35)),(29,30)),(26,36)),(19,20)),33)),(10,(((27,28),112),(42,44))))),((45,118),(46,116))),(((5,(((11,12),(16,18)),23)),((21,22),(24,25))),(41,43))),((15,17),37)),(((8,9),((40,111),115)),51)),((47,48),(((87,109),(99,(105,114))),117))),(((((52,((((90,91),96),(95,97)),92)),(((((53,54),(59,74)),(63,(72,73))),(93,94)),(82,83))),(58,(103,104))),((60,(((((61,62),(70,98)),101),((((68,85),84),((100,106),102)),((75,76),110))),(65,(88,89)))),((64,113),69))),(((((55,56),((66,67),((78,80),(79,81)))),71),(57,(107,108))),86)))),(2,49)),50);
 950: 4 -2303.288086 -2515.36052 (0,((((1,77),((38,39),115)),((((((3,4),((((5,((((11,12),16),18),23)),((21,22),(24,25))),((41,43),51)),((15,17),37))),((8,9),(40,111))),((((((((((6,7),33),(19,20)),((((((13,14),(31,32)),(34,35)),(29,30)),26),36)),(42,44)),((27,28),112)),10),(45,118)),116),46)),((47,48),(((87,109),(99,(105,114))),117))),((((((52,92),(((90,91),(96,97)),95)),((((53,54),(59,74)),(((63,(93,94)),73),72)),(82,83))),(58,(103,104))),(((((55,56),(57,(86,(107,108)))),71),((78,80),(79,81))),(66,67))),((60,((((((61,62),98),70),101),((((68,85),84),((100,106),102)),((75,76),110))),(65,(88,89)))),((64,113),69))))),(2,49)),50);
 951: 1 -2637.545166 -2520.205069 (0,(((((1,77),((38,39),((40,111),115))),(((((52,(((90,91),95),(96,97))),92),((((53,54),(59,74)),((63,(72,73)),(93,94))),(82,83))),(58,(103,104))),((60,(((((61,62),(70,98)),101),(((((68,85),84),102),(100,106)),((75,76),110))),(65,(88,89)))),((64,113),69)))),(((((((3,4),(((((6,7),19),((((((((13,(31,32)),14),(34,35)),(29,30)),36),26),33),20)),(10,51)),(((27,28),112),(42,44)))),(45,118)),116),(((5,(((11,12),18),(16,23))),((21,22),(24,25))),(41,43))),((8,9),(((15,17),(37,(((((55,56),((66,67),((78,80),(79,81)))),71),((57,107),108)),86))),46))),((47,48),(((87,109),(99,(105,114))),117)))),(2,49)),50);
 952: 2 -2177.85498 -2516.045717 (0,((((1,77),((((((((3,4),((15,17),(37,((((((55,56),(((66,67),((78,80),(79,81))),71)),57),108),107),86)))),((41,43),51)),((5,((((11,12),16),18),23)),((21,22),(24,25)))),((8,9),(40,111))),((((((((((6,7),(19,20)),33),(((((13,14),(31,32)),(34,35)),(29,30)),(26,36))),(42,44)),((27,28),112)),10),116),(45,118)),46)),((47,48),((((87,109),99),(105,114)),117))),(((((52,92),((((90,91),97),96),95)),(((((53,54),(59,74)),(63,(72,73))),(93,94)),(82,83))),(58,(103,104))),((60,((((((61,62),98),70),101),(((68,85),(84,((100,106),102))),((75,76),110))),(65,(88,89)))),((64,113),69))))),((38,39),115)),(2,49)),50);
 953: 1 -2301.045898 -2526.372014 (0,(((((1,77),((38,39),((40,111),115))),(((((52,((((90,91),96),95),97)),92),(((((53,54),(59,74)),(93,94)),(63,(72,73))),(82,83))),(58,(103,104))),((60,(((((61,62),(70,98)),101),((((68,85),84),((100,106),102)),((75,76),110))),(65,(88,89)))),((64,113),69)))),(((((3,4),(((((((6,7),((((((13,(31,32)),14),(34,35)),(29,30)),36),26)),(19,20)),33),(42,44)),((27,28),112)),10)),((((5,((((11,12),16),18),23)),((21,22),(24,25))),(41,43)),((8,9),((15,17),46)))),(((45,118),116),((47,48),((((87,109),99),117),(105,114))))),((37,(((((55,56),(((66,67),((78,(79,81)),80)),71)),57),(107,108)),86)),51))),(2,49)),50);
 954: 2 -2269.809082 -2522.595772 (0,((((1,77),((38,39),((40,111),115))),(((((((3,4),((15,17),37)),(((5,(((11,12),23),(16,18))),((21,22),(24,25))),(41,43))),(8,9)),((((((((6,7),((((((((13,14),(31,32)),(34,35)),(29,30)),36),26),(19,33)),20)),(10,((27,28),51))),(42,44)),112),116),(45,118)),46)),((47,48),((((87,109),99),117),(105,114)))),(((((((52,(((90,91),(96,97)),95)),92),((((((53,54),(59,74)),72),73),63),(93,94))),(82,83)),(((((((55,56),57),(107,108)),86),71),((78,80),(79,81))),(66,67))),(58,(103,104))),((60,(((((61,62),(70,98)),101),(((68,85),(84,((100,106),102))),((75,76),110))),(65,(88,89)))),((64,113),69))))),(2,49)),50);
 955: 4 -2472.881104 -2516.072499 (0,((((1,77),((38,39),115)),(((((((3,4),((15,17),37)),(((5,(((11,12),23),(16,18))),((21,22),(24,25))),((41,51),43))),((8,9),(40,111))),(((((((((6,7),(19,33)),20),36),26),(((((13,(31,32)),14),34),35),(29,30))),((27,28),112)),(42,44)),(((10,46),116),(45,118)))),((47,48),(((87,109),(99,(105,114))),117))),((((((52,((((90,91),95),96),97)),92),(((((53,54),(59,74)),(63,(72,73))),(93,94)),(82,83))),(58,(103,104))),((60,(((((61,62),(70,98)),101),((((68,85),84),((100,106),102)),((75,76),110))),(65,(88,89)))),((64,113),69))),(((((55,56),(57,((86,107),108))),71),((78,80),(79,81))),(66,67))))),(2,49)),50);
 956: 1 -2540.002441 -2523.617863 (0,((((1,77),((((((3,4),((15,17),(37,((((((55,56),(((66,67),((78,80),(79,81))),71)),57),108),107),86)))),((((5,23),(((11,12),16),18)),((21,22),(24,25))),((41,43),51))),((8,9),(40,111))),(((((((((((6,7),(19,20)),33),(((((13,14),(31,32)),(34,35)),(29,30)),(26,36))),(42,44)),((27,28),112)),10),116),(45,118)),46),((47,48),((((87,109),99),(105,114)),117)))),(((((52,92),((((90,91),97),96),95)),(((((53,54),(59,74)),(63,(72,73))),(93,94)),(82,83))),(58,(103,104))),((60,((((((61,62),98),70),101),(((68,85),(84,((100,106),102))),((75,76),110))),(65,(88,89)))),((64,113),69))))),((38,39),115)),(2,49)),50);
 957: 1 -2154.024414 -2524.427887 (0,(((((((1,77),((38,39),115)),((((((52,92),(((90,91),(96,97)),95)),(82,83)),((((53,54),(59,74)),(63,(72,73))),(93,94))),(60,(((((61,62),(70,98)),101),((((68,85),84),((100,106),102)),((75,76),110))),(65,(88,89))))),((58,(103,104)),((64,113),69)))),((((((55,56),(((66,67),(78,((79,81),80))),71)),57),107),108),86)),(((((3,4),((15,17),37)),(((5,(((11,12),16),(18,23))),((21,22),(24,25))),((41,51),43))),((8,9),(40,111))),(((((((((6,7),(20,33)),((((((13,(31,32)),14),(34,35)),(29,30)),(26,36)),19)),(42,44)),((27,28),112)),10),(45,118)),116),46))),((47,48),((((87,109),99),(105,114)),117))),(2,49)),50);
 958: 1 -2351.915039 -2535.264964 (0,((((1,77),(((38,39),115),(40,111))),(((((((((3,4),(((((((6,7),(((((((13,14),(31,32)),(34,35)),(29,30)),26),36),19)),20),33),((10,(27,28)),51)),(42,44)),112)),((45,118),116)),(((5,((((11,12),16),18),23)),(21,(22,(24,25)))),(41,43))),(8,9)),46),(((15,17),37),(((((55,56),((66,67),(((78,80),79),81))),71),(57,(107,108))),86))),((47,48),((((87,109),99),117),(105,114)))),(((((52,((((90,91),96),97),92)),95),((((((53,54),(59,74)),(63,(72,73))),94),93),(82,83))),(58,(103,104))),((60,((((61,62),(70,98)),101),((65,(88,89)),((((((68,85),84),102),100),106),((75,76),110))))),((64,113),69))))),(2,49)),50);
 959: 1 -2328.608154 -2516.429562 (0,((((1,77),((38,39),115)),((((((3,4),((15,17),37)),((((5,(((11,12),(16,18)),23)),((21,22),(24,25))),((41,51),43)),((8,9),(40,111)))),((((((((6,7),((((((13,14),(31,32)),(34,35)),(29,30)),(26,36)),((19,20),33))),(42,44)),((27,28),112)),10),116),(45,118)),46)),((47,48),((((87,109),99),117),(105,114)))),((((((52,(((90,91),(96,97)),95)),92),((((53,54),(59,74)),((63,(72,73)),(93,94))),(82,83))),(58,(103,104))),((60,(((((61,62),(70,98)),101),((((68,85),84),((100,106),102)),((75,76),110))),(65,(88,89)))),((64,113),69))),(((((55,56),(71,(86,(107,108)))),57),((78,80),(79,81))),(66,67))))),(2,49)),50);
 960: 1 -2738.577148 -2530.294618 (0,((((1,77),((38,39),115)),(((((((3,4),((15,17),37)),((((5,(((11,12),(16,18)),23)),((21,22),(24,25))),(41,43)),((((((((6,7),(((((13,14),(31,32)),(34,35)),(29,30)),(26,36))),20),19),33),((10,(27,28)),51)),((42,44),112)),((8,9),(40,111))))),(46,116)),(45,118)),((47,48),(((87,109),(99,(105,114))),117))),(((((52,((((90,91),97),(95,96)),92)),(((((53,54),(59,74)),(63,(72,73))),(93,94)),(82,83))),(58,(103,104))),((64,113),69)),((((((55,56),((66,67),((78,80),(79,81)))),71),(57,(107,108))),86),((((60,(65,(88,89))),(((61,62),(70,98)),101)),((75,76),110)),((((68,85),84),102),(100,106))))))),(2,49)),50);
 961: 1 -2330.702148 -2527.295719 (0,(((((1,77),((38,39),((40,111),115))),((((((52,92),((((90,91),96),97),95)),((((53,54),(59,74)),(63,(72,73))),(93,94))),(82,83)),(58,(103,104))),((60,((((((61,62),98),70),101),((((68,85),84),((100,106),102)),((75,76),110))),(65,(88,89)))),((64,113),69)))),((((((3,4),((((((6,7),(((((13,14),(31,32)),(34,35)),(29,30)),(26,36))),33),(19,20)),(42,44)),(10,((27,28),112)))),(((5,((((11,12),16),23),18)),((21,22),(24,25))),(41,43))),((8,9),((15,17),46))),(((45,118),116),((47,48),(((87,109),(99,(105,114))),117)))),((37,((((((55,56),(((66,67),((78,80),(79,81))),71)),57),107),108),86)),51))),(2,49)),50);
 962: 1 -2447.331787 -2525.596185 (0,(((((1,77),((38,39),((40,111),115))),(((((52,92),((((90,91),97),96),95)),(((((53,54),(59,74)),(63,(72,73))),(93,94)),(82,83))),(58,(103,104))),((60,(((((61,62),(70,98)),101),((((68,85),84),((100,106),102)),((75,76),110))),(65,(88,89)))),((64,113),69)))),((((((3,4),(((((((6,7),(((((((13,14),(31,32)),(34,35)),(29,30)),36),26),19)),20),33),((10,(27,28)),51)),112),(42,44))),(((5,((((11,12),16),18),23)),((21,22),(24,25))),(41,43))),((45,118),116)),((8,9),(((15,17),(37,(((((55,56),((66,67),((78,(79,81)),80))),71),(57,(107,108))),86))),46))),((47,48),(((87,109),(99,(105,114))),117)))),(2,49)),50);
 963: 1 -2425.218262 -2518.830562 (0,(((((1,77),((38,39),((40,111),115))),(((((52,92),((((90,91),97),96),95)),(((((53,54),(59,74)),(63,(72,73))),(93,94)),(82,83))),(58,(103,104))),((60,(((((61,62),(70,98)),101),((((68,85),84),((100,106),102)),((75,76),110))),(65,(88,89)))),((64,113),69)))),((((((3,4),(((((((6,7),(((((((13,14),(31,32)),(34,35)),(29,30)),36),26),19)),20),33),((10,(27,28)),51)),112),(42,44))),((45,118),116)),(((5,((((11,12),16),18),23)),((21,22),(24,25))),(41,43))),((8,9),(((15,17),(37,((((((55,56),((66,67),((78,(79,81)),80))),71),57),(107,108)),86))),46))),((47,48),(((87,109),(99,(105,114))),117)))),(2,49)),50);
 964: 1 -2577.210205 -2535.206907 (0,((((((1,77),((38,39),((40,111),115))),((((((3,4),((15,17),37)),((8,9),(41,43))),((5,(((11,12),23),(16,18))),((21,22),(24,25)))),(((((6,7),((((((((13,14),32),31),(34,35)),(29,30)),(26,36)),33),(19,20))),((10,(27,28)),51)),112),(42,44))),((45,118),(46,116)))),(((((((52,92),(((90,91),(96,97)),95)),((((53,54),(59,74)),(63,(72,73))),(93,94))),(82,83)),(58,(103,104))),((60,(((((61,62),(70,98)),101),((((68,85),84),((100,106),102)),((75,76),110))),(65,(88,89)))),((64,113),69))),((((((55,56),(57,((86,107),108))),71),((78,80),(79,81))),66),67))),((47,48),(((87,109),(99,(105,114))),117))),(2,49)),50);
 965: 1 -2450.394531 -2526.224007 (0,((((1,77),((((((3,4),((15,17),(37,((((((55,56),(((66,67),((78,80),(79,81))),71)),57),108),107),86)))),(((5,((((11,12),16),18),23)),((21,22),(24,25))),((41,43),51))),((8,9),(40,111))),((((((((((((6,7),(19,20)),33),(((((13,14),(31,32)),(34,35)),(29,30)),(26,36))),44),42),((27,28),112)),10),116),(45,118)),46),((47,48),((((87,109),99),(105,114)),117)))),(((((52,92),((((90,91),97),96),95)),(((((53,54),(59,74)),(63,(72,73))),(93,94)),(82,83))),(58,(103,104))),((60,((((((61,62),98),70),101),(((68,85),(84,((100,106),102))),((75,76),110))),(65,(88,89)))),((64,113),69))))),((38,39),115)),(2,49)),50);
 966: 1 -2353.365723 -2523.491295 (0,((((1,77),((38,39),((40,111),115))),(((((((3,4),((15,17),37)),(((5,(((11,12),23),(16,18))),((21,22),(24,25))),(41,43))),(8,9)),((((((((6,7),((((((((13,14),(31,32)),(34,35)),(29,30)),36),26),(19,33)),20)),(10,((27,28),51))),(42,44)),112),116),46),(45,118))),((47,48),((((87,109),99),(105,114)),117))),(((((((52,(((90,91),(96,97)),95)),92),((((((53,54),(59,74)),72),73),63),(93,94))),(82,83)),(((((((55,56),57),(107,108)),86),71),((78,80),(79,81))),(66,67))),(58,(103,104))),((60,(((((61,62),(70,98)),101),(((68,85),(84,((100,106),102))),((75,76),110))),(65,(88,89)))),((64,113),69))))),(2,49)),50);
 967: 2 -2370.589844 -2519.246329 (0,((((1,77),((38,39),((40,111),115))),(((((((3,4),((15,17),37)),((((5,23),((11,12),(16,18))),((21,22),(24,25))),(41,43))),(8,9)),(((((((6,7),(((((13,14),(31,32)),(34,35)),(29,30)),(26,36))),((19,20),33)),((10,(27,28)),51)),(42,44)),112),((45,118),(46,116)))),((47,48),(((87,109),(99,(105,114))),117))),(((((52,((((90,91),96),(95,97)),92)),(((((53,54),(59,74)),(63,(72,73))),(93,94)),(82,83))),(58,(103,104))),((60,(((((61,62),(70,98)),101),((((68,85),84),((100,106),102)),((75,76),110))),(65,(88,89)))),((64,113),69))),(((((55,56),(57,(86,(107,108)))),71),((78,80),(79,81))),(66,67))))),(2,49)),50);
 968: 2 -2554.083496 -2518.752807 (0,(((((1,77),((38,39),115)),(((((52,92),(((90,91),(96,97)),95)),((((53,54),(59,74)),((63,(72,73)),(93,94))),(82,83))),(58,(103,104))),((60,(((((61,62),(70,98)),101),(((68,85),(84,((100,106),102))),((75,76),110))),(65,(88,89)))),((64,113),69)))),(((((((3,4),(((((((6,7),(((((13,(31,32)),14),(34,35)),(29,30)),(26,36))),19),(20,33)),((27,28),112)),(42,44)),(10,51))),((((5,(((11,12),(16,18)),23)),((21,22),(24,25))),(41,43)),(((8,9),(40,111)),((15,17),37)))),(46,116)),(45,118)),((((((55,56),(((66,67),((78,(79,81)),80)),71)),57),108),107),86)),((47,48),(((87,109),(99,(105,114))),117)))),(2,49)),50);
 969: 1 -2481.591064 -2522.685417 (0,((((1,77),((38,39),115)),(((((((3,4),((((((6,7),33),((19,20),((26,36),((29,30),(34,35))))),((13,(31,32)),14)),(((27,28),112),((42,44),51))),10)),((45,118),116)),46),((((5,(((11,12),(16,18)),23)),((21,22),(24,25))),(41,43)),(((8,9),(40,111)),((15,17),37)))),((47,48),(((87,109),(99,(105,114))),117))),(((((52,(((((90,91),96),95),97),92)),(((((53,54),(59,74)),(63,(72,73))),(93,94)),(82,83))),(58,(103,104))),((60,(((((61,62),(70,98)),101),(((68,85),(84,((100,106),102))),((75,76),110))),(65,(88,89)))),((64,113),69))),((((((55,56),((66,67),((78,80),(79,81)))),71),57),(107,108)),86)))),(2,49)),50);
 970: 2 -2466.767334 -2517.685814 (0,(((((1,77),((38,39),((40,111),115))),(((((52,((((90,91),95),(96,97)),92)),(((((53,54),(59,74)),(63,(72,73))),(93,94)),(82,83))),(58,(103,104))),(((((55,56),(57,(86,(107,108)))),71),((78,80),(79,81))),(66,67))),((60,(((((61,62),(70,98)),101),((((68,85),84),((100,106),102)),((75,76),110))),(65,(88,89)))),((64,113),69)))),((((((3,4),((15,17),37)),((8,9),(41,43))),((((((6,7),(19,20)),(((((((13,14),(31,32)),(34,35)),(29,30)),26),36),33)),((10,(27,28)),51)),((42,44),112)),((45,118),(46,116)))),((5,(((11,12),(16,18)),23)),((21,22),(24,25)))),((47,48),((((87,109),99),(105,114)),117)))),(2,49)),50);
 971: 1 -2350.623047 -2526.388821 (0,(((((1,77),((38,39),((40,111),115))),(((((52,92),((((90,91),96),97),95)),(((((53,54),(59,74)),(63,(72,73))),(93,94)),(82,83))),(58,(103,104))),((60,((((((61,62),98),70),101),((((68,85),84),((100,106),102)),((75,76),110))),(65,(88,89)))),((64,113),69)))),(((((((3,4),((((((6,7),(((((13,14),(31,32)),(34,35)),(29,30)),(26,36))),33),(19,20)),(42,44)),(10,((27,28),112)))),(((5,((((11,12),16),23),18)),((21,22),(24,25))),(41,43))),((8,9),((15,17),46))),(((45,118),116),((47,48),(((87,109),(99,(105,114))),117)))),51),(37,((((((55,56),(((66,67),((78,80),(79,81))),71)),57),107),108),86)))),(2,49)),50);
 972: 1 -2260.801025 -2524.756941 (0,((((1,77),((38,39),((40,111),115))),(((((((3,4),((15,17),37)),(((5,((((11,12),18),23),16)),((21,22),(24,25))),((41,43),51))),(8,9)),(((((((((6,7),(20,33)),19),(26,36)),(29,30)),((13,14),(31,32))),(34,35)),((((10,((27,28),112)),(42,44)),116),46)),(45,118))),((47,48),((((87,109),99),(105,114)),117))),((((((52,92),(((90,91),(96,97)),95)),(((((((53,54),(59,74)),72),73),63),(93,94)),(82,83))),(58,(103,104))),((60,(((((61,62),(70,98)),101),(((((68,85),84),(100,106)),102),((75,76),110))),(65,(88,89)))),((64,113),69))),(((((55,56),(((66,67),((78,80),(79,81))),71)),57),(107,108)),86)))),(2,49)),50);
 973: 1 -2358.025391 -2527.623845 (0,((((1,77),((38,39),115)),(((((((3,4),((15,17),37)),(((5,((((11,12),16),23),18)),((21,22),(24,25))),((41,43),51))),((8,9),(40,111))),((((((((((6,7),(((((13,14),(31,32)),(34,35)),(29,30)),(26,36))),33),20),19),(42,44)),((27,28),112)),116),(10,46)),(45,118))),((47,48),(((87,109),(99,(105,114))),117))),((((((52,92),(((90,91),95),(96,97))),(((((53,54),(59,74)),(93,94)),(63,(72,73))),(82,83))),(58,(103,104))),((60,(((((61,62),(70,98)),101),(((((68,85),84),102),(100,106)),((75,76),110))),(65,(88,89)))),((64,113),69))),(((55,56),(((57,107),108),(((66,67),(((78,80),79),81)),71))),86)))),(2,49)),50);
 974: 1 -2488.466797 -2527.590964 (0,(((((1,77),((38,39),((40,111),115))),(((((52,92),((((90,91),96),97),95)),(((((53,54),(59,74)),(63,(72,73))),(93,94)),(82,83))),(58,(103,104))),((60,((((((61,62),98),70),101),(((((68,85),84),102),(100,106)),((75,76),110))),(65,(88,89)))),((64,113),69)))),((((((3,4),((((((6,7),(((((13,14),(31,32)),(34,35)),(29,30)),(26,36))),33),(19,20)),(42,44)),(10,((27,28),112)))),(((5,((((11,12),16),23),18)),((21,22),(24,25))),(41,43))),((8,9),((15,17),46))),(((45,118),116),((47,48),(((87,109),(99,(105,114))),117)))),((37,((((((55,56),(((66,67),((78,80),(79,81))),71)),57),107),108),86)),51))),(2,49)),50);
 975: 1 -2470.350586 -2517.488031 (0,((((1,77),((38,39),115)),((((((((3,4),((15,17),37)),(((5,(((11,12),(16,18)),23)),((21,22),(24,25))),((41,43),51))),((8,9),(40,111))),(((((((6,7),(((((((13,14),(31,32)),(34,35)),(29,30)),26),36),((19,20),33))),(42,44)),((27,28),112)),10),116),46)),(45,118)),((47,48),((((87,109),99),(105,114)),117))),(((((((52,92),(((90,91),(96,97)),95)),((((53,54),(59,74)),(63,(72,73))),(93,94))),(82,83)),(58,(103,104))),((60,(((((61,62),(70,98)),101),((((68,85),84),((100,106),102)),((75,76),110))),(65,(88,89)))),((64,113),69))),(((((55,56),(57,(107,108))),(71,86)),((78,80),(79,81))),(66,67))))),(2,49)),50);
 976: 2 -2382.282715 -2521.74969 (0,(((((1,77),((38,39),((40,111),115))),(((((52,(((90,91),95),(96,97))),92),((((53,54),(59,74)),((63,(72,73)),(93,94))),(82,83))),(58,(103,104))),((60,(((((61,62),(70,98)),101),((((68,85),84),((100,102),106)),((75,76),110))),(65,(88,89)))),((64,113),69)))),(((((((3,4),(((((6,7),19),((((((((13,(31,32)),14),(34,35)),(29,30)),36),26),33),20)),(10,51)),(((27,28),112),(42,44)))),(45,118)),116),(((5,(((11,12),18),(16,23))),((21,22),(24,25))),(41,43))),((8,9),(((15,17),(37,(((((55,56),((66,67),((78,80),(79,81)))),71),((57,107),108)),86))),46))),((47,48),(((87,109),(99,(105,114))),117)))),(2,49)),50);
 977: 1 -2356.01416 -2526.615256 (0,((((1,77),((38,39),((40,111),115))),((((((((3,4),((15,17),37)),(((5,((((11,12),18),23),16)),((21,22),(24,25))),((41,43),51))),(8,9)),((((((((6,7),(20,33)),19),(26,36)),(29,30)),((13,14),(31,32))),(34,35)),((((10,((27,28),112)),(42,44)),116),46))),(45,118)),((47,48),((((87,109),99),(105,114)),117))),((((((52,92),(((90,91),(96,97)),95)),(((((((53,54),(59,74)),72),73),63),(93,94)),(82,83))),(58,(103,104))),((60,(((((61,62),(70,98)),101),((((68,85),84),((100,106),102)),((75,76),110))),(65,(88,89)))),((64,113),69))),(((((55,56),(((66,67),((78,80),(79,81))),71)),57),(107,108)),86)))),(2,49)),50);
 978: 3 -2143.462891 -2522.276164 (0,((((1,77),((38,39),115)),(((((((3,4),((15,17),(37,(((((55,56),(((66,67),((78,80),(79,81))),71)),57),(107,108)),86)))),(((5,(((11,12),(16,18)),23)),((21,22),(24,25))),((41,43),51))),((8,9),(40,111))),((((((((((6,7),(19,20)),33),(((((13,14),(31,32)),(34,35)),(26,(29,30))),36)),(42,44)),((27,28),112)),10),116),(45,118)),46)),((47,48),(((87,109),(99,(105,114))),117))),(((((52,(((90,91),(96,97)),95)),92),((60,((((((61,62),98),70),101),((((68,85),84),((100,106),102)),((75,76),110))),(65,(88,89)))),((64,113),69))),(58,(103,104))),(((((53,54),(59,74)),(63,(72,73))),(93,94)),(82,83))))),(2,49)),50);
 979: 1 -2502.824219 -2521.025269 (0,((((1,77),((38,39),115)),((((((3,4),((15,17),37)),((((5,((((11,12),18),16),23)),((21,22),(24,25))),((41,43),51)),((8,9),(40,111)))),(((((((((((6,7),(19,33)),20),36),((((13,14),(31,32)),(34,35)),(29,30))),26),(42,44)),((27,28),112)),(10,(45,118))),116),46)),((47,48),((((87,109),99),(105,114)),117))),(((((52,((((90,91),(96,97)),95),92)),(58,(103,104))),(((((53,54),(59,74)),(63,(72,73))),(93,94)),(82,83))),((60,(((((61,62),(70,98)),101),((((68,85),84),((100,106),102)),((75,76),110))),(65,(88,89)))),((64,113),69))),((((55,56),((57,(107,108)),71)),((66,67),((78,(79,81)),80))),86)))),(2,49)),50);
 980: 2 -2465.252197 -2518.654821 (0,((((1,77),((((((3,4),((15,17),(37,((((((55,56),(((66,67),((78,80),(79,81))),71)),57),108),107),86)))),(((5,((((11,12),16),18),23)),(((21,22),(24,25)),((41,43),51))),((8,9),(40,111)))),((((((((((6,7),(19,20)),33),(((((13,14),(31,32)),(34,35)),(29,30)),(26,36))),(42,44)),((27,28),112)),10),116),(45,118)),46)),((47,48),((((87,109),99),(105,114)),117))),(((((52,92),((((90,91),97),96),95)),(((((53,54),(59,74)),(63,(72,73))),(93,94)),(82,83))),(58,(103,104))),((60,((((((61,62),98),70),101),(((68,85),(84,((100,106),102))),((75,76),110))),(65,(88,89)))),((64,113),69))))),((38,39),115)),(2,49)),50);
 981: 1 -2485.472656 -2526.641109 (0,((((1,77),((((((3,4),((15,17),(37,((((((55,56),(((66,67),((78,80),(79,81))),71)),57),108),107),86)))),(((5,((((11,12),16),18),23)),((21,22),(24,25))),((41,43),51))),((8,9),(40,111))),(((((((((((6,7),(19,20)),33),(((((13,14),(31,32)),(34,35)),(29,30)),(26,36))),(42,44)),((27,28),112)),10),116),(45,118)),46),((47,48),((((87,109),99),(105,114)),117)))),(((((52,92),((((90,91),97),96),95)),((((53,54),(59,74)),(63,(72,73))),((82,83),(93,94)))),(58,(103,104))),((60,((((((61,62),98),70),101),(((68,85),(84,((100,106),102))),((75,76),110))),(65,(88,89)))),((64,113),69))))),((38,39),115)),(2,49)),50);
 982: 1 -2242.672119 -2521.022208 (0,((((1,77),((38,39),115)),((((((((((3,4),((15,17),37)),(((5,((((11,12),16),23),18)),((21,22),(24,25))),(41,43))),((((((((6,7),20),(((((((13,(31,32)),14),(34,35)),(29,30)),26),36),(19,33))),(42,44)),((27,28),112)),10),116),46)),(8,9)),(40,111)),51),(45,118)),((47,48),(((87,109),(99,(105,114))),117))),((((((52,(((90,91),(96,97)),95)),92),(((((53,54),(59,74)),(63,(72,73))),(93,94)),(82,83))),(58,(103,104))),((60,(((((61,62),(70,98)),101),((((68,85),84),((100,106),102)),((75,76),110))),(65,(88,89)))),((64,113),69))),((((((55,56),(((66,67),((78,80),(79,81))),71)),57),107),108),86)))),(2,49)),50);
 983: 1 -2433.904297 -2521.485334 (0,(((((1,77),((38,39),115)),((((3,4),((15,17),37)),((((5,((((11,12),18),16),23)),((21,22),(24,25))),((41,43),51)),((8,9),(40,111)))),((((((((((((6,7),33),20),19),(((((13,14),(31,32)),(34,35)),(29,30)),(26,36))),(42,44)),((27,28),112)),10),116),(45,118)),(((((((52,((((90,91),97),96),95)),92),((60,((((((61,62),98),70),101),((((68,85),84),((100,106),102)),((75,76),110))),(65,(88,89)))),((64,113),69))),(((53,54),(59,74)),((63,(72,73)),(93,94)))),(82,83)),(58,(103,104))),(((((55,56),(57,((86,107),108))),71),((78,(79,81)),80)),(66,67)))),46))),((47,48),(((87,109),(99,(105,114))),117))),(2,49)),50);
 984: 1 -2868.822021 -2517.546547 (0,(((1,77),((((((((3,4),((15,17),37)),(((5,(((11,12),(16,23)),18)),(((21,22),25),24)),((41,43),51))),((8,9),(40,111))),((((((((6,7),(((((((13,(14,(31,32))),(34,35)),(29,30)),36),26),(19,20)),33)),(42,44)),((27,28),112)),10),116),(45,118)),46)),((47,48),(((87,109),(99,(105,114))),117))),((((((52,((((90,91),97),96),95)),92),(((((53,54),(59,74)),(63,(72,73))),(93,94)),(82,83))),(58,(103,104))),((((((55,56),(57,(86,(107,108)))),71),((78,(79,81)),80)),66),67)),((60,((((((61,62),70),98),101),(((68,85),(84,((100,106),102))),((75,76),110))),(65,(88,89)))),((64,113),69)))),((38,39),115))),(2,49)),50);
 985: 2 -2764.866699 -2523.268384 (0,((((1,77),((38,39),115)),(((((((3,4),((15,17),37)),((((5,((((11,12),16),18),23)),((21,22),(24,25))),((41,43),51)),((8,9),(40,111)))),(((((6,7),((19,20),33)),((((((13,14),(31,32)),(34,35)),(29,30)),26),36)),((27,28),112)),(42,44))),(((10,46),116),(45,118))),((47,48),(((87,109),(99,(105,114))),117))),((((((52,92),(((90,91),(96,97)),95)),((60,(((((61,62),(70,98)),101),((((68,85),84),((100,106),102)),((75,76),110))),(65,(88,89)))),((64,113),69))),(58,(103,104))),((((53,54),(59,74)),((63,(72,73)),(93,94))),(82,83))),(((((55,56),(57,(86,(107,108)))),71),((78,80),(79,81))),(66,67))))),(2,49)),50);
 986: 1 -2317.047852 -2523.510174 (0,((((1,77),((38,39),115)),((((((((3,4),37),(15,17)),(((5,(((11,12),23),(16,18))),((21,22),(24,25))),((8,(9,(40,111))),(41,43)))),((((((((((6,7),20),19),((((((13,(31,32)),14),(34,35)),(29,30)),(26,36)),33)),(42,44)),((27,28),112)),10),(45,118)),116),46)),51),((47,48),((((87,109),99),(105,114)),117))),((((((52,((((90,91),95),96),97)),92),(((((53,54),(59,74)),(63,(72,73))),(93,94)),(82,83))),(58,(103,104))),((60,(((((61,62),(70,98)),101),(((((68,85),84),102),(100,106)),((75,76),110))),(65,(88,89)))),((64,113),69))),(((((55,56),(((66,67),((78,80),(79,81))),71)),57),(107,108)),86)))),(2,49)),50);
 987: 1 -2354.067627 -2514.352347 (0,(((((1,77),37),((38,39),115)),(((((((3,4),(15,17)),(((5,((((11,12),18),23),16)),((21,22),(24,25))),((41,51),43))),((8,9),(40,111))),(((((((((6,7),((19,20),33)),((((((13,14),(31,32)),(34,35)),(29,30)),26),36)),(42,44)),((27,28),112)),10),116),(45,118)),46)),((47,48),((((87,109),99),117),(105,114)))),((((((52,92),(((90,91),(96,97)),95)),(((((53,54),(59,74)),(63,(72,73))),(93,94)),(82,83))),(58,(103,104))),((60,(((((61,62),(70,98)),101),((((68,85),84),((100,106),102)),((75,76),110))),(65,(88,89)))),((64,113),69))),(((((55,56),(57,(86,(107,108)))),71),((78,80),(79,81))),(66,67))))),(2,49)),50);
 988: 1 -2740.613037 -2523.366832 (0,(((((1,77),((38,39),115)),(((((52,92),(((90,91),(96,97)),95)),(((((53,54),(59,74)),(63,(72,73))),(93,94)),(82,83))),(58,(103,104))),((60,(((((61,62),(70,98)),101),((((68,85),84),((100,106),102)),((75,76),110))),(65,(88,89)))),((64,113),69)))),((((((3,4),((((((6,7),(((((13,(14,(31,32))),(34,35)),(29,30)),26),36)),20),(19,33)),(((27,28),112),(42,44))),10)),116),(45,118)),(((((5,((11,12),((16,18),23))),((21,22),(24,25))),(41,43)),(((8,9),(40,111)),((15,17),46))),((37,((((55,56),((66,67),((78,(79,81)),80))),(((57,108),107),71)),86)),51))),((47,48),(((87,109),(99,(105,114))),117)))),(2,49)),50);
 989: 3 -2584.80127 -2514.878022 (0,((((1,77),((38,39),115)),(((((((3,4),((15,17),37)),(((5,(((11,12),(16,18)),23)),((21,22),(24,25))),((41,43),51))),((8,9),(40,111))),((((((((((6,7),(20,33)),(((((13,(14,(31,32))),(34,35)),(29,30)),26),36)),19),(42,44)),((27,28),112)),10),(45,118)),116),46)),((47,48),(((87,109),(99,(105,114))),117))),(((((((52,92),(((90,91),(96,97)),95)),((60,(((((61,62),(70,98)),101),((((68,85),84),((100,106),102)),((75,76),110))),(65,(88,89)))),((64,113),69))),((((53,54),(59,74)),(63,(72,73))),(93,94))),(82,83)),(58,(103,104))),((((((55,56),(57,(86,(107,108)))),71),((78,80),(79,81))),67),66)))),(2,49)),50);
 990: 3 -2226.126465 -2515.760653 (0,((((1,77),((38,39),115)),(((((((3,4),((15,17),37)),(((5,(((11,12),(16,18)),23)),((21,22),(24,25))),((41,51),43))),((8,9),(40,111))),((((((((((6,7),(19,33)),20),(((((13,(14,(31,32))),(34,35)),(29,30)),26),36)),(42,44)),((27,28),112)),10),116),(45,118)),46)),((47,48),((((87,109),99),117),(105,114)))),((((((52,92),(((90,91),(96,97)),95)),(((((((53,54),(59,74)),72),73),63),(93,94)),(82,83))),(58,(103,104))),((60,((((((61,62),98),70),101),(((68,85),(84,((100,106),102))),((75,76),110))),(65,(88,89)))),((64,113),69))),((((((55,56),(((66,67),((78,80),(79,81))),71)),57),108),107),86)))),(2,49)),50);
 991: 3 -2498.28125 -2525.038664 (0,((((1,77),((38,39),115)),(((((((3,4),((15,17),37)),((((5,((((11,12),16),18),23)),((21,22),(24,25))),((41,43),51)),((8,9),(40,111)))),((((((6,7),((19,20),33)),((((((13,14),(31,32)),(34,35)),(29,30)),26),36)),((27,28),112)),(42,44)),(((10,46),116),(45,118)))),((47,48),(((87,109),(99,(105,114))),117))),(((((52,92),(((90,91),(96,97)),95)),((60,(((((61,62),(70,98)),101),((((68,85),84),((100,106),102)),((75,76),110))),(65,(88,89)))),((64,113),69))),(58,(103,104))),((((53,54),(59,74)),((63,(72,73)),(93,94))),(82,83)))),(((((55,56),(57,(86,(107,108)))),71),((78,80),(79,81))),(66,67)))),(2,49)),50);
 992: 4 -2416.374756 -2531.191786 (0,((((1,77),((38,39),115)),(((((((3,4),((15,17),37)),(((5,(((11,12),(16,18)),23)),((21,22),(24,25))),((41,43),51))),((8,9),(40,111))),((47,48),(((87,109),(99,(105,114))),117))),((((((((6,7),(((((((13,(31,32)),14),(34,35)),(29,30)),26),36),((19,20),33))),(42,44)),((27,28),112)),10),(45,118)),116),46)),((((((52,92),(((90,91),(96,97)),95)),((((53,54),(59,74)),((63,(72,73)),(93,94))),(((((60,(65,(88,89))),(((61,62),(70,98)),101)),((75,76),110)),((((68,85),84),102),(100,106))),(82,83)))),(58,(103,104))),((64,113),69)),(((((55,56),(57,(107,108))),((66,67),((78,80),(79,81)))),71),86)))),(2,49)),50);
 993: 1 -2649.329102 -2520.393968 (0,(((1,77),(((((((((3,4),(((((((6,7),33),20),19),(((((13,14),(31,32)),(34,35)),(29,30)),(26,36))),((10,(27,28)),112)),(42,44))),((45,118),116)),((8,9),(((15,17),37),46))),(((5,(((11,12),(16,18)),23)),((21,22),(24,25))),(41,43))),((47,48),(((87,109),(99,(105,114))),117))),(((((52,((((90,91),96),(95,97)),92)),(((((53,54),(59,74)),(63,(72,73))),(93,94)),(82,83))),(58,(103,104))),((60,(((((61,62),(70,98)),101),((((68,85),84),((100,106),102)),((75,76),110))),(65,(88,89)))),((64,113),69))),((((((55,56),((66,67),((78,80),(79,81)))),71),57),(107,108)),86))),((38,39),((40,111),115))),51)),(2,49)),50);
 994: 2 -2183.354004 -2522.315126 (0,((((1,77),(38,39)),(((((((3,4),((((6,7),(((((((((13,(31,32)),14),(34,35)),(29,30)),26),36),20),19),33)),((10,(27,28)),112)),(42,44))),((45,118),(46,116))),((((5,(((11,12),(16,18)),23)),((21,22),(24,25))),(41,43)),((15,17),37))),((47,48),(((87,109),(99,(105,114))),117))),(((8,9),((40,111),115)),51)),(((((((52,92),((((90,91),96),97),95)),(((53,54),(59,74)),((63,(72,73)),(93,94)))),(82,83)),(58,(103,104))),((60,(((((61,62),(70,98)),101),((((68,85),84),((100,106),102)),((75,76),110))),(65,(88,89)))),((64,113),69))),(((((55,56),((66,67),((78,80),(79,81)))),71),(57,(107,108))),86)))),(2,49)),50);
 995: 1 -2432.732666 -2522.477478 (0,((((1,77),((38,39),115)),(((((((3,4),((15,17),37)),(((5,((((11,12),16),18),23)),((21,22),(24,25))),((41,43),51))),((8,9),(40,111))),(((((((6,7),((19,33),20)),(((((13,14),(31,32)),(34,35)),(29,30)),(26,36))),(42,44)),(((10,(27,28)),112),116)),(45,118)),46)),((47,48),((((87,109),99),(105,114)),117))),((((((52,92),(((90,91),95),(96,97))),(((((53,54),(59,74)),(63,(72,73))),(93,94)),(82,83))),(58,(103,104))),((60,((((((61,62),98),70),101),(((68,85),(84,((100,106),102))),((75,76),110))),(65,(88,89)))),((64,113),69))),((((55,56),((66,67),((78,80),(79,81)))),((57,(107,108)),71)),86)))),(2,49)),50);
 996: 2 -2532.560059 -2518.792698 (0,((((((1,77),((38,39),((40,111),115))),((((((52,92),((((90,91),96),97),95)),(((((53,54),(59,74)),(63,(72,73))),(93,94)),(82,83))),(58,(103,104))),(((((55,56),(57,(86,(107,108)))),71),((78,80),(79,81))),(66,67))),((60,(((((61,62),(70,98)),101),((((68,85),84),((100,106),102)),((75,76),110))),(65,(88,89)))),((64,113),69)))),(((((3,4),((15,17),37)),((8,9),(41,43))),((((((6,7),(19,20)),(((((((13,14),(31,32)),(34,35)),(29,30)),26),36),33)),((10,(27,28)),51)),((42,44),112)),((45,118),(46,116)))),((5,(((11,12),(16,18)),23)),((21,22),(24,25))))),((47,48),((((87,109),99),117),(105,114)))),(2,49)),50);
 997: 6 -2314.72876 -2518.403918 (0,(((((1,77),((38,39),115)),((((52,92),(((90,91),(96,97)),95)),((((((53,54),(59,74)),(63,(72,73))),(93,94)),(82,83)),(58,(103,104)))),((60,(((((61,62),(70,98)),101),((((68,85),84),((100,106),102)),((75,76),110))),(65,(88,89)))),((64,113),69)))),((((((((3,4),((((((6,7),(((((13,(31,32)),14),(34,35)),(29,30)),(26,36))),19),(20,33)),(((27,28),112),(42,44))),10)),51),((((5,(((11,12),(16,18)),23)),((21,22),(24,25))),(41,43)),(((8,9),(40,111)),((15,17),37)))),(46,116)),(45,118)),(((((55,56),(((66,67),((78,80),(79,81))),71)),57),(107,108)),86)),((47,48),(((87,109),(99,(105,114))),117)))),(2,49)),50);
 998: 1 -2576.223145 -2521.724445 (0,((((1,77),((38,39),115)),(((((((3,4),((15,17),37)),(((5,(((11,12),23),(16,18))),((21,22),(24,25))),((8,(9,(40,111))),(41,43)))),(((((((((6,7),20),19),((((((13,(31,32)),14),(34,35)),(29,30)),(26,36)),33)),(42,44)),((27,28),112)),(10,(45,118))),116),46)),51),((47,48),((((87,109),99),(105,114)),117))),((((((52,((((90,91),95),96),97)),92),(((((53,54),(59,74)),(63,(72,73))),(93,94)),(82,83))),(58,(103,104))),((60,(((((61,62),(70,98)),101),(((((68,85),84),102),(100,106)),((75,76),110))),(65,(88,89)))),((64,113),69))),(((((55,56),(((66,67),((78,80),(79,81))),71)),57),(107,108)),86)))),(2,49)),50);
 999: 3 -2396.258301 -2529.036873 (0,((((1,77),((38,39),((40,111),115))),(((((((3,4),((15,17),37)),(((5,(((11,12),23),(16,18))),((21,22),(24,25))),(41,43))),((((((((6,7),((10,((27,28),51)),19)),20),((((((13,(31,32)),14),(34,35)),(29,30)),26),36)),33),112),(42,44)),((45,118),(46,116)))),(8,9)),((47,48),((((87,109),99),(105,114)),117))),((((((52,92),((((90,91),96),97),95)),(((53,54),((59,74),((63,(72,73)),(93,94)))),(82,83))),(58,(103,104))),((60,(((((61,62),(70,98)),101),((((68,85),84),((100,106),102)),((75,76),110))),(65,(88,89)))),((64,113),69))),(((((55,56),(57,((86,108),107))),71),((78,80),(79,81))),(66,67))))),(2,49)),50);
 boot_splits_size: 5
 logl_cutoff: -2546.404423
UFBootSplit0:
 000: 1 6 7 13 14 19 20 26 29 30 31 32 33 34 35 36 44
 001: 1 3 4 5 6 7 10 11 12 13 14 16 18 19 20 21 22 23 24 25 26 27 28 29 30 31 32 33 34 35 36 41 42 43 44 51 112
 002: 999 1 77
 003: 1 3 4 5 6 7 8 9 10 11 12 13 14 16 18 19 20 21 22 23 24 25 26 27 28 29 30 31 32 33 34 35 36 41 42 43 44 45 46 51 112 116 118
 004: 1 61 70 98
 005: 1000 38 39
 006: 1 3 4 5 6 7 8 9 10 11 12 13 14 15 16 17 18 19 20 21 22 23 24 25 26 27 28 29 30 31 32 33 34 35 36 37 41 42 43 44 45 51 112 116 118
 007: 1 3 4 6 7 10 13 14 15 17 19 20 26 27 28 29 30 31 32 33 34 35 36 37 42 44 45 46 55 56 57 66 67 71 78 79 80 81 86 107 108 112 116 118
 008: 1000 40 111
 009: 1 3 4 5 11 12 15 16 17 18 21 22 23 24 25 37 46
 010: 479 40 111 115
 011: 407 38 39 40 111 115
 012: 393 1 38 39 40 77 111 115
 013: 1 53 54 74
 014: 1 53 54 59 63 72 73 74 82 83
 015: 998 3 4
 016: 1 55 56 57 58 66 67 71 78 79 80 81 86 103 104 107 108
 017: 1 46 47 48 87 99 105 109 114 117
 018: 998 15 17
 019: 1 59 74 93 94
 020: 753 15 17 37
 021: 547 3 4 15 17 37
 022: 1 10 27 28 42 44 45 112 116 118
 023: 1 3 4 5 8 9 11 12 15 16 17 18 21 22 23 24 25 37
 024: 1 56 66 67 71 78 79 80 81
 025: 1000 11 12
 026: 1 27 28 42 112
 027: 139 11 12 18
 028: 1 44 51
 029: 46 11 12 18 23
 030: 1 8 9 40 41 43 111
 031: 946 11 12 16 18 23
 032: 992 5 11 12 16 18 23
 033: 1 3 4 5 6 7 8 9 10 11 12 13 14 15 16 17 18 19 20 21 22 23 24 25 26 27 28 29 30 31 32 33 34 35 36 37 41 42 43 44 46 51 112 116 118
 034: 1 58 60 61 62 64 65 68 69 70 75 76 84 85 88 89 98 100 101 102 103 104 106 110 113
 035: 964 21 22
 036: 1 1 3 4 5 6 7 8 9 10 11 12 13 14 15 16 17 18 19 20 21 22 23 24 25 26 27 28 29 30 31 32 33 34 35 36 37 40 41 42 43 44 45 46 47 48 51 77 87 99 105 109 111 112 114 116 117 118
 037: 1 10 27 28 42 44 45 51 112 116 118
 038: 1000 24 25
 039: 997 21 22 24 25
 040: 994 5 11 12 16 18 21 22 23 24 25
 041: 1 57 86 107
 042: 1 55 56 57 61 62 66 67 70 71 75 76 78 79 80 81 86 98 101 107 108 110
 043: 884 41 43
 044: 2 58 64 69 103 104 113
 045: 427 41 43 51
 046: 382 5 11 12 16 18 21 22 23 24 25 41 43 51
 047: 173 3 4 5 11 12 15 16 17 18 21 22 23 24 25 37 41 43 51
 048: 1 53 54 63 72 73
 049: 1 52 53 54 58 59 60 63 64 69 72 73 74 82 83 90 91 92 93 94 95 96 97 103 104 113
 050: 990 8 9
 051: 41 3 4 5 8 9 11 12 15 16 17 18 21 22 23 24 25 37 41 43 51
 052: 1 55 56 57 71 78 79 80 81 107 108
 053: 1 55 56 57 66 67 71 78 79 80 81 86
 054: 999 6 7
 055: 3 52 58 60 61 62 64 65 68 69 70 75 76 84 85 88 89 90 91 92 95 96 97 98 100 101 102 103 104 106 110 113
 056: 3 6 7 10 13 14 19 20 26 27 28 29 30 31 32 33 34 35 36 41 42 43 44 45 51 112 116 118
 057: 107 20 33
 058: 123 6 7 20 33
 059: 1 6 7 10 13 14 19 20 26 27 28 29 30 31 32 33 34 35 36 41 42 43 44 45 51 112 118
 060: 327 6 7 19 20 33
 061: 1 9 40 111 115
 062: 1 0 49 50
 063: 586 26 36
 064: 59 6 7 19 20 26 33 36
 065: 1 5 11 12 15 16 17 18 21 22 23 24 25 37 41 43 51 55 56 57 66 67 71 78 79 80 81 86 107 108
 066: 1 6 7 13 14 19 20 26 27 28 29 30 31 32 33 34 35 36 42 44 112 116
 067: 995 29 30
 068: 39 6 7 19 20 26 29 30 33 36
 069: 1 65 88
 070: 1 0 1 2 3 4 5 8 9 11 12 15 16 17 18 21 22 23 24 25 37 38 39 40 41 43 47 48 49 50 51 77 87 99 105 109 111 114 115 117
 071: 653 13 14
 072: 2 63 72 73 93
 073: 1 6 7 8 9 10 13 14 19 20 26 27 28 29 30 31 32 33 34 35 36 42 44 45 46 112 116 118
 074: 989 31 32
 075: 1000 13 14 31 32
 076: 41 6 7 13 14 19 20 26 29 30 31 32 33 36
 077: 1 6 7 13 14 19 20 26 29 30 31 32 33 34 36
 078: 1 3 4 6 7 10 13 14 19 20 26 27 28 29 30 31 32 33 34 35 36 42 44 45 112 118
 079: 995 34 35
 080: 972 6 7 13 14 19 20 26 29 30 31 32 33 34 35 36
 081: 1 55 56 57 60 61 62 65 66 67 70 71 75 76 78 79 80 81 86 88 89 98 101 107 108 110
 082: 1 0 2 3 4 6 7 10 13 14 19 20 26 27 28 29 30 31 32 33 34 35 36 42 44 45 47 48 49 50 87 99 105 109 112 114 116 117 118
 083: 1 6 7 8 9 10 13 14 19 20 26 27 28 29 30 31 32 33 34 35 36 51 112
 084: 1000 27 28
 085: 1 15 37
 086: 602 27 28 112
 087: 295 10 27 28 112
 088: 1 53 54 59 63 72 73 74 92 93 94
 089: 2 75 76 100 102 106 110
 090: 991 42 44
 091: 109 10 27 28 42 44 112
 092: 1 63 72 73 82 83 93 94
 093: 35 10 27 28 42 44 112 116
 094: 1 17 37
 095: 29 10 27 28 42 44 46 112 116
 096: 32 6 7 10 13 14 19 20 26 27 28 29 30 31 32 33 34 35 36 42 44 46 112 116
 097: 1 58 82 83 103 104
 098: 1 112 116
 099: 995 45 118
 100: 398 6 7 10 13 14 19 20 26 27 28 29 30 31 32 33 34 35 36 42 44 45 46 112 116 118
 101: 246 3 4 5 6 7 8 9 10 11 12 13 14 15 16 17 18 19 20 21 22 23 24 25 26 27 28 29 30 31 32 33 34 35 36 37 41 42 43 44 45 46 51 112 116 118
 102: 2 3 4 5 8 9 11 12 15 16 17 18 21 22 23 24 25 37 40 41 43 46 111
 103: 2 3 4 8 9 15 17 37 40 111
 104: 995 47 48
 105: 3 68 75 76 85 110
 106: 3 0 1 2 8 9 38 39 40 49 50 52 53 54 58 59 60 61 62 63 64 65 68 69 70 72 73 74 75 76 77 82 83 84 85 88 89 90 91 92 93 94 95 96 97 98 100 101 102 103 104 106 110 111 113 115
 107: 1000 87 109
 108: 2 3 4 5 8 9 11 12 15 16 17 18 21 22 23 24 25 37 41 43 47 48 87 99 105 109 114 117
 109: 393 87 99 109
 110: 2 3 4 5 6 7 8 9 10 11 12 13 14 15 16 17 18 19 20 21 22 23 24 25 26 27 28 29 30 31 32 33 34 35 36 37 41 42 43 44 45 51 55 56 57 66 67 71 78 79 80 81 86 107 108 112 116 118
 111: 2 68 84 85 106
 112: 999 105 114
 113: 920 87 99 105 109 114
 114: 3 21 22 24 25 41 43 51
 115: 999 87 99 105 109 114 117
 116: 986 47 48 87 99 105 109 114 117
 117: 175 3 4 5 6 7 8 9 10 11 12 13 14 15 16 17 18 19 20 21 22 23 24 25 26 27 28 29 30 31 32 33 34 35 36 37 41 42 43 44 45 46 47 48 51 87 99 105 109 112 114 116 117 118
 118: 3 3 4 37 55 56 57 66 67 71 78 79 80 81 86 107 108
 119: 1 53 54 59 72 73 74 93 94
 120: 725 52 92
 121: 2 0 1 2 38 39 47 48 49 50 77 87 99 105 109 114 115 117
 122: 7 6 7 8 9 10 13 14 19 20 26 27 28 29 30 31 32 33 34 35 36 40 42 44 51 111 112
 123: 1000 90 91
 124: 1 0 1 2 38 39 49 50 52 53 54 58 59 60 61 62 63 64 65 68 69 70 72 73 74 75 76 77 82 83 84 85 87 88 89 90 91 92 93 94 95 96 97 98 99 100 101 102 103 104 105 106 109 110 113 114 115 117
 125: 1 87 99 109 114 117
 126: 534 96 97
 127: 778 90 91 96 97
 128: 2 5 8 9 11 12 15 16 17 18 21 22 23 24 25 40 41 43 51 111
 129: 868 90 91 95 96 97
 130: 999 52 90 91 92 95 96 97
 131: 2 8 9 15 17 40 111
 132: 2 3 4 5 6 7 8 9 10 11 12 13 14 15 16 17 18 19 20 21 22 23 24 25 26 27 28 29 30 31 32 33 34 35 36 37 41 42 43 44 45 46 47 48 51 112 116 118
 133: 996 53 54
 134: 2 68 75 76 84 85 100 102 106
 135: 2 21 22 24 25 41 43
 136: 992 59 74
 137: 992 53 54 59 74
 138: 2 42 51
 139: 139 53 54 59 72 74
 140: 7 1 3 4 5 6 7 8 9 10 11 12 13 14 15 16 17 18 19 20 21 22 23 24 25 26 27 28 29 30 31 32 33 34 35 36 37 40 41 42 43 44 45 46 47 48 51 77 87 99 105 109 111 112 114 115 116 117 118
 141: 140 53 54 59 72 73 74
 142: 7 15 17 37 47 48 87 99 105 109 114 117
 143: 825 53 54 59 63 72 73 74
 144: 2 3 4 5 6 7 8 9 10 11 12 13 14 15 16 17 18 19 20 21 22 23 24 25 26 27 28 29 30 31 32 33 34 35 36 37 40 41 42 43 44 45 46 47 48 51 111 112 116 118
 145: 1 52 53 54 58 59 63 72 73 74 90 91 92 93 94 95 96 97 103 104
 146: 996 93 94
 147: 987 53 54 59 63 72 73 74 93 94
 148: 1 71 78 79 80 81
 149: 7 105 114 117
 150: 1000 82 83
 151: 891 53 54 59 63 72 73 74 82 83 93 94
 152: 957 52 53 54 59 63 72 73 74 82 83 90 91 92 93 94 95 96 97
 153: 1 3 4 5 6 7 8 9 10 11 12 13 14 15 16 17 18 19 20 21 22 23 24 25 26 27 28 29 30 31 32 33 34 35 36 37 41 42 43 44 45 46 51 112 116
 154: 2 13 14 31
 155: 11 61 62 98 101
 156: 1000 103 104
 157: 999 58 103 104
 158: 960 52 53 54 58 59 63 72 73 74 82 83 90 91 92 93 94 95 96 97 103 104
 159: 3 3 4 5 8 9 11 12 16 18 21 22 23 24 25 41 43
 160: 3 3 4 5 11 12 16 18 21 22 23 24 25
 161: 1 2 49 50
 162: 999 61 62
 163: 1 3 4 8 9 41 43
 164: 1 66 67 80
 165: 682 70 98
 166: 948 61 62 70 98
 167: 1 10 27 28 42 112
 168: 1000 61 62 70 98 101
 169: 1 6 7 13 14 19 20 26 29 30 31 32 33 34 35 36 112
 170: 1 1 52 53 54 55 56 57 58 59 60 61 62 63 64 65 66 67 68 69 70 71 72 73 74 75 76 77 78 79 80 81 82 83 84 85 86 88 89 90 91 92 93 94 95 96 97 98 100 101 102 103 104 106 107 108 110 113
 171: 1000 68 85
 172: 3 63 72
 173: 766 68 84 85
 174: 1 6 7 10 13 14 19 20 26 27 28 29 30 31 32 33 34 35 36 41 42 43 44 46 51 112 116
 175: 3 10 27 28 41 42 43 44 51 112
 176: 976 100 106
 177: 1 10 13 14 19 20 26 27 28 29 30 31 32 33 34 35 36 51
 178: 845 100 102 106
 179: 987 68 84 85 100 102 106
 180: 1 6 7 10 19 20 27 28 33 42 44 51 112
 181: 1 10 27 28 44 112
 182: 1000 75 76
 183: 2 6 7 13 14 19 20 26 29 30 31 32 33 34 35 36 46
 184: 998 75 76 110
 185: 940 68 75 76 84 85 100 102 106 110
 186: 921 61 62 68 70 75 76 84 85 98 100 101 102 106 110
 187: 1 13 14 31 32 34
 188: 1 5 11 12 16 18 23 41 43
 189: 3 47 87 99 105 109 114 117
 190: 999 88 89
 191: 998 65 88 89
 192: 949 61 62 65 68 70 75 76 84 85 88 89 98 100 101 102 106 110
 193: 990 60 61 62 65 68 70 75 76 84 85 88 89 98 100 101 102 106 110
 194: 5 11 12 16 18 21 22 23 24 25
 195: 2 4 15 17 37
 196: 1000 64 113
 197: 1 5 11 12 16 18 21 22 23 24 25 41
 198: 996 64 69 113
 199: 925 60 61 62 64 65 68 69 70 75 76 84 85 88 89 98 100 101 102 106 110 113
 200: 870 52 53 54 58 59 60 61 62 63 64 65 68 69 70 72 73 74 75 76 82 83 84 85 88 89 90 91 92 93 94 95 96 97 98 100 101 102 103 104 106 110 113
 201: 1 3 4 5 8 9 11 12 15 16 17 18 21 22 23 24 25 37 40 41 43 46 51 55 56 57 66 67 71 78 79 80 81 86 107 108 111
 202: 1 3 4 6 7 10 13 14 19 20 26 27 28 29 30 31 32 33 34 35 36 42 44 45 47 48 51 87 99 105 109 112 114 116 117 118
 203: 999 55 56
 204: 1 3 4 5 6 7 10 11 12 13 14 15 16 17 18 19 20 21 22 23 24 25 26 27 28 29 30 31 32 33 34 35 36 37 42 44 45 46 112 116 118
 205: 1 10 27 28 118
 206: 1 3 4 5 6 7 9 10 11 12 13 14 15 16 17 18 19 20 21 22 23 24 25 26 27 28 29 30 31 32 33 34 35 36 37 41 42 43 44 45 46 51 112 116 118
 207: 977 66 67
 208: 4 55 56 86 107 108
 209: 2 61 62 68 70 75 76 84 85 88 89 98 100 101 102 106 110
 210: 863 78 80
 211: 2 66 67 78 80
 212: 4 26 29 30
 213: 978 79 81
 214: 996 78 79 80 81
 215: 777 66 67 78 79 80 81
 216: 4 3 4 15 17 37 51
 217: 415 66 67 71 78 79 80 81
 218: 4 57 66 67 71 78 79 80 81
 219: 443 55 56 57 66 67 71 78 79 80 81
 220: 3 3 4 37 51
 221: 4 37 51
 222: 675 107 108
 223: 754 55 56 57 66 67 71 78 79 80 81 107 108
 224: 2 84 100 106
 225: 1000 55 56 57 66 67 71 78 79 80 81 86 107 108
 226: 663 52 53 54 55 56 57 58 59 60 61 62 63 64 65 66 67 68 69 70 71 72 73 74 75 76 78 79 80 81 82 83 84 85 86 88 89 90 91 92 93 94 95 96 97 98 100 101 102 103 104 106 107 108 110 113
 227: 169 0 1 2 38 39 40 49 50 77 111 115
 228: 1000 0 2 49 50
 229: 1 13 14 26 31 32 34 35
 230: 8 6 7 13 14 19 20 26 27 28 29 30 31 32 33 34 35 36 42 44 45 112 118
 231: 999 2 49
 232: 997 0 50
 233: 1 6 7 13 14 19 20 26 27 28 29 30 31 32 33 34 35 36 42 44 45 112
 234: 3 10 45 116 118
 235: 61 1 38 39 77
 236: 910 13 14 31 32 34 35
 237: 912 13 14 29 30 31 32 34 35
 238: 911 13 14 26 29 30 31 32 34 35 36
 239: 105 13 14 26 29 30 31 32 33 34 35 36
 240: 357 19 20
 241: 239 13 14 19 20 26 29 30 31 32 33 34 35 36
 242: 135 6 7 10 13 14 19 20 26 27 28 29 30 31 32 33 34 35 36 112
 243: 478 6 7 10 13 14 19 20 26 27 28 29 30 31 32 33 34 35 36 42 44 112
 244: 187 3 4 6 7 10 13 14 19 20 26 27 28 29 30 31 32 33 34 35 36 42 44 112
 245: 298 46 116
 246: 221 45 46 116 118
 247: 78 3 4 6 7 10 13 14 19 20 26 27 28 29 30 31 32 33 34 35 36 42 44 45 46 112 116 118
 248: 579 16 18
 249: 707 11 12 16 18
 250: 504 5 11 12 16 18 21 22 23 24 25 41 43
 251: 55 3 4 5 6 7 10 11 12 13 14 16 18 19 20 21 22 23 24 25 26 27 28 29 30 31 32 33 34 35 36 41 42 43 44 45 46 112 116 118
 252: 10 3 4 5 6 7 10 11 12 13 14 15 16 17 18 19 20 21 22 23 24 25 26 27 28 29 30 31 32 33 34 35 36 41 42 43 44 45 46 112 116 118
 253: 70 3 4 5 6 7 10 11 12 13 14 15 16 17 18 19 20 21 22 23 24 25 26 27 28 29 30 31 32 33 34 35 36 37 41 42 43 44 45 46 112 116 118
 254: 74 8 9 40 111 115
 255: 12 3 4 5 6 7 8 9 10 11 12 13 14 15 16 17 18 19 20 21 22 23 24 25 26 27 28 29 30 31 32 33 34 35 36 37 40 41 42 43 44 45 46 111 112 115 116 118
 256: 27 3 4 5 6 7 8 9 10 11 12 13 14 15 16 17 18 19 20 21 22 23 24 25 26 27 28 29 30 31 32 33 34 35 36 37 40 41 42 43 44 45 46 51 111 112 115 116 118
 257: 592 99 105 114
 258: 84 3 4 5 6 7 8 9 10 11 12 13 14 15 16 17 18 19 20 21 22 23 24 25 26 27 28 29 30 31 32 33 34 35 36 37 40 41 42 43 44 45 46 47 48 51 87 99 105 109 111 112 114 115 116 117 118
 259: 229 90 91 96
 260: 850 72 73
 261: 858 63 72 73
 262: 352 55 56 66 67 78 79 80 81
 263: 683 55 56 66 67 71 78 79 80 81
 264: 382 57 107 108
 265: 70 0 1 2 38 39 49 50 77
 266: 33 53 54 58 59 63 72 73 74 82 83 93 94 103 104
 267: 67 52 53 54 58 59 63 64 69 72 73 74 82 83 90 91 92 93 94 95 96 97 103 104 113
 268: 214 61 62 98
 269: 218 84 100 102 106
 270: 167 1 38 39 40 52 53 54 58 59 60 61 62 63 64 65 68 69 70 72 73 74 75 76 77 82 83 84 85 88 89 90 91 92 93 94 95 96 97 98 100 101 102 103 104 106 110 111 113 115
 271: 126 3 4 5 11 12 15 16 17 18 21 22 23 24 25 37 41 43
 272: 228 13 31 32
 273: 243 13 14 26 29 30 31 32 34 35
 274: 63 13 14 20 26 29 30 31 32 34 35 36
 275: 78 6 7 13 14 20 26 29 30 31 32 34 35 36
 276: 46 6 7 13 14 20 26 29 30 31 32 33 34 35 36
 277: 44 10 27 28 51 112
 278: 83 6 7 10 13 14 19 20 26 27 28 29 30 31 32 33 34 35 36 51 112
 279: 338 6 7 10 13 14 19 20 26 27 28 29 30 31 32 33 34 35 36 42 44 51 112
 280: 54 6 7 8 9 10 13 14 19 20 26 27 28 29 30 31 32 33 34 35 36 42 44 51 112
 281: 77 3 4 5 6 7 8 9 10 11 12 13 14 15 16 17 18 19 20 21 22 23 24 25 26 27 28 29 30 31 32 33 34 35 36 37 41 42 43 44 51 112
 282: 55 3 4 5 6 7 8 9 10 11 12 13 14 15 16 17 18 19 20 21 22 23 24 25 26 27 28 29 30 31 32 33 34 35 36 37 41 42 43 44 46 51 112 116
 283: 137 3 4 5 6 7 8 9 10 11 12 13 14 15 16 17 18 19 20 21 22 23 24 25 26 27 28 29 30 31 32 33 34 35 36 37 41 42 43 44 45 46 51 55 56 57 66 67 71 78 79 80 81 86 107 108 112 116 118
 284: 148 0 1 2 38 39 40 49 50 52 53 54 58 59 60 61 62 63 64 65 68 69 70 72 73 74 75 76 77 82 83 84 85 88 89 90 91 92 93 94 95 96 97 98 100 101 102 103 104 106 110 111 113 115
 285: 495 38 39 115
 286: 360 1 38 39 77 115
 287: 151 6 7 33
 288: 31 29 30 34 35
 289: 25 26 29 30 34 35 36
 290: 25 19 20 26 29 30 34 35 36
 291: 21 6 7 19 20 26 29 30 33 34 35 36
 292: 12 3 4 6 7 13 14 19 20 26 29 30 31 32 33 34 35 36
 293: 68 42 44 51
 294: 31 10 27 28 42 44 51 112
 295: 158 3 4 6 7 10 13 14 19 20 26 27 28 29 30 31 32 33 34 35 36 42 44 51 112
 296: 213 45 116 118
 297: 117 3 4 6 7 10 13 14 19 20 26 27 28 29 30 31 32 33 34 35 36 42 44 45 51 112 116 118
 298: 247 11 12 16
 299: 61 11 12 16 23
 300: 474 8 9 40 111
 301: 33 5 8 9 11 12 16 18 21 22 23 24 25 40 41 43 111
 302: 62 15 17 37 46
 303: 13 5 8 9 11 12 15 16 17 18 21 22 23 24 25 37 40 41 43 46 111
 304: 387 3 4 5 6 7 8 9 10 11 12 13 14 15 16 17 18 19 20 21 22 23 24 25 26 27 28 29 30 31 32 33 34 35 36 37 40 41 42 43 44 45 46 51 111 112 116 118
 305: 332 3 4 5 6 7 8 9 10 11 12 13 14 15 16 17 18 19 20 21 22 23 24 25 26 27 28 29 30 31 32 33 34 35 36 37 40 41 42 43 44 45 46 47 48 51 87 99 105 109 111 112 114 116 117 118
 306: 132 52 90 91 92 96 97
 307: 12 82 83 93 94
 308: 115 68 84 85 102
 309: 414 0 1 2 38 39 49 50 77 115
 310: 149 19 20 33
 311: 145 27 28 42 44 112
 312: 357 6 7 13 14 19 20 26 27 28 29 30 31 32 33 34 35 36 42 44 112
 313: 35 10 46
 314: 41 10 46 116
 315: 40 10 45 46 116 118
 316: 24 3 4 6 7 10 13 14 15 17 19 20 26 27 28 29 30 31 32 33 34 35 36 37 42 44 45 46 112 116 118
 317: 102 41 51
 318: 139 5 8 9 11 12 16 18 21 22 23 24 25 40 41 43 51 111
 319: 112 90 91 95
 320: 105 52 53 54 59 63 72 73 74 90 91 92 93 94 95 96 97
 321: 120 78 79 81
 322: 51 55 56 57 66 67 71 78 79 80 81 107
 323: 17 40 51 111
 324: 17 40 41 43 51 111
 325: 13 5 11 12 16 18 21 22 23 24 25 40 41 43 51 111
 326: 17 3 4 5 11 12 15 16 17 18 21 22 23 24 25 37 40 41 43 51 111
 327: 207 3 4 5 8 9 11 12 15 16 17 18 21 22 23 24 25 37 40 41 43 51 111
 328: 2 6 7 13 14 19 20 26 29 30 31 32 33 34 35 36 42
 329: 312 6 7 13 14 19 20 26 29 30 31 32 33 34 35 36 42 44
 330: 194 6 7 10 13 14 19 20 26 27 28 29 30 31 32 33 34 35 36 42 44 112 116
 331: 313 6 7 10 13 14 19 20 26 27 28 29 30 31 32 33 34 35 36 42 44 45 112 116 118
 332: 166 57 86 107 108
 333: 66 57 71 86 107 108
 334: 217 55 56 57 71 86 107 108
 335: 217 55 56 57 71 78 79 80 81 86 107 108
 336: 232 90 91 97
 337: 139 13 14 29 30 31 32 34 35 36
 338: 97 13 14 19 26 29 30 31 32 34 35 36
 339: 88 6 7 13 14 19 26 29 30 31 32 34 35 36
 340: 107 6 7 13 14 19 20 26 29 30 31 32 34 35 36
 341: 336 10 27 28
 342: 190 10 27 28 51
 343: 189 6 7 10 13 14 19 20 26 27 28 29 30 31 32 33 34 35 36 51
 344: 54 5 23
 345: 93 3 4 5 6 7 10 11 12 13 14 16 18 19 20 21 22 23 24 25 26 27 28 29 30 31 32 33 34 35 36 41 42 43 44 45 51 112 116 118
 346: 220 37 55 56 57 66 67 71 78 79 80 81 86 107 108
 347: 170 15 17 37 55 56 57 66 67 71 78 79 80 81 86 107 108
 348: 66 15 17 37 46 55 56 57 66 67 71 78 79 80 81 86 107 108
 349: 49 8 9 15 17 37 46 55 56 57 66 67 71 78 79 80 81 86 107 108
 350: 117 13 14 19 20 26 29 30 31 32 34 35 36
 351: 47 6 7 10 13 14 19 20 26 27 28 29 30 31 32 33 34 35 36
 352: 30 5 11 12 15 16 17 18 21 22 23 24 25 37 41 43
 353: 50 3 4 5 6 7 10 11 12 13 14 15 16 17 18 19 20 21 22 23 24 25 26 27 28 29 30 31 32 33 34 35 36 37 41 42 43 44 45 46 47 48 87 99 105 109 112 114 116 117 118
 354: 42 8 9 40 51 111 115
 355: 153 63 72 73 93 94
 356: 133 6 7 13 14 26 29 30 31 32 34 35 36
 357: 22 6 7 13 14 26 29 30 31 32 33 34 35 36
 358: 21 3 4 5 6 7 10 11 12 13 14 16 18 19 20 21 22 23 24 25 26 27 28 29 30 31 32 33 34 35 36 41 42 43 44 112
 359: 50 15 17 46
 360: 29 8 9 15 17 46
 361: 29 3 4 5 6 7 8 9 10 11 12 13 14 15 16 17 18 19 20 21 22 23 24 25 26 27 28 29 30 31 32 33 34 35 36 41 42 43 44 46 112
 362: 29 45 47 48 87 99 105 109 114 116 117 118
 363: 29 3 4 5 6 7 8 9 10 11 12 13 14 15 16 17 18 19 20 21 22 23 24 25 26 27 28 29 30 31 32 33 34 35 36 41 42 43 44 45 46 47 48 87 99 105 109 112 114 116 117 118
 364: 47 37 51 55 56 57 66 67 71 78 79 80 81 86 107 108
 365: 1 29 30 36
 366: 21 3 4 5 6 7 10 11 12 13 14 15 16 17 18 19 20 21 22 23 24 25 26 27 28 29 30 31 32 33 34 35 36 37 41 42 43 44 45 51 112 116 118
 367: 24 3 4 5 6 7 8 9 10 11 12 13 14 15 16 17 18 19 20 21 22 23 24 25 26 27 28 29 30 31 32 33 34 35 36 37 40 41 42 43 44 45 51 111 112 116 118
 368: 44 60 65 88 89
 369: 32 60 61 62 65 70 88 89 98 101
 370: 32 60 61 62 65 70 75 76 88 89 98 101 110
 371: 39 55 56 57 60 61 62 65 66 67 68 70 71 75 76 78 79 80 81 84 85 86 88 89 98 100 101 102 106 107 108 110
 372: 10 3 4 37
 373: 171 19 33
 374: 1 6 7 10 13 14 19 20 26 27 28 29 30 31 32 33 34 35 36 42 44 45 112 116
 375: 13 1 8 9 38 39 40 77 111 115
 376: 78 13 14 19 26 29 30 31 32 33 34 35 36
 377: 60 3 4 6 7 10 13 14 19 20 26 27 28 29 30 31 32 33 34 35 36 42 44 45 112 116 118
 378: 17 18 23
 379: 29 16 18 23
 380: 59 3 4 5 6 7 10 11 12 13 14 15 16 17 18 19 20 21 22 23 24 25 26 27 28 29 30 31 32 33 34 35 36 37 41 42 43 44 45 46 51 112 116 118
 381: 20 1 3 4 5 6 7 8 9 10 11 12 13 14 15 16 17 18 19 20 21 22 23 24 25 26 27 28 29 30 31 32 33 34 35 36 37 38 39 40 41 42 43 44 45 46 51 77 111 112 115 116 118
 382: 4 55 56 66 67 71 78 79 80 81 86
 383: 79 0 2 47 48 49 50 87 99 105 109 114 117
 384: 150 11 12 23
 385: 89 3 4 5 8 9 11 12 15 16 17 18 21 22 23 24 25 37 41 43
 386: 60 27 28 51
 387: 60 6 7 10 13 14 19 20 26 27 28 29 30 31 32 33 34 35 36 42 44 51
 388: 53 6 7 10 13 14 19 20 26 27 28 29 30 31 32 33 34 35 36 42 44 51 112 116
 389: 5 6 7 10 13 14 19 20 26 27 28 29 30 31 32 33 34 35 36 42 44 46 51 112 116
 390: 133 6 7 10 13 14 19 20 26 27 28 29 30 31 32 33 34 35 36 42 44 45 46 51 112 116 118
 391: 115 52 90 91 95 96 97
 392: 56 55 56 57
 393: 59 55 56 57 107 108
 394: 159 55 56 57 86 107 108
 395: 28 52 53 54 55 56 57 59 63 66 67 71 72 73 74 78 79 80 81 82 83 86 90 91 92 93 94 95 96 97 107 108
 396: 90 52 53 54 55 56 57 58 59 63 66 67 71 72 73 74 78 79 80 81 82 83 86 90 91 92 93 94 95 96 97 103 104 107 108
 397: 119 14 31 32
 398: 93 42 44 112
 399: 5 6 7 8 9 10 13 14 19 20 26 27 28 29 30 31 32 33 34 35 36 42 44 45 46 51 112 116 118
 400: 5 61 62 70 75 76 98 101 110
 401: 121 86 107 108
 402: 102 3 4 15 17 37 55 56 57 66 67 71 78 79 80 81 86 107 108
 403: 64 3 4 5 11 12 15 16 17 18 21 22 23 24 25 37 41 43 51 55 56 57 66 67 71 78 79 80 81 86 107 108
 404: 10 3 4 5 8 9 11 12 15 16 17 18 21 22 23 24 25 37 41 43 51 55 56 57 66 67 71 78 79 80 81 86 107 108
 405: 42 6 7 19
 406: 161 6 7 19 20
 407: 10 3 4 13 14 31 32
 408: 12 26 29 30 34 35
 409: 12 19 26 29 30 34 35 36
 410: 14 19 20 26 29 30 33 34 35 36
 411: 8 3 4 6 7 10 13 14 19 20 26 27 28 29 30 31 32 33 34 35 36 42 44 51 112 116
 412: 19 21 24 25
 413: 8 5 11 12 15 16 17 18 21 22 23 24 25 37 41 43 46
 414: 17 52 90 91 96 97
 415: 99 61 62 70
 416: 3 84 102
 417: 9 68 84 85 102 106
 418: 39 65 68 75 76 84 85 88 89 100 102 106 110
 419: 15 78 79 80
 420: 32 57 108
 421: 2 48 87 99 105 109 114 117
 422: 23 3 4 5 6 7 8 9 10 11 12 13 14 15 16 17 18 19 20 21 22 23 24 25 26 27 28 29 30 31 32 33 34 35 36 37 40 41 42 43 44 45 46 47 48 87 99 105 109 111 112 114 115 116 117 118
 423: 67 57 107
 424: 30 0 2 38 39 49 50
 425: 22 61 62 101
 426: 26 13 14 20 26 29 30 31 32 33 34 35 36
 427: 41 10 51
 428: 25 6 7 10 13 14 19 20 26 29 30 31 32 33 34 35 36 51
 429: 12 3 4 6 7 10 13 14 19 20 26 29 30 31 32 33 34 35 36 51
 430: 14 5 8 9 11 12 15 16 17 18 21 22 23 24 25 37 41 43 46 55 56 57 66 67 71 78 79 80 81 86 107 108
 431: 60 0 1 2 49 50 77
 432: 66 1 38 39 52 53 54 58 59 60 61 62 63 64 65 68 69 70 72 73 74 75 76 77 82 83 84 85 88 89 90 91 92 93 94 95 96 97 98 100 101 102 103 104 106 110 113 115
 433: 56 5 8 9 11 12 15 16 17 18 21 22 23 24 25 37 40 41 43 111
 434: 64 3 4 5 6 7 8 9 10 11 12 13 14 15 16 17 18 19 20 21 22 23 24 25 26 27 28 29 30 31 32 33 34 35 36 37 40 41 42 43 44 51 111 112
 435: 50 3 4 5 6 7 8 9 10 11 12 13 14 15 16 17 18 19 20 21 22 23 24 25 26 27 28 29 30 31 32 33 34 35 36 37 40 41 42 43 44 46 51 111 112 116
 436: 129 0 1 2 38 39 47 48 49 50 52 53 54 58 59 60 61 62 63 64 65 68 69 70 72 73 74 75 76 77 82 83 84 85 87 88 89 90 91 92 93 94 95 96 97 98 99 100 101 102 103 104 105 106 109 110 113 114 115 117
 437: 70 87 99 109 117
 438: 165 0 1 2 38 39 49 50 52 53 54 58 59 60 61 62 63 64 65 68 69 70 72 73 74 75 76 77 82 83 84 85 88 89 90 91 92 93 94 95 96 97 98 100 101 102 103 104 106 110 113 115
 439: 15 0 2 3 4 5 6 7 8 9 10 11 12 13 14 15 16 17 18 19 20 21 22 23 24 25 26 27 28 29 30 31 32 33 34 35 36 37 40 41 42 43 44 45 46 47 48 49 50 51 87 99 105 109 111 112 114 116 117 118
 440: 23 6 7 13 14 19 20 26 29 30 31 32 33 34 35 36 42 44 112
 441: 22 10 27 28 45 118
 442: 83 6 7 10 13 14 19 20 26 27 28 29 30 31 32 33 34 35 36 42 44 45 112 118
 443: 5 13 14 29 31 32 34 35
 444: 7 61 62 68 70 85 98 101
 445: 7 61 62 68 70 84 85 98 101
 446: 16 61 62 68 70 84 85 98 100 101 102 106
 447: 5 55 56 57 66 67 78 79 80 81 107 108
 448: 129 90 91 92 95 96 97
 449: 39 0 2 3 4 5 6 7 8 9 10 11 12 13 14 15 16 17 18 19 20 21 22 23 24 25 26 27 28 29 30 31 32 33 34 35 36 37 41 42 43 44 45 46 47 48 49 50 51 87 99 105 109 112 114 116 117 118
 450: 46 8 9 41 43
 451: 46 3 4 8 9 15 17 37 41 43
 452: 32 3 4 6 7 8 9 10 13 14 15 17 19 20 26 27 28 29 30 31 32 33 34 35 36 37 41 42 43 44 45 46 51 112 116 118
 453: 29 90 91 95 97
 454: 134 55 56 57 66 67 71 78 79 80 81 108
 455: 21 90 91 95 96
 456: 7 53 54 59
 457: 19 53 54 59 74 93 94
 458: 9 5 8 9 11 12 15 16 17 18 21 22 23 24 25 41 43 46
 459: 2 3 4 5 6 7 8 9 10 11 12 13 14 15 16 17 18 19 20 21 22 23 24 25 26 27 28 29 30 31 32 33 34 35 36 37 41 43 51 112
 460: 11 45 55 56 57 66 67 71 78 79 80 81 86 107 108 118
 461: 1 6 7 13 14 19 20 26 29 30 31 32 34 35 36 42 44
 462: 82 57 71 107 108
 463: 121 0 2 38 39 49 50 115
 464: 4 13 14 26 31 32 34 35 36
 465: 17 5 6 7 8 9 10 11 12 13 14 16 18 19 20 21 22 23 24 25 26 27 28 29 30 31 32 33 34 35 36 41 42 43 44 51 112
 466: 24 10 45 118
 467: 69 6 7 10 13 14 19 20 26 27 28 29 30 31 32 33 34 35 36 42 44 45 51 112 116 118
 468: 51 6 7 19 33
 469: 11 10 27 28 112 116
 470: 28 8 9 15 17 37 46
 471: 20 3 4 6 7 8 9 10 13 14 15 17 19 20 26 27 28 29 30 31 32 33 34 35 36 37 42 44 45 46 112 116 118
 472: 28 3 4 5 6 7 8 9 10 11 12 13 14 15 16 17 18 19 20 21 22 23 24 25 26 27 28 29 30 31 32 33 34 35 36 37 41 42 43 44 45 46 112 116 118
 473: 25 3 4 5 6 7 8 9 10 11 12 13 14 15 16 17 18 19 20 21 22 23 24 25 26 27 28 29 30 31 32 33 34 35 36 37 41 42 43 44 45 46 47 48 87 99 105 109 112 114 116 117 118
 474: 21 0 1 2 38 39 40 49 50 51 77 111 115
 475: 25 0 1 2 49 50 51 77
 476: 23 8 9 40 41 43 51 111
 477: 37 68 84 85 100 106
 478: 2 59 63 72 73 74
 479: 12 3 4 5 11 12 16 18 21 22 23 24 25 41 43
 480: 5 3 4 5 8 9 11 12 15 16 17 18 21 22 23 24 25 37 41 43 46
 481: 4 6 7 13 14 19 20 26 31 32 33 34 35 36
 482: 38 6 7 13 14 19 26 29 30 31 32 33 34 35 36
 483: 42 95 97
 484: 73 3 4 5 8 9 11 12 15 16 17 18 21 22 23 24 25 37 40 41 43 51 55 56 57 66 67 71 78 79 80 81 86 107 108 111
 485: 40 6 7 10 13 14 19 20 26 27 28 29 30 31 32 33 34 35 36 42 44 45 46 47 48 87 99 105 109 112 114 116 117 118
 486: 17 6 7 10 13 14 19 20 26 27 28 29 30 31 32 33 34 35 36 42 44
 487: 14 87 105 109 114
 488: 1 0 1 2 49 50
 489: 4 0 1 2 3 4 5 6 7 8 9 10 11 12 13 14 15 16 17 18 19 20 21 22 23 24 25 26 27 28 29 30 31 32 33 34 35 36 37 38 39 40 41 42 43 44 45 46 49 50 51 77 111 112 115 116 118
 490: 1 52 53 54 58 59 63 72 73 74 82 83 90 91 92 93 94 95 96 97
 491: 37 86 107
 492: 25 16 23
 493: 20 3 4 5 6 7 8 9 10 11 12 13 14 16 18 19 20 21 22 23 24 25 26 27 28 29 30 31 32 33 34 35 36 41 42 43 44 45 51 112 116 118
 494: 7 1 8 9 15 17 37 38 39 40 46 77 111 115
 495: 6 1 5 8 9 11 12 15 16 17 18 21 22 23 24 25 37 38 39 40 41 43 46 51 77 111 115
 496: 32 3 4 6 7 10 13 14 19 20 26 27 28 29 30 31 32 33 34 35 36 42 44 45 51 112 118
 497: 1 5 6 7 8 9 10 11 12 13 14 16 18 19 20 21 22 23 24 25 26 27 28 29 30 31 32 33 34 35 36 40 41 42 43 44 45 46 51 111 112 116 118
 498: 4 52 58 90 91 92 95 96 97 103 104
 499: 26 8 9 15 17 37 40 111
 500: 9 0 2 49 50 87 99 105 109 114 117
 501: 13 55 56 57 66 71 78 79 80 81 86 107 108
 502: 50 6 7 20
 503: 2 3 4 8 9 15 17 37
 504: 2 5 11 12 16 18 21 22 23
 505: 5 10 19 27 28 51
 506: 8 6 7 10 19 27 28 51
 507: 8 6 7 10 19 20 27 28 51
 508: 4 5 6 7 10 11 12 13 14 16 18 19 20 21 22 23 24 25 26 27 28 29 30 31 32 33 34 35 36 41 42 43 44 45 46 51 112 116 118
 509: 4 52 53 54 59 60 61 62 63 64 65 68 69 70 72 73 74 75 76 82 83 84 85 88 89 90 91 92 93 94 95 96 97 98 100 101 102 106 110 113
 510: 2 0 1 2 38 39 40 47 48 49 50 77 87 99 105 109 111 114 115 117
 511: 1 45 46 47 48 87 99 105 109 114 116 117 118
 512: 5 3 4 5 8 9 11 12 15 16 17 18 21 22 23 24 25 37 40 41 43 46 51 111
 513: 8 63 73
 514: 4 60 61 62 65 68 69 70 75 76 84 85 88 89 98 100 101 102 106 110
 515: 5 100 102
 516: 16 3 4 5 11 12 15 16 17 18 21 22 23 24 25 37 55 56 57 66 67 71 78 79 80 81 86 107 108
 517: 2 3 4 5 8 9 11 12 15 16 17 18 21 22 23 24 25 37 55 56 57 66 67 71 78 79 80 81 86 107 108
 518: 10 6 7 10 13 14 19 20 26 27 28 29 30 31 32 33 34 35 36 41 42 43 44 51 112
 519: 15 6 7 10 13 14 19 20 26 27 28 29 30 31 32 33 34 35 36 41 42 43 44 45 46 51 112 116 118
 520: 5 6 7 10 13 14 19 20 26 27 28 29 30 31 32 34 35 36 51
 521: 30 6 7 13 14 19 20 26 27 28 29 30 31 32 33 34 35 36 112
 522: 16 27 28 42 44 51 112
 523: 12 6 7 13 14 19 20 26 27 28 29 30 31 32 33 34 35 36 42 44 51 112
 524: 3 3 4 6 7 13 14 19 20 26 27 28 29 30 31 32 33 34 35 36 42 44 51 112
 525: 12 3 4 6 7 10 13 14 19 20 26 27 28 29 30 31 32 33 34 35 36 42 44 45 46 51 112 116 118
 526: 2 0 2 49
 527: 4 1 51 77
 528: 4 3 4 42 44
 529: 4 3 4 6 7 8 9 10 13 14 19 20 26 27 28 29 30 31 32 33 34 35 36 42 44 45 112 116 118
 530: 17 22 24 25
 531: 4 3 4 5 6 7 8 9 10 11 12 13 14 15 16 17 18 19 20 21 22 23 24 25 26 27 28 29 30 31 32 33 34 35 36 37 38 39 40 41 42 43 44 45 46 47 48 87 99 105 109 111 112 114 115 116 117 118
 532: 15 61 62 70 101
 533: 7 78 80 81
 534: 1 47 48 87 99 105 109 114
 535: 12 6 7 10 13 14 19 20 26 29 30 31 32 33 34 35 36
 536: 14 6 7 8 9 10 13 14 19 20 26 27 28 29 30 31 32 33 34 35 36 40 42 44 111 112
 537: 4 102 106
 538: 3 6 7 13 14 31 32
 539: 1 26 34 35 36
 540: 14 6 7 8 9 10 13 14 19 20 26 27 28 29 30 31 32 33 34 35 36 40 42 44 45 46 111 112 116 118
 541: 6 10 27 28 42 44 46 112
 542: 6 10 27 28 42 44 45 46 112 116 118
 543: 1 13 14 31 32 34 35 36
 544: 2 3 4 15 17 37 41 43 51 55 56 57 66 67 71 78 79 80 81 86 107 108
 545: 1 6 7 19 20 42 44
 546: 5 6 7 19 20 33 42 44
 547: 1 6 7 19 20 26 33 36 42 44
 548: 1 63 93 94
 549: 7 70 101
 550: 2 70 98 101
 551: 1 52 53 54 55 56 57 58 59 63 64 66 67 69 71 72 73 74 78 79 80 81 82 83 86 90 91 92 93 94 95 96 97 103 104 107 108 113
 552: 3 5 21 22 24 25
 553: 6 6 7 13 14 19 20 26 29 30 31 32 33 34 35 36 41 43 51
 554: 14 3 4 5 6 7 10 11 12 13 14 15 16 17 18 19 20 21 22 23 24 25 26 27 28 29 30 31 32 33 34 35 36 37 41 42 43 44 45 46 51 55 56 57 66 67 71 78 79 80 81 86 107 108 112 116 118
 555: 21 3 4 6 7 10 13 14 19 20 26 27 28 29 30 31 32 33 34 35 36 42 44 112 116
 556: 2 5 11 12 15 16 17 18 21 22 23 24 25 41 43 46
 557: 21 5 8 9 11 12 15 16 17 18 21 22 23 24 25 40 41 43 46 111
 558: 20 5 8 9 11 12 15 16 17 18 21 22 23 24 25 37 40 41 43 46 51 55 56 57 66 67 71 78 79 80 81 86 107 108 111
 559: 1 5 8 9 11 12 15 16 17 18 21 22 23 24 25 37 40 41 43 46 47 48 51 55 56 57 66 67 71 78 79 80 81 86 87 99 105 107 108 109 111 114 117
 560: 2 37 46
 561: 13 6 7 10 13 14 19 20 26 27 28 29 30 31 32 33 34 35 36 42 44 45 51 112 118
 562: 2 53 54 59 63 72 73 74 94
 563: 1 6 7 8 9 10 13 14 19 20 26 27 28 29 30 31 32 33 34 35 36 41 42 43 44 51 112
 564: 1 5 11 12 16 18 21 22 23 24 25 43
 565: 3 6 7 10 13 14 19 20 26 29 30 31 32 33 34 35 36 42 44
 566: 3 52 82 83 90 91 92 95 96 97
 567: 5 55 56 78 79 80 81
 568: 15 6 7 19 20 33 36
 569: 11 6 7 13 14 19 20 26 29 30 31 32 33 34 35 36 45 118
 570: 9 3 4 5 11 12 15 16 17 18 21 22 23 24 25 37
 571: 5 3 4 5 6 7 10 11 12 13 14 15 16 17 18 19 20 21 22 23 24 25 26 27 28 29 30 31 32 33 34 35 36 37 40 41 42 43 44 45 46 51 111 112 116 118
 572: 16 3 4 6 7 13 14 19 20 26 27 28 29 30 31 32 33 34 35 36 42 44 112
 573: 2 3 4 15 17 37 41 43 51
 574: 23 95 96
 575: 14 13 14 29 30 31 32
 576: 3 6 7 13 14 29 30 31 32 34 35
 577: 12 43 51
 578: 8 3 4 5 6 7 10 11 12 13 14 15 16 17 18 19 20 21 22 23 24 25 26 27 28 29 30 31 32 33 34 35 36 37 41 42 43 44 45 46 47 48 51 87 99 105 109 112 114 116 117 118
 579: 7 3 4 5 6 7 8 9 10 11 12 13 14 15 16 17 18 19 20 21 22 23 24 25 26 27 28 29 30 31 32 33 34 35 36 37 38 39 40 41 42 43 44 45 46 47 48 51 87 99 105 109 111 112 114 115 116 117 118
 580: 7 57 66 67 71 78 79 80 81 86 107 108
 581: 5 55 56 57 66 67 71 75 76 78 79 80 81 86 107 108 110
 582: 6 55 56 57 66 67 68 71 75 76 78 79 80 81 84 85 86 100 102 106 107 108 110
 583: 7 55 56 57 61 62 66 67 68 70 71 75 76 78 79 80 81 84 85 86 98 100 101 102 106 107 108 110
 584: 7 55 56 57 61 62 65 66 67 68 70 71 75 76 78 79 80 81 84 85 86 88 89 98 100 101 102 106 107 108 110
 585: 8 55 56 57 60 61 62 64 65 66 67 68 69 70 71 75 76 78 79 80 81 84 85 86 88 89 98 100 101 102 106 107 108 110 113
 586: 19 8 9 15 17 40 46 111
 587: 1 3 4 5 6 7 8 9 10 11 12 13 14 15 16 17 18 19 20 21 22 23 24 25 26 27 28 29 30 31 32 33 34 35 36 40 41 42 43 44 45 46 111 112 116 118
 588: 6 66 78 79 80 81
 589: 10 3 4 5 8 9 11 12 15 16 17 18 21 22 23 24 25 37 40 41 43 111
 590: 1 5 11 12 16 18 21 22 23 24 25 51
 591: 5 6 7 8 9 10 13 14 19 20 26 27 28 29 30 31 32 33 34 35 36 40 41 42 43 44 51 111 112
 592: 15 5 6 7 8 9 10 11 12 13 14 16 18 19 20 21 22 23 24 25 26 27 28 29 30 31 32 33 34 35 36 40 41 42 43 44 51 111 112
 593: 4 52 60 61 62 64 65 68 69 70 75 76 84 85 88 89 90 91 92 95 96 97 98 100 101 102 106 110 113
 594: 6 26 29 30 36
 595: 1 61 62 65 70 88 89 98 101
 596: 1 55 56 66 67 78 79 80 81 86
 597: 3 6 7 10 27 28 51
 598: 3 6 7 10 19 20 27 28 33 51
 599: 17 79 80 81
 600: 1 7 13 14 19 20 26 29 30 31 32 33 34 35 36
 601: 3 3 4 5 6 7 8 9 10 11 12 13 14 15 16 17 18 19 20 21 22 23 24 25 26 27 28 29 30 31 32 33 34 35 36 41 42 43 44 45 46 47 48 51 87 99 105 109 112 114 116 117 118
 602: 9 5 8 9 11 12 16 18 21 22 23 24 25 41 43 51
 603: 6 6 7 19 20 26 33
 604: 6 6 7 13 14 19 20 26 31 32 33 36
 605: 3 6 7 13 14 19 20 26 29 30 31 32 33 35 36
 606: 7 68 85 100 102 106
 607: 1 6 7 13 14 31 32 33
 608: 1 3 4 5 6 7 10 11 12 13 14 15 16 17 18 19 20 21 22 23 24 25 26 27 28 29 30 31 32 33 34 35 36 37 41 42 43 44 51 55 56 57 66 67 71 78 79 80 81 86 107 108 112
 609: 4 67 78 79 80 81
 610: 2 3 4 5 11 12 16 18 21 22 23 24 25 41 43 51
 611: 1 61 62 64 65 68 69 70 75 76 84 85 88 89 98 100 101 102 106 110 113
 612: 1 5 11 12 16 18 23 24 25
 613: 14 90 91 92 96 97
 614: 4 53 59 74
 615: 2 6 7 13 14 19 20 26 29 30 31 32 33 34 35 36 51
 616: 2 3 4 5 6 7 8 9 10 11 12 13 14 15 16 17 18 19 20 21 22 23 24 25 26 27 28 29 30 31 32 33 34 35 36 37 40 41 42 43 44 45 51 55 56 57 66 67 71 78 79 80 81 86 107 108 111 112 116 118
 617: 6 8 40 111
 618: 14 5 8 9 11 12 16 18 21 22 23 24 25 41 43
 619: 4 3 4 6 7 8 9 10 13 14 15 17 19 20 26 27 28 29 30 31 32 33 34 35 36 37 40 42 44 45 46 111 112 116 118
 620: 3 3 4 15 17
 621: 9 13 14 32
 622: 3 55 56 57 71 107 108
 623: 1 57 86
 624: 1 10 42 44 45 46 116 118
 625: 4 3 4 6 7 10 13 14 15 17 19 20 26 27 28 29 30 31 32 33 34 35 36 37 42 44 45 46 47 48 87 99 105 109 112 114 116 117 118
 626: 1 55 56 57 66 67 71 78 79 80 81 86 100 102 106 107 108
 627: 2 55 56 57 66 67 68 71 78 79 80 81 84 85 86 100 102 106 107 108
 628: 5 3 4 5 6 7 10 11 12 13 14 16 18 19 20 21 22 23 24 25 26 27 28 29 30 31 32 33 34 35 36 41 42 43 44 45 112 116 118
 629: 2 9 40 111
 630: 1 55 56 57 71 78 80 86 107 108
 631: 4 59 63 72 73 74 93 94
 632: 6 86 108
 633: 1 1 77 115
 634: 6 10 27 28 45 116 118
 635: 7 8 9 40 55 56 57 66 67 71 78 79 80 81 86 107 108 111
 636: 2 55 56 57 66 67 71 78 79 80 81 82 83 86 107 108
 637: 4 99 105 114 117
 638: 4 3 4 5 6 7 8 9 10 11 12 13 14 16 18 19 20 21 22 23 24 25 26 27 28 29 30 31 32 33 34 35 36 40 41 42 43 44 45 51 111 112 116 118
 639: 4 68 84 85 100 102
 640: 1 3 4 6 7 10 13 14 19 20 26 27 28 29 30 31 32 33 34 35 36 42 44 46 112 116
 641: 2 53 54 59 63 74
 642: 2 0 1 2 38 39 49 50 55 56 57 66 67 71 77 78 79 80 81 86 107 108
 643: 1 3 4 5 8 9 11 12 15 16 17 18 21 22 23 24 25 37 41 42 43 44
 644: 1 27 28 42 44
 645: 11 55 56 66 67 71 78 79 80 81 86 107 108
 646: 12 10 116
 nsplits: 647
 ntax: 119
UFBootSplit1:
 000: 1 3 4 5 6 7 10 11 12 13 14 16 18 19 20 21 22 23 24 25 26 27 28 29 30 31 32 33 34 35 36 41 42 43 44 51 112
 001: 1 3 4 5 6 7 8 9 10 11 12 13 14 16 18 19 20 21 22 23 24 25 26 27 28 29 30 31 32 33 34 35 36 41 42 43 44 45 46 51 112 116 118
 002: 999 1 77
 003: 1 61 62 65 68 70 75 76 84 85 98 100 101 102 106 110
 004: 1 6 7 13 14 19 20 26 29 30 31 32 33 34 35
 005: 1000 38 39
 006: 1 6 7 13 14 19 20 26 29 30 31 32 34 35
 007: 1 61 70 98
 008: 999 40 111
 009: 1 3 4 5 6 7 8 9 10 11 12 13 14 15 16 17 18 19 20 21 22 23 24 25 26 27 28 29 30 31 32 33 34 35 36 37 41 42 43 44 45 51 112 116 118
 010: 414 40 111 115
 011: 353 38 39 40 111 115
 012: 351 1 38 39 40 77 111 115
 013: 1 3 4 5 11 12 15 16 17 18 21 22 23 24 25 37 46
 014: 1 53 54 74
 015: 998 3 4
 016: 1 53 54 59 63 72 73 74 82 83
 017: 1 0 1 2 8 9 38 39 40 49 50 52 53 54 58 59 60 61 62 63 64 65 68 69 70 72 73 74 75 76 77 82 83 84 85 88 89 90 91 92 93 94 95 96 97 98 100 101 102 103 104 106 110 111 113 115
 018: 998 15 17
 019: 1 61 62 68 70 75 76 84 85 88 89 98 100 101 102 106 110
 020: 796 15 17 37
 021: 624 3 4 15 17 37
 022: 1 55 56 57 58 66 67 71 78 79 80 81 86 103 104 107 108
 023: 1 46 47 48 87 99 105 109 114 117
 024: 1 59 74 93 94
 025: 1000 11 12
 026: 1 6 7 13 14 19 20 26 29 30 31 32 33 34 35 36 42
 027: 151 11 12 18
 028: 1 6 7 19 20 26 36
 029: 50 11 12 18 23
 030: 1 3 4 5 8 9 11 12 15 16 17 18 21 22 23 24 25 37
 031: 945 11 12 16 18 23
 032: 986 5 11 12 16 18 23
 033: 1 75 76 84 100 102 106 110
 034: 1 44 51
 035: 968 21 22
 036: 1 3 4 15 17 37 51
 037: 1 37 51
 038: 1000 24 25
 039: 996 21 22 24 25
 040: 990 5 11 12 16 18 21 22 23 24 25
 041: 1 13 14 27 28 29 30 31 32 34 35 112
 042: 1 91 95
 043: 844 41 43
 044: 1 58 60 61 62 64 65 68 69 70 75 76 84 85 88 89 98 100 101 102 103 104 106 110 113
 045: 444 41 43 51
 046: 414 5 11 12 16 18 21 22 23 24 25 41 43 51
 047: 203 3 4 5 11 12 15 16 17 18 21 22 23 24 25 37 41 43 51
 048: 3 3 4 5 8 9 11 12 15 16 17 18 21 22 23 24 25 37 40 41 43 47 48 51 87 99 105 109 111 114 117
 049: 1 57 86 107
 050: 991 8 9
 051: 36 3 4 5 8 9 11 12 15 16 17 18 21 22 23 24 25 37 41 43 51
 052: 1 84 100 106
 053: 1 55 56 71
 054: 999 6 7
 055: 1 47 48 52 53 54 58 59 60 61 62 63 64 65 68 69 70 72 73 74 75 76 82 83 84 85 87 88 89 90 91 92 93 94 95 96 97 98 99 100 101 102 103 104 105 106 109 110 113 114 117
 056: 1 1 38 39 40 77 115
 057: 105 20 33
 058: 157 6 7 20 33
 059: 1 53 54 55 56 57 59 63 66 67 71 72 73 74 78 79 80 81 82 83 86 93 94 107 108
 060: 352 6 7 19 20 33
 061: 1 53 54 55 56 57 59 63 66 67 71 72 73 74 78 79 80 81 86 93 94 107 108
 062: 1 37 46
 063: 543 26 36
 064: 55 6 7 19 20 26 33 36
 065: 1 84 85 100 102 106
 066: 1 55 56 57 71 78 79 80 81 107 108
 067: 995 29 30
 068: 33 6 7 19 20 26 29 30 33 36
 069: 1 55 56 57 71 107 108
 070: 2 21 22 24 25 41 43 51
 071: 603 13 14
 072: 3 6 7 10 13 14 19 20 26 27 28 29 30 31 32 33 34 35 36 41 42 43 44 45 51 112 116 118
 073: 1 6 7 10 13 14 19 20 26 27 28 29 30 31 32 33 34 35 36 41 42 43 44 45 51 112 118
 074: 990 31 32
 075: 1000 13 14 31 32
 076: 35 6 7 13 14 19 20 26 29 30 31 32 33 36
 077: 2 10 27 28 41 42 43 44 51 112
 078: 1 9 40 111 115
 079: 990 34 35
 080: 966 6 7 13 14 19 20 26 29 30 31 32 33 34 35 36
 081: 1 0 49 50
 082: 1 65 88
 083: 1 6 7 8 9 10 13 14 19 20 26 27 28 29 30 31 32 33 34 35 36 42 44 45 46 112 116 118
 084: 1000 27 28
 085: 1 6 7 13 14 19 20 26 29 30 31 32 33 34 36
 086: 648 27 28 112
 087: 238 10 27 28 112
 088: 1 6 7 13 14 19 20 26 27 28 29 30 31 32 33 34 35 36
 089: 2 3 4 37 55 56 57 66 67 71 78 79 80 81 86 107 108
 090: 988 42 44
 091: 87 10 27 28 42 44 112
 092: 1 3 4 6 7 10 13 14 19 20 26 27 28 29 30 31 32 33 34 35 36 42 44 45 112 118
 093: 29 10 27 28 42 44 112 116
 094: 1 55 56 57 60 61 62 65 66 67 70 71 75 76 78 79 80 81 86 88 89 98 101 107 108 110
 095: 26 10 27 28 42 44 46 112 116
 096: 125 6 7 10 13 14 19 20 26 27 28 29 30 31 32 33 34 35 36 42 44 46 112 116
 097: 1 0 2 3 4 6 7 10 13 14 19 20 26 27 28 29 30 31 32 33 34 35 36 42 44 45 47 48 49 50 87 99 105 109 112 114 116 117 118
 098: 1 6 7 8 9 10 13 14 19 20 26 27 28 29 30 31 32 33 34 35 36 51 112
 099: 997 45 118
 100: 436 6 7 10 13 14 19 20 26 27 28 29 30 31 32 33 34 35 36 42 44 45 46 112 116 118
 101: 215 3 4 5 6 7 8 9 10 11 12 13 14 15 16 17 18 19 20 21 22 23 24 25 26 27 28 29 30 31 32 33 34 35 36 37 41 42 43 44 45 46 51 112 116 118
 102: 1 15 37
 103: 1 53 54 59 63 72 73 74 92 93 94
 104: 995 47 48
 105: 2 75 76 100 102 106 110
 106: 1 17 37
 107: 999 87 109
 108: 1 112 116
 109: 411 87 99 109
 110: 2 3 4 5 8 9 11 12 15 16 17 18 21 22 23 24 25 37 40 41 43 46 111
 111: 2 3 4 8 9 15 17 37 40 111
 112: 999 105 114
 113: 906 87 99 105 109 114
 114: 2 105 114 117
 115: 997 87 99 105 109 114 117
 116: 980 47 48 87 99 105 109 114 117
 117: 151 3 4 5 6 7 8 9 10 11 12 13 14 15 16 17 18 19 20 21 22 23 24 25 26 27 28 29 30 31 32 33 34 35 36 37 41 42 43 44 45 46 47 48 51 87 99 105 109 112 114 116 117 118
 118: 1 68 75 76 85 110
 119: 2 0 1 2 3 4 5 8 9 11 12 15 16 17 18 21 22 23 24 25 37 38 39 40 41 43 47 48 49 50 51 77 87 99 105 109 111 114 115 117
 120: 693 52 92
 121: 1 0 1 2 3 4 5 8 9 11 12 15 16 17 18 21 22 23 24 25 37 38 39 40 41 43 47 48 49 50 51 55 56 57 66 67 71 77 78 79 80 81 86 87 99 105 107 108 109 111 114 115 117
 122: 1 3 4 5 8 9 11 12 15 16 17 18 21 22 23 24 25 37 41 43 47 48 87 99 105 109 114 117
 123: 998 90 91
 124: 1 3 4 5 6 7 8 9 10 11 12 13 14 15 16 17 18 19 20 21 22 23 24 25 26 27 28 29 30 31 32 33 34 35 36 37 41 42 43 44 45 51 55 56 57 66 67 71 78 79 80 81 86 107 108 112 116 118
 125: 1 68 84 85 106
 126: 596 96 97
 127: 740 90 91 96 97
 128: 1 52 58 60 61 62 64 65 68 69 70 75 76 82 83 84 85 88 89 90 91 92 95 96 97 98 100 101 102 103 104 106 110 113
 129: 885 90 91 95 96 97
 130: 999 52 90 91 92 95 96 97
 131: 1 5 16 18
 132: 1 53 54 59 72 73 74 93 94
 133: 997 53 54
 134: 1 65 75 76 88 89 110
 135: 7 6 7 8 9 10 13 14 19 20 26 27 28 29 30 31 32 33 34 35 36 40 42 44 51 111 112
 136: 995 59 74
 137: 989 53 54 59 74
 138: 1 0 1 2 38 39 49 50 52 53 54 58 59 60 61 62 63 64 65 68 69 70 72 73 74 75 76 77 82 83 84 85 87 88 89 90 91 92 93 94 95 96 97 98 99 100 101 102 103 104 105 106 109 110 113 114 115 117
 139: 132 53 54 59 72 74
 140: 1 87 99 109 114 117
 141: 132 53 54 59 72 73 74
 142: 6 1 3 4 5 6 7 8 9 10 11 12 13 14 15 16 17 18 19 20 21 22 23 24 25 26 27 28 29 30 31 32 33 34 35 36 37 40 41 42 43 44 45 46 47 48 51 77 87 99 105 109 111 112 114 115 116 117 118
 143: 770 53 54 59 63 72 73 74
 144: 6 15 17 37 47 48 87 99 105 109 114 117
 145: 1 5 8 9 11 12 15 16 17 18 21 22 23 24 25 40 41 43 51 111
 146: 997 93 94
 147: 989 53 54 59 63 72 73 74 93 94
 148: 1 8 9 15 17 40 111
 149: 2 3 4 5 6 7 8 9 10 11 12 13 14 15 16 17 18 19 20 21 22 23 24 25 26 27 28 29 30 31 32 33 34 35 36 37 41 42 43 44 45 46 47 48 51 112 116 118
 150: 1000 82 83
 151: 841 53 54 59 63 72 73 74 82 83 93 94
 152: 885 52 53 54 59 63 72 73 74 82 83 90 91 92 93 94 95 96 97
 153: 1 68 75 76 84 85 100 102 106
 154: 2 21 22 24 25 41 43
 155: 1 6 7 13 14 19 20 26 29 30 31 32 33 34 35 36 42 44 45 118
 156: 1000 103 104
 157: 1000 58 103 104
 158: 887 52 53 54 58 59 63 72 73 74 82 83 90 91 92 93 94 95 96 97 103 104
 159: 2 42 51
 160: 3 13 14 31 32 35
 161: 1 5 6 7 8 9 10 11 12 13 14 16 18 19 20 21 22 23 24 25 26 27 28 29 30 31 32 33 34 35 36 40 41 42 43 44 46 111 112 116
 162: 999 61 62
 163: 1 52 53 54 58 59 60 61 62 63 64 65 68 69 70 72 73 74 75 76 84 85 88 89 90 91 92 93 94 95 96 97 98 100 101 102 103 104 106 110 113
 164: 2 63 72
 165: 727 70 98
 166: 953 61 62 70 98
 167: 1 52 53 54 58 59 63 72 73 74 90 91 92 93 94 95 96 97 103 104
 168: 1000 61 62 70 98 101
 169: 1 71 78 79 80 81
 170: 1 55 56 66 67 71 78 79 80 81 107
 171: 999 68 85
 172: 1 54 59 74
 173: 770 68 84 85
 174: 10 61 62 98 101
 175: 3 3 4 5 8 9 11 12 16 18 21 22 23 24 25 41 43
 176: 979 100 106
 177: 4 3 4 5 11 12 16 18 21 22 23 24 25
 178: 815 100 102 106
 179: 976 68 84 85 100 102 106
 180: 1 2 49 50
 181: 1 3 4 8 9 41 43
 182: 1000 75 76
 183: 1 10 27 28 42 112
 184: 999 75 76 110
 185: 902 68 75 76 84 85 100 102 106 110
 186: 872 61 62 68 70 75 76 84 85 98 100 101 102 106 110
 187: 1 1 52 53 54 55 56 57 58 59 60 61 62 63 64 65 66 67 68 69 70 71 72 73 74 75 76 77 78 79 80 81 82 83 84 85 86 88 89 90 91 92 93 94 95 96 97 98 100 101 102 103 104 106 107 108 110 113
 188: 4 3 4 5 6 7 10 11 12 13 14 16 18 19 20 21 22 23 24 25 26 27 28 29 30 31 32 33 34 35 36 41 42 43 44 45 112 116 118
 189: 1 10 13 14 19 20 26 27 28 29 30 31 32 33 34 35 36 51
 190: 999 88 89
 191: 998 65 88 89
 192: 919 61 62 65 68 70 75 76 84 85 88 89 98 100 101 102 106 110
 193: 993 60 61 62 65 68 70 75 76 84 85 88 89 98 100 101 102 106 110
 194: 1 6 7 10 19 20 27 28 33 42 44 51 112
 195: 2 55 56 86 107 108
 196: 1000 64 113
 197: 1 10 27 28 44 112
 198: 996 64 69 113
 199: 886 60 61 62 64 65 68 69 70 75 76 84 85 88 89 98 100 101 102 106 110 113
 200: 882 52 53 54 58 59 60 61 62 63 64 65 68 69 70 72 73 74 75 76 82 83 84 85 88 89 90 91 92 93 94 95 96 97 98 100 101 102 103 104 106 110 113
 201: 2 6 7 13 14 19 20 29 30 31 32 33 34 35 36 42 44
 202: 2 6 7 42 44
 203: 998 55 56
 204: 2 6 7 13 14 19 20 26 29 30 31 32 33 34 35 36 46
 205: 2 0 2 6 7 10 13 14 19 20 26 27 28 29 30 31 32 33 34 35 36 42 44 45 46 47 48 49 50 87 99 105 109 112 114 116 117 118
 206: 2 1 5 8 9 11 12 16 18 21 22 23 24 25 38 39 40 41 43 77 111 115
 207: 973 66 67
 208: 1 5 11 12 16 18 23 41 43
 209: 1 65 84 88 89 100 102 106
 210: 865 78 80
 211: 4 47 87 99 105 109 114 117
 212: 1 5 8 9 11 12 16 18 21 22 23 24 25 40 111
 213: 974 79 81
 214: 996 78 79 80 81
 215: 796 66 67 78 79 80 81
 216: 2 11 12 16 18 21 22 23 24 25
 217: 427 66 67 71 78 79 80 81
 218: 5 57 66 67 71 78 79 80 81
 219: 444 55 56 57 66 67 71 78 79 80 81
 220: 2 4 15 17 37
 221: 1 5 11 12 16 18 21 22 23 24 25 41
 222: 658 107 108
 223: 783 55 56 57 66 67 71 78 79 80 81 107 108
 224: 1 3 4 5 8 9 11 12 15 16 17 18 21 22 23 24 25 37 40 41 43 46 51 55 56 57 66 67 71 78 79 80 81 86 107 108 111
 225: 1000 55 56 57 66 67 71 78 79 80 81 86 107 108
 226: 722 52 53 54 55 56 57 58 59 60 61 62 63 64 65 66 67 68 69 70 71 72 73 74 75 76 78 79 80 81 82 83 84 85 86 88 89 90 91 92 93 94 95 96 97 98 100 101 102 103 104 106 107 108 110 113
 227: 147 0 1 2 38 39 40 49 50 77 111 115
 228: 1000 0 2 49 50
 229: 1 3 4 6 7 10 13 14 19 20 26 27 28 29 30 31 32 33 34 35 36 42 44 45 47 48 51 87 99 105 109 112 114 116 117 118
 230: 3 10 45 116 118
 231: 999 2 49
 232: 998 0 50
 233: 1 10 27 28 118
 234: 1 52 64 69 90 91 92 95 96 97 113
 235: 59 1 38 39 77
 236: 928 13 14 31 32 34 35
 237: 927 13 14 29 30 31 32 34 35
 238: 909 13 14 26 29 30 31 32 34 35 36
 239: 86 13 14 26 29 30 31 32 33 34 35 36
 240: 343 19 20
 241: 212 13 14 19 20 26 29 30 31 32 33 34 35 36
 242: 112 6 7 10 13 14 19 20 26 27 28 29 30 31 32 33 34 35 36 112
 243: 544 6 7 10 13 14 19 20 26 27 28 29 30 31 32 33 34 35 36 42 44 112
 244: 149 3 4 6 7 10 13 14 19 20 26 27 28 29 30 31 32 33 34 35 36 42 44 112
 245: 246 46 116
 246: 185 45 46 116 118
 247: 64 3 4 6 7 10 13 14 19 20 26 27 28 29 30 31 32 33 34 35 36 42 44 45 46 112 116 118
 248: 511 16 18
 249: 675 11 12 16 18
 250: 490 5 11 12 16 18 21 22 23 24 25 41 43
 251: 45 3 4 5 6 7 10 11 12 13 14 16 18 19 20 21 22 23 24 25 26 27 28 29 30 31 32 33 34 35 36 41 42 43 44 45 46 112 116 118
 252: 7 3 4 5 6 7 10 11 12 13 14 15 16 17 18 19 20 21 22 23 24 25 26 27 28 29 30 31 32 33 34 35 36 41 42 43 44 45 46 112 116 118
 253: 58 3 4 5 6 7 10 11 12 13 14 15 16 17 18 19 20 21 22 23 24 25 26 27 28 29 30 31 32 33 34 35 36 37 41 42 43 44 45 46 112 116 118
 254: 63 8 9 40 111 115
 255: 8 3 4 5 6 7 8 9 10 11 12 13 14 15 16 17 18 19 20 21 22 23 24 25 26 27 28 29 30 31 32 33 34 35 36 37 40 41 42 43 44 45 46 111 112 115 116 118
 256: 21 3 4 5 6 7 8 9 10 11 12 13 14 15 16 17 18 19 20 21 22 23 24 25 26 27 28 29 30 31 32 33 34 35 36 37 40 41 42 43 44 45 46 51 111 112 115 116 118
 257: 578 99 105 114
 258: 69 3 4 5 6 7 8 9 10 11 12 13 14 15 16 17 18 19 20 21 22 23 24 25 26 27 28 29 30 31 32 33 34 35 36 37 40 41 42 43 44 45 46 47 48 51 87 99 105 109 111 112 114 115 116 117 118
 259: 205 90 91 96
 260: 846 72 73
 261: 851 63 72 73
 262: 317 55 56 66 67 78 79 80 81
 263: 665 55 56 66 67 71 78 79 80 81
 264: 395 57 107 108
 265: 59 0 1 2 38 39 49 50 77
 266: 38 53 54 58 59 63 72 73 74 82 83 93 94 103 104
 267: 55 52 53 54 58 59 63 64 69 72 73 74 82 83 90 91 92 93 94 95 96 97 103 104 113
 268: 190 61 62 98
 269: 215 84 100 102 106
 270: 143 1 38 39 40 52 53 54 58 59 60 61 62 63 64 65 68 69 70 72 73 74 75 76 77 82 83 84 85 88 89 90 91 92 93 94 95 96 97 98 100 101 102 103 104 106 110 111 113 115
 271: 152 3 4 5 11 12 15 16 17 18 21 22 23 24 25 37 41 43
 272: 257 13 31 32
 273: 282 13 14 26 29 30 31 32 34 35
 274: 56 13 14 20 26 29 30 31 32 34 35 36
 275: 73 6 7 13 14 20 26 29 30 31 32 34 35 36
 276: 75 6 7 13 14 20 26 29 30 31 32 33 34 35 36
 277: 38 10 27 28 51 112
 278: 75 6 7 10 13 14 19 20 26 27 28 29 30 31 32 33 34 35 36 51 112
 279: 291 6 7 10 13 14 19 20 26 27 28 29 30 31 32 33 34 35 36 42 44 51 112
 280: 46 6 7 8 9 10 13 14 19 20 26 27 28 29 30 31 32 33 34 35 36 42 44 51 112
 281: 65 3 4 5 6 7 8 9 10 11 12 13 14 15 16 17 18 19 20 21 22 23 24 25 26 27 28 29 30 31 32 33 34 35 36 37 41 42 43 44 51 112
 282: 47 3 4 5 6 7 8 9 10 11 12 13 14 15 16 17 18 19 20 21 22 23 24 25 26 27 28 29 30 31 32 33 34 35 36 37 41 42 43 44 46 51 112 116
 283: 118 3 4 5 6 7 8 9 10 11 12 13 14 15 16 17 18 19 20 21 22 23 24 25 26 27 28 29 30 31 32 33 34 35 36 37 41 42 43 44 45 46 51 55 56 57 66 67 71 78 79 80 81 86 107 108 112 116 118
 284: 128 0 1 2 38 39 40 49 50 52 53 54 58 59 60 61 62 63 64 65 68 69 70 72 73 74 75 76 77 82 83 84 85 88 89 90 91 92 93 94 95 96 97 98 100 101 102 103 104 106 110 111 113 115
 285: 557 38 39 115
 286: 468 1 38 39 77 115
 287: 166 6 7 33
 288: 24 29 30 34 35
 289: 19 26 29 30 34 35 36
 290: 19 19 20 26 29 30 34 35 36
 291: 17 6 7 19 20 26 29 30 33 34 35 36
 292: 10 3 4 6 7 13 14 19 20 26 29 30 31 32 33 34 35 36
 293: 51 42 44 51
 294: 23 10 27 28 42 44 51 112
 295: 125 3 4 6 7 10 13 14 19 20 26 27 28 29 30 31 32 33 34 35 36 42 44 51 112
 296: 176 45 116 118
 297: 94 3 4 6 7 10 13 14 19 20 26 27 28 29 30 31 32 33 34 35 36 42 44 45 51 112 116 118
 298: 300 11 12 16
 299: 102 11 12 16 23
 300: 540 8 9 40 111
 301: 64 5 8 9 11 12 16 18 21 22 23 24 25 40 41 43 111
 302: 55 15 17 37 46
 303: 10 5 8 9 11 12 15 16 17 18 21 22 23 24 25 37 40 41 43 46 111
 304: 460 3 4 5 6 7 8 9 10 11 12 13 14 15 16 17 18 19 20 21 22 23 24 25 26 27 28 29 30 31 32 33 34 35 36 37 40 41 42 43 44 45 46 51 111 112 116 118
 305: 412 3 4 5 6 7 8 9 10 11 12 13 14 15 16 17 18 19 20 21 22 23 24 25 26 27 28 29 30 31 32 33 34 35 36 37 40 41 42 43 44 45 46 47 48 51 87 99 105 109 111 112 114 116 117 118
 306: 115 52 90 91 92 96 97
 307: 10 82 83 93 94
 308: 135 68 84 85 102
 309: 489 0 1 2 38 39 49 50 77 115
 310: 83 3 4 5 8 9 11 12 15 16 17 18 21 22 23 24 25 37 40 41 43 111
 311: 70 6 7 20
 312: 140 14 31 32
 313: 451 6 7 13 14 19 20 26 29 30 31 32 33 34 35 36 42 44
 314: 441 6 7 13 14 19 20 26 27 28 29 30 31 32 33 34 35 36 42 44 112
 315: 269 6 7 10 13 14 19 20 26 27 28 29 30 31 32 33 34 35 36 42 44 112 116
 316: 56 3 4 5 6 7 8 9 10 11 12 13 14 15 16 17 18 19 20 21 22 23 24 25 26 27 28 29 30 31 32 33 34 35 36 37 40 41 42 43 44 46 111 112 116
 317: 55 45 51 118
 318: 110 52 53 54 59 63 72 73 74 90 91 92 93 94 95 96 97
 319: 148 41 51
 320: 147 5 8 9 11 12 16 18 21 22 23 24 25 40 41 43 51 111
 321: 280 3 4 5 8 9 11 12 15 16 17 18 21 22 23 24 25 37 40 41 43 51 111
 322: 197 19 33
 323: 188 19 20 33
 324: 6 6 7 13 14 19 20 26 29 30 31 32 33 34 35 36 44
 325: 358 6 7 10 13 14 19 20 26 27 28 29 30 31 32 33 34 35 36 42 44 45 112 116 118
 326: 197 90 91 97
 327: 77 60 65 88 89
 328: 65 60 61 62 65 70 88 89 98 101
 329: 65 60 61 62 65 70 75 76 88 89 98 101 110
 330: 44 60 61 62 65 68 70 75 76 82 83 84 85 88 89 98 100 101 102 106 110
 331: 43 53 54 59 60 61 62 63 65 68 70 72 73 74 75 76 82 83 84 85 88 89 93 94 98 100 101 102 106 110
 332: 52 52 53 54 59 60 61 62 63 65 68 70 72 73 74 75 76 82 83 84 85 88 89 90 91 92 93 94 95 96 97 98 100 101 102 106 110
 333: 44 52 53 54 58 59 60 61 62 63 65 68 70 72 73 74 75 76 82 83 84 85 88 89 90 91 92 93 94 95 96 97 98 100 101 102 103 104 106 110
 334: 114 55 56 57 107 108
 335: 53 55 56 57 66 67 78 79 80 81 107 108
 336: 138 13 14 29 30 31 32 34 35 36
 337: 73 13 14 19 26 29 30 31 32 34 35 36
 338: 75 6 7 13 14 19 26 29 30 31 32 34 35 36
 339: 89 6 7 13 14 19 20 26 29 30 31 32 34 35 36
 340: 295 10 27 28
 341: 175 10 27 28 51
 342: 174 6 7 10 13 14 19 20 26 27 28 29 30 31 32 33 34 35 36 51
 343: 54 5 23
 344: 78 3 4 5 6 7 10 11 12 13 14 16 18 19 20 21 22 23 24 25 26 27 28 29 30 31 32 33 34 35 36 41 42 43 44 45 51 112 116 118
 345: 103 78 79 81
 346: 180 37 55 56 57 66 67 71 78 79 80 81 86 107 108
 347: 147 15 17 37 55 56 57 66 67 71 78 79 80 81 86 107 108
 348: 60 15 17 37 46 55 56 57 66 67 71 78 79 80 81 86 107 108
 349: 44 8 9 15 17 37 46 55 56 57 66 67 71 78 79 80 81 86 107 108
 350: 88 13 14 19 20 26 29 30 31 32 34 35 36
 351: 50 6 7 10 13 14 19 20 26 27 28 29 30 31 32 33 34 35 36
 352: 25 5 11 12 15 16 17 18 21 22 23 24 25 37 41 43
 353: 44 3 4 5 6 7 10 11 12 13 14 15 16 17 18 19 20 21 22 23 24 25 26 27 28 29 30 31 32 33 34 35 36 37 41 42 43 44 45 46 47 48 87 99 105 109 112 114 116 117 118
 354: 36 8 9 40 51 111 115
 355: 186 63 72 73 93 94
 356: 139 6 7 13 14 26 29 30 31 32 34 35 36
 357: 40 6 7 13 14 26 29 30 31 32 33 34 35 36
 358: 18 3 4 5 6 7 10 11 12 13 14 16 18 19 20 21 22 23 24 25 26 27 28 29 30 31 32 33 34 35 36 41 42 43 44 112
 359: 37 15 17 46
 360: 24 8 9 15 17 46
 361: 24 3 4 5 6 7 8 9 10 11 12 13 14 15 16 17 18 19 20 21 22 23 24 25 26 27 28 29 30 31 32 33 34 35 36 41 42 43 44 46 112
 362: 24 45 47 48 87 99 105 109 114 116 117 118
 363: 24 3 4 5 6 7 8 9 10 11 12 13 14 15 16 17 18 19 20 21 22 23 24 25 26 27 28 29 30 31 32 33 34 35 36 41 42 43 44 45 46 47 48 87 99 105 109 112 114 116 117 118
 364: 91 55 56 57 66 67 71 78 79 80 81 107
 365: 34 37 51 55 56 57 66 67 71 78 79 80 81 86 107 108
 366: 1 29 30 36
 367: 13 3 4 5 6 7 10 11 12 13 14 15 16 17 18 19 20 21 22 23 24 25 26 27 28 29 30 31 32 33 34 35 36 37 41 42 43 44 45 51 112 116 118
 368: 15 3 4 5 6 7 8 9 10 11 12 13 14 15 16 17 18 19 20 21 22 23 24 25 26 27 28 29 30 31 32 33 34 35 36 37 40 41 42 43 44 45 51 111 112 116 118
 369: 26 55 56 57 60 61 62 65 66 67 68 70 71 75 76 78 79 80 81 84 85 86 88 89 98 100 101 102 106 107 108 110
 370: 87 3 4 15 17 37 55 56 57 66 67 71 78 79 80 81 86 107 108
 371: 59 3 4 5 11 12 15 16 17 18 21 22 23 24 25 37 41 43 51 55 56 57 66 67 71 78 79 80 81 86 107 108
 372: 60 3 4 5 8 9 11 12 15 16 17 18 21 22 23 24 25 37 40 41 43 51 55 56 57 66 67 71 78 79 80 81 86 107 108 111
 373: 130 6 7 19 20
 374: 1 45 116
 375: 97 0 1 2 38 39 47 48 49 50 52 53 54 58 59 60 61 62 63 64 65 68 69 70 72 73 74 75 76 77 82 83 84 85 87 88 89 90 91 92 93 94 95 96 97 98 99 100 101 102 103 104 105 106 109 110 113 114 115 117
 376: 127 0 1 2 38 39 49 50 52 53 54 58 59 60 61 62 63 64 65 68 69 70 72 73 74 75 76 77 82 83 84 85 88 89 90 91 92 93 94 95 96 97 98 100 101 102 103 104 106 110 113 115
 377: 154 90 91 95
 378: 24 52 60 61 62 64 65 68 69 70 75 76 84 85 88 89 90 91 92 95 96 97 98 100 101 102 106 110 113
 379: 24 52 58 60 61 62 64 65 68 69 70 75 76 84 85 88 89 90 91 92 95 96 97 98 100 101 102 103 104 106 110 113
 380: 17 1 8 9 38 39 40 77 111 115
 381: 68 13 14 19 26 29 30 31 32 33 34 35 36
 382: 48 3 4 6 7 10 13 14 19 20 26 27 28 29 30 31 32 33 34 35 36 42 44 45 112 116 118
 383: 22 18 23
 384: 30 16 18 23
 385: 47 3 4 5 6 7 10 11 12 13 14 15 16 17 18 19 20 21 22 23 24 25 26 27 28 29 30 31 32 33 34 35 36 37 41 42 43 44 45 46 51 112 116 118
 386: 19 1 3 4 5 6 7 8 9 10 11 12 13 14 15 16 17 18 19 20 21 22 23 24 25 26 27 28 29 30 31 32 33 34 35 36 37 38 39 40 41 42 43 44 45 46 51 77 111 112 115 116 118
 387: 4 55 56 66 67 71 78 79 80 81 86
 388: 79 0 2 47 48 49 50 87 99 105 109 114 117
 389: 128 11 12 23
 390: 82 3 4 5 8 9 11 12 15 16 17 18 21 22 23 24 25 37 41 43
 391: 54 27 28 51
 392: 54 6 7 10 13 14 19 20 26 27 28 29 30 31 32 33 34 35 36 42 44 51
 393: 48 6 7 10 13 14 19 20 26 27 28 29 30 31 32 33 34 35 36 42 44 51 112 116
 394: 5 6 7 10 13 14 19 20 26 27 28 29 30 31 32 33 34 35 36 42 44 46 51 112 116
 395: 119 6 7 10 13 14 19 20 26 27 28 29 30 31 32 33 34 35 36 42 44 45 46 51 112 116 118
 396: 165 52 90 91 95 96 97
 397: 50 55 56 57
 398: 148 55 56 57 86 107 108
 399: 196 55 56 57 71 86 107 108
 400: 197 55 56 57 71 78 79 80 81 86 107 108
 401: 26 52 53 54 55 56 57 59 63 66 67 71 72 73 74 78 79 80 81 82 83 86 90 91 92 93 94 95 96 97 107 108
 402: 92 52 53 54 55 56 57 58 59 63 66 67 71 72 73 74 78 79 80 81 82 83 86 90 91 92 93 94 95 96 97 103 104 107 108
 403: 85 42 44 112
 404: 3 6 7 8 9 10 13 14 19 20 26 27 28 29 30 31 32 33 34 35 36 42 44 45 46 51 112 116 118
 405: 4 61 62 70 75 76 98 101 110
 406: 111 86 107 108
 407: 144 57 86 107 108
 408: 9 3 4 5 8 9 11 12 15 16 17 18 21 22 23 24 25 37 41 43 51 55 56 57 66 67 71 78 79 80 81 86 107 108
 409: 35 6 7 19
 410: 9 3 4 13 14 31 32
 411: 9 26 29 30 34 35
 412: 9 19 26 29 30 34 35 36
 413: 11 19 20 26 29 30 33 34 35 36
 414: 7 3 4 6 7 10 13 14 19 20 26 27 28 29 30 31 32 33 34 35 36 42 44 51 112 116
 415: 16 21 24 25
 416: 7 5 11 12 15 16 17 18 21 22 23 24 25 37 41 43 46
 417: 13 52 90 91 96 97
 418: 80 61 62 70
 419: 3 84 102
 420: 7 68 84 85 102 106
 421: 58 65 68 75 76 84 85 88 89 100 102 106 110
 422: 20 78 79 80
 423: 28 57 108
 424: 1 48 87 99 105 109 114 117
 425: 20 3 4 5 6 7 8 9 10 11 12 13 14 15 16 17 18 19 20 21 22 23 24 25 26 27 28 29 30 31 32 33 34 35 36 37 40 41 42 43 44 45 46 47 48 87 99 105 109 111 112 114 115 116 117 118
 426: 72 57 107
 427: 26 0 2 38 39 49 50
 428: 18 61 62 101
 429: 2 47 48 105 114
 430: 89 87 99 109 117
 431: 36 6 7 10 13 14 19 20 26 27 28 29 30 31 32 33 34 35 36 42 44 45 46 47 48 87 99 105 109 112 114 116 117 118
 432: 5 6 7 8 9 10 13 14 19 20 26 27 28 29 30 31 32 33 34 35 36 40 42 44 45 46 47 48 87 99 105 109 111 112 114 116 117 118
 433: 117 90 91 92 95 96 97
 434: 6 70 98 101
 435: 87 27 28 42 44 112
 436: 22 10 46 116
 437: 7 10 45 46 116 118
 438: 6 3 4 6 7 10 13 14 15 17 19 20 26 27 28 29 30 31 32 33 34 35 36 37 42 44 45 46 112 116 118
 439: 48 0 1 2 49 50 77
 440: 44 1 38 39 52 53 54 58 59 60 61 62 63 64 65 68 69 70 72 73 74 75 76 77 82 83 84 85 88 89 90 91 92 93 94 95 96 97 98 100 101 102 103 104 106 110 113 115
 441: 32 10 51
 442: 40 5 8 9 11 12 15 16 17 18 21 22 23 24 25 37 40 41 43 111
 443: 48 3 4 5 6 7 8 9 10 11 12 13 14 15 16 17 18 19 20 21 22 23 24 25 26 27 28 29 30 31 32 33 34 35 36 37 40 41 42 43 44 51 111 112
 444: 38 3 4 5 6 7 8 9 10 11 12 13 14 15 16 17 18 19 20 21 22 23 24 25 26 27 28 29 30 31 32 33 34 35 36 37 40 41 42 43 44 46 51 111 112 116
 445: 45 57 71 86 107 108
 446: 23 0 2 3 4 5 6 7 8 9 10 11 12 13 14 15 16 17 18 19 20 21 22 23 24 25 26 27 28 29 30 31 32 33 34 35 36 37 40 41 42 43 44 45 46 47 48 49 50 51 87 99 105 109 111 112 114 116 117 118
 447: 20 6 7 13 14 19 20 26 29 30 31 32 33 34 35 36 42 44 112
 448: 18 10 27 28 45 118
 449: 127 6 7 10 13 14 19 20 26 27 28 29 30 31 32 33 34 35 36 42 44 45 112 118
 450: 58 6 7 19 33
 451: 37 6 7 13 14 19 26 29 30 31 32 33 34 35 36
 452: 42 10 45 118
 453: 3 0 1 2 38 39 47 48 49 50 77 87 99 105 109 114 115 117
 454: 4 13 14 29 31 32 34 35
 455: 2 61 62 68 70 85 98 101
 456: 2 61 62 68 70 84 85 98 101
 457: 7 61 62 68 70 84 85 98 100 101 102 106
 458: 36 0 2 3 4 5 6 7 8 9 10 11 12 13 14 15 16 17 18 19 20 21 22 23 24 25 26 27 28 29 30 31 32 33 34 35 36 37 41 42 43 44 45 46 47 48 49 50 51 87 99 105 109 112 114 116 117 118
 459: 42 8 9 41 43
 460: 42 3 4 8 9 15 17 37 41 43
 461: 29 3 4 6 7 8 9 10 13 14 15 17 19 20 26 27 28 29 30 31 32 33 34 35 36 37 41 42 43 44 45 46 51 112 116 118
 462: 15 3 4 5 6 7 8 9 10 11 12 13 14 15 16 17 18 19 20 21 22 23 24 25 26 27 28 29 30 31 32 33 34 35 36 37 40 41 42 43 44 45 46 111 112 116 118
 463: 112 55 56 57 66 67 71 78 79 80 81 108
 464: 25 90 91 95 96
 465: 4 53 54 59
 466: 43 53 54 59 74 93 94
 467: 7 5 8 9 11 12 15 16 17 18 21 22 23 24 25 41 43 46
 468: 2 3 4 5 6 7 8 9 10 11 12 13 14 15 16 17 18 19 20 21 22 23 24 25 26 27 28 29 30 31 32 33 34 35 36 37 41 43 51 112
 469: 11 45 55 56 57 66 67 71 78 79 80 81 86 107 108 118
 470: 13 6 7 19 20 33 42 44
 471: 66 57 71 107 108
 472: 88 0 2 38 39 49 50 115
 473: 12 5 21 22 24 25
 474: 5 11 12 16 18 23 41 43 51
 475: 10 63 93 94
 476: 10 63 73 93 94
 477: 60 6 7 10 13 14 19 20 26 27 28 29 30 31 32 33 34 35 36 42 44 45 51 112 116 118
 478: 8 10 27 28 112 116
 479: 25 8 9 15 17 37 46
 480: 17 3 4 6 7 8 9 10 13 14 15 17 19 20 26 27 28 29 30 31 32 33 34 35 36 37 42 44 45 46 112 116 118
 481: 22 3 4 5 6 7 8 9 10 11 12 13 14 15 16 17 18 19 20 21 22 23 24 25 26 27 28 29 30 31 32 33 34 35 36 37 41 42 43 44 45 46 112 116 118
 482: 21 3 4 5 6 7 8 9 10 11 12 13 14 15 16 17 18 19 20 21 22 23 24 25 26 27 28 29 30 31 32 33 34 35 36 37 41 42 43 44 45 46 47 48 87 99 105 109 112 114 116 117 118
 483: 18 0 1 2 38 39 40 49 50 51 77 111 115
 484: 21 0 1 2 49 50 51 77
 485: 17 8 9 40 41 43 51 111
 486: 32 68 84 85 100 106
 487: 10 6 7 19 20 33 36 42 44
 488: 8 6 7 19 20 26 33 36 42 44
 489: 11 3 4 5 11 12 16 18 21 22 23 24 25 41 43
 490: 5 3 4 5 8 9 11 12 15 16 17 18 21 22 23 24 25 37 41 43 46
 491: 4 6 7 13 14 19 20 26 31 32 33 34 35 36
 492: 8 6 7 10 13 14 19 20 26 27 28 29 30 31 32 33 34 35 36 42 44 46 112
 493: 6 102 106
 494: 20 6 7 10 13 14 19 20 26 27 28 29 30 31 32 33 34 35 36 42 44
 495: 11 87 105 109 114
 496: 1 0 1 2 49 50
 497: 10 0 1 2 3 4 5 6 7 8 9 10 11 12 13 14 15 16 17 18 19 20 21 22 23 24 25 26 27 28 29 30 31 32 33 34 35 36 37 38 39 40 41 42 43 44 45 46 49 50 51 77 111 112 115 116 118
 498: 10 3 4 5 8 9 11 12 16 18 21 22 23 24 25 40 41 43 51 111
 499: 36 86 107
 500: 23 13 14 20 26 29 30 31 32 33 34 35 36
 501: 20 6 7 10 13 14 19 20 26 29 30 31 32 33 34 35 36 51
 502: 9 3 4 6 7 10 13 14 19 20 26 29 30 31 32 33 34 35 36 51
 503: 31 16 23
 504: 18 3 4 5 6 7 8 9 10 11 12 13 14 16 18 19 20 21 22 23 24 25 26 27 28 29 30 31 32 33 34 35 36 41 42 43 44 45 51 112 116 118
 505: 7 1 8 9 15 17 37 38 39 40 46 77 111 115
 506: 6 1 5 8 9 11 12 15 16 17 18 21 22 23 24 25 37 38 39 40 41 43 46 51 77 111 115
 507: 28 3 4 6 7 10 13 14 19 20 26 27 28 29 30 31 32 33 34 35 36 42 44 45 51 112 118
 508: 1 5 6 7 8 9 10 11 12 13 14 16 18 19 20 21 22 23 24 25 26 27 28 29 30 31 32 33 34 35 36 40 41 42 43 44 45 46 51 111 112 116 118
 509: 8 1 3 4 5 8 9 11 12 15 16 17 18 21 22 23 24 25 37 38 39 40 41 43 77 111 115
 510: 8 1 3 4 5 8 9 11 12 15 16 17 18 21 22 23 24 25 37 38 39 40 41 43 51 77 111 115
 511: 44 95 97
 512: 32 79 80 81
 513: 8 0 2 6 7 10 13 14 19 20 26 27 28 29 30 31 32 33 34 35 36 42 44 45 46 49 50 112 116 118
 514: 8 0 2 45 49 50 118
 515: 17 0 2 49 50 87 99 105 109 114 117
 516: 17 55 56 57 66 71 78 79 80 81 86 107 108
 517: 2 3 4 8 9 15 17 37
 518: 2 5 11 12 16 18 21 22 23
 519: 5 10 19 27 28 51
 520: 8 6 7 10 19 27 28 51
 521: 8 6 7 10 19 20 27 28 51
 522: 4 5 6 7 10 11 12 13 14 16 18 19 20 21 22 23 24 25 26 27 28 29 30 31 32 33 34 35 36 41 42 43 44 45 46 51 112 116 118
 523: 5 52 53 54 59 60 61 62 63 64 65 68 69 70 72 73 74 75 76 82 83 84 85 88 89 90 91 92 93 94 95 96 97 98 100 101 102 106 110 113
 524: 2 0 1 2 38 39 40 47 48 49 50 77 87 99 105 109 111 114 115 117
 525: 16 65 88 89 102
 526: 4 65 88 89 100 102 106
 527: 17 65 68 84 85 88 89 100 102 106
 528: 12 58 64 69 103 104 113
 529: 8 71 86
 530: 13 5 6 7 8 9 10 11 12 13 14 16 18 19 20 21 22 23 24 25 26 27 28 29 30 31 32 33 34 35 36 41 42 43 44 51 112
 531: 1 45 46 47 48 87 99 105 109 114 116 117 118
 532: 3 3 4 5 8 9 11 12 15 16 17 18 21 22 23 24 25 37 40 41 43 46 51 111
 533: 5 63 73
 534: 4 60 61 62 65 68 69 70 75 76 84 85 88 89 98 100 101 102 106 110
 535: 5 100 102
 536: 11 3 4 5 11 12 15 16 17 18 21 22 23 24 25 37 55 56 57 66 67 71 78 79 80 81 86 107 108
 537: 1 3 4 5 8 9 11 12 15 16 17 18 21 22 23 24 25 37 55 56 57 66 67 71 78 79 80 81 86 107 108
 538: 7 6 7 10 13 14 19 20 26 27 28 29 30 31 32 33 34 35 36 41 42 43 44 51 112
 539: 10 6 7 10 13 14 19 20 26 27 28 29 30 31 32 33 34 35 36 41 42 43 44 45 46 51 112 116 118
 540: 5 6 7 10 13 14 19 20 26 27 28 29 30 31 32 34 35 36 51
 541: 21 90 91 95 97
 542: 10 68 85 100 102 106
 543: 11 27 28 42 44 51 112
 544: 9 6 7 13 14 19 20 26 27 28 29 30 31 32 33 34 35 36 42 44 51 112
 545: 2 3 4 6 7 13 14 19 20 26 27 28 29 30 31 32 33 34 35 36 42 44 51 112
 546: 9 3 4 6 7 10 13 14 19 20 26 27 28 29 30 31 32 33 34 35 36 42 44 45 46 51 112 116 118
 547: 1 0 2 49
 548: 3 1 51 77
 549: 3 3 4 42 44
 550: 3 3 4 6 7 8 9 10 13 14 19 20 26 27 28 29 30 31 32 33 34 35 36 42 44 45 112 116 118
 551: 16 22 24 25
 552: 3 3 4 5 6 7 8 9 10 11 12 13 14 15 16 17 18 19 20 21 22 23 24 25 26 27 28 29 30 31 32 33 34 35 36 37 38 39 40 41 42 43 44 45 46 47 48 87 99 105 109 111 112 114 115 116 117 118
 553: 12 61 62 70 101
 554: 6 78 80 81
 555: 1 47 48 117
 556: 14 3 4 37
 557: 2 6 7 13 14 31 32
 558: 1 26 34 35 36
 559: 20 8 9 15 17 37 40 111
 560: 31 10 46
 561: 6 10 27 28 42 44 46 112
 562: 6 10 27 28 42 44 45 46 112 116 118
 563: 1 13 14 31 32 34 35 36
 564: 2 3 4 15 17 37 41 43 51 55 56 57 66 67 71 78 79 80 81 86 107 108
 565: 13 65 68 84 85 88 89 102
 566: 13 10 27 28 46 112 116
 567: 2 66 67 78 80
 568: 1 52 53 54 55 56 57 58 59 63 64 66 67 69 71 72 73 74 78 79 80 81 82 83 86 90 91 92 93 94 95 96 97 103 104 107 108 113
 569: 8 8 9 40 41 43 111
 570: 4 6 7 13 14 19 20 26 29 30 31 32 33 34 35 36 41 43 51
 571: 10 3 4 5 6 7 10 11 12 13 14 15 16 17 18 19 20 21 22 23 24 25 26 27 28 29 30 31 32 33 34 35 36 37 41 42 43 44 45 46 51 55 56 57 66 67 71 78 79 80 81 86 107 108 112 116 118
 572: 8 6 7 10 13 14 19 20 26 29 30 31 32 33 34 35 36
 573: 13 3 4 6 7 10 13 14 19 20 26 27 28 29 30 31 32 33 34 35 36 42 44 112 116
 574: 2 5 11 12 15 16 17 18 21 22 23 24 25 41 43 46
 575: 13 5 8 9 11 12 15 16 17 18 21 22 23 24 25 40 41 43 46 111
 576: 12 5 8 9 11 12 15 16 17 18 21 22 23 24 25 37 40 41 43 46 51 55 56 57 66 67 71 78 79 80 81 86 107 108 111
 577: 1 5 8 9 11 12 15 16 17 18 21 22 23 24 25 37 40 41 43 46 47 48 51 55 56 57 66 67 71 78 79 80 81 86 87 99 105 107 108 109 111 114 117
 578: 1 87 99 105 114
 579: 12 6 7 10 13 14 19 20 26 27 28 29 30 31 32 33 34 35 36 42 44 45 51 112 118
 580: 3 53 54 59 63 72 73 74 94
 581: 1 6 7 8 9 10 13 14 19 20 26 27 28 29 30 31 32 33 34 35 36 41 42 43 44 51 112
 582: 2 5 11 12 16 18 21 22 23 24 25 43
 583: 1 66 67 79 81
 584: 11 40 51 111
 585: 12 40 41 43 51 111
 586: 8 5 11 12 16 18 21 22 23 24 25 40 41 43 51 111
 587: 13 3 4 5 11 12 15 16 17 18 21 22 23 24 25 37 40 41 43 51 111
 588: 2 6 7 10 13 14 19 20 26 29 30 31 32 33 34 35 36 42 44
 589: 2 52 82 83 90 91 92 95 96 97
 590: 5 55 56 78 79 80 81
 591: 14 6 7 19 20 33 36
 592: 9 6 7 13 14 19 20 26 29 30 31 32 33 34 35 36 45 118
 593: 8 3 4 5 11 12 15 16 17 18 21 22 23 24 25 37
 594: 3 3 4 5 6 7 10 11 12 13 14 15 16 17 18 19 20 21 22 23 24 25 26 27 28 29 30 31 32 33 34 35 36 37 40 41 42 43 44 45 46 51 111 112 116 118
 595: 8 3 4 6 7 13 14 19 20 26 27 28 29 30 31 32 33 34 35 36 42 44 112
 596: 16 6 7 13 14 19 20 26 27 28 29 30 31 32 33 34 35 36 112
 597: 4 70 101
 598: 18 95 96
 599: 3 52 58 90 91 92 95 96 97 103 104
 600: 11 5 8 9 11 12 15 16 17 18 21 22 23 24 25 37 41 43 46 55 56 57 66 67 71 78 79 80 81 86 107 108
 601: 5 8 40 111
 602: 9 13 14 29 30 31 32
 603: 3 6 7 13 14 29 30 31 32 34 35
 604: 6 43 51
 605: 5 3 4 5 6 7 10 11 12 13 14 15 16 17 18 19 20 21 22 23 24 25 26 27 28 29 30 31 32 33 34 35 36 37 41 42 43 44 45 46 47 48 51 87 99 105 109 112 114 116 117 118
 606: 4 3 4 5 6 7 8 9 10 11 12 13 14 15 16 17 18 19 20 21 22 23 24 25 26 27 28 29 30 31 32 33 34 35 36 37 38 39 40 41 42 43 44 45 46 47 48 51 87 99 105 109 111 112 114 115 116 117 118
 607: 4 57 66 67 71 78 79 80 81 86 107 108
 608: 3 55 56 57 66 67 71 75 76 78 79 80 81 86 107 108 110
 609: 4 55 56 57 66 67 68 71 75 76 78 79 80 81 84 85 86 100 102 106 107 108 110
 610: 4 55 56 57 61 62 66 67 68 70 71 75 76 78 79 80 81 84 85 86 98 100 101 102 106 107 108 110
 611: 4 55 56 57 61 62 65 66 67 68 70 71 75 76 78 79 80 81 84 85 86 88 89 98 100 101 102 106 107 108 110
 612: 5 55 56 57 60 61 62 64 65 66 67 68 69 70 71 75 76 78 79 80 81 84 85 86 88 89 98 100 101 102 106 107 108 110 113
 613: 11 8 9 15 17 40 46 111
 614: 1 3 4 5 6 7 8 9 10 11 12 13 14 15 16 17 18 19 20 21 22 23 24 25 26 27 28 29 30 31 32 33 34 35 36 40 41 42 43 44 45 46 111 112 116 118
 615: 7 66 78 79 80 81
 616: 3 13 14 31 32 34
 617: 10 6 7 8 9 10 13 14 19 20 26 27 28 29 30 31 32 33 34 35 36 40 42 44 111 112
 618: 4 6 7 8 9 10 13 14 19 20 26 27 28 29 30 31 32 33 34 35 36 40 41 42 43 44 51 111 112
 619: 13 5 6 7 8 9 10 11 12 13 14 16 18 19 20 21 22 23 24 25 26 27 28 29 30 31 32 33 34 35 36 40 41 42 43 44 51 111 112
 620: 1 90 95
 621: 6 3 4 5 6 7 8 9 10 11 12 13 14 15 16 17 18 19 20 21 22 23 24 25 26 27 28 29 30 31 32 33 34 35 36 37 40 41 42 43 44 45 46 47 48 87 99 105 109 111 112 114 116 117 118
 622: 1 0 1 2 38 39 49 50 51 77 115
 623: 1 61 62 65 70 88 89 98 101
 624: 1 55 56 66 67 78 79 80 81 86
 625: 3 6 7 10 27 28 51
 626: 3 6 7 10 19 20 27 28 33 51
 627: 1 7 13 14 19 20 26 29 30 31 32 33 34 35 36
 628: 4 13 14 31
 629: 5 53 54 72
 630: 5 53 54 72 73
 631: 5 53 54 63 72 73
 632: 3 3 4 5 6 7 8 9 10 11 12 13 14 15 16 17 18 19 20 21 22 23 24 25 26 27 28 29 30 31 32 33 34 35 36 41 42 43 44 45 46 47 48 51 87 99 105 109 112 114 116 117 118
 633: 7 5 8 9 11 12 16 18 21 22 23 24 25 41 43 51
 634: 6 6 7 19 20 26 33
 635: 6 6 7 13 14 19 20 26 31 32 33 36
 636: 3 6 7 13 14 19 20 26 29 30 31 32 33 35 36
 637: 1 3 4 5 6 7 10 11 12 13 14 15 16 17 18 19 20 21 22 23 24 25 26 27 28 29 30 31 32 33 34 35 36 37 41 42 43 44 51 55 56 57 66 67 71 78 79 80 81 86 107 108 112
 638: 3 67 78 79 80 81
 639: 1 5 8 9 11 12 15 16 17 18 21 22 23 24 25 37 40 41 43 51 111
 640: 2 61 62 64 65 68 69 70 75 76 84 85 88 89 98 100 101 102 106 110 113
 641: 2 5 11 12 16 18 23 24 25
 642: 12 90 91 92 96 97
 643: 2 53 59 74
 644: 1 55 56 57 66 67 71 78 79 80 81 86
 645: 1 6 7 13 14 19 20 26 29 30 31 32 33 34 35 36 51
 646: 2 3 4 5 6 7 8 9 10 11 12 13 14 15 16 17 18 19 20 21 22 23 24 25 26 27 28 29 30 31 32 33 34 35 36 37 40 41 42 43 44 45 51 55 56 57 66 67 71 78 79 80 81 86 107 108 111 112 116 118
 647: 10 5 8 9 11 12 16 18 21 22 23 24 25 41 43
 648: 7 6 7 8 9 10 13 14 19 20 26 27 28 29 30 31 32 33 34 35 36 40 42 44 45 46 111 112 116 118
 649: 1 3 4 6 7 8 9 10 13 14 15 17 19 20 26 27 28 29 30 31 32 33 34 35 36 37 40 42 44 45 46 111 112 116 118
 650: 3 3 4 15 17
 651: 6 13 14 32
 652: 4 6 7 13 14 19 20 26 27 28 29 30 31 32 33 34 35 36 42 44 45 112 118
 653: 1 57 86
 654: 2 3 4 6 7 10 13 14 15 17 19 20 26 27 28 29 30 31 32 33 34 35 36 37 42 44 45 46 47 48 87 99 105 109 112 114 116 117 118
 655: 1 55 56 57 66 67 71 78 79 80 81 86 100 102 106 107 108
 656: 1 55 56 57 66 67 68 71 78 79 80 81 84 85 86 100 102 106 107 108
 657: 3 58 82 83 103 104
 658: 1 26 29 30 36
 659: 2 9 40 111
 660: 1 55 56 57 71 78 80 86 107 108
 661: 5 59 63 72 73 74 93 94
 662: 5 86 108
 663: 4 10 27 28 45 116 118
 664: 5 8 9 40 55 56 57 66 67 71 78 79 80 81 86 107 108 111
 665: 2 55 56 57 66 67 71 78 79 80 81 82 83 86 107 108
 666: 3 99 105 114 117
 667: 1 3 4 5 6 7 8 9 10 11 12 13 14 16 18 19 20 21 22 23 24 25 26 27 28 29 30 31 32 33 34 35 36 40 41 42 43 44 45 51 111 112 116 118
 668: 2 68 84 85 100 102
 669: 1 3 4 6 7 10 13 14 19 20 26 27 28 29 30 31 32 33 34 35 36 42 44 46 112 116
 670: 2 53 54 59 63 74
 671: 2 0 1 2 38 39 49 50 55 56 57 66 67 71 77 78 79 80 81 86 107 108
 672: 8 6 7 13 14 19 20 26 27 28 29 30 31 32 33 34 35 36 42 44 112 116
 673: 3 57 66 67 71 78 79 80 81 107 108
 674: 1 3 4 5 8 9 11 12 15 16 17 18 21 22 23 24 25 37 41 42 43 44
 675: 2 0 1 2 3 4 5 11 12 15 16 17 18 21 22 23 24 25 37 38 39 41 43 49 50 51 55 56 57 66 67 71 77 78 79 80 81 86 107 108 115
 676: 1 6 7 13 14 19 20 26 27 28 29 30 31 32 33 34 35 36 42 44 45 112
 677: 7 10 116
 678: 6 55 56 66 67 71 78 79 80 81 86 107 108
 679: 2 13 14 26 31 32 34 35
 680: 5 13 14 26 31 32 34 35 36
 681: 1 13 14 30 31 32 34 35
 682: 4 26 29 30
 683: 2 56 66 67 71 78 79 80 81
 684: 1 6 7 13 14 19 20 29 30 31 32 33 34 35
 685: 1 66 67 71
 686: 1 3 4 5 11 12 16 18 21 22 23 24 25 41 43 51
 687: 3 3 4 5 6 7 8 9 10 11 12 13 14 15 16 17 18 19 20 21 22 23 24 25 26 27 28 29 30 31 32 33 34 35 36 37 40 41 42 43 44 45 46 47 48 51 111 112 116 118
 688: 1 3 4 5 6 7 9 10 11 12 13 14 15 16 17 18 19 20 21 22 23 24 25 26 27 28 29 30 31 32 33 34 35 36 37 41 42 43 44 45 46 51 112 116 118
 nsplits: 689
 ntax: 119
UFBootSplit2:
 000: 1 55 56 57 58 60 61 62 64 65 66 67 68 69 70 71 75 76 78 79 80 81 84 85 86 88 89 98 100 101 102 103 104 106 107 108 110 113
 001: 1 21 22 24 25 41 43 51
 002: 999 1 77
 003: 1 3 4 5 6 7 10 11 12 13 14 16 18 19 20 21 22 23 24 25 26 27 28 29 30 31 32 33 34 35 36 41 42 43 44 51 112
 004: 1 3 4 5 6 7 8 9 10 11 12 13 14 16 18 19 20 21 22 23 24 25 26 27 28 29 30 31 32 33 34 35 36 41 42 43 44 45 46 51 112 116 118
 005: 1000 38 39
 006: 1 61 70 98
 007: 1 3 4 5 6 7 8 9 10 11 12 13 14 15 16 17 18 19 20 21 22 23 24 25 26 27 28 29 30 31 32 33 34 35 36 37 41 42 43 44 45 51 112 116 118
 008: 999 40 111
 009: 1 68 100 102 106
 010: 389 40 111 115
 011: 332 38 39 40 111 115
 012: 329 1 38 39 40 77 111 115
 013: 1 3 4 5 11 12 15 16 17 18 21 22 23 24 25 37 46
 014: 1 53 54 74
 015: 998 3 4
 016: 1 53 54 59 63 72 73 74 82 83
 017: 1 0 1 2 8 9 38 39 40 49 50 52 53 54 58 59 60 61 62 63 64 65 68 69 70 72 73 74 75 76 77 82 83 84 85 88 89 90 91 92 93 94 95 96 97 98 100 101 102 103 104 106 110 111 113 115
 018: 998 15 17
 019: 1 61 62 68 70 75 76 84 85 88 89 98 100 101 102 106 110
 020: 834 15 17 37
 021: 665 3 4 15 17 37
 022: 1 46 47 48 87 99 105 109 114 117
 023: 2 57 66 67 71 78 79 80 81 107 108
 024: 1 65 88 89 100 102 106
 025: 1000 11 12
 026: 1 6 7 10 13 14 19 20 26 27 28 29 30 31 32 33 34 35 36 42 44 46 112 116 118
 027: 201 11 12 18
 028: 1 6 7 19 20 26 36
 029: 41 11 12 18 23
 030: 1 3 4 5 8 9 11 12 15 16 17 18 21 22 23 24 25 37
 031: 939 11 12 16 18 23
 032: 988 5 11 12 16 18 23
 033: 1 3 4 5 8 9 11 12 16 18 21 22 23 24 25 40 41 43 111
 034: 1 44 51
 035: 969 21 22
 036: 1 66 67 79 81
 037: 2 15 17 37 40 111
 038: 1000 24 25
 039: 997 21 22 24 25
 040: 995 5 11 12 16 18 21 22 23 24 25
 041: 1 58 60 61 62 64 65 68 69 70 75 76 84 85 88 89 98 100 101 102 103 104 106 110 113
 042: 1 57 86 107
 043: 834 41 43
 044: 1 5 21 22 23 24 25
 045: 416 41 43 51
 046: 393 5 11 12 16 18 21 22 23 24 25 41 43 51
 047: 213 3 4 5 11 12 15 16 17 18 21 22 23 24 25 37 41 43 51
 048: 1 84 100 106
 049: 1 55 56 71
 050: 980 8 9
 051: 32 3 4 5 8 9 11 12 15 16 17 18 21 22 23 24 25 37 41 43 51
 052: 1 47 48 52 53 54 58 59 60 61 62 63 64 65 68 69 70 72 73 74 75 76 82 83 84 85 87 88 89 90 91 92 93 94 95 96 97 98 99 100 101 102 103 104 105 106 109 110 113 114 117
 053: 1 1 38 39 40 77 115
 054: 998 6 7
 055: 1 37 46
 056: 1 1 77 115
 057: 126 20 33
 058: 114 6 7 20 33
 059: 1 84 85 100 102 106
 060: 308 6 7 19 20 33
 061: 1 55 56 86 107 108
 062: 3 6 7 10 13 14 19 20 26 27 28 29 30 31 32 33 34 35 36 41 42 43 44 45 51 112 116 118
 063: 523 26 36
 064: 50 6 7 19 20 26 33 36
 065: 1 6 7 10 13 14 19 20 26 27 28 29 30 31 32 33 34 35 36 41 42 43 44 45 51 112 118
 066: 2 10 27 28 41 42 43 44 51 112
 067: 996 29 30
 068: 30 6 7 19 20 26 29 30 33 36
 069: 1 9 40 111 115
 070: 1 0 49 50
 071: 566 13 14
 072: 2 52 60 61 62 65 68 70 75 76 84 85 88 89 90 91 92 95 96 97 98 100 101 102 106 110
 073: 1 11 12 16 18 23 41 43 51
 074: 991 31 32
 075: 1000 13 14 31 32
 076: 32 6 7 13 14 19 20 26 29 30 31 32 33 36
 077: 1 6 7 8 9 10 13 14 19 20 26 27 28 29 30 31 32 33 34 35 36 42 44 45 46 112 116 118
 078: 1 6 7 13 14 19 20 26 29 30 31 32 33 34 36
 079: 989 34 35
 080: 977 6 7 13 14 19 20 26 29 30 31 32 33 34 35 36
 081: 1 3 4 37 55 56 57 66 67 71 78 79 80 81 86 107 108
 082: 1 3 4 6 7 10 13 14 19 20 26 27 28 29 30 31 32 33 34 35 36 42 44 45 112 118
 083: 1 71 86 107 108
 084: 1000 27 28
 085: 1 6 19 20 33
 086: 669 27 28 112
 087: 215 10 27 28 112
 088: 1 6 20 33
 089: 3 3 4 5 8 9 11 12 15 16 17 18 21 22 23 24 25 37 40 41 43 47 48 51 87 99 105 109 111 114 117
 090: 987 42 44
 091: 78 10 27 28 42 44 112
 092: 1 0 2 3 4 6 7 10 13 14 19 20 26 27 28 29 30 31 32 33 34 35 36 42 44 45 47 48 49 50 87 99 105 109 112 114 116 117 118
 093: 27 10 27 28 42 44 112 116
 094: 1 6 7 8 9 10 13 14 19 20 26 27 28 29 30 31 32 33 34 35 36 51 112
 095: 23 10 27 28 42 44 46 112 116
 096: 134 6 7 10 13 14 19 20 26 27 28 29 30 31 32 33 34 35 36 42 44 46 112 116
 097: 1 15 37
 098: 1 0 1 38 39 50 77 115
 099: 995 45 118
 100: 495 6 7 10 13 14 19 20 26 27 28 29 30 31 32 33 34 35 36 42 44 45 46 112 116 118
 101: 201 3 4 5 6 7 8 9 10 11 12 13 14 15 16 17 18 19 20 21 22 23 24 25 26 27 28 29 30 31 32 33 34 35 36 37 41 42 43 44 45 46 51 112 116 118
 102: 1 0 2 6 7 10 13 14 19 20 26 27 28 29 30 31 32 33 34 35 36 42 44 45 46 47 48 49 50 87 99 105 109 112 114 116 117 118
 103: 1 1 5 8 9 11 12 16 18 21 22 23 24 25 38 39 40 41 43 77 111 115
 104: 996 47 48
 105: 1 53 54 59 63 72 73 74 92 93 94
 106: 1 75 76 100 102 106 110
 107: 999 87 109
 108: 2 63 72 73 94
 109: 438 87 99 109
 110: 2 61 62 65 70 98 101
 111: 1 17 37
 112: 999 105 114
 113: 903 87 99 105 109 114
 114: 1 112 116
 115: 998 87 99 105 109 114 117
 116: 982 47 48 87 99 105 109 114 117
 117: 140 3 4 5 6 7 8 9 10 11 12 13 14 15 16 17 18 19 20 21 22 23 24 25 26 27 28 29 30 31 32 33 34 35 36 37 41 42 43 44 45 46 47 48 51 87 99 105 109 112 114 116 117 118
 118: 3 3 4 5 8 9 11 12 15 16 17 18 21 22 23 24 25 37 40 41 43 46 111
 119: 2 3 4 8 9 15 17 37 40 111
 120: 678 52 92
 121: 1 105 114 117
 122: 1 55 57 107 108
 123: 999 90 91
 124: 4 8 9 15 17 40 46 111
 125: 1 68 75 76 84 85 102 110
 126: 595 96 97
 127: 740 90 91 96 97
 128: 2 0 1 2 3 4 5 8 9 11 12 15 16 17 18 21 22 23 24 25 37 38 39 40 41 43 47 48 49 50 51 77 87 99 105 109 111 114 115 117
 129: 881 90 91 95 96 97
 130: 999 52 90 91 92 95 96 97
 131: 1 0 1 2 3 4 5 8 9 11 12 15 16 17 18 21 22 23 24 25 37 38 39 40 41 43 47 48 49 50 51 55 56 57 66 67 71 77 78 79 80 81 86 87 99 105 107 108 109 111 114 115 117
 132: 1 3 4 15 17 37 41 43 51
 133: 996 53 54
 134: 1 3 4 6 7 13 14 19 20 26 27 28 29 30 31 32 33 34 35 36 42 44 51 112
 135: 1 3 4 5 8 9 11 12 15 16 17 18 21 22 23 24 25 37 41 43 47 48 87 99 105 109 114 117
 136: 994 59 74
 137: 991 53 54 59 74
 138: 1 3 4 5 6 7 8 9 10 11 12 13 14 15 16 17 18 19 20 21 22 23 24 25 26 27 28 29 30 31 32 33 34 35 36 37 41 42 43 44 45 51 55 56 57 66 67 71 78 79 80 81 86 107 108 112 116 118
 139: 118 53 54 59 72 74
 140: 1 68 84 85 106
 141: 118 53 54 59 72 73 74
 142: 1 52 58 60 61 62 64 65 68 69 70 75 76 82 83 84 85 88 89 90 91 92 95 96 97 98 100 101 102 103 104 106 110 113
 143: 794 53 54 59 63 72 73 74
 144: 1 5 16 18
 145: 1 53 54 59 72 73 74 93 94
 146: 995 93 94
 147: 992 53 54 59 63 72 73 74 93 94
 148: 1 65 75 76 88 89 110
 149: 1 53 54 59 63 74
 150: 1000 82 83
 151: 860 53 54 59 63 72 73 74 82 83 93 94
 152: 888 52 53 54 59 63 72 73 74 82 83 90 91 92 93 94 95 96 97
 153: 6 6 7 8 9 10 13 14 19 20 26 27 28 29 30 31 32 33 34 35 36 40 42 44 51 111 112
 154: 1 87 99 109 114 117
 155: 3 26 29 30 36
 156: 999 103 104
 157: 1000 58 103 104
 158: 857 52 53 54 58 59 63 72 73 74 82 83 90 91 92 93 94 95 96 97 103 104
 159: 2 10 45 116 118
 160: 6 1 3 4 5 6 7 8 9 10 11 12 13 14 15 16 17 18 19 20 21 22 23 24 25 26 27 28 29 30 31 32 33 34 35 36 37 40 41 42 43 44 45 46 47 48 51 77 87 99 105 109 111 112 114 115 116 117 118
 161: 6 15 17 37 47 48 87 99 105 109 114 117
 162: 999 61 62
 163: 3 6 7 13 14 19 20 26 29 30 31 32 33 34 35 36 44
 164: 1 5 8 9 11 12 15 16 17 18 21 22 23 24 25 40 41 43 51 111
 165: 702 70 98
 166: 957 61 62 70 98
 167: 1 8 9 15 17 40 111
 168: 1000 61 62 70 98 101
 169: 4 55 56 66 67 71 78 79 80 81 86 107 108
 170: 2 10 116
 171: 991 68 85
 172: 2 3 4 5 6 7 8 9 10 11 12 13 14 15 16 17 18 19 20 21 22 23 24 25 26 27 28 29 30 31 32 33 34 35 36 37 41 42 43 44 45 46 47 48 51 112 116 118
 173: 782 68 84 85
 174: 2 21 22 24 25 41 43
 175: 1 6 7 13 14 19 20 26 29 30 31 32 33 34 35 36 42 44 45 118
 176: 980 100 106
 177: 2 42 51
 178: 828 100 102 106
 179: 982 68 84 85 100 102 106
 180: 1 55 56 66 67 71 78 79 80 81 107 108
 181: 1 16 18 21 22 24 25
 182: 1000 75 76
 183: 3 5 11 12 23
 184: 998 75 76 110
 185: 931 68 75 76 84 85 100 102 106 110
 186: 875 61 62 68 70 75 76 84 85 98 100 101 102 106 110
 187: 1 55 56 66 67 71 78 79 80 81 107
 188: 10 61 62 98 101
 189: 3 3 4 5 8 9 11 12 16 18 21 22 23 24 25 41 43
 190: 998 88 89
 191: 995 65 88 89
 192: 938 61 62 65 68 70 75 76 84 85 88 89 98 100 101 102 106 110
 193: 995 60 61 62 65 68 70 75 76 84 85 88 89 98 100 101 102 106 110
 194: 3 3 4 5 11 12 16 18 21 22 23 24 25
 195: 1 68 75 76 84 85 88 89 100 102 106 110
 196: 1000 64 113
 197: 1 3 4 8 9 41 43
 198: 998 64 69 113
 199: 880 60 61 62 64 65 68 69 70 75 76 84 85 88 89 98 100 101 102 106 110 113
 200: 791 52 53 54 58 59 60 61 62 63 64 65 68 69 70 72 73 74 75 76 82 83 84 85 88 89 90 91 92 93 94 95 96 97 98 100 101 102 103 104 106 110 113
 201: 1 10 27 28 42 112
 202: 1 1 52 53 54 55 56 57 58 59 60 61 62 63 64 65 66 67 68 69 70 71 72 73 74 75 76 77 78 79 80 81 82 83 84 85 86 88 89 90 91 92 93 94 95 96 97 98 100 101 102 103 104 106 107 108 110 113
 203: 996 55 56
 204: 3 3 4 5 6 7 10 11 12 13 14 16 18 19 20 21 22 23 24 25 26 27 28 29 30 31 32 33 34 35 36 41 42 43 44 45 112 116 118
 205: 1 10 13 14 19 20 26 27 28 29 30 31 32 33 34 35 36 51
 206: 1 6 7 10 19 20 27 28 33 42 44 51 112
 207: 929 66 67
 208: 1 10 27 28 44 112
 209: 2 60 61 62 65 68 69 70 75 76 84 85 88 89 98 100 101 102 106 110
 210: 824 78 80
 211: 2 6 7 13 14 19 20 29 30 31 32 33 34 35 36 42 44
 212: 2 6 7 19 20 33 36 42 44
 213: 980 79 81
 214: 996 78 79 80 81
 215: 692 66 67 78 79 80 81
 216: 3 6 7 19 20 33 42 44
 217: 340 66 67 71 78 79 80 81
 218: 2 57 66 67 71 78 79 80 81
 219: 357 55 56 57 66 67 71 78 79 80 81
 220: 2 6 7 42 44
 221: 3 13 14 29 31 32 34 35
 222: 691 107 108
 223: 678 55 56 57 66 67 71 78 79 80 81 107 108
 224: 2 6 7 13 14 19 20 26 29 30 31 32 33 34 35 36 46
 225: 1000 55 56 57 66 67 71 78 79 80 81 86 107 108
 226: 758 52 53 54 55 56 57 58 59 60 61 62 63 64 65 66 67 68 69 70 71 72 73 74 75 76 78 79 80 81 82 83 84 85 86 88 89 90 91 92 93 94 95 96 97 98 100 101 102 103 104 106 107 108 110 113
 227: 137 0 1 2 38 39 40 49 50 77 111 115
 228: 999 0 2 49 50
 229: 1 5 11 12 16 18 23 41 43
 230: 6 3 4 5 6 7 10 11 12 13 14 15 16 17 18 19 20 21 22 23 24 25 26 27 28 29 30 31 32 33 34 35 36 41 42 43 44 45 46 112 116 118
 231: 999 2 49
 232: 1000 0 50
 233: 2 47 87 99 105 109 114 117
 234: 2 5 8 9 11 12 16 18 21 22 23 24 25 40 111
 235: 586 38 39 115
 236: 487 1 38 39 77 115
 237: 29 3 4 51
 238: 86 16 23
 239: 522 5 11 12 16 18 21 22 23 24 25 41 43
 240: 559 8 9 40 111
 241: 40 8 9 15 17 37 40 111
 242: 59 5 8 9 11 12 15 16 17 18 21 22 23 24 25 37 40 41 43 111
 243: 330 3 4 5 8 9 11 12 15 16 17 18 21 22 23 24 25 37 40 41 43 51 111
 244: 138 6 7 20
 245: 138 6 7 19 20
 246: 167 14 31 32
 247: 935 13 14 31 32 34 35
 248: 933 13 14 29 30 31 32 34 35
 249: 330 13 14 26 29 30 31 32 34 35
 250: 920 13 14 26 29 30 31 32 34 35 36
 251: 501 6 7 13 14 19 20 26 29 30 31 32 33 34 35 36 42 44
 252: 500 6 7 13 14 19 20 26 27 28 29 30 31 32 33 34 35 36 42 44 112
 253: 572 6 7 10 13 14 19 20 26 27 28 29 30 31 32 33 34 35 36 42 44 112
 254: 168 6 7 10 13 14 19 20 26 27 28 29 30 31 32 33 34 35 36 42 44 45 112 118
 255: 390 6 7 10 13 14 19 20 26 27 28 29 30 31 32 33 34 35 36 42 44 45 112 116 118
 256: 523 3 4 5 6 7 8 9 10 11 12 13 14 15 16 17 18 19 20 21 22 23 24 25 26 27 28 29 30 31 32 33 34 35 36 37 40 41 42 43 44 45 46 51 111 112 116 118
 257: 482 3 4 5 6 7 8 9 10 11 12 13 14 15 16 17 18 19 20 21 22 23 24 25 26 27 28 29 30 31 32 33 34 35 36 37 40 41 42 43 44 45 46 47 48 51 87 99 105 109 111 112 114 116 117 118
 258: 150 90 91 95
 259: 865 72 73
 260: 870 63 72 73
 261: 248 86 107 108
 262: 253 57 86 107 108
 263: 283 55 56 57 86 107 108
 264: 301 55 56 57 71 86 107 108
 265: 3 55 56 57 71 78 80 86 107 108
 266: 304 55 56 57 71 78 79 80 81 86 107 108
 267: 22 55 56 57 67 71 78 79 80 81 86 107 108
 268: 179 52 53 54 55 56 57 58 59 63 66 67 71 72 73 74 78 79 80 81 82 83 86 90 91 92 93 94 95 96 97 103 104 107 108
 269: 535 0 1 2 38 39 49 50 77 115
 270: 35 53 54 58 59 63 72 73 74 82 83 93 94 103 104
 271: 47 52 53 54 58 59 63 64 69 72 73 74 82 83 90 91 92 93 94 95 96 97 103 104 113
 272: 214 61 62 98
 273: 202 84 100 102 106
 274: 139 1 38 39 40 52 53 54 58 59 60 61 62 63 64 65 68 69 70 72 73 74 75 76 77 82 83 84 85 88 89 90 91 92 93 94 95 96 97 98 100 101 102 103 104 106 110 111 113 115
 275: 456 16 18
 276: 614 11 12 16 18
 277: 176 3 4 5 11 12 15 16 17 18 21 22 23 24 25 37 41 43
 278: 267 13 31 32
 279: 64 13 14 20 26 29 30 31 32 34 35 36
 280: 65 6 7 13 14 20 26 29 30 31 32 34 35 36
 281: 52 6 7 13 14 20 26 29 30 31 32 33 34 35 36
 282: 38 10 27 28 51 112
 283: 72 6 7 10 13 14 19 20 26 27 28 29 30 31 32 33 34 35 36 51 112
 284: 267 6 7 10 13 14 19 20 26 27 28 29 30 31 32 33 34 35 36 42 44 51 112
 285: 45 6 7 8 9 10 13 14 19 20 26 27 28 29 30 31 32 33 34 35 36 42 44 51 112
 286: 64 3 4 5 6 7 8 9 10 11 12 13 14 15 16 17 18 19 20 21 22 23 24 25 26 27 28 29 30 31 32 33 34 35 36 37 41 42 43 44 51 112
 287: 241 46 116
 288: 45 3 4 5 6 7 8 9 10 11 12 13 14 15 16 17 18 19 20 21 22 23 24 25 26 27 28 29 30 31 32 33 34 35 36 37 41 42 43 44 46 51 112 116
 289: 281 55 56 66 67 78 79 80 81
 290: 555 55 56 66 67 71 78 79 80 81
 291: 116 3 4 5 6 7 8 9 10 11 12 13 14 15 16 17 18 19 20 21 22 23 24 25 26 27 28 29 30 31 32 33 34 35 36 37 41 42 43 44 45 46 51 55 56 57 66 67 71 78 79 80 81 86 107 108 112 116 118
 292: 552 99 105 114
 293: 126 0 1 2 38 39 40 49 50 52 53 54 58 59 60 61 62 63 64 65 68 69 70 72 73 74 75 76 77 82 83 84 85 88 89 90 91 92 93 94 95 96 97 98 100 101 102 103 104 106 110 111 113 115
 294: 131 6 7 33
 295: 318 19 20
 296: 20 29 30 34 35
 297: 15 26 29 30 34 35 36
 298: 15 19 20 26 29 30 34 35 36
 299: 13 6 7 19 20 26 29 30 33 34 35 36
 300: 9 3 4 6 7 13 14 19 20 26 29 30 31 32 33 34 35 36
 301: 42 42 44 51
 302: 20 10 27 28 42 44 51 112
 303: 110 3 4 6 7 10 13 14 19 20 26 27 28 29 30 31 32 33 34 35 36 42 44 51 112
 304: 173 45 116 118
 305: 84 3 4 6 7 10 13 14 19 20 26 27 28 29 30 31 32 33 34 35 36 42 44 45 51 112 116 118
 306: 294 11 12 16
 307: 114 11 12 16 23
 308: 84 5 8 9 11 12 16 18 21 22 23 24 25 40 41 43 111
 309: 48 15 17 37 46
 310: 9 5 8 9 11 12 15 16 17 18 21 22 23 24 25 37 40 41 43 46 111
 311: 119 52 90 91 92 96 97
 312: 7 82 83 93 94
 313: 130 68 84 85 102
 314: 342 57 107 108
 315: 223 19 33
 316: 101 13 14 19 26 29 30 31 32 33 34 35 36
 317: 241 6 7 10 13 14 19 20 26 27 28 29 30 31 32 33 34 35 36 42 44 112 116
 318: 18 3 4 5 6 7 10 11 12 13 14 15 16 17 18 19 20 21 22 23 24 25 26 27 28 29 30 31 32 33 34 35 36 37 41 42 43 44 46 112 116
 319: 43 3 4 5 6 7 8 9 10 11 12 13 14 15 16 17 18 19 20 21 22 23 24 25 26 27 28 29 30 31 32 33 34 35 36 37 40 41 42 43 44 46 111 112 116
 320: 53 3 4 5 6 7 8 9 10 11 12 13 14 15 16 17 18 19 20 21 22 23 24 25 26 27 28 29 30 31 32 33 34 35 36 37 40 41 42 43 44 46 51 111 112 116
 321: 194 52 90 91 95 96 97
 322: 105 52 53 54 59 63 72 73 74 90 91 92 93 94 95 96 97
 323: 88 55 56 57 66 67 71 78 79 80 81 107
 324: 118 13 14 19 20 26 29 30 31 32 34 35 36
 325: 5 6 7 13 14 19 20 26 29 30 31 32 33 34 35 36 42
 326: 8 52 90 91 92
 327: 8 84 85
 328: 92 0 2 38 39 49 50 115
 329: 169 90 91 97
 330: 109 13 14 29 30 31 32 34 35 36
 331: 80 13 14 19 26 29 30 31 32 34 35 36
 332: 66 6 7 13 14 19 26 29 30 31 32 34 35 36
 333: 79 6 7 13 14 19 20 26 29 30 31 32 34 35 36
 334: 266 10 27 28
 335: 162 10 27 28 51
 336: 161 6 7 10 13 14 19 20 26 27 28 29 30 31 32 33 34 35 36 51
 337: 59 5 23
 338: 70 3 4 5 6 7 10 11 12 13 14 16 18 19 20 21 22 23 24 25 26 27 28 29 30 31 32 33 34 35 36 41 42 43 44 45 51 112 116 118
 339: 115 78 79 81
 340: 145 37 55 56 57 66 67 71 78 79 80 81 86 107 108
 341: 121 15 17 37 55 56 57 66 67 71 78 79 80 81 86 107 108
 342: 59 15 17 37 46 55 56 57 66 67 71 78 79 80 81 86 107 108
 343: 44 8 9 15 17 37 46 55 56 57 66 67 71 78 79 80 81 86 107 108
 344: 51 1 38 39 77
 345: 259 13 14 19 20 26 29 30 31 32 33 34 35 36
 346: 45 6 7 10 13 14 19 20 26 27 28 29 30 31 32 33 34 35 36
 347: 99 6 7 10 13 14 19 20 26 27 28 29 30 31 32 33 34 35 36 112
 348: 127 3 4 6 7 10 13 14 19 20 26 27 28 29 30 31 32 33 34 35 36 42 44 112
 349: 186 45 46 116 118
 350: 60 3 4 6 7 10 13 14 19 20 26 27 28 29 30 31 32 33 34 35 36 42 44 45 46 112 116 118
 351: 22 5 11 12 15 16 17 18 21 22 23 24 25 37 41 43
 352: 60 3 4 5 6 7 10 11 12 13 14 15 16 17 18 19 20 21 22 23 24 25 26 27 28 29 30 31 32 33 34 35 36 37 41 42 43 44 45 46 112 116 118
 353: 43 3 4 5 6 7 10 11 12 13 14 15 16 17 18 19 20 21 22 23 24 25 26 27 28 29 30 31 32 33 34 35 36 37 41 42 43 44 45 46 47 48 87 99 105 109 112 114 116 117 118
 354: 59 8 9 40 111 115
 355: 34 8 9 40 51 111 115
 356: 64 3 4 5 6 7 8 9 10 11 12 13 14 15 16 17 18 19 20 21 22 23 24 25 26 27 28 29 30 31 32 33 34 35 36 37 40 41 42 43 44 45 46 47 48 51 87 99 105 109 111 112 114 115 116 117 118
 357: 223 90 91 96
 358: 176 63 72 73 93 94
 359: 54 0 1 2 38 39 49 50 77
 360: 105 6 7 13 14 26 29 30 31 32 34 35 36
 361: 31 6 7 13 14 26 29 30 31 32 33 34 35 36
 362: 17 3 4 5 6 7 10 11 12 13 14 16 18 19 20 21 22 23 24 25 26 27 28 29 30 31 32 33 34 35 36 41 42 43 44 112
 363: 27 15 17 46
 364: 22 8 9 15 17 46
 365: 22 3 4 5 6 7 8 9 10 11 12 13 14 15 16 17 18 19 20 21 22 23 24 25 26 27 28 29 30 31 32 33 34 35 36 41 42 43 44 46 112
 366: 22 45 47 48 87 99 105 109 114 116 117 118
 367: 22 3 4 5 6 7 8 9 10 11 12 13 14 15 16 17 18 19 20 21 22 23 24 25 26 27 28 29 30 31 32 33 34 35 36 41 42 43 44 45 46 47 48 87 99 105 109 112 114 116 117 118
 368: 24 37 51 55 56 57 66 67 71 78 79 80 81 86 107 108
 369: 1 29 30 36
 370: 10 3 4 5 6 7 10 11 12 13 14 15 16 17 18 19 20 21 22 23 24 25 26 27 28 29 30 31 32 33 34 35 36 37 41 42 43 44 45 51 112 116 118
 371: 9 3 4 5 6 7 8 9 10 11 12 13 14 15 16 17 18 19 20 21 22 23 24 25 26 27 28 29 30 31 32 33 34 35 36 37 40 41 42 43 44 45 51 111 112 116 118
 372: 58 60 65 88 89
 373: 46 60 61 62 65 70 88 89 98 101
 374: 46 60 61 62 65 70 75 76 88 89 98 101 110
 375: 19 55 56 57 60 61 62 65 66 67 68 70 71 75 76 78 79 80 81 84 85 86 88 89 98 100 101 102 106 107 108 110
 376: 61 3 4 15 17 37 55 56 57 66 67 71 78 79 80 81 86 107 108
 377: 43 3 4 5 11 12 15 16 17 18 21 22 23 24 25 37 41 43 51 55 56 57 66 67 71 78 79 80 81 86 107 108
 378: 37 3 4 5 8 9 11 12 15 16 17 18 21 22 23 24 25 37 40 41 43 51 55 56 57 66 67 71 78 79 80 81 86 107 108 111
 379: 1 45 116
 380: 66 0 1 2 38 39 47 48 49 50 52 53 54 58 59 60 61 62 63 64 65 68 69 70 72 73 74 75 76 77 82 83 84 85 87 88 89 90 91 92 93 94 95 96 97 98 99 100 101 102 103 104 105 106 109 110 113 114 115 117
 381: 88 0 1 2 38 39 49 50 52 53 54 58 59 60 61 62 63 64 65 68 69 70 72 73 74 75 76 77 82 83 84 85 88 89 90 91 92 93 94 95 96 97 98 100 101 102 103 104 106 110 113 115
 382: 18 52 60 61 62 64 65 68 69 70 75 76 84 85 88 89 90 91 92 95 96 97 98 100 101 102 106 110 113
 383: 18 52 58 60 61 62 64 65 68 69 70 75 76 84 85 88 89 90 91 92 95 96 97 98 100 101 102 103 104 106 110 113
 384: 13 1 8 9 38 39 40 77 111 115
 385: 34 3 4 6 7 10 13 14 19 20 26 27 28 29 30 31 32 33 34 35 36 42 44 45 112 116 118
 386: 42 18 23
 387: 29 16 18 23
 388: 160 41 51
 389: 53 3 4 5 6 7 10 11 12 13 14 15 16 17 18 19 20 21 22 23 24 25 26 27 28 29 30 31 32 33 34 35 36 37 41 42 43 44 45 46 51 112 116 118
 390: 15 1 3 4 5 6 7 8 9 10 11 12 13 14 15 16 17 18 19 20 21 22 23 24 25 26 27 28 29 30 31 32 33 34 35 36 37 38 39 40 41 42 43 44 45 46 51 77 111 112 115 116 118
 391: 4 55 56 66 67 71 78 79 80 81 86
 392: 74 0 2 47 48 49 50 87 99 105 109 114 117
 393: 120 11 12 23
 394: 76 3 4 5 8 9 11 12 15 16 17 18 21 22 23 24 25 37 41 43
 395: 51 27 28 51
 396: 50 6 7 10 13 14 19 20 26 27 28 29 30 31 32 33 34 35 36 42 44 51
 397: 45 6 7 10 13 14 19 20 26 27 28 29 30 31 32 33 34 35 36 42 44 51 112 116
 398: 5 6 7 10 13 14 19 20 26 27 28 29 30 31 32 33 34 35 36 42 44 46 51 112 116
 399: 108 6 7 10 13 14 19 20 26 27 28 29 30 31 32 33 34 35 36 42 44 45 46 51 112 116 118
 400: 55 55 56 57
 401: 120 55 56 57 107 108
 402: 24 52 53 54 55 56 57 59 63 66 67 71 72 73 74 78 79 80 81 82 83 86 90 91 92 93 94 95 96 97 107 108
 403: 110 3 4 5 8 9 11 12 15 16 17 18 21 22 23 24 25 37 40 41 43 111
 404: 194 19 20 33
 405: 63 86 107
 406: 2 71 78 79 80 81
 407: 8 3 4 5 8 9 11 12 15 16 17 18 21 22 23 24 25 37 41 43 51 55 56 57 66 67 71 78 79 80 81 86 107 108
 408: 23 6 7 19
 409: 8 3 4 13 14 31 32
 410: 7 26 29 30 34 35
 411: 7 19 26 29 30 34 35 36
 412: 9 19 20 26 29 30 33 34 35 36
 413: 6 3 4 6 7 10 13 14 19 20 26 27 28 29 30 31 32 33 34 35 36 42 44 51 112 116
 414: 15 21 24 25
 415: 6 5 11 12 15 16 17 18 21 22 23 24 25 37 41 43 46
 416: 12 52 90 91 96 97
 417: 79 61 62 70
 418: 2 84 102
 419: 6 68 84 85 102 106
 420: 70 65 68 75 76 84 85 88 89 100 102 106 110
 421: 14 78 79 80
 422: 22 57 108
 423: 42 3 4 5 6 7 10 11 12 13 14 16 18 19 20 21 22 23 24 25 26 27 28 29 30 31 32 33 34 35 36 41 42 43 44 45 46 112 116 118
 424: 2 48 87 99 105 109 114 117
 425: 20 3 4 5 6 7 8 9 10 11 12 13 14 15 16 17 18 19 20 21 22 23 24 25 26 27 28 29 30 31 32 33 34 35 36 37 40 41 42 43 44 45 46 47 48 87 99 105 109 111 112 114 115 116 117 118
 426: 62 57 107
 427: 25 0 2 38 39 49 50
 428: 16 61 62 101
 429: 1 47 48 105 114
 430: 92 87 99 109 117
 431: 25 6 7 10 13 14 19 20 26 27 28 29 30 31 32 33 34 35 36 42 44 45 46 47 48 87 99 105 109 112 114 116 117 118
 432: 3 6 7 8 9 10 13 14 19 20 26 27 28 29 30 31 32 33 34 35 36 40 42 44 45 46 47 48 87 99 105 109 111 112 114 116 117 118
 433: 104 90 91 92 95 96 97
 434: 6 70 98 101
 435: 129 5 8 9 11 12 16 18 21 22 23 24 25 40 41 43 51 111
 436: 68 52 53 54 59 60 61 62 63 65 68 70 72 73 74 75 76 82 83 84 85 88 89 90 91 92 93 94 95 96 97 98 100 101 102 106 110
 437: 39 58 64 69 103 104 113
 438: 40 1 38 39 52 53 54 58 59 60 61 62 63 64 65 68 69 70 72 73 74 75 76 77 82 83 84 85 88 89 90 91 92 93 94 95 96 97 98 100 101 102 103 104 106 110 113 115
 439: 80 27 28 42 44 112
 440: 30 10 51
 441: 40 3 4 5 6 7 8 9 10 11 12 13 14 15 16 17 18 19 20 21 22 23 24 25 26 27 28 29 30 31 32 33 34 35 36 37 40 41 42 43 44 51 111 112
 442: 31 68 84 85 100 106
 443: 16 6 7 13 14 19 20 26 29 30 31 32 33 34 35 36 42 44 112
 444: 15 10 27 28 45 118
 445: 46 6 7 19 33
 446: 27 6 7 13 14 19 26 29 30 31 32 33 34 35 36
 447: 49 10 45 118
 448: 3 0 1 2 38 39 47 48 49 50 77 87 99 105 109 114 115 117
 449: 1 6 7 10 13 14 19 20 26 27 28 29 30 31 32 33 34 35 36 42 44 112 116 118
 450: 59 55 56 57 66 67 78 79 80 81 107 108
 451: 33 0 2 3 4 5 6 7 8 9 10 11 12 13 14 15 16 17 18 19 20 21 22 23 24 25 26 27 28 29 30 31 32 33 34 35 36 37 41 42 43 44 45 46 47 48 49 50 51 87 99 105 109 112 114 116 117 118
 452: 38 8 9 41 43
 453: 38 3 4 8 9 15 17 37 41 43
 454: 117 13 14 26 29 30 31 32 33 34 35 36
 455: 79 42 44 112
 456: 27 3 4 6 7 8 9 10 13 14 15 17 19 20 26 27 28 29 30 31 32 33 34 35 36 37 41 42 43 44 45 46 51 112 116 118
 457: 51 3 4 5 6 7 8 9 10 11 12 13 14 15 16 17 18 19 20 21 22 23 24 25 26 27 28 29 30 31 32 33 34 35 36 37 40 41 42 43 44 45 46 111 112 116 118
 458: 37 55 56 57 66 71 78 79 80 81 86 107 108
 459: 33 90 91 95 96
 460: 5 53 54 59
 461: 29 53 54 59 74 93 94
 462: 5 5 8 9 11 12 15 16 17 18 21 22 23 24 25 41 43 46
 463: 2 3 4 5 6 7 8 9 10 11 12 13 14 15 16 17 18 19 20 21 22 23 24 25 26 27 28 29 30 31 32 33 34 35 36 37 41 43 51 112
 464: 11 45 55 56 57 66 67 71 78 79 80 81 86 107 108 118
 465: 13 3 4 5 6 7 8 9 10 11 12 13 14 15 16 17 18 19 20 21 22 23 24 25 26 27 28 29 30 31 32 33 34 35 36 37 41 42 43 44 46 112 116
 466: 61 57 71 107 108
 467: 2 65 88
 468: 61 79 80 81
 469: 19 0 2 3 4 5 6 7 8 9 10 11 12 13 14 15 16 17 18 19 20 21 22 23 24 25 26 27 28 29 30 31 32 33 34 35 36 37 40 41 42 43 44 45 46 47 48 49 50 51 87 99 105 109 111 112 114 116 117 118
 470: 3 13 14 26 31 32 34 35 36
 471: 5 3 4 5 8 9 11 12 15 16 17 18 21 22 23 24 25 37 40 41 43 46 51 111
 472: 56 6 7 10 13 14 19 20 26 27 28 29 30 31 32 33 34 35 36 42 44 45 51 112 116 118
 473: 7 10 27 28 112 116
 474: 72 55 56 57 66 67 71 78 79 80 81 108
 475: 22 8 9 15 17 37 46
 476: 15 3 4 6 7 8 9 10 13 14 15 17 19 20 26 27 28 29 30 31 32 33 34 35 36 37 42 44 45 46 112 116 118
 477: 22 3 4 5 6 7 8 9 10 11 12 13 14 15 16 17 18 19 20 21 22 23 24 25 26 27 28 29 30 31 32 33 34 35 36 37 41 42 43 44 45 46 112 116 118
 478: 18 3 4 5 6 7 8 9 10 11 12 13 14 15 16 17 18 19 20 21 22 23 24 25 26 27 28 29 30 31 32 33 34 35 36 37 41 42 43 44 45 46 47 48 87 99 105 109 112 114 116 117 118
 479: 15 0 1 2 38 39 40 49 50 51 77 111 115
 480: 18 0 1 2 49 50 51 77
 481: 48 0 1 2 49 50 77
 482: 9 8 9 40 41 43 51 111
 483: 1 61 62 65 68 70 75 76 84 85 98 100 101 102 106 110
 484: 11 3 4 5 11 12 16 18 21 22 23 24 25 41 43
 485: 5 3 4 5 8 9 11 12 15 16 17 18 21 22 23 24 25 37 41 43 46
 486: 4 6 7 13 14 19 20 26 31 32 33 34 35 36
 487: 14 6 7 10 13 14 19 20 26 27 28 29 30 31 32 33 34 35 36 42 44
 488: 10 87 105 109 114
 489: 1 0 1 2 49 50
 490: 4 10 45 46 116 118
 491: 9 3 4 6 7 10 13 14 15 17 19 20 26 27 28 29 30 31 32 33 34 35 36 37 42 44 45 46 112 116 118
 492: 9 0 1 2 3 4 5 6 7 8 9 10 11 12 13 14 15 16 17 18 19 20 21 22 23 24 25 26 27 28 29 30 31 32 33 34 35 36 37 38 39 40 41 42 43 44 45 46 49 50 51 77 111 112 115 116 118
 493: 24 6 7 19 20 33 36
 494: 10 6 7 13 14 19 20 29 30 31 32 33 34 35 36
 495: 20 13 14 20 26 29 30 31 32 33 34 35 36
 496: 20 6 7 10 13 14 19 20 26 29 30 31 32 33 34 35 36 51
 497: 9 3 4 6 7 10 13 14 19 20 26 29 30 31 32 33 34 35 36 51
 498: 17 3 4 5 6 7 8 9 10 11 12 13 14 16 18 19 20 21 22 23 24 25 26 27 28 29 30 31 32 33 34 35 36 41 42 43 44 45 51 112 116 118
 499: 5 1 8 9 15 17 37 38 39 40 46 77 111 115
 500: 5 1 5 8 9 11 12 15 16 17 18 21 22 23 24 25 37 38 39 40 41 43 46 51 77 111 115
 501: 26 3 4 6 7 10 13 14 19 20 26 27 28 29 30 31 32 33 34 35 36 42 44 45 51 112 118
 502: 2 5 6 7 8 9 10 11 12 13 14 16 18 19 20 21 22 23 24 25 26 27 28 29 30 31 32 33 34 35 36 40 41 42 43 44 45 46 51 111 112 116 118
 503: 7 1 3 4 5 8 9 11 12 15 16 17 18 21 22 23 24 25 37 38 39 40 41 43 77 111 115
 504: 7 1 3 4 5 8 9 11 12 15 16 17 18 21 22 23 24 25 37 38 39 40 41 43 51 77 111 115
 505: 43 95 97
 506: 7 0 2 6 7 10 13 14 19 20 26 27 28 29 30 31 32 33 34 35 36 42 44 45 46 49 50 112 116 118
 507: 7 0 2 45 49 50 118
 508: 14 0 2 49 50 87 99 105 109 114 117
 509: 2 3 4 8 9 15 17 37
 510: 2 5 11 12 16 18 21 22 23
 511: 5 10 19 27 28 51
 512: 8 6 7 10 19 27 28 51
 513: 8 6 7 10 19 20 27 28 51
 514: 4 5 6 7 10 11 12 13 14 16 18 19 20 21 22 23 24 25 26 27 28 29 30 31 32 33 34 35 36 41 42 43 44 45 46 51 112 116 118
 515: 5 61 62 68 70 84 85 98 100 101 102 106
 516: 10 52 53 54 59 60 61 62 63 64 65 68 69 70 72 73 74 75 76 82 83 84 85 88 89 90 91 92 93 94 95 96 97 98 100 101 102 106 110 113
 517: 2 0 1 2 38 39 40 47 48 49 50 77 87 99 105 109 111 114 115 117
 518: 13 5 6 7 8 9 10 11 12 13 14 16 18 19 20 21 22 23 24 25 26 27 28 29 30 31 32 33 34 35 36 41 42 43 44 51 112
 519: 1 45 46 47 48 87 99 105 109 114 116 117 118
 520: 25 45 51 118
 521: 3 11 12 16 18 21 22 23 24 25
 522: 6 100 102
 523: 11 3 4 5 11 12 15 16 17 18 21 22 23 24 25 37 55 56 57 66 67 71 78 79 80 81 86 107 108
 524: 1 3 4 5 8 9 11 12 15 16 17 18 21 22 23 24 25 37 55 56 57 66 67 71 78 79 80 81 86 107 108
 525: 7 6 7 10 13 14 19 20 26 27 28 29 30 31 32 33 34 35 36 41 42 43 44 51 112
 526: 10 6 7 10 13 14 19 20 26 27 28 29 30 31 32 33 34 35 36 41 42 43 44 45 46 51 112 116 118
 527: 5 6 7 10 13 14 19 20 26 27 28 29 30 31 32 34 35 36 51
 528: 3 13 14 31 32 34
 529: 13 6 7 13 14 19 20 26 27 28 29 30 31 32 33 34 35 36 42 44
 530: 34 10 46
 531: 34 6 7 10 13 14 19 20 26 27 28 29 30 31 32 33 34 35 36 42 44 46 112
 532: 21 90 91 95 97
 533: 3 1 51 77
 534: 3 3 4 42 44
 535: 3 3 4 6 7 8 9 10 13 14 19 20 26 27 28 29 30 31 32 33 34 35 36 42 44 45 112 116 118
 536: 16 22 24 25
 537: 3 3 4 5 6 7 8 9 10 11 12 13 14 15 16 17 18 19 20 21 22 23 24 25 26 27 28 29 30 31 32 33 34 35 36 37 38 39 40 41 42 43 44 45 46 47 48 87 99 105 109 111 112 114 115 116 117 118
 538: 12 61 62 70 101
 539: 6 78 80 81
 540: 1 47 48 87 99 105 109 114
 541: 5 61 62 65 70 88 89 98 101
 542: 14 9 40 111
 543: 13 8 9 40 41 43 111
 544: 13 3 4 37
 545: 6 63 93 94
 546: 6 63 73 93 94
 547: 31 60 61 62 65 68 70 75 76 82 83 84 85 88 89 98 100 101 102 106 110
 548: 30 53 54 59 60 61 62 63 65 68 70 72 73 74 75 76 82 83 84 85 88 89 93 94 98 100 101 102 106 110
 549: 32 52 53 54 58 59 60 61 62 63 65 68 70 72 73 74 75 76 82 83 84 85 88 89 90 91 92 93 94 95 96 97 98 100 101 102 103 104 106 110
 550: 1 56 57 86 107 108
 551: 2 6 7 13 14 31 32
 552: 1 26 34 35 36
 553: 6 27 28 42 44 51 112
 554: 6 6 7 13 14 19 20 26 27 28 29 30 31 32 33 34 35 36 42 44 51 112
 555: 6 3 4 6 7 10 13 14 19 20 26 27 28 29 30 31 32 33 34 35 36 42 44 45 46 51 112 116 118
 556: 5 10 27 28 42 44 46 112
 557: 5 10 27 28 42 44 45 46 112 116 118
 558: 1 13 14 31 32 34 35 36
 559: 2 3 4 15 17 37 41 43 51 55 56 57 66 67 71 78 79 80 81 86 107 108
 560: 1 6 7 13 14 19 20 26 27 28 29 30 31 32 33 34 35 36 42 44 45 46 112 116 118
 561: 7 5 21 22 24 25
 562: 5 55 56 57 60 61 62 64 65 66 67 68 69 70 71 75 76 78 79 80 81 84 85 86 88 89 98 100 101 102 106 107 108 110 113
 563: 4 6 7 13 14 19 20 26 29 30 31 32 33 34 35 36 41 43 51
 564: 10 3 4 5 6 7 10 11 12 13 14 15 16 17 18 19 20 21 22 23 24 25 26 27 28 29 30 31 32 33 34 35 36 37 41 42 43 44 45 46 51 55 56 57 66 67 71 78 79 80 81 86 107 108 112 116 118
 565: 1 3 4 5 8 9 11 12 15 16 17 18 21 22 23 24 25 37 40 41 43 45 51 111 118
 566: 6 6 7 10 13 14 19 20 26 29 30 31 32 33 34 35 36
 567: 5 3 4 6 7 10 13 14 19 20 26 27 28 29 30 31 32 33 34 35 36 42 44 112 116
 568: 1 5 11 12 15 16 17 18 21 22 23 24 25 41 43 46
 569: 5 5 8 9 11 12 15 16 17 18 21 22 23 24 25 40 41 43 46 111
 570: 5 5 8 9 11 12 15 16 17 18 21 22 23 24 25 37 40 41 43 46 51 55 56 57 66 67 71 78 79 80 81 86 107 108 111
 571: 1 5 8 9 11 12 15 16 17 18 21 22 23 24 25 37 40 41 43 46 47 48 51 55 56 57 66 67 71 78 79 80 81 86 87 99 105 107 108 109 111 114 117
 572: 1 87 99 105 114
 573: 3 53 54 59 63 72 73 74 94
 574: 1 6 7 8 9 10 13 14 19 20 26 27 28 29 30 31 32 33 34 35 36 41 42 43 44 51 112
 575: 2 5 11 12 16 18 21 22 23 24 25 43
 576: 6 40 51 111
 577: 6 40 41 43 51 111
 578: 5 5 11 12 16 18 21 22 23 24 25 40 41 43 51 111
 579: 8 3 4 5 11 12 15 16 17 18 21 22 23 24 25 37 40 41 43 51 111
 580: 2 6 7 10 13 14 19 20 26 29 30 31 32 33 34 35 36 42 44
 581: 20 57 71 86 107 108
 582: 3 52 82 83 90 91 92 95 96 97
 583: 6 55 56 78 79 80 81
 584: 9 6 7 13 14 19 20 26 29 30 31 32 33 34 35 36 45 118
 585: 6 3 4 5 11 12 15 16 17 18 21 22 23 24 25 37
 586: 2 3 4 5 6 7 10 11 12 13 14 15 16 17 18 19 20 21 22 23 24 25 26 27 28 29 30 31 32 33 34 35 36 37 40 41 42 43 44 45 46 51 111 112 116 118
 587: 4 3 4 6 7 13 14 19 20 26 27 28 29 30 31 32 33 34 35 36 42 44 112
 588: 18 6 7 13 14 19 20 26 27 28 29 30 31 32 33 34 35 36 112
 589: 12 10 46 116
 590: 4 70 101
 591: 7 66 78 79 80 81
 592: 3 99 105 114 117
 593: 18 95 96
 594: 8 52 58 90 91 92 95 96 97 103 104
 595: 11 5 8 9 11 12 15 16 17 18 21 22 23 24 25 37 41 43 46 55 56 57 66 67 71 78 79 80 81 86 107 108
 596: 3 63 73
 597: 9 13 14 29 30 31 32
 598: 2 6 7 13 14 29 30 31 32 34 35
 599: 4 43 51
 600: 5 3 4 5 6 7 10 11 12 13 14 15 16 17 18 19 20 21 22 23 24 25 26 27 28 29 30 31 32 33 34 35 36 37 41 42 43 44 45 46 47 48 51 87 99 105 109 112 114 116 117 118
 601: 4 3 4 5 6 7 8 9 10 11 12 13 14 15 16 17 18 19 20 21 22 23 24 25 26 27 28 29 30 31 32 33 34 35 36 37 38 39 40 41 42 43 44 45 46 47 48 51 87 99 105 109 111 112 114 115 116 117 118
 602: 4 57 66 67 71 78 79 80 81 86 107 108
 603: 3 55 56 57 66 67 71 75 76 78 79 80 81 86 107 108 110
 604: 4 55 56 57 66 67 68 71 75 76 78 79 80 81 84 85 86 100 102 106 107 108 110
 605: 4 55 56 57 61 62 66 67 68 70 71 75 76 78 79 80 81 84 85 86 98 100 101 102 106 107 108 110
 606: 4 55 56 57 61 62 65 66 67 68 70 71 75 76 78 79 80 81 84 85 86 88 89 98 100 101 102 106 107 108 110
 607: 2 75 76 84 110
 608: 2 75 76 84 100 102 106 110
 609: 11 6 7 10 13 14 19 20 26 27 28 29 30 31 32 33 34 35 36 42 44 45 51 112 118
 610: 17 3 4 5 6 7 8 9 10 11 12 13 14 15 16 17 18 19 20 21 22 23 24 25 26 27 28 29 30 31 32 33 34 35 36 37 40 41 42 43 44 45 46 51 111 112 115 116 118
 611: 8 6 7 8 9 10 13 14 19 20 26 27 28 29 30 31 32 33 34 35 36 40 42 44 111 112
 612: 3 6 7 8 9 10 13 14 19 20 26 27 28 29 30 31 32 33 34 35 36 40 41 42 43 44 51 111 112
 613: 11 5 6 7 8 9 10 11 12 13 14 16 18 19 20 21 22 23 24 25 26 27 28 29 30 31 32 33 34 35 36 40 41 42 43 44 51 111 112
 614: 1 90 95
 615: 4 26 29 30
 616: 1 58 103
 617: 26 55 56 57 58 66 67 71 78 79 80 81 86 103 104 107 108
 618: 1 55 56 66 67 78 79 80 81 86
 619: 3 6 7 10 27 28 51
 620: 3 6 7 10 19 20 27 28 33 51
 621: 5 102 106
 622: 1 7 13 14 19 20 26 29 30 31 32 33 34 35 36
 623: 3 13 14 31
 624: 5 53 54 72
 625: 5 53 54 72 73
 626: 5 53 54 63 72 73
 627: 3 3 4 5 6 7 8 9 10 11 12 13 14 15 16 17 18 19 20 21 22 23 24 25 26 27 28 29 30 31 32 33 34 35 36 41 42 43 44 45 46 47 48 51 87 99 105 109 112 114 116 117 118
 628: 6 5 8 9 11 12 16 18 21 22 23 24 25 41 43 51
 629: 6 6 7 19 20 26 33
 630: 6 6 7 13 14 19 20 26 31 32 33 36
 631: 3 6 7 13 14 19 20 26 29 30 31 32 33 35 36
 632: 7 68 85 100 102 106
 633: 16 53 54 55 56 57 58 59 63 66 67 71 72 73 74 78 79 80 81 82 83 86 93 94 103 104 107 108
 634: 1 3 4 5 6 7 10 11 12 13 14 15 16 17 18 19 20 21 22 23 24 25 26 27 28 29 30 31 32 33 34 35 36 37 41 42 43 44 51 55 56 57 66 67 71 78 79 80 81 86 107 108 112
 635: 5 67 78 79 80 81
 636: 2 5 8 9 11 12 15 16 17 18 21 22 23 24 25 37 40 41 43 51 111
 637: 1 61 62 64 65 68 69 70 75 76 84 85 88 89 98 100 101 102 106 110 113
 638: 1 5 11 12 16 18 23 24 25
 639: 12 90 91 92 96 97
 640: 4 53 59 74
 641: 1 55 56 57 66 67 71 78 79 80 81 86
 642: 1 6 7 13 14 19 20 26 29 30 31 32 33 34 35 36 51
 643: 3 3 4 5 6 7 8 9 10 11 12 13 14 15 16 17 18 19 20 21 22 23 24 25 26 27 28 29 30 31 32 33 34 35 36 37 40 41 42 43 44 45 46 47 48 87 99 105 109 111 112 114 116 117 118
 644: 10 5 8 9 11 12 16 18 21 22 23 24 25 41 43
 645: 2 3 4 15 17
 646: 6 13 14 32
 647: 3 6 7 13 14 19 20 26 27 28 29 30 31 32 33 34 35 36 42 44 45 112 118
 648: 1 57 86
 649: 9 10 27 28 46 112 116
 650: 2 3 4 6 7 10 13 14 15 17 19 20 26 27 28 29 30 31 32 33 34 35 36 37 42 44 45 46 47 48 87 99 105 109 112 114 116 117 118
 651: 1 55 56 57 66 67 71 78 79 80 81 86 100 102 106 107 108
 652: 1 55 56 57 66 67 68 71 78 79 80 81 84 85 86 100 102 106 107 108
 653: 3 58 82 83 103 104
 654: 3 13 14 26 31 32 34 35
 655: 5 68 75 76 85 110
 656: 4 68 75 76 84 85 110
 657: 4 59 63 72 73 74 93 94
 658: 4 86 108
 659: 4 13 14 31 32 35
 660: 3 10 27 28 45 116 118
 661: 4 8 9 40 55 56 57 66 67 71 78 79 80 81 86 107 108 111
 662: 2 55 56 57 66 67 71 78 79 80 81 82 83 86 107 108
 663: 2 46 87 99 105 109 114 117
 664: 2 8 9 40 46 87 99 105 109 111 114 117
 665: 2 3 4 5 6 7 8 9 10 11 12 13 14 15 16 17 18 19 20 21 22 23 24 25 26 27 28 29 30 31 32 33 34 35 36 37 40 41 42 43 44 45 46 51 87 99 105 109 111 112 114 116 117 118
 666: 1 3 4 5 6 7 8 9 10 11 12 13 14 16 18 19 20 21 22 23 24 25 26 27 28 29 30 31 32 33 34 35 36 40 41 42 43 44 45 51 111 112 116 118
 667: 2 68 84 85 100 102
 668: 1 3 4 6 7 10 13 14 19 20 26 27 28 29 30 31 32 33 34 35 36 42 44 46 112 116
 669: 1 11 12 16 18 21 22 24 25
 670: 1 0 1 2 38 39 49 50 55 56 57 66 67 71 77 78 79 80 81 86 107 108
 671: 6 6 7 8 9 10 13 14 19 20 26 27 28 29 30 31 32 33 34 35 36 40 42 44 45 46 111 112 116 118
 672: 1 3 4 5 8 9 11 12 15 16 17 18 21 22 23 24 25 37 41 42 43 44
 673: 9 65 88 89 102
 674: 8 65 68 84 85 88 89 102
 675: 10 65 68 84 85 88 89 100 102 106
 676: 1 0 1 2 3 4 5 11 12 15 16 17 18 21 22 23 24 25 37 38 39 41 43 49 50 51 55 56 57 66 67 71 77 78 79 80 81 86 107 108 115
 677: 2 6 7 8 9 10 13 14 19 20 26 27 28 29 30 31 32 33 34 35 36 42 44 45 46 51 112 116 118
 678: 1 6 7 10 13 14 19 20 26 27 28 29 30 31 32 33 34 35 36 42 44 45 112 116
 679: 1 3 4 5 6 7 8 9 10 11 12 13 14 15 16 17 18 19 20 21 22 23 24 25 26 27 28 29 30 31 32 33 34 35 36 37 40 41 42 43 44 45 51 55 56 57 66 67 71 78 79 80 81 86 107 108 111 112 116 118
 680: 1 13 14 30 31 32 34 35
 681: 5 6 7 13 14 19 20 26 27 28 29 30 31 32 33 34 35 36 42 44 112 116
 682: 2 68 75 76 84 85 100 102 106
 683: 4 3 4 5 11 12 16 18 21 22 23 24 25 41 43 51
 684: 1 56 66 67 71 78 79 80 81
 685: 3 3 4 5 6 7 8 9 10 11 12 13 14 15 16 17 18 19 20 21 22 23 24 25 26 27 28 29 30 31 32 33 34 35 36 37 40 41 42 43 44 45 46 47 48 51 111 112 116 118
 686: 1 87 109 117
 687: 4 8 40 111
 688: 1 3 4 5 6 7 9 10 11 12 13 14 15 16 17 18 19 20 21 22 23 24 25 26 27 28 29 30 31 32 33 34 35 36 37 41 42 43 44 45 46 51 112 116 118
 689: 4 71 86
 690: 1 52 64 69 90 91 92 95 96 97 113
 691: 1 45 47 48 51 87 99 105 109 114 117 118
 692: 1 10 27 28 118
 693: 1 56 57 107 108
 694: 11 55 56 57 71 107 108
 695: 3 63 72
 696: 6 3 4 5 6 7 8 9 10 11 12 13 14 15 16 17 18 19 20 21 22 23 24 25 26 27 28 29 30 31 32 33 34 35 36 37 40 41 42 43 44 45 46 111 112 115 116 118
 697: 3 61 62 70 75 76 98 101 110
 698: 1 55 56 57 71
 699: 1 3 4 6 7 10 13 14 19 20 26 27 28 29 30 31 32 33 34 35 36 42 44 45 47 48 51 87 99 105 109 112 114 116 117 118
 700: 1 3 4 5 8 9 11 12 15 16 17 18 21 22 23 24 25 37 40 41 43 46 51 55 56 57 66 67 71 78 79 80 81 86 107 108 111
 701: 1 5 11 12 16 18 21 22 23 24 25 41
 702: 2 4 15 17 37
 nsplits: 703
 ntax: 119
UFBootSplit3:
 000: 1 3 4 5 6 7 8 9 11 12 13 14 15 16 17 18 19 20 21 22 23 24 25 26 27 28 29 30 31 32 33 34 35 36 37 40 41 42 43 44 51 111 112
 001: 1 21 22 24 25 41 43 51
 002: 999 1 77
 003: 1 3 4 5 6 7 10 11 12 13 14 16 18 19 20 21 22 23 24 25 26 27 28 29 30 31 32 33 34 35 36 41 42 43 44 51 112
 004: 1 3 4 5 6 7 8 9 10 11 12 13 14 16 18 19 20 21 22 23 24 25 26 27 28 29 30 31 32 33 34 35 36 41 42 43 44 45 46 51 112 116 118
 005: 999 38 39
 006: 1 61 70 98
 007: 1 5 8 9 11 12 15 16 17 18 21 22 23 24 25 37 40 41 43 51 111
 008: 999 40 111
 009: 1 3 4 5 11 12 15 16 17 18 21 22 23 24 25 37 46
 010: 368 40 111 115
 011: 314 38 39 40 111 115
 012: 312 1 38 39 40 77 111 115
 013: 1 53 54 74
 014: 1 53 54 59 63 72 73 74 82 83
 015: 998 3 4
 016: 1 0 1 2 8 9 38 39 40 49 50 52 53 54 58 59 60 61 62 63 64 65 68 69 70 72 73 74 75 76 77 82 83 84 85 88 89 90 91 92 93 94 95 96 97 98 100 101 102 103 104 106 110 111 113 115
 017: 1 61 62 68 70 75 76 84 85 88 89 98 100 101 102 106 110
 018: 998 15 17
 019: 1 46 47 48 87 99 105 109 114 117
 020: 831 15 17 37
 021: 679 3 4 15 17 37
 022: 1 37 77
 023: 1 3 4 15 17 37 41 43 51
 024: 2 57 66 67 71 78 79 80 81 107 108
 025: 998 11 12
 026: 1 65 88 89 100 102 106
 027: 139 11 12 18
 028: 1 87 105 109 114 117
 029: 39 11 12 18 23
 030: 1 6 7 19 20 26 36
 031: 936 11 12 16 18 23
 032: 987 5 11 12 16 18 23
 033: 1 63 72 73 93
 034: 1 0 1 2 3 4 5 8 9 11 12 15 16 17 18 21 22 23 24 25 37 38 39 40 41 43 47 48 49 50 51 77 87 99 105 109 111 114 115 117
 035: 969 21 22
 036: 2 13 14 31 32 35
 037: 1 52 55 56 57 58 60 61 62 64 65 66 67 68 69 70 71 75 76 78 79 80 81 84 85 86 88 89 90 91 92 95 96 97 98 100 101 102 103 104 106 107 108 110 113
 038: 1000 24 25
 039: 997 21 22 24 25
 040: 995 5 11 12 16 18 21 22 23 24 25
 041: 1 15 17 37 40 111
 042: 3 11 12 16 18 21 22 23 24 25
 043: 834 41 43
 044: 1 58 60 61 62 64 65 68 69 70 75 76 84 85 88 89 98 100 101 102 103 104 106 110 113
 045: 454 41 43 51
 046: 427 5 11 12 16 18 21 22 23 24 25 41 43 51
 047: 220 3 4 5 11 12 15 16 17 18 21 22 23 24 25 37 41 43 51
 048: 1 57 86 107
 049: 1 84 100 106
 050: 982 8 9
 051: 35 3 4 5 8 9 11 12 15 16 17 18 21 22 23 24 25 37 41 43 51
 052: 2 55 56 71
 053: 1 47 48 52 53 54 58 59 60 61 62 63 64 65 68 69 70 72 73 74 75 76 82 83 84 85 87 88 89 90 91 92 93 94 95 96 97 98 99 100 101 102 103 104 105 106 109 110 113 114 117
 054: 998 6 7
 055: 1 1 38 39 40 77 115
 056: 1 53 54 59 63 74 93 94
 057: 114 20 33
 058: 110 6 7 20 33
 059: 1 37 46
 060: 346 6 7 19 20 33
 061: 1 1 77 115
 062: 1 52 53 54 58 59 60 61 62 63 64 65 68 69 70 72 73 74 75 76 84 85 88 89 90 91 92 93 94 95 96 97 98 100 101 102 103 104 106 110 113
 063: 529 26 36
 064: 59 6 7 19 20 26 33 36
 065: 1 84 85 100 102 106
 066: 3 6 7 10 13 14 19 20 26 27 28 29 30 31 32 33 34 35 36 41 42 43 44 45 51 112 116 118
 067: 996 29 30
 068: 30 6 7 19 20 26 29 30 33 36
 069: 1 6 7 10 13 14 19 20 26 27 28 29 30 31 32 33 34 35 36 41 42 43 44 45 51 112 118
 070: 2 10 27 28 41 42 43 44 51 112
 071: 569 13 14
 072: 1 55 56 57 78 79 80 81 86 107 108
 073: 1 9 40 111 115
 074: 991 31 32
 075: 1000 13 14 31 32
 076: 32 6 7 13 14 19 20 26 29 30 31 32 33 36
 077: 1 0 49 50
 078: 1 6 7 13 14 19 20 26 27 28 29 30 31 32 33 34 35 36 42 44 45 112 118
 079: 988 34 35
 080: 976 6 7 13 14 19 20 26 29 30 31 32 33 34 35 36
 081: 1 10 45 116 118
 082: 1 11 12 16 18 23 41 43 51
 083: 1 6 7 8 9 10 13 14 19 20 26 27 28 29 30 31 32 33 34 35 36 42 44 45 46 112 116 118
 084: 999 27 28
 085: 1 6 7 13 14 19 20 26 29 30 31 32 33 34 36
 086: 693 27 28 112
 087: 205 10 27 28 112
 088: 1 13 14 26 29 30 31 32 34 35 36 112
 089: 1 13 14 29 30 31 32 34 35 36 112
 090: 989 42 44
 091: 75 10 27 28 42 44 112
 092: 3 6 7 13 14 19 20 26 29 30 31 32 33 34 35 36 42
 093: 27 10 27 28 42 44 112 116
 094: 1 3 4 6 7 10 13 14 19 20 26 27 28 29 30 31 32 33 34 35 36 42 44 45 112 118
 095: 23 10 27 28 42 44 46 112 116
 096: 144 6 7 10 13 14 19 20 26 27 28 29 30 31 32 33 34 35 36 42 44 46 112 116
 097: 1 6 19 20 33
 098: 1 6 20 33
 099: 994 45 118
 100: 506 6 7 10 13 14 19 20 26 27 28 29 30 31 32 33 34 35 36 42 44 45 46 112 116 118
 101: 187 3 4 5 6 7 8 9 10 11 12 13 14 15 16 17 18 19 20 21 22 23 24 25 26 27 28 29 30 31 32 33 34 35 36 37 41 42 43 44 45 46 51 112 116 118
 102: 1 55 56 57 66 67 71 78 80 86 107 108
 103: 1 66 67 78 80
 104: 996 47 48
 105: 1 6 7 19 20 26 33 36 42 44
 106: 1 6 7 20 33 42 44
 107: 998 87 109
 108: 1 6 7 33 42 44
 109: 425 87 99 109
 110: 1 0 2 3 4 6 7 10 13 14 19 20 26 27 28 29 30 31 32 33 34 35 36 42 44 45 47 48 49 50 87 99 105 109 112 114 116 117 118
 111: 1 6 7 8 9 10 13 14 19 20 26 27 28 29 30 31 32 33 34 35 36 51 112
 112: 999 105 114
 113: 897 87 99 105 109 114
 114: 1 15 37
 115: 998 87 99 105 109 114 117
 116: 982 47 48 87 99 105 109 114 117
 117: 130 3 4 5 6 7 8 9 10 11 12 13 14 15 16 17 18 19 20 21 22 23 24 25 26 27 28 29 30 31 32 33 34 35 36 37 41 42 43 44 45 46 47 48 51 87 99 105 109 112 114 116 117 118
 118: 1 0 1 38 39 50 77 115
 119: 1 0 2 6 7 10 13 14 19 20 26 27 28 29 30 31 32 33 34 35 36 42 44 45 46 47 48 49 50 87 99 105 109 112 114 116 117 118
 120: 689 52 92
 121: 1 1 5 8 9 11 12 16 18 21 22 23 24 25 38 39 40 41 43 77 111 115
 122: 1 53 54 59 63 72 73 74 92 93 94
 123: 999 90 91
 124: 1 75 76 100 102 106 110
 125: 2 63 72 73 94
 126: 566 96 97
 127: 740 90 91 96 97
 128: 2 61 62 65 70 98 101
 129: 888 90 91 95 96 97
 130: 999 52 90 91 92 95 96 97
 131: 1 17 37
 132: 1 112 116
 133: 995 53 54
 134: 3 3 4 5 8 9 11 12 15 16 17 18 21 22 23 24 25 37 40 41 43 46 111
 135: 2 3 4 8 9 15 17 37 40 111
 136: 993 59 74
 137: 991 53 54 59 74
 138: 1 58 104
 139: 113 53 54 59 72 74
 140: 2 5 11 12 16 18 21 22 24 25
 141: 113 53 54 59 72 73 74
 142: 2 5 16 18 21 22 24 25
 143: 782 53 54 59 63 72 73 74
 144: 2 5 16 21 22 24 25
 145: 4 5 8 9 11 12 15 16 17 18 21 22 23 24 25 37 40 41 43 46 51 55 56 57 66 67 71 78 79 80 81 86 107 108 111
 146: 994 93 94
 147: 993 53 54 59 63 72 73 74 93 94
 148: 4 5 8 9 11 12 15 16 17 18 21 22 23 24 25 40 41 43 46 111
 149: 4 8 9 15 17 40 46 111
 150: 1000 82 83
 151: 872 53 54 59 63 72 73 74 82 83 93 94
 152: 863 52 53 54 59 63 72 73 74 82 83 90 91 92 93 94 95 96 97
 153: 4 3 4 6 7 10 13 14 19 20 26 27 28 29 30 31 32 33 34 35 36 42 44 112 116
 154: 1 68 75 76 84 85 102 110
 155: 3 68 75 76 84 85 110
 156: 999 103 104
 157: 1000 58 103 104
 158: 850 52 53 54 58 59 63 72 73 74 82 83 90 91 92 93 94 95 96 97 103 104
 159: 3 68 75 76 85 110
 160: 1 3 4 6 7 13 14 19 20 26 27 28 29 30 31 32 33 34 35 36 42 44 51 112
 161: 1 3 4 5 8 9 11 12 15 16 17 18 21 22 23 24 25 37 41 43 47 48 87 99 105 109 114 117
 162: 998 61 62
 163: 1 3 4 5 6 7 8 9 10 11 12 13 14 15 16 17 18 19 20 21 22 23 24 25 26 27 28 29 30 31 32 33 34 35 36 37 41 42 43 44 45 51 55 56 57 66 67 71 78 79 80 81 86 107 108 112 116 118
 164: 1 68 84 85 106
 165: 720 70 98
 166: 948 61 62 70 98
 167: 1 52 58 60 61 62 64 65 68 69 70 75 76 82 83 84 85 88 89 90 91 92 95 96 97 98 100 101 102 103 104 106 110 113
 168: 1000 61 62 70 98 101
 169: 3 52 60 61 62 65 68 70 75 76 84 85 88 89 90 91 92 95 96 97 98 100 101 102 106 110
 170: 8 87 105 109 114
 171: 998 68 85
 172: 1 5 16 18
 173: 810 68 84 85
 174: 1 53 54 59 72 73 74 93 94
 175: 1 84 85
 176: 982 100 106
 177: 1 52 90 91 92
 178: 839 100 102 106
 179: 986 68 84 85 100 102 106
 180: 1 65 75 76 88 89 110
 181: 2 53 54 59 63 74
 182: 1000 75 76
 183: 6 6 7 8 9 10 13 14 19 20 26 27 28 29 30 31 32 33 34 35 36 40 42 44 51 111 112
 184: 999 75 76 110
 185: 942 68 75 76 84 85 100 102 106 110
 186: 896 61 62 68 70 75 76 84 85 98 100 101 102 106 110
 187: 1 87 99 109 114 117
 188: 6 1 3 4 5 6 7 8 9 10 11 12 13 14 15 16 17 18 19 20 21 22 23 24 25 26 27 28 29 30 31 32 33 34 35 36 37 40 41 42 43 44 45 46 47 48 51 77 87 99 105 109 111 112 114 115 116 117 118
 189: 6 15 17 37 47 48 87 99 105 109 114 117
 190: 1000 88 89
 191: 995 65 88 89
 192: 946 61 62 65 68 70 75 76 84 85 88 89 98 100 101 102 106 110
 193: 995 60 61 62 65 68 70 75 76 84 85 88 89 98 100 101 102 106 110
 194: 1 38 39 52 53 54 55 56 57 58 59 60 61 62 63 64 65 66 67 68 69 70 71 72 73 74 75 76 78 79 80 81 82 83 84 85 86 88 89 90 91 92 93 94 95 96 97 98 100 101 102 103 104 106 107 108 110 113
 195: 3 6 7 13 14 19 20 26 29 30 31 32 33 34 35 36 44
 196: 1000 64 113
 197: 2 3 4 5 6 7 8 9 10 11 12 13 14 15 16 17 18 19 20 21 22 23 24 25 26 27 28 29 30 31 32 33 34 35 36 37 41 42 43 44 45 46 47 48 51 112 116 118
 198: 997 64 69 113
 199: 873 60 61 62 64 65 68 69 70 75 76 84 85 88 89 98 100 101 102 106 110 113
 200: 801 52 53 54 58 59 60 61 62 63 64 65 68 69 70 72 73 74 75 76 82 83 84 85 88 89 90 91 92 93 94 95 96 97 98 100 101 102 103 104 106 110 113
 201: 1 55 56 57 58 60 61 62 64 65 66 67 68 69 70 71 75 76 78 79 80 81 84 85 86 88 89 98 100 101 102 103 104 106 107 108 110 113
 202: 1 68 75 76 84 85 100 102 106
 203: 997 55 56
 204: 2 21 22 24 25 41 43
 205: 1 3 4 15 17 37 41 43
 206: 1 6 7 13 14 19 20 26 29 30 31 32 33 34 35 36 42 44 45 118
 207: 942 66 67
 208: 1 1 3 4 5 6 7 8 9 10 11 12 13 14 15 16 17 18 19 20 21 22 23 24 25 26 27 28 29 30 31 32 33 34 35 36 37 40 41 42 43 44 45 46 47 48 51 77 87 99 105 109 111 112 114 116 117 118
 209: 2 42 51
 210: 822 78 80
 211: 4 53 54 55 56 57 58 59 63 66 67 71 72 73 74 78 79 80 81 82 83 86 93 94 103 104 107 108
 212: 1 55 56 66 67 71 78 79 80 81 107 108
 213: 980 79 81
 214: 997 78 79 80 81
 215: 607 66 67 78 79 80 81
 216: 1 16 18 21 22 24 25
 217: 291 66 67 71 78 79 80 81
 218: 2 57 66 67 71 78 79 80 81
 219: 311 55 56 57 66 67 71 78 79 80 81
 220: 3 5 11 12 23
 221: 2 55 56 86 107 108
 222: 701 107 108
 223: 595 55 56 57 66 67 71 78 79 80 81 107 108
 224: 2 54 59 74
 225: 1000 55 56 57 66 67 71 78 79 80 81 86 107 108
 226: 769 52 53 54 55 56 57 58 59 60 61 62 63 64 65 66 67 68 69 70 71 72 73 74 75 76 78 79 80 81 82 83 84 85 86 88 89 90 91 92 93 94 95 96 97 98 100 101 102 103 104 106 107 108 110 113
 227: 127 0 1 2 38 39 40 49 50 77 111 115
 228: 999 0 2 49 50
 229: 1 0 2 49 50 115
 230: 10 61 62 98 101
 231: 997 2 49
 232: 999 0 50
 233: 3 3 4 5 8 9 11 12 16 18 21 22 23 24 25 41 43
 234: 3 3 4 5 11 12 16 18 21 22 23 24 25
 235: 21 3 4 51
 236: 579 8 9 40 111
 237: 12 3 4 8 9 40 51 111
 238: 551 16 18
 239: 625 11 12 16 18
 240: 486 5 11 12 16 18 21 22 23 24 25 41 43
 241: 9 3 4 5 8 9 11 12 16 18 21 22 23 24 25 40 41 43 51 111
 242: 376 3 4 5 8 9 11 12 15 16 17 18 21 22 23 24 25 37 40 41 43 51 111
 243: 185 6 7 33
 244: 91 6 7 19 33
 245: 152 14 31 32
 246: 934 13 14 31 32 34 35
 247: 932 13 14 29 30 31 32 34 35
 248: 294 13 14 26 29 30 31 32 34 35
 249: 910 13 14 26 29 30 31 32 34 35 36
 250: 502 6 7 13 14 19 20 26 29 30 31 32 33 34 35 36 42 44
 251: 526 6 7 13 14 19 20 26 27 28 29 30 31 32 33 34 35 36 42 44 112
 252: 572 6 7 10 13 14 19 20 26 27 28 29 30 31 32 33 34 35 36 42 44 112
 253: 272 6 7 10 13 14 19 20 26 27 28 29 30 31 32 33 34 35 36 42 44 112 116
 254: 395 6 7 10 13 14 19 20 26 27 28 29 30 31 32 33 34 35 36 42 44 45 112 116 118
 255: 528 3 4 5 6 7 8 9 10 11 12 13 14 15 16 17 18 19 20 21 22 23 24 25 26 27 28 29 30 31 32 33 34 35 36 37 40 41 42 43 44 45 46 51 111 112 116 118
 256: 561 99 105 114
 257: 489 3 4 5 6 7 8 9 10 11 12 13 14 15 16 17 18 19 20 21 22 23 24 25 26 27 28 29 30 31 32 33 34 35 36 37 40 41 42 43 44 45 46 47 48 51 87 99 105 109 111 112 114 116 117 118
 258: 101 90 91 92 95 96 97
 259: 874 72 73
 260: 876 63 72 73
 261: 190 63 72 73 93 94
 262: 197 61 62 98
 263: 73 86 107
 264: 305 86 107 108
 265: 316 57 86 107 108
 266: 347 55 56 57 86 107 108
 267: 389 55 56 57 71 86 107 108
 268: 1 55 56 57 71 78 86 107 108
 269: 53 79 80 81
 270: 387 55 56 57 71 78 79 80 81 86 107 108
 271: 531 0 1 2 38 39 49 50 77 115
 272: 115 0 2 38 39 49 50 115
 273: 32 0 2 38 39 49 50
 274: 44 53 54 58 59 63 72 73 74 82 83 93 94 103 104
 275: 44 52 53 54 58 59 63 64 69 72 73 74 82 83 90 91 92 93 94 95 96 97 103 104 113
 276: 177 84 100 102 106
 277: 135 1 38 39 40 52 53 54 58 59 60 61 62 63 64 65 68 69 70 72 73 74 75 76 77 82 83 84 85 88 89 90 91 92 93 94 95 96 97 98 100 101 102 103 104 106 110 111 113 115
 278: 153 3 4 5 11 12 15 16 17 18 21 22 23 24 25 37 41 43
 279: 279 13 31 32
 280: 74 13 14 20 26 29 30 31 32 34 35 36
 281: 59 6 7 13 14 20 26 29 30 31 32 34 35 36
 282: 49 6 7 13 14 20 26 29 30 31 32 33 34 35 36
 283: 37 10 27 28 51 112
 284: 71 6 7 10 13 14 19 20 26 27 28 29 30 31 32 33 34 35 36 51 112
 285: 249 6 7 10 13 14 19 20 26 27 28 29 30 31 32 33 34 35 36 42 44 51 112
 286: 41 6 7 8 9 10 13 14 19 20 26 27 28 29 30 31 32 33 34 35 36 42 44 51 112
 287: 60 3 4 5 6 7 8 9 10 11 12 13 14 15 16 17 18 19 20 21 22 23 24 25 26 27 28 29 30 31 32 33 34 35 36 37 41 42 43 44 51 112
 288: 226 46 116
 289: 44 3 4 5 6 7 8 9 10 11 12 13 14 15 16 17 18 19 20 21 22 23 24 25 26 27 28 29 30 31 32 33 34 35 36 37 41 42 43 44 46 51 112 116
 290: 263 55 56 66 67 78 79 80 81
 291: 492 55 56 66 67 71 78 79 80 81
 292: 114 3 4 5 6 7 8 9 10 11 12 13 14 15 16 17 18 19 20 21 22 23 24 25 26 27 28 29 30 31 32 33 34 35 36 37 41 42 43 44 45 46 51 55 56 57 66 67 71 78 79 80 81 86 107 108 112 116 118
 293: 123 0 1 2 38 39 40 49 50 52 53 54 58 59 60 61 62 63 64 65 68 69 70 72 73 74 75 76 77 82 83 84 85 88 89 90 91 92 93 94 95 96 97 98 100 101 102 103 104 106 110 111 113 115
 294: 587 38 39 115
 295: 460 1 38 39 77 115
 296: 327 19 20
 297: 21 29 30 34 35
 298: 14 26 29 30 34 35 36
 299: 14 19 20 26 29 30 34 35 36
 300: 12 6 7 19 20 26 29 30 33 34 35 36
 301: 9 3 4 6 7 13 14 19 20 26 29 30 31 32 33 34 35 36
 302: 37 42 44 51
 303: 19 10 27 28 42 44 51 112
 304: 106 3 4 6 7 10 13 14 19 20 26 27 28 29 30 31 32 33 34 35 36 42 44 51 112
 305: 159 45 116 118
 306: 82 3 4 6 7 10 13 14 19 20 26 27 28 29 30 31 32 33 34 35 36 42 44 45 51 112 116 118
 307: 272 11 12 16
 308: 91 11 12 16 23
 309: 65 5 8 9 11 12 16 18 21 22 23 24 25 40 41 43 111
 310: 46 15 17 37 46
 311: 9 5 8 9 11 12 15 16 17 18 21 22 23 24 25 37 40 41 43 46 111
 312: 112 52 90 91 92 96 97
 313: 6 82 83 93 94
 314: 120 68 84 85 102
 315: 336 57 107 108
 316: 207 19 33
 317: 187 19 20 33
 318: 237 13 14 19 20 26 29 30 31 32 33 34 35 36
 319: 85 27 28 42 44 112
 320: 51 10 46
 321: 41 10 46 116
 322: 24 10 45 46 116 118
 323: 157 90 91 95
 324: 48 52 60 61 62 64 65 68 69 70 75 76 84 85 88 89 90 91 92 95 96 97 98 100 101 102 106 110 113
 325: 44 52 58 60 61 62 64 65 68 69 70 75 76 84 85 88 89 90 91 92 95 96 97 98 100 101 102 103 104 106 110 113
 326: 15 86 108
 327: 125 78 79 81
 328: 7 66 78 79 80 81
 329: 36 55 56 57 66 71 78 79 80 81 86 107 108
 330: 157 41 51
 331: 134 13 14 29 30 31 32 34 35 36
 332: 88 13 14 19 26 29 30 31 32 34 35 36
 333: 67 6 7 13 14 19 26 29 30 31 32 34 35 36
 334: 79 6 7 13 14 19 20 26 29 30 31 32 34 35 36
 335: 208 90 91 96
 336: 46 95 97
 337: 184 52 90 91 95 96 97
 338: 145 52 53 54 55 56 57 58 59 63 66 67 71 72 73 74 78 79 80 81 82 83 86 90 91 92 93 94 95 96 97 103 104 107 108
 339: 14 70 101
 340: 9 70 98 101
 341: 184 90 91 97
 342: 258 10 27 28
 343: 152 10 27 28 51
 344: 151 6 7 10 13 14 19 20 26 27 28 29 30 31 32 33 34 35 36 51
 345: 61 5 23
 346: 68 3 4 5 6 7 10 11 12 13 14 16 18 19 20 21 22 23 24 25 26 27 28 29 30 31 32 33 34 35 36 41 42 43 44 45 51 112 116 118
 347: 133 37 55 56 57 66 67 71 78 79 80 81 86 107 108
 348: 114 15 17 37 55 56 57 66 67 71 78 79 80 81 86 107 108
 349: 59 15 17 37 46 55 56 57 66 67 71 78 79 80 81 86 107 108
 350: 44 8 9 15 17 37 46 55 56 57 66 67 71 78 79 80 81 86 107 108
 351: 50 1 38 39 77
 352: 127 13 14 19 20 26 29 30 31 32 34 35 36
 353: 43 6 7 10 13 14 19 20 26 27 28 29 30 31 32 33 34 35 36
 354: 97 6 7 10 13 14 19 20 26 27 28 29 30 31 32 33 34 35 36 112
 355: 119 3 4 6 7 10 13 14 19 20 26 27 28 29 30 31 32 33 34 35 36 42 44 112
 356: 167 45 46 116 118
 357: 57 3 4 6 7 10 13 14 19 20 26 27 28 29 30 31 32 33 34 35 36 42 44 45 46 112 116 118
 358: 24 5 11 12 15 16 17 18 21 22 23 24 25 37 41 43
 359: 57 3 4 5 6 7 10 11 12 13 14 15 16 17 18 19 20 21 22 23 24 25 26 27 28 29 30 31 32 33 34 35 36 37 41 42 43 44 45 46 112 116 118
 360: 40 3 4 5 6 7 10 11 12 13 14 15 16 17 18 19 20 21 22 23 24 25 26 27 28 29 30 31 32 33 34 35 36 37 41 42 43 44 45 46 47 48 87 99 105 109 112 114 116 117 118
 361: 56 8 9 40 111 115
 362: 33 8 9 40 51 111 115
 363: 70 3 4 5 6 7 8 9 10 11 12 13 14 15 16 17 18 19 20 21 22 23 24 25 26 27 28 29 30 31 32 33 34 35 36 37 40 41 42 43 44 45 46 47 48 51 87 99 105 109 111 112 114 115 116 117 118
 364: 60 0 1 2 38 39 49 50 77
 365: 39 1 38 39 52 53 54 58 59 60 61 62 63 64 65 68 69 70 72 73 74 75 76 77 82 83 84 85 88 89 90 91 92 93 94 95 96 97 98 100 101 102 103 104 106 110 113 115
 366: 19 0 2 3 4 5 6 7 8 9 10 11 12 13 14 15 16 17 18 19 20 21 22 23 24 25 26 27 28 29 30 31 32 33 34 35 36 37 40 41 42 43 44 45 46 47 48 49 50 51 87 99 105 109 111 112 114 116 117 118
 367: 31 6 7 19
 368: 71 0 2 47 48 49 50 87 99 105 109 114 117
 369: 1 0 2 49
 370: 2 29 30 36
 371: 8 3 4 5 6 7 10 11 12 13 14 15 16 17 18 19 20 21 22 23 24 25 26 27 28 29 30 31 32 33 34 35 36 37 41 42 43 44 45 51 112 116 118
 372: 11 3 4 5 6 7 8 9 10 11 12 13 14 15 16 17 18 19 20 21 22 23 24 25 26 27 28 29 30 31 32 33 34 35 36 37 40 41 42 43 44 45 51 111 112 116 118
 373: 48 60 65 88 89
 374: 37 60 61 62 65 70 88 89 98 101
 375: 37 60 61 62 65 70 75 76 88 89 98 101 110
 376: 18 55 56 57 60 61 62 65 66 67 68 70 71 75 76 78 79 80 81 84 85 86 88 89 98 100 101 102 106 107 108 110
 377: 3 5 16 23
 378: 3 5 16 18 23
 379: 170 5 8 9 11 12 16 18 21 22 23 24 25 40 41 43 51 111
 380: 2 6 7 10 13 14 19 20 26 27 28 29 30 31 32 33 34 35 36 42 44 45 112 116
 381: 13 99 105 114 117
 382: 13 1 8 9 38 39 40 77 111 115
 383: 80 13 14 19 26 29 30 31 32 33 34 35 36
 384: 32 3 4 6 7 10 13 14 19 20 26 27 28 29 30 31 32 33 34 35 36 42 44 45 112 116 118
 385: 40 18 23
 386: 24 16 18 23
 387: 51 3 4 5 6 7 10 11 12 13 14 15 16 17 18 19 20 21 22 23 24 25 26 27 28 29 30 31 32 33 34 35 36 37 41 42 43 44 45 46 51 112 116 118
 388: 14 1 3 4 5 6 7 8 9 10 11 12 13 14 15 16 17 18 19 20 21 22 23 24 25 26 27 28 29 30 31 32 33 34 35 36 37 38 39 40 41 42 43 44 45 46 51 77 111 112 115 116 118
 389: 3 55 56 66 67 71 78 79 80 81 86
 390: 168 11 12 23
 391: 76 3 4 5 8 9 11 12 15 16 17 18 21 22 23 24 25 37 41 43
 392: 46 27 28 51
 393: 45 6 7 10 13 14 19 20 26 27 28 29 30 31 32 33 34 35 36 42 44 51
 394: 40 6 7 10 13 14 19 20 26 27 28 29 30 31 32 33 34 35 36 42 44 51 112 116
 395: 5 6 7 10 13 14 19 20 26 27 28 29 30 31 32 33 34 35 36 42 44 46 51 112 116
 396: 99 6 7 10 13 14 19 20 26 27 28 29 30 31 32 33 34 35 36 42 44 45 46 51 112 116 118
 397: 100 52 53 54 59 63 72 73 74 90 91 92 93 94 95 96 97
 398: 49 55 56 57
 399: 123 55 56 57 107 108
 400: 21 52 53 54 55 56 57 59 63 66 67 71 72 73 74 78 79 80 81 82 83 86 90 91 92 93 94 95 96 97 107 108
 401: 38 16 23
 402: 77 3 4 5 8 9 11 12 15 16 17 18 21 22 23 24 25 37 40 41 43 111
 403: 1 71 78 79 80 81
 404: 52 3 4 15 17 37 55 56 57 66 67 71 78 79 80 81 86 107 108
 405: 37 3 4 5 11 12 15 16 17 18 21 22 23 24 25 37 41 43 51 55 56 57 66 67 71 78 79 80 81 86 107 108
 406: 8 3 4 5 8 9 11 12 15 16 17 18 21 22 23 24 25 37 41 43 51 55 56 57 66 67 71 78 79 80 81 86 107 108
 407: 113 6 7 19 20
 408: 8 3 4 13 14 31 32
 409: 7 26 29 30 34 35
 410: 7 19 26 29 30 34 35 36
 411: 9 19 20 26 29 30 33 34 35 36
 412: 6 3 4 6 7 10 13 14 19 20 26 27 28 29 30 31 32 33 34 35 36 42 44 51 112 116
 413: 15 21 24 25
 414: 6 5 11 12 15 16 17 18 21 22 23 24 25 37 41 43 46
 415: 12 52 90 91 96 97
 416: 75 61 62 70
 417: 2 84 102
 418: 6 68 84 85 102 106
 419: 50 65 68 75 76 84 85 88 89 100 102 106 110
 420: 14 78 79 80
 421: 22 57 108
 422: 40 3 4 5 6 7 10 11 12 13 14 16 18 19 20 21 22 23 24 25 26 27 28 29 30 31 32 33 34 35 36 41 42 43 44 45 46 112 116 118
 423: 1 48 87 99 105 109 114 117
 424: 18 3 4 5 6 7 8 9 10 11 12 13 14 15 16 17 18 19 20 21 22 23 24 25 26 27 28 29 30 31 32 33 34 35 36 37 40 41 42 43 44 45 46 47 48 87 99 105 109 111 112 114 115 116 117 118
 425: 57 57 107
 426: 99 6 7 13 14 26 29 30 31 32 34 35 36
 427: 29 6 7 13 14 26 29 30 31 32 33 34 35 36
 428: 15 61 62 101
 429: 78 55 56 57 66 67 71 78 79 80 81 107
 430: 1 47 48 105 114
 431: 87 87 99 109 117
 432: 23 6 7 10 13 14 19 20 26 27 28 29 30 31 32 33 34 35 36 42 44 45 46 47 48 87 99 105 109 112 114 116 117 118
 433: 3 6 7 8 9 10 13 14 19 20 26 27 28 29 30 31 32 33 34 35 36 40 42 44 45 46 47 48 87 99 105 109 111 112 114 116 117 118
 434: 79 0 1 2 38 39 49 50 52 53 54 58 59 60 61 62 63 64 65 68 69 70 72 73 74 75 76 77 82 83 84 85 88 89 90 91 92 93 94 95 96 97 98 100 101 102 103 104 106 110 113 115
 435: 59 52 53 54 59 60 61 62 63 65 68 70 72 73 74 75 76 82 83 84 85 88 89 90 91 92 93 94 95 96 97 98 100 101 102 106 110
 436: 38 58 64 69 103 104 113
 437: 30 10 51
 438: 38 5 8 9 11 12 15 16 17 18 21 22 23 24 25 37 40 41 43 111
 439: 37 3 4 5 6 7 8 9 10 11 12 13 14 15 16 17 18 19 20 21 22 23 24 25 26 27 28 29 30 31 32 33 34 35 36 37 40 41 42 43 44 51 111 112
 440: 66 3 4 5 6 7 8 9 10 11 12 13 14 15 16 17 18 19 20 21 22 23 24 25 26 27 28 29 30 31 32 33 34 35 36 37 40 41 42 43 44 46 51 111 112 116
 441: 59 0 1 2 38 39 47 48 49 50 52 53 54 58 59 60 61 62 63 64 65 68 69 70 72 73 74 75 76 77 82 83 84 85 87 88 89 90 91 92 93 94 95 96 97 98 99 100 101 102 103 104 105 106 109 110 113 114 115 117
 442: 18 8 9 40 41 43 51 111
 443: 162 6 7 10 13 14 19 20 26 27 28 29 30 31 32 33 34 35 36 42 44 45 112 118
 444: 12 52 58 90 91 92 95 96 97 103 104
 445: 31 68 84 85 100 106
 446: 14 6 7 13 14 19 20 26 29 30 31 32 33 34 35 36 42 44 112
 447: 13 10 27 28 45 118
 448: 27 6 7 13 14 19 26 29 30 31 32 33 34 35 36
 449: 50 10 45 118
 450: 5 0 1 2 38 39 47 48 49 50 77 87 99 105 109 114 115 117
 451: 99 6 7 20
 452: 1 6 7 10 13 14 19 20 26 27 28 29 30 31 32 33 34 35 36 42 44 112 116 118
 453: 41 55 56 57 66 67 78 79 80 81 107 108
 454: 31 0 2 3 4 5 6 7 8 9 10 11 12 13 14 15 16 17 18 19 20 21 22 23 24 25 26 27 28 29 30 31 32 33 34 35 36 37 41 42 43 44 45 46 47 48 49 50 51 87 99 105 109 112 114 116 117 118
 455: 35 8 9 41 43
 456: 35 3 4 8 9 15 17 37 41 43
 457: 96 13 14 26 29 30 31 32 33 34 35 36
 458: 74 42 44 112
 459: 24 3 4 6 7 8 9 10 13 14 15 17 19 20 26 27 28 29 30 31 32 33 34 35 36 37 41 42 43 44 45 46 51 112 116 118
 460: 37 3 4 5 6 7 8 9 10 11 12 13 14 15 16 17 18 19 20 21 22 23 24 25 26 27 28 29 30 31 32 33 34 35 36 37 40 41 42 43 44 45 46 111 112 116 118
 461: 17 1 37 77
 462: 11 1 37 38 39 77 115
 463: 18 3 4 15 17
 464: 17 3 4 5 11 12 15 16 17 18 21 22 23 24 25 41 43
 465: 22 8 9 40 51 111
 466: 17 3 4 5 8 9 11 12 15 16 17 18 21 22 23 24 25 40 41 43 51 111
 467: 17 3 4 5 6 7 8 9 10 11 12 13 14 15 16 17 18 19 20 21 22 23 24 25 26 27 28 29 30 31 32 33 34 35 36 40 41 42 43 44 45 46 51 111 112 116 118
 468: 17 3 4 5 6 7 8 9 10 11 12 13 14 15 16 17 18 19 20 21 22 23 24 25 26 27 28 29 30 31 32 33 34 35 36 40 41 42 43 44 45 46 47 48 51 87 99 105 109 111 112 114 116 117 118
 469: 6 53 54 59
 470: 17 0 1 2 37 38 39 49 50 77 115
 471: 2 3 4 5 6 7 8 9 10 11 12 13 14 15 16 17 18 19 20 21 22 23 24 25 26 27 28 29 30 31 32 33 34 35 36 37 41 43 51 112
 472: 11 45 55 56 57 66 67 71 78 79 80 81 86 107 108 118
 473: 16 3 4 5 6 7 10 11 12 13 14 15 16 17 18 19 20 21 22 23 24 25 26 27 28 29 30 31 32 33 34 35 36 37 41 42 43 44 46 112 116
 474: 13 3 4 5 6 7 8 9 10 11 12 13 14 15 16 17 18 19 20 21 22 23 24 25 26 27 28 29 30 31 32 33 34 35 36 37 41 42 43 44 46 112 116
 475: 36 3 4 5 6 7 8 9 10 11 12 13 14 15 16 17 18 19 20 21 22 23 24 25 26 27 28 29 30 31 32 33 34 35 36 37 40 41 42 43 44 46 111 112 116
 476: 2 11 23
 477: 7 43 51
 478: 59 57 71 107 108
 479: 26 53 54 59 74 93 94
 480: 11 55 56 57 67 71 78 79 80 81 86 107 108
 481: 3 13 14 26 31 32 34 35 36
 482: 49 6 7 10 13 14 19 20 26 27 28 29 30 31 32 33 34 35 36 42 44 45 51 112 116 118
 483: 8 10 27 28 112 116
 484: 20 8 9 15 17 37 46
 485: 14 3 4 6 7 8 9 10 13 14 15 17 19 20 26 27 28 29 30 31 32 33 34 35 36 37 42 44 45 46 112 116 118
 486: 21 3 4 5 6 7 8 9 10 11 12 13 14 15 16 17 18 19 20 21 22 23 24 25 26 27 28 29 30 31 32 33 34 35 36 37 41 42 43 44 45 46 112 116 118
 487: 17 3 4 5 6 7 8 9 10 11 12 13 14 15 16 17 18 19 20 21 22 23 24 25 26 27 28 29 30 31 32 33 34 35 36 37 41 42 43 44 45 46 47 48 87 99 105 109 112 114 116 117 118
 488: 14 0 1 2 38 39 40 49 50 51 77 111 115
 489: 17 0 1 2 49 50 51 77
 490: 60 0 1 2 49 50 77
 491: 3 47 87 99 105 109 114 117
 492: 8 3 4 5 6 7 8 9 10 11 12 13 14 15 16 17 18 19 20 21 22 23 24 25 26 27 28 29 30 31 32 33 34 35 36 37 40 41 42 43 44 46 47 48 51 87 99 105 109 111 112 114 116 117
 493: 26 71 86
 494: 1 61 62 65 68 70 75 76 84 85 98 100 101 102 106 110
 495: 10 3 4 5 11 12 16 18 21 22 23 24 25 41 43
 496: 5 3 4 5 8 9 11 12 15 16 17 18 21 22 23 24 25 37 41 43 46
 497: 4 6 7 13 14 19 20 26 31 32 33 34 35 36
 498: 29 3 4 5 8 9 11 12 15 16 17 18 21 22 23 24 25 37 40 41 43 51 55 56 57 66 67 71 78 79 80 81 86 107 108 111
 499: 13 61 62 65 70 88 89 98 101
 500: 30 55 56 57 60 61 62 64 65 66 67 68 69 70 71 75 76 78 79 80 81 84 85 86 88 89 98 100 101 102 106 107 108 110 113
 501: 6 3 4 6 7 10 13 14 15 17 19 20 26 27 28 29 30 31 32 33 34 35 36 37 42 44 45 46 112 116 118
 502: 10 0 1 2 3 4 5 6 7 8 9 10 11 12 13 14 15 16 17 18 19 20 21 22 23 24 25 26 27 28 29 30 31 32 33 34 35 36 37 38 39 40 41 42 43 44 45 46 49 50 51 77 111 112 115 116 118
 503: 32 6 7 19 20 33 36
 504: 7 6 7 13 14 19 20 29 30 31 32 33 34 35 36
 505: 19 13 14 20 26 29 30 31 32 33 34 35 36
 506: 20 6 7 10 13 14 19 20 26 29 30 31 32 33 34 35 36 51
 507: 9 3 4 6 7 10 13 14 19 20 26 29 30 31 32 33 34 35 36 51
 508: 17 3 4 5 6 7 8 9 10 11 12 13 14 16 18 19 20 21 22 23 24 25 26 27 28 29 30 31 32 33 34 35 36 41 42 43 44 45 51 112 116 118
 509: 5 1 8 9 15 17 37 38 39 40 46 77 111 115
 510: 5 1 5 8 9 11 12 15 16 17 18 21 22 23 24 25 37 38 39 40 41 43 46 51 77 111 115
 511: 26 3 4 6 7 10 13 14 19 20 26 27 28 29 30 31 32 33 34 35 36 42 44 45 51 112 118
 512: 56 55 56 57 66 67 71 78 79 80 81 108
 513: 2 5 6 7 8 9 10 11 12 13 14 16 18 19 20 21 22 23 24 25 26 27 28 29 30 31 32 33 34 35 36 40 41 42 43 44 45 46 51 111 112 116 118
 514: 7 1 3 4 5 8 9 11 12 15 16 17 18 21 22 23 24 25 37 38 39 40 41 43 77 111 115
 515: 7 1 3 4 5 8 9 11 12 15 16 17 18 21 22 23 24 25 37 38 39 40 41 43 51 77 111 115
 516: 7 0 2 6 7 10 13 14 19 20 26 27 28 29 30 31 32 33 34 35 36 42 44 45 46 49 50 112 116 118
 517: 7 0 2 45 49 50 118
 518: 14 0 2 49 50 87 99 105 109 114 117
 519: 4 3 4 8 9 15 17 37
 520: 2 5 11 12 16 18 21 22 23
 521: 5 10 19 27 28 51
 522: 8 6 7 10 19 27 28 51
 523: 8 6 7 10 19 20 27 28 51
 524: 4 5 6 7 10 11 12 13 14 16 18 19 20 21 22 23 24 25 26 27 28 29 30 31 32 33 34 35 36 41 42 43 44 45 46 51 112 116 118
 525: 4 61 62 68 70 84 85 98 100 101 102 106
 526: 14 52 53 54 59 60 61 62 63 64 65 68 69 70 72 73 74 75 76 82 83 84 85 88 89 90 91 92 93 94 95 96 97 98 100 101 102 106 110 113
 527: 2 0 1 2 38 39 40 47 48 49 50 77 87 99 105 109 111 114 115 117
 528: 13 5 6 7 8 9 10 11 12 13 14 16 18 19 20 21 22 23 24 25 26 27 28 29 30 31 32 33 34 35 36 41 42 43 44 51 112
 529: 1 45 46 47 48 87 99 105 109 114 116 117 118
 530: 20 45 51 118
 531: 3 63 72
 532: 4 100 102
 533: 10 3 4 5 11 12 15 16 17 18 21 22 23 24 25 37 55 56 57 66 67 71 78 79 80 81 86 107 108
 534: 1 3 4 5 8 9 11 12 15 16 17 18 21 22 23 24 25 37 55 56 57 66 67 71 78 79 80 81 86 107 108
 535: 7 6 7 10 13 14 19 20 26 27 28 29 30 31 32 33 34 35 36 41 42 43 44 51 112
 536: 9 6 7 10 13 14 19 20 26 27 28 29 30 31 32 33 34 35 36 41 42 43 44 45 46 51 112 116 118
 537: 5 6 7 10 13 14 19 20 26 27 28 29 30 31 32 34 35 36 51
 538: 6 13 14 31 32 34
 539: 32 6 7 13 14 19 20 26 27 28 29 30 31 32 33 34 35 36 112
 540: 22 8 9 15 17 37 40 111
 541: 2 3 4 5 11 12 15 16 17 18 21 22 23 24 25 41 43 51
 542: 6 3 4 5 8 9 11 12 15 16 17 18 21 22 23 24 25 37
 543: 5 40 51 111
 544: 2 6 7 10 13 14 19 20 26 27 28 29 30 31 32 33 34 35 36 42 44 45 46 112 116
 545: 3 1 51 77
 546: 3 3 4 42 44
 547: 3 3 4 6 7 8 9 10 13 14 19 20 26 27 28 29 30 31 32 33 34 35 36 42 44 45 112 116 118
 548: 16 22 24 25
 549: 3 3 4 5 6 7 8 9 10 11 12 13 14 15 16 17 18 19 20 21 22 23 24 25 26 27 28 29 30 31 32 33 34 35 36 37 38 39 40 41 42 43 44 45 46 47 48 87 99 105 109 111 112 114 115 116 117 118
 550: 12 61 62 70 101
 551: 6 78 80 81
 552: 1 47 48 87 99 105 109 114
 553: 13 9 40 111
 554: 11 8 9 40 41 43 111
 555: 53 90 91 95 96
 556: 4 53 54 55 56 57 59 63 66 67 71 72 73 74 78 79 80 81 82 83 86 93 94 107 108
 557: 17 6 7 10 13 14 19 20 26 27 28 29 30 31 32 33 34 35 36 42 44 46 112
 558: 23 60 61 62 65 68 70 75 76 82 83 84 85 88 89 98 100 101 102 106 110
 559: 22 53 54 59 60 61 62 63 65 68 70 72 73 74 75 76 82 83 84 85 88 89 93 94 98 100 101 102 106 110
 560: 25 52 53 54 58 59 60 61 62 63 65 68 70 72 73 74 75 76 82 83 84 85 88 89 90 91 92 93 94 95 96 97 98 100 101 102 103 104 106 110
 561: 25 90 91 95 97
 562: 2 0 1 2 38 39 49 50 55 56 57 66 67 71 77 78 79 80 81 86 107 108 115
 563: 2 6 7 13 14 31 32
 564: 1 26 34 35 36
 565: 5 27 28 42 44 51 112
 566: 5 6 7 13 14 19 20 26 27 28 29 30 31 32 33 34 35 36 42 44 51 112
 567: 5 3 4 6 7 10 13 14 19 20 26 27 28 29 30 31 32 33 34 35 36 42 44 45 46 51 112 116 118
 568: 1 0 1 2 37 49 50 77
 569: 5 10 27 28 42 44 46 112
 570: 5 10 27 28 42 44 45 46 112 116 118
 571: 1 13 14 31 32 34 35 36
 572: 2 3 4 15 17 37 41 43 51 55 56 57 66 67 71 78 79 80 81 86 107 108
 573: 1 28 112
 574: 5 63 93 94
 575: 5 63 73 93 94
 576: 1 6 7 13 14 19 20 26 27 28 29 30 31 32 33 34 35 36 42 44 45 46 112 116 118
 577: 3 53 59 74
 578: 8 5 21 22 24 25
 579: 18 55 56 57 64 66 67 69 71 78 79 80 81 86 107 108 113
 580: 4 6 7 13 14 19 20 26 29 30 31 32 33 34 35 36 41 43 51
 581: 9 3 4 5 6 7 10 11 12 13 14 15 16 17 18 19 20 21 22 23 24 25 26 27 28 29 30 31 32 33 34 35 36 37 41 42 43 44 45 46 51 55 56 57 66 67 71 78 79 80 81 86 107 108 112 116 118
 582: 1 3 4 5 8 9 11 12 15 16 17 18 21 22 23 24 25 37 40 41 43 45 51 111 118
 583: 1 87 99 105 114
 584: 2 6 7 13 14 19 20 26 29 30 31 32 33 34 35 36 112
 585: 3 53 54 59 63 72 73 74 94
 586: 16 3 4 5 6 7 10 11 12 13 14 16 18 19 20 21 22 23 24 25 26 27 28 29 30 31 32 33 34 35 36 41 42 43 44 112
 587: 24 15 17 46
 588: 20 8 9 15 17 46
 589: 20 3 4 5 6 7 8 9 10 11 12 13 14 15 16 17 18 19 20 21 22 23 24 25 26 27 28 29 30 31 32 33 34 35 36 41 42 43 44 46 112
 590: 20 45 47 48 87 99 105 109 114 116 117 118
 591: 20 3 4 5 6 7 8 9 10 11 12 13 14 15 16 17 18 19 20 21 22 23 24 25 26 27 28 29 30 31 32 33 34 35 36 41 42 43 44 45 46 47 48 87 99 105 109 112 114 116 117 118
 592: 21 37 51 55 56 57 66 67 71 78 79 80 81 86 107 108
 593: 1 6 7 8 9 10 13 14 19 20 26 27 28 29 30 31 32 33 34 35 36 41 42 43 44 51 112
 594: 2 5 11 12 16 18 21 22 23 24 25 43
 595: 2 59 63 72 73 74
 596: 3 40 41 43 51 111
 597: 3 5 11 12 16 18 21 22 23 24 25 40 41 43 51 111
 598: 5 3 4 5 11 12 15 16 17 18 21 22 23 24 25 37 40 41 43 51 111
 599: 2 6 7 10 13 14 19 20 26 29 30 31 32 33 34 35 36 42 44
 600: 22 57 71 86 107 108
 601: 3 52 82 83 90 91 92 95 96 97
 602: 6 55 56 78 79 80 81
 603: 9 6 7 13 14 19 20 26 29 30 31 32 33 34 35 36 45 118
 604: 9 3 4 5 11 12 15 16 17 18 21 22 23 24 25 37
 605: 1 3 4 5 6 7 10 11 12 13 14 15 16 17 18 19 20 21 22 23 24 25 26 27 28 29 30 31 32 33 34 35 36 37 40 41 42 43 44 45 46 51 111 112 116 118
 606: 4 3 4 6 7 13 14 19 20 26 27 28 29 30 31 32 33 34 35 36 42 44 112
 607: 11 3 4 37
 608: 6 3 4 5 8 9 11 12 15 16 17 18 21 22 23 24 25 37 40 41 43 47 48 51 87 99 105 109 111 114 117
 609: 20 95 96
 610: 11 5 8 9 11 12 15 16 17 18 21 22 23 24 25 37 41 43 46 55 56 57 66 67 71 78 79 80 81 86 107 108
 611: 1 63 73
 612: 9 13 14 29 30 31 32
 613: 2 6 7 13 14 29 30 31 32 34 35
 614: 5 3 4 5 6 7 10 11 12 13 14 15 16 17 18 19 20 21 22 23 24 25 26 27 28 29 30 31 32 33 34 35 36 37 41 42 43 44 45 46 47 48 51 87 99 105 109 112 114 116 117 118
 615: 4 3 4 5 6 7 8 9 10 11 12 13 14 15 16 17 18 19 20 21 22 23 24 25 26 27 28 29 30 31 32 33 34 35 36 37 38 39 40 41 42 43 44 45 46 47 48 51 87 99 105 109 111 112 114 115 116 117 118
 616: 4 57 66 67 71 78 79 80 81 86 107 108
 617: 3 55 56 57 66 67 71 75 76 78 79 80 81 86 107 108 110
 618: 4 55 56 57 66 67 68 71 75 76 78 79 80 81 84 85 86 100 102 106 107 108 110
 619: 4 55 56 57 61 62 66 67 68 70 71 75 76 78 79 80 81 84 85 86 98 100 101 102 106 107 108 110
 620: 4 55 56 57 61 62 65 66 67 68 70 71 75 76 78 79 80 81 84 85 86 88 89 98 100 101 102 106 107 108 110
 621: 1 75 76 84 110
 622: 1 75 76 84 100 102 106 110
 623: 1 45 47 48 87 99 105 109 114 117 118
 624: 10 6 7 10 13 14 19 20 26 27 28 29 30 31 32 33 34 35 36 42 44 45 51 112 118
 625: 17 3 4 5 6 7 8 9 10 11 12 13 14 15 16 17 18 19 20 21 22 23 24 25 26 27 28 29 30 31 32 33 34 35 36 37 40 41 42 43 44 45 46 51 111 112 115 116 118
 626: 7 6 7 8 9 10 13 14 19 20 26 27 28 29 30 31 32 33 34 35 36 40 42 44 111 112
 627: 1 19 20 26 33 36
 628: 7 6 7 13 14 19 20 26 27 28 29 30 31 32 33 34 35 36 42 44 112 116
 629: 5 6 7 10 13 14 19 20 26 29 30 31 32 33 34 35 36
 630: 3 6 7 8 9 10 13 14 19 20 26 27 28 29 30 31 32 33 34 35 36 40 41 42 43 44 51 111 112
 631: 11 5 6 7 8 9 10 11 12 13 14 16 18 19 20 21 22 23 24 25 26 27 28 29 30 31 32 33 34 35 36 40 41 42 43 44 51 111 112
 632: 1 90 95
 633: 5 26 29 30 36
 634: 3 6 7 10 27 28 51
 635: 3 6 7 10 19 20 27 28 33 51
 636: 5 102 106
 637: 1 7 13 14 19 20 26 29 30 31 32 33 34 35 36
 638: 4 13 14 31
 639: 4 53 54 72
 640: 4 53 54 72 73
 641: 4 53 54 63 72 73
 642: 3 3 4 5 6 7 8 9 10 11 12 13 14 15 16 17 18 19 20 21 22 23 24 25 26 27 28 29 30 31 32 33 34 35 36 41 42 43 44 45 46 47 48 51 87 99 105 109 112 114 116 117 118
 643: 6 5 8 9 11 12 16 18 21 22 23 24 25 41 43 51
 644: 6 6 7 19 20 26 33
 645: 6 6 7 13 14 19 20 26 31 32 33 36
 646: 3 6 7 13 14 19 20 26 29 30 31 32 33 35 36
 647: 7 68 85 100 102 106
 648: 1 99 105 109 114
 649: 1 3 4 5 6 7 10 11 12 13 14 15 16 17 18 19 20 21 22 23 24 25 26 27 28 29 30 31 32 33 34 35 36 37 41 42 43 44 51 55 56 57 66 67 71 78 79 80 81 86 107 108 112
 650: 5 67 78 79 80 81
 651: 1 61 62 64 65 68 69 70 75 76 84 85 88 89 98 100 101 102 106 110 113
 652: 1 5 11 12 16 18 23 24 25
 653: 14 90 91 92 96 97
 654: 1 55 56 57 66 67 71 78 79 80 81 86
 655: 1 6 7 13 14 19 20 26 29 30 31 32 33 34 35 36 51
 656: 3 3 4 5 6 7 8 9 10 11 12 13 14 15 16 17 18 19 20 21 22 23 24 25 26 27 28 29 30 31 32 33 34 35 36 37 40 41 42 43 44 45 46 47 48 87 99 105 109 111 112 114 116 117 118
 657: 11 55 56 57 58 66 67 71 78 79 80 81 86 103 104 107 108
 658: 10 5 8 9 11 12 16 18 21 22 23 24 25 41 43
 659: 1 62 70 98
 660: 5 13 14 32
 661: 3 45 115 118
 662: 1 57 86
 663: 7 3 4 5 8 9 11 12 15 16 17 18 21 22 23 24 25 37 40 41 43 46 51 111
 664: 2 60 61 62 68 70 75 76 84 85 98 100 101 102 106 110
 665: 3 71 86 107 108
 666: 8 10 27 28 46 112 116
 667: 2 3 4 6 7 10 13 14 15 17 19 20 26 27 28 29 30 31 32 33 34 35 36 37 42 44 45 46 47 48 87 99 105 109 112 114 116 117 118
 668: 1 55 56 57 66 67 71 78 79 80 81 86 100 102 106 107 108
 669: 1 55 56 57 66 67 68 71 78 79 80 81 84 85 86 100 102 106 107 108
 670: 3 58 82 83 103 104
 671: 3 13 14 26 31 32 34 35
 672: 1 55 56 57 71 78 80 86 107 108
 673: 3 59 63 72 73 74 93 94
 674: 3 10 27 28 45 116 118
 675: 4 8 9 40 55 56 57 66 67 71 78 79 80 81 86 107 108 111
 676: 2 55 56 57 66 67 71 78 79 80 81 82 83 86 107 108
 677: 1 46 87 99 105 109 114 117
 678: 1 8 9 40 46 87 99 105 109 111 114 117
 679: 1 3 4 5 6 7 8 9 10 11 12 13 14 15 16 17 18 19 20 21 22 23 24 25 26 27 28 29 30 31 32 33 34 35 36 37 40 41 42 43 44 45 46 51 87 99 105 109 111 112 114 116 117 118
 680: 1 3 4 5 6 7 8 9 10 11 12 13 14 16 18 19 20 21 22 23 24 25 26 27 28 29 30 31 32 33 34 35 36 40 41 42 43 44 45 51 111 112 116 118
 681: 2 68 84 85 100 102
 682: 1 3 4 6 7 10 13 14 19 20 26 27 28 29 30 31 32 33 34 35 36 42 44 46 112 116
 683: 1 11 12 16 18 21 22 24 25
 684: 1 0 1 2 38 39 49 50 55 56 57 66 67 71 77 78 79 80 81 86 107 108
 685: 6 6 7 8 9 10 13 14 19 20 26 27 28 29 30 31 32 33 34 35 36 40 42 44 45 46 111 112 116 118
 686: 1 3 4 5 8 9 11 12 16 18 21 22 23 24 25 40 41 43 111
 687: 6 105 114 117
 688: 1 3 4 5 8 9 11 12 15 16 17 18 21 22 23 24 25 37 41 42 43 44
 689: 8 65 88 89 102
 690: 7 65 68 84 85 88 89 102
 691: 9 65 68 84 85 88 89 100 102 106
 692: 1 0 1 2 3 4 5 11 12 15 16 17 18 21 22 23 24 25 37 38 39 41 43 49 50 51 55 56 57 66 67 71 77 78 79 80 81 86 107 108 115
 693: 2 6 7 8 9 10 13 14 19 20 26 27 28 29 30 31 32 33 34 35 36 42 44 45 46 51 112 116 118
 694: 11 6 7 10 13 14 19 20 26 27 28 29 30 31 32 33 34 35 36 42 44
 695: 3 6 7 13 14 19 20 26 27 28 29 30 31 32 33 34 35 36 42 44
 696: 2 13 14 30 31 32 34 35
 697: 3 26 29 30
 698: 2 3 4 5 11 12 16 18 21 22 23 24 25 41 43 51
 699: 1 56 66 67 71 78 79 80 81
 700: 3 3 4 5 6 7 8 9 10 11 12 13 14 15 16 17 18 19 20 21 22 23 24 25 26 27 28 29 30 31 32 33 34 35 36 37 40 41 42 43 44 45 46 47 48 51 111 112 116 118
 701: 2 87 109 117
 702: 3 8 40 111
 703: 4 5 8 9 11 12 15 16 17 18 21 22 23 24 25 41 43 46
 704: 1 3 4 5 6 7 9 10 11 12 13 14 15 16 17 18 19 20 21 22 23 24 25 26 27 28 29 30 31 32 33 34 35 36 37 41 42 43 44 45 46 51 112 116 118
 705: 1 3 4 15 17 37 51
 706: 1 52 64 69 90 91 92 95 96 97 113
 707: 1 45 47 48 51 87 99 105 109 114 117 118
 708: 1 10 27 28 118
 709: 2 56 57 107 108
 710: 7 55 56 57 71 107 108
 711: 6 3 4 5 6 7 8 9 10 11 12 13 14 15 16 17 18 19 20 21 22 23 24 25 26 27 28 29 30 31 32 33 34 35 36 37 40 41 42 43 44 45 46 111 112 115 116 118
 712: 3 61 62 70 75 76 98 101 110
 713: 1 3 4 6 7 10 13 14 19 20 26 27 28 29 30 31 32 33 34 35 36 42 44 45 47 48 51 87 99 105 109 112 114 116 117 118
 714: 1 3 4 5 8 9 11 12 15 16 17 18 21 22 23 24 25 37 40 41 43 46 51 55 56 57 66 67 71 78 79 80 81 86 107 108 111
 715: 1 5 11 12 16 18 21 22 23 24 25 41
 716: 1 39 115
 717: 2 4 15 17 37
 718: 1 5 8 9 11 12 16 18 21 22 23 24 25 40 111
 719: 6 3 4 5 6 7 10 11 12 13 14 15 16 17 18 19 20 21 22 23 24 25 26 27 28 29 30 31 32 33 34 35 36 41 42 43 44 45 46 112 116 118
 720: 1 5 11 12 16 18 23 41 43
 721: 2 6 7 13 14 19 20 26 29 30 31 32 33 34 35 36 46
 722: 2 13 14 29 31 32 34 35
 723: 3 6 7 42 44
 724: 3 6 7 19 20 33 42 44
 725: 2 6 7 19 20 33 36 42 44
 726: 2 6 7 13 14 19 20 29 30 31 32 33 34 35 36 42 44
 727: 3 60 61 62 65 68 69 70 75 76 84 85 88 89 98 100 101 102 106 110
 728: 1 10 27 28 44 112
 729: 1 6 7 10 19 20 27 28 33 42 44 51 112
 730: 1 10 13 14 19 20 26 27 28 29 30 31 32 33 34 35 36 51
 731: 2 0 2 50
 732: 1 27 28 44 112
 733: 3 3 4 5 6 7 10 11 12 13 14 16 18 19 20 21 22 23 24 25 26 27 28 29 30 31 32 33 34 35 36 41 42 43 44 45 112 116 118
 734: 1 0 1 2 3 4 5 6 7 8 9 10 11 12 13 14 15 16 17 18 19 20 21 22 23 24 25 26 27 28 29 30 31 32 33 34 35 36 37 38 39 40 41 42 43 44 45 46 47 48 49 50 51 77 111 112 115 116 118
 735: 1 1 52 53 54 55 56 57 58 59 60 61 62 63 64 65 66 67 68 69 70 71 72 73 74 75 76 77 78 79 80 81 82 83 84 85 86 88 89 90 91 92 93 94 95 96 97 98 100 101 102 103 104 106 107 108 110 113
 736: 1 10 27 28 42 112
 737: 1 3 4 8 9 41 43
 738: 1 68 75 76 84 85 88 89 100 102 106 110
 nsplits: 739
 ntax: 119
UFBootSplit4:
 000: 1 3 4 5 6 7 8 9 11 12 13 14 15 16 17 18 19 20 21 22 23 24 25 26 27 28 29 30 31 32 33 34 35 36 37 40 41 42 43 44 51 111 112
 001: 1 21 22 25
 002: 999 1 77
 003: 1 3 4 5 6 7 10 11 12 13 14 16 18 19 20 21 22 23 24 25 26 27 28 29 30 31 32 33 34 35 36 41 42 43 44 51 112
 004: 1 3 4 5 6 7 8 9 10 11 12 13 14 16 18 19 20 21 22 23 24 25 26 27 28 29 30 31 32 33 34 35 36 41 42 43 44 45 46 51 112 116 118
 005: 999 38 39
 006: 1 61 70 98
 007: 1 37 46 51
 008: 999 40 111
 009: 1 3 4 5 11 12 15 16 17 18 21 22 23 24 25 37 46
 010: 353 40 111 115
 011: 303 38 39 40 111 115
 012: 302 1 38 39 40 77 111 115
 013: 1 53 54 74
 014: 1 53 54 59 63 72 73 74 82 83
 015: 998 3 4
 016: 1 0 1 2 8 9 38 39 40 49 50 52 53 54 58 59 60 61 62 63 64 65 68 69 70 72 73 74 75 76 77 82 83 84 85 88 89 90 91 92 93 94 95 96 97 98 100 101 102 103 104 106 110 111 113 115
 017: 1 61 62 68 70 75 76 84 85 88 89 98 100 101 102 106 110
 018: 998 15 17
 019: 1 46 47 48 87 99 105 109 114 117
 020: 810 15 17 37
 021: 670 3 4 15 17 37
 022: 1 37 77
 023: 2 57 66 67 71 78 79 80 81 107 108
 024: 1 65 88 89 100 102 106
 025: 998 11 12
 026: 1 87 105 109 114 117
 027: 185 11 12 18
 028: 1 6 7 13 14 19 20 26 29 30 31 32 33 34 35 36 42
 029: 53 11 12 18 23
 030: 1 6 7 19 20 26 36
 031: 939 11 12 16 18 23
 032: 989 5 11 12 16 18 23
 033: 1 63 72 73 93
 034: 1 52 55 56 57 58 60 61 62 64 65 66 67 68 69 70 71 75 76 78 79 80 81 84 85 86 88 89 90 91 92 95 96 97 98 100 101 102 103 104 106 107 108 110 113
 035: 969 21 22
 036: 1 58 60 61 62 64 65 68 69 70 75 76 84 85 88 89 98 100 101 102 103 104 106 110 113
 037: 1 84 100 106
 038: 999 24 25
 039: 997 21 22 24 25
 040: 994 5 11 12 16 18 21 22 23 24 25
 041: 1 55 56 71
 042: 1 47 48 52 53 54 58 59 60 61 62 63 64 65 68 69 70 72 73 74 75 76 82 83 84 85 87 88 89 90 91 92 93 94 95 96 97 98 99 100 101 102 103 104 105 106 109 110 113 114 117
 043: 844 41 43
 044: 1 1 38 39 40 77 115
 045: 493 41 43 51
 046: 466 5 11 12 16 18 21 22 23 24 25 41 43 51
 047: 235 3 4 5 11 12 15 16 17 18 21 22 23 24 25 37 41 43 51
 048: 1 37 46
 049: 1 1 77 115
 050: 985 8 9
 051: 34 3 4 5 8 9 11 12 15 16 17 18 21 22 23 24 25 37 41 43 51
 052: 1 52 53 54 58 59 60 61 62 63 64 65 68 69 70 72 73 74 75 76 84 85 88 89 90 91 92 93 94 95 96 97 98 100 101 102 103 104 106 110 113
 053: 1 84 85 100 102 106
 054: 998 6 7
 055: 2 21 22 24 25 41 43 51
 056: 3 6 7 10 13 14 19 20 26 27 28 29 30 31 32 33 34 35 36 41 42 43 44 45 51 112 116 118
 057: 112 20 33
 058: 111 6 7 20 33
 059: 1 6 7 10 13 14 19 20 26 27 28 29 30 31 32 33 34 35 36 41 42 43 44 45 51 112 118
 060: 350 6 7 19 20 33
 061: 2 10 27 28 41 42 43 44 51 112
 062: 1 55 56 57 78 79 80 81 86 107 108
 063: 531 26 36
 064: 56 6 7 19 20 26 33 36
 065: 1 9 40 111 115
 066: 1 0 49 50
 067: 996 29 30
 068: 30 6 7 19 20 26 29 30 33 36
 069: 1 6 7 13 14 19 20 26 27 28 29 30 31 32 33 34 35 36 42 44 45 112 118
 070: 1 11 12 16 18 23 41 43 51
 071: 573 13 14
 072: 1 6 7 8 9 10 13 14 19 20 26 27 28 29 30 31 32 33 34 35 36 42 44 45 46 112 116 118
 073: 1 6 7 13 14 19 20 26 29 30 31 32 33 34 36
 074: 990 31 32
 075: 1000 13 14 31 32
 076: 32 6 7 13 14 19 20 26 29 30 31 32 33 36
 077: 1 112 116
 078: 1 3 4 6 7 10 13 14 19 20 26 27 28 29 30 31 32 33 34 35 36 42 44 45 112 118
 079: 986 34 35
 080: 977 6 7 13 14 19 20 26 29 30 31 32 33 34 35 36
 081: 1 6 19 20 33
 082: 1 6 20 33
 083: 2 6 7 13 14 19 20 31 32 33 34 35
 084: 999 27 28
 085: 2 13 14 19 31 32 34 35
 086: 700 27 28 112
 087: 197 10 27 28 112
 088: 1 99 105 109 114 117
 089: 1 0 2 3 4 6 7 10 13 14 19 20 26 27 28 29 30 31 32 33 34 35 36 42 44 45 47 48 49 50 87 99 105 109 112 114 116 117 118
 090: 991 42 44
 091: 79 10 27 28 42 44 112
 092: 1 6 7 8 9 10 13 14 19 20 26 27 28 29 30 31 32 33 34 35 36 51 112
 093: 28 10 27 28 42 44 112 116
 094: 1 15 37
 095: 23 10 27 28 42 44 46 112 116
 096: 132 6 7 10 13 14 19 20 26 27 28 29 30 31 32 33 34 35 36 42 44 46 112 116
 097: 1 0 1 38 39 50 77 115
 098: 5 0 1 2 3 4 5 8 9 11 12 15 16 17 18 21 22 23 24 25 37 38 39 40 41 43 46 47 48 49 50 51 77 87 99 105 109 111 114 115 117
 099: 996 45 118
 100: 520 6 7 10 13 14 19 20 26 27 28 29 30 31 32 33 34 35 36 42 44 45 46 112 116 118
 101: 179 3 4 5 6 7 8 9 10 11 12 13 14 15 16 17 18 19 20 21 22 23 24 25 26 27 28 29 30 31 32 33 34 35 36 37 41 42 43 44 45 46 51 112 116 118
 102: 1 53 54 59 63 72 73 74 92 93 94
 103: 1 75 76 100 102 106 110
 104: 996 47 48
 105: 2 53 54 55 56 57 58 59 63 66 67 71 72 73 74 78 79 80 81 82 83 86 93 94 103 104 107 108
 106: 2 63 72 73 94
 107: 997 87 109
 108: 2 61 62 65 70 98 101
 109: 404 87 99 109
 110: 1 17 37
 111: 3 3 4 5 8 9 11 12 15 16 17 18 21 22 23 24 25 37 40 41 43 46 111
 112: 999 105 114
 113: 898 87 99 105 109 114
 114: 1 58 104
 115: 998 87 99 105 109 114 117
 116: 984 47 48 87 99 105 109 114 117
 117: 125 3 4 5 6 7 8 9 10 11 12 13 14 15 16 17 18 19 20 21 22 23 24 25 26 27 28 29 30 31 32 33 34 35 36 37 41 42 43 44 45 46 47 48 51 87 99 105 109 112 114 116 117 118
 118: 1 5 11 12 16 18 21 22 24 25
 119: 1 5 16 18 21 22 24 25
 120: 686 52 92
 121: 1 5 16 21 22 24 25
 122: 4 5 8 9 11 12 15 16 17 18 21 22 23 24 25 37 40 41 43 46 51 55 56 57 66 67 71 78 79 80 81 86 107 108 111
 123: 999 90 91
 124: 4 5 8 9 11 12 15 16 17 18 21 22 23 24 25 40 41 43 46 111
 125: 4 8 9 15 17 40 46 111
 126: 571 96 97
 127: 741 90 91 96 97
 128: 4 3 4 6 7 10 13 14 19 20 26 27 28 29 30 31 32 33 34 35 36 42 44 112 116
 129: 889 90 91 95 96 97
 130: 999 52 90 91 92 95 96 97
 131: 2 68 75 76 84 85 102 110
 132: 4 68 75 76 84 85 110
 133: 992 53 54
 134: 3 68 75 76 85 110
 135: 1 6 7 13 14 19 20 26 29 30 31 32 33 34 35 42 44
 136: 994 59 74
 137: 991 53 54 59 74
 138: 1 6 7 19 20 26 33 42 44
 139: 111 53 54 59 72 74
 140: 1 3 4 6 7 13 14 19 20 26 27 28 29 30 31 32 33 34 35 36 42 44 51 112
 141: 111 53 54 59 72 73 74
 142: 1 3 4 5 8 9 11 12 15 16 17 18 21 22 23 24 25 37 41 43 47 48 87 99 105 109 114 117
 143: 753 53 54 59 63 72 73 74
 144: 1 3 4 5 6 7 8 9 10 11 12 13 14 15 16 17 18 19 20 21 22 23 24 25 26 27 28 29 30 31 32 33 34 35 36 37 41 42 43 44 45 51 55 56 57 66 67 71 78 79 80 81 86 107 108 112 116 118
 145: 1 68 84 85 106
 146: 994 93 94
 147: 994 53 54 59 63 72 73 74 93 94
 148: 1 52 58 60 61 62 64 65 68 69 70 75 76 82 83 84 85 88 89 90 91 92 95 96 97 98 100 101 102 103 104 106 110 113
 149: 1 52 60 61 62 65 68 70 75 76 84 85 88 89 90 91 92 95 96 97 98 100 101 102 106 110
 150: 1000 82 83
 151: 859 53 54 59 63 72 73 74 82 83 93 94
 152: 839 52 53 54 59 63 72 73 74 82 83 90 91 92 93 94 95 96 97
 153: 5 55 56 57 58 66 67 71 78 79 80 81 86 103 104 107 108
 154: 8 87 105 109 114
 155: 1 5 16 18
 156: 999 103 104
 157: 1000 58 103 104
 158: 830 52 53 54 58 59 63 72 73 74 82 83 90 91 92 93 94 95 96 97 103 104
 159: 1 53 54 59 72 73 74 93 94
 160: 1 84 85
 161: 1 52 90 91 92
 162: 997 61 62
 163: 1 5 6 7 8 9 10 11 12 13 14 16 18 19 20 21 22 23 24 25 26 27 28 29 30 31 32 33 34 35 36 40 41 42 43 44 51 111 112 116
 164: 1 53 54 59 63 74
 165: 726 70 98
 166: 944 61 62 70 98
 167: 6 6 7 8 9 10 13 14 19 20 26 27 28 29 30 31 32 33 34 35 36 40 42 44 51 111 112
 168: 1000 61 62 70 98 101
 169: 1 87 99 109 114 117
 170: 6 1 3 4 5 6 7 8 9 10 11 12 13 14 15 16 17 18 19 20 21 22 23 24 25 26 27 28 29 30 31 32 33 34 35 36 37 40 41 42 43 44 45 46 47 48 51 77 87 99 105 109 111 112 114 115 116 117 118
 171: 998 68 85
 172: 6 15 17 37 47 48 87 99 105 109 114 117
 173: 807 68 84 85
 174: 3 6 7 13 14 19 20 26 29 30 31 32 33 34 35 36 44
 175: 2 3 4 5 6 7 8 9 10 11 12 13 14 15 16 17 18 19 20 21 22 23 24 25 26 27 28 29 30 31 32 33 34 35 36 37 41 42 43 44 45 46 47 48 51 112 116 118
 176: 978 100 106
 177: 5 61 62 70 75 76 98 101 110
 178: 826 100 102 106
 179: 987 68 84 85 100 102 106
 180: 1 68 75 76 84 85 100 102 106
 181: 2 21 22 24 25 41 43
 182: 1000 75 76
 183: 2 57 86 107
 184: 999 75 76 110
 185: 932 68 75 76 84 85 100 102 106 110
 186: 892 61 62 68 70 75 76 84 85 98 100 101 102 106 110
 187: 1 6 7 13 14 19 20 26 29 30 31 32 33 34 35 36 42 44 45 118
 188: 2 42 51
 189: 1 6 7 13 14 29 30 31 32 34 35
 190: 1000 88 89
 191: 995 65 88 89
 192: 933 61 62 65 68 70 75 76 84 85 88 89 98 100 101 102 106 110
 193: 991 60 61 62 65 68 70 75 76 84 85 88 89 98 100 101 102 106 110
 194: 9 13 14 29 30 31 32
 195: 6 3 4 5 8 9 11 12 15 16 17 18 21 22 23 24 25 40 41 43 111
 196: 1000 64 113
 197: 1 16 18 21 22 24 25
 198: 997 64 69 113
 199: 862 60 61 62 64 65 68 69 70 75 76 84 85 88 89 98 100 101 102 106 110 113
 200: 803 52 53 54 58 59 60 61 62 63 64 65 68 69 70 72 73 74 75 76 82 83 84 85 88 89 90 91 92 93 94 95 96 97 98 100 101 102 103 104 106 110 113
 201: 2 5 11 12 23
 202: 1 55 56 86 107 108
 203: 999 55 56
 204: 2 54 59 74
 205: 1 5 11 12 16 18 21 22 23 24 25 40 41 43 51 111
 206: 1 13 14 31 32 35
 207: 942 66 67
 208: 1 0 2 49 50 115
 209: 10 61 62 98 101
 210: 823 78 80
 211: 3 3 4 5 8 9 11 12 16 18 21 22 23 24 25 41 43
 212: 3 3 4 5 11 12 16 18 21 22 23 24 25
 213: 980 79 81
 214: 998 78 79 80 81
 215: 554 66 67 78 79 80 81
 216: 1 68 75 76 84 85 88 89 100 102 106 110
 217: 252 66 67 71 78 79 80 81
 218: 2 57 66 67 71 78 79 80 81
 219: 270 55 56 57 66 67 71 78 79 80 81
 220: 1 3 4 8 9 41 43
 221: 1 10 27 28 42 112
 222: 702 107 108
 223: 541 55 56 57 66 67 71 78 79 80 81 107 108
 224: 1 1 52 53 54 55 56 57 58 59 60 61 62 63 64 65 66 67 68 69 70 71 72 73 74 75 76 77 78 79 80 81 82 83 84 85 86 88 89 90 91 92 93 94 95 96 97 98 100 101 102 103 104 106 107 108 110 113
 225: 1000 55 56 57 66 67 71 78 79 80 81 86 107 108
 226: 775 52 53 54 55 56 57 58 59 60 61 62 63 64 65 66 67 68 69 70 71 72 73 74 75 76 78 79 80 81 82 83 84 85 86 88 89 90 91 92 93 94 95 96 97 98 100 101 102 103 104 106 107 108 110 113
 227: 122 0 1 2 38 39 40 49 50 77 111 115
 228: 999 0 2 49 50
 229: 2 3 4 5 6 7 10 11 12 13 14 16 18 19 20 21 22 23 24 25 26 27 28 29 30 31 32 33 34 35 36 41 42 43 44 45 112 116 118
 230: 1 27 28 44 112
 231: 997 2 49
 232: 999 0 50
 233: 2 0 2 50
 234: 1 10 13 14 19 20 26 27 28 29 30 31 32 33 34 35 36 51
 235: 604 38 39 115
 236: 494 1 38 39 77 115
 237: 500 16 18
 238: 621 11 12 16 18
 239: 594 8 9 40 111
 240: 188 5 8 9 11 12 16 18 21 22 23 24 25 40 41 43 51 111
 241: 389 3 4 5 8 9 11 12 15 16 17 18 21 22 23 24 25 37 40 41 43 51 111
 242: 192 6 7 33
 243: 256 13 31 32
 244: 932 13 14 31 32 34 35
 245: 931 13 14 29 30 31 32 34 35
 246: 909 13 14 26 29 30 31 32 34 35 36
 247: 345 19 20
 248: 128 13 14 19 20 26 29 30 31 32 34 35 36
 249: 508 6 7 13 14 19 20 26 29 30 31 32 33 34 35 36 42 44
 250: 538 6 7 13 14 19 20 26 27 28 29 30 31 32 33 34 35 36 42 44 112
 251: 583 6 7 10 13 14 19 20 26 27 28 29 30 31 32 33 34 35 36 42 44 112
 252: 298 6 7 10 13 14 19 20 26 27 28 29 30 31 32 33 34 35 36 42 44 112 116
 253: 423 6 7 10 13 14 19 20 26 27 28 29 30 31 32 33 34 35 36 42 44 45 112 116 118
 254: 534 3 4 5 6 7 8 9 10 11 12 13 14 15 16 17 18 19 20 21 22 23 24 25 26 27 28 29 30 31 32 33 34 35 36 37 40 41 42 43 44 45 46 51 111 112 116 118
 255: 583 99 105 114
 256: 500 3 4 5 6 7 8 9 10 11 12 13 14 15 16 17 18 19 20 21 22 23 24 25 26 27 28 29 30 31 32 33 34 35 36 37 40 41 42 43 44 45 46 47 48 51 87 99 105 109 111 112 114 116 117 118
 257: 20 63 93 94
 258: 21 63 73 93 94
 259: 222 63 72 73 93 94
 260: 373 86 107 108
 261: 363 57 86 107 108
 262: 388 55 56 57 86 107 108
 263: 442 55 56 57 71 86 107 108
 264: 1 55 56 57 71 79 81 86 107 108
 265: 441 55 56 57 71 78 79 80 81 86 107 108
 266: 127 52 53 54 55 56 57 58 59 63 66 67 71 72 73 74 78 79 80 81 82 83 86 90 91 92 93 94 95 96 97 103 104 107 108
 267: 180 84 100 102 106
 268: 531 0 1 2 38 39 49 50 77 115
 269: 858 72 73
 270: 863 63 72 73
 271: 45 53 54 58 59 63 72 73 74 82 83 93 94 103 104
 272: 42 52 53 54 58 59 63 64 69 72 73 74 82 83 90 91 92 93 94 95 96 97 103 104 113
 273: 188 61 62 98
 274: 135 1 38 39 40 52 53 54 58 59 60 61 62 63 64 65 68 69 70 72 73 74 75 76 77 82 83 84 85 88 89 90 91 92 93 94 95 96 97 98 100 101 102 103 104 106 110 111 113 115
 275: 456 5 11 12 16 18 21 22 23 24 25 41 43
 276: 133 3 4 5 11 12 15 16 17 18 21 22 23 24 25 37 41 43
 277: 290 13 14 26 29 30 31 32 34 35
 278: 70 13 14 20 26 29 30 31 32 34 35 36
 279: 58 6 7 13 14 20 26 29 30 31 32 34 35 36
 280: 47 6 7 13 14 20 26 29 30 31 32 33 34 35 36
 281: 37 10 27 28 51 112
 282: 70 6 7 10 13 14 19 20 26 27 28 29 30 31 32 33 34 35 36 51 112
 283: 239 6 7 10 13 14 19 20 26 27 28 29 30 31 32 33 34 35 36 42 44 51 112
 284: 39 6 7 8 9 10 13 14 19 20 26 27 28 29 30 31 32 33 34 35 36 42 44 51 112
 285: 58 3 4 5 6 7 8 9 10 11 12 13 14 15 16 17 18 19 20 21 22 23 24 25 26 27 28 29 30 31 32 33 34 35 36 37 41 42 43 44 51 112
 286: 213 46 116
 287: 44 3 4 5 6 7 8 9 10 11 12 13 14 15 16 17 18 19 20 21 22 23 24 25 26 27 28 29 30 31 32 33 34 35 36 37 41 42 43 44 46 51 112 116
 288: 254 55 56 66 67 78 79 80 81
 289: 445 55 56 66 67 71 78 79 80 81
 290: 114 3 4 5 6 7 8 9 10 11 12 13 14 15 16 17 18 19 20 21 22 23 24 25 26 27 28 29 30 31 32 33 34 35 36 37 41 42 43 44 45 46 51 55 56 57 66 67 71 78 79 80 81 86 107 108 112 116 118
 291: 123 0 1 2 38 39 40 49 50 52 53 54 58 59 60 61 62 63 64 65 68 69 70 72 73 74 75 76 77 82 83 84 85 88 89 90 91 92 93 94 95 96 97 98 100 101 102 103 104 106 110 111 113 115
 292: 23 29 30 34 35
 293: 14 26 29 30 34 35 36
 294: 14 19 20 26 29 30 34 35 36
 295: 12 6 7 19 20 26 29 30 33 34 35 36
 296: 9 3 4 6 7 13 14 19 20 26 29 30 31 32 33 34 35 36
 297: 36 42 44 51
 298: 19 10 27 28 42 44 51 112
 299: 105 3 4 6 7 10 13 14 19 20 26 27 28 29 30 31 32 33 34 35 36 42 44 51 112
 300: 156 45 116 118
 301: 81 3 4 6 7 10 13 14 19 20 26 27 28 29 30 31 32 33 34 35 36 42 44 45 51 112 116 118
 302: 280 11 12 16
 303: 96 11 12 16 23
 304: 57 5 8 9 11 12 16 18 21 22 23 24 25 40 41 43 111
 305: 44 15 17 37 46
 306: 9 5 8 9 11 12 15 16 17 18 21 22 23 24 25 37 40 41 43 46 111
 307: 111 52 90 91 92 96 97
 308: 5 82 83 93 94
 309: 131 68 84 85 102
 310: 314 57 107 108
 311: 3 6 7 13 14 19 20 29 30 31 32 33 34 35
 312: 3 6 7 13 14 19 20 26 29 30 31 32 33 34 35
 313: 5 10 116
 314: 12 10 27 28 112 116
 315: 3 6 7 10 13 14 19 20 26 27 28 29 30 31 32 33 34 35 36 112 116
 316: 4 6 7 8 9 10 13 14 19 20 26 27 28 29 30 31 32 33 34 35 36 40 42 44 111 112 116
 317: 4 3 4 5 6 7 8 9 10 11 12 13 14 15 16 17 18 19 20 21 22 23 24 25 26 27 28 29 30 31 32 33 34 35 36 37 40 41 42 43 44 51 111 112 116
 318: 66 3 4 5 6 7 8 9 10 11 12 13 14 15 16 17 18 19 20 21 22 23 24 25 26 27 28 29 30 31 32 33 34 35 36 37 40 41 42 43 44 46 51 111 112 116
 319: 80 52 60 61 62 64 65 68 69 70 75 76 84 85 88 89 90 91 92 95 96 97 98 100 101 102 106 110 113
 320: 17 52 53 54 59 60 61 62 63 64 65 68 69 70 72 73 74 75 76 84 85 88 89 90 91 92 93 94 95 96 97 98 100 101 102 106 110 113
 321: 29 52 53 54 59 60 61 62 63 64 65 68 69 70 72 73 74 75 76 82 83 84 85 88 89 90 91 92 93 94 95 96 97 98 100 101 102 106 110 113
 322: 94 86 107
 323: 129 78 79 81
 324: 143 41 51
 325: 171 14 31 32
 326: 132 13 14 29 30 31 32 34 35 36
 327: 87 13 14 19 26 29 30 31 32 34 35 36
 328: 70 6 7 13 14 19 26 29 30 31 32 34 35 36
 329: 77 6 7 13 14 19 20 26 29 30 31 32 34 35 36
 330: 202 90 91 96
 331: 43 95 97
 332: 194 52 90 91 95 96 97
 333: 18 70 101
 334: 12 70 98 101
 335: 101 0 2 38 39 49 50 115
 336: 191 90 91 97
 337: 253 10 27 28
 338: 145 10 27 28 51
 339: 143 6 7 10 13 14 19 20 26 27 28 29 30 31 32 33 34 35 36 51
 340: 59 5 23
 341: 67 3 4 5 6 7 10 11 12 13 14 16 18 19 20 21 22 23 24 25 26 27 28 29 30 31 32 33 34 35 36 41 42 43 44 45 51 112 116 118
 342: 130 37 55 56 57 66 67 71 78 79 80 81 86 107 108
 343: 111 15 17 37 55 56 57 66 67 71 78 79 80 81 86 107 108
 344: 59 15 17 37 46 55 56 57 66 67 71 78 79 80 81 86 107 108
 345: 44 8 9 15 17 37 46 55 56 57 66 67 71 78 79 80 81 86 107 108
 346: 47 1 38 39 77
 347: 243 13 14 19 20 26 29 30 31 32 33 34 35 36
 348: 46 6 7 10 13 14 19 20 26 27 28 29 30 31 32 33 34 35 36
 349: 90 6 7 10 13 14 19 20 26 27 28 29 30 31 32 33 34 35 36 112
 350: 113 3 4 6 7 10 13 14 19 20 26 27 28 29 30 31 32 33 34 35 36 42 44 112
 351: 156 45 46 116 118
 352: 53 3 4 6 7 10 13 14 19 20 26 27 28 29 30 31 32 33 34 35 36 42 44 45 46 112 116 118
 353: 23 5 11 12 15 16 17 18 21 22 23 24 25 37 41 43
 354: 49 3 4 5 6 7 10 11 12 13 14 15 16 17 18 19 20 21 22 23 24 25 26 27 28 29 30 31 32 33 34 35 36 37 41 42 43 44 45 46 112 116 118
 355: 38 3 4 5 6 7 10 11 12 13 14 15 16 17 18 19 20 21 22 23 24 25 26 27 28 29 30 31 32 33 34 35 36 37 41 42 43 44 45 46 47 48 87 99 105 109 112 114 116 117 118
 356: 52 8 9 40 111 115
 357: 31 8 9 40 51 111 115
 358: 64 3 4 5 6 7 8 9 10 11 12 13 14 15 16 17 18 19 20 21 22 23 24 25 26 27 28 29 30 31 32 33 34 35 36 37 40 41 42 43 44 45 46 47 48 51 87 99 105 109 111 112 114 115 116 117 118
 359: 56 0 1 2 38 39 49 50 77
 360: 36 1 38 39 52 53 54 58 59 60 61 62 63 64 65 68 69 70 72 73 74 75 76 77 82 83 84 85 88 89 90 91 92 93 94 95 96 97 98 100 101 102 103 104 106 110 113 115
 361: 32 0 2 3 4 5 6 7 8 9 10 11 12 13 14 15 16 17 18 19 20 21 22 23 24 25 26 27 28 29 30 31 32 33 34 35 36 37 40 41 42 43 44 45 46 47 48 49 50 51 87 99 105 109 111 112 114 116 117 118
 362: 35 6 7 19
 363: 59 6 7 19 33
 364: 69 0 2 47 48 49 50 87 99 105 109 114 117
 365: 1 0 2 49
 366: 2 29 30 36
 367: 7 3 4 5 6 7 10 11 12 13 14 15 16 17 18 19 20 21 22 23 24 25 26 27 28 29 30 31 32 33 34 35 36 37 41 42 43 44 45 51 112 116 118
 368: 12 3 4 5 6 7 8 9 10 11 12 13 14 15 16 17 18 19 20 21 22 23 24 25 26 27 28 29 30 31 32 33 34 35 36 37 40 41 42 43 44 45 51 111 112 116 118
 369: 58 60 65 88 89
 370: 49 60 61 62 65 70 88 89 98 101
 371: 49 60 61 62 65 70 75 76 88 89 98 101 110
 372: 18 55 56 57 60 61 62 65 66 67 68 70 71 75 76 78 79 80 81 84 85 86 88 89 98 100 101 102 106 107 108 110
 373: 2 6 7 13 14 31 32 34 35
 374: 4 6 7 13 14 19 31 32 34 35
 375: 4 6 7 13 14 19 20 31 32 34 35
 376: 5 26 29 30
 377: 6 26 29 30 36
 378: 2 26 29 30 33 36
 379: 10 6 7 13 14 19 20 26 27 28 29 30 31 32 33 34 35 36 42 44 112 116
 380: 49 10 45 118
 381: 3 87 109 117
 382: 94 90 91 92 95 96 97
 383: 57 52 58 60 61 62 64 65 68 69 70 75 76 84 85 88 89 90 91 92 95 96 97 98 100 101 102 103 104 106 110 113
 384: 17 86 108
 385: 12 1 8 9 38 39 40 77 111 115
 386: 209 19 33
 387: 77 13 14 19 26 29 30 31 32 33 34 35 36
 388: 30 3 4 6 7 10 13 14 19 20 26 27 28 29 30 31 32 33 34 35 36 42 44 45 112 116 118
 389: 35 18 23
 390: 23 16 18 23
 391: 47 3 4 5 6 7 10 11 12 13 14 15 16 17 18 19 20 21 22 23 24 25 26 27 28 29 30 31 32 33 34 35 36 37 41 42 43 44 45 46 51 112 116 118
 392: 14 1 3 4 5 6 7 8 9 10 11 12 13 14 15 16 17 18 19 20 21 22 23 24 25 26 27 28 29 30 31 32 33 34 35 36 37 38 39 40 41 42 43 44 45 46 51 77 111 112 115 116 118
 393: 3 55 56 66 67 71 78 79 80 81 86
 394: 158 11 12 23
 395: 71 3 4 5 8 9 11 12 15 16 17 18 21 22 23 24 25 37 41 43
 396: 43 27 28 51
 397: 42 6 7 10 13 14 19 20 26 27 28 29 30 31 32 33 34 35 36 42 44 51
 398: 38 6 7 10 13 14 19 20 26 27 28 29 30 31 32 33 34 35 36 42 44 51 112 116
 399: 5 6 7 10 13 14 19 20 26 27 28 29 30 31 32 33 34 35 36 42 44 46 51 112 116
 400: 91 6 7 10 13 14 19 20 26 27 28 29 30 31 32 33 34 35 36 42 44 45 46 51 112 116 118
 401: 98 52 53 54 59 63 72 73 74 90 91 92 93 94 95 96 97
 402: 44 55 56 57
 403: 106 55 56 57 107 108
 404: 21 52 53 54 55 56 57 59 63 66 67 71 72 73 74 78 79 80 81 82 83 86 90 91 92 93 94 95 96 97 107 108
 405: 41 16 23
 406: 59 3 4 5 8 9 11 12 15 16 17 18 21 22 23 24 25 37 40 41 43 111
 407: 216 19 20 33
 408: 1 71 78 79 80 81
 409: 49 3 4 15 17 37 55 56 57 66 67 71 78 79 80 81 86 107 108
 410: 34 3 4 5 11 12 15 16 17 18 21 22 23 24 25 37 41 43 51 55 56 57 66 67 71 78 79 80 81 86 107 108
 411: 8 3 4 5 8 9 11 12 15 16 17 18 21 22 23 24 25 37 41 43 51 55 56 57 66 67 71 78 79 80 81 86 107 108
 412: 94 6 7 19 20
 413: 8 3 4 13 14 31 32
 414: 7 26 29 30 34 35
 415: 7 19 26 29 30 34 35 36
 416: 9 19 20 26 29 30 33 34 35 36
 417: 6 3 4 6 7 10 13 14 19 20 26 27 28 29 30 31 32 33 34 35 36 42 44 51 112 116
 418: 15 21 24 25
 419: 6 5 11 12 15 16 17 18 21 22 23 24 25 37 41 43 46
 420: 12 52 90 91 96 97
 421: 75 61 62 70
 422: 2 84 102
 423: 10 68 84 85 102 106
 424: 43 65 68 75 76 84 85 88 89 100 102 106 110
 425: 14 78 79 80
 426: 23 57 108
 427: 37 3 4 5 6 7 10 11 12 13 14 16 18 19 20 21 22 23 24 25 26 27 28 29 30 31 32 33 34 35 36 41 42 43 44 45 46 112 116 118
 428: 1 48 87 99 105 109 114 117
 429: 17 3 4 5 6 7 8 9 10 11 12 13 14 15 16 17 18 19 20 21 22 23 24 25 26 27 28 29 30 31 32 33 34 35 36 37 40 41 42 43 44 45 46 47 48 87 99 105 109 111 112 114 115 116 117 118
 430: 53 57 107
 431: 27 0 2 38 39 49 50
 432: 98 6 7 13 14 26 29 30 31 32 34 35 36
 433: 29 6 7 13 14 26 29 30 31 32 33 34 35 36
 434: 15 61 62 101
 435: 65 55 56 57 66 67 71 78 79 80 81 107
 436: 1 47 48 105 114
 437: 89 87 99 109 117
 438: 24 6 7 10 13 14 19 20 26 27 28 29 30 31 32 33 34 35 36 42 44 45 46 47 48 87 99 105 109 112 114 116 117 118
 439: 3 6 7 8 9 10 13 14 19 20 26 27 28 29 30 31 32 33 34 35 36 40 42 44 45 46 47 48 87 99 105 109 111 112 114 116 117 118
 440: 73 0 1 2 38 39 49 50 52 53 54 58 59 60 61 62 63 64 65 68 69 70 72 73 74 75 76 77 82 83 84 85 88 89 90 91 92 93 94 95 96 97 98 100 101 102 103 104 106 110 113 115
 441: 160 90 91 95
 442: 49 52 53 54 59 60 61 62 63 65 68 70 72 73 74 75 76 82 83 84 85 88 89 90 91 92 93 94 95 96 97 98 100 101 102 106 110
 443: 30 58 64 69 103 104 113
 444: 88 27 28 42 44 112
 445: 30 10 51
 446: 34 5 8 9 11 12 15 16 17 18 21 22 23 24 25 37 40 41 43 111
 447: 37 3 4 5 6 7 8 9 10 11 12 13 14 15 16 17 18 19 20 21 22 23 24 25 26 27 28 29 30 31 32 33 34 35 36 37 40 41 42 43 44 51 111 112
 448: 57 0 1 2 38 39 47 48 49 50 52 53 54 58 59 60 61 62 63 64 65 68 69 70 72 73 74 75 76 77 82 83 84 85 87 88 89 90 91 92 93 94 95 96 97 98 99 100 101 102 103 104 105 106 109 110 113 114 115 117
 449: 20 8 9 40 41 43 51 111
 450: 154 6 7 10 13 14 19 20 26 27 28 29 30 31 32 33 34 35 36 42 44 45 112 118
 451: 10 52 58 90 91 92 95 96 97 103 104
 452: 34 68 84 85 100 106
 453: 13 6 7 13 14 19 20 26 29 30 31 32 33 34 35 36 42 44 112
 454: 12 10 27 28 45 118
 455: 11 43 51
 456: 42 55 56 57 64 66 67 69 71 78 79 80 81 86 107 108 113
 457: 27 55 56 57 60 61 62 64 65 66 67 68 69 70 71 75 76 78 79 80 81 84 85 86 88 89 98 100 101 102 106 107 108 110 113
 458: 1 6 7 10 13 14 19 20 26 27 28 29 30 31 32 33 34 35 36 42 44 112 116 118
 459: 24 71 86
 460: 27 0 2 3 4 5 6 7 8 9 10 11 12 13 14 15 16 17 18 19 20 21 22 23 24 25 26 27 28 29 30 31 32 33 34 35 36 37 41 42 43 44 45 46 47 48 49 50 51 87 99 105 109 112 114 116 117 118
 461: 31 8 9 41 43
 462: 31 3 4 8 9 15 17 37 41 43
 463: 88 13 14 26 29 30 31 32 33 34 35 36
 464: 72 42 44 112
 465: 21 3 4 6 7 8 9 10 13 14 15 17 19 20 26 27 28 29 30 31 32 33 34 35 36 37 41 42 43 44 45 46 51 112 116 118
 466: 86 6 7 20
 467: 25 3 4 5 6 7 8 9 10 11 12 13 14 15 16 17 18 19 20 21 22 23 24 25 26 27 28 29 30 31 32 33 34 35 36 37 40 41 42 43 44 45 46 111 112 116 118
 468: 32 55 56 57 66 71 78 79 80 81 86 107 108
 469: 18 1 37 77
 470: 13 1 37 38 39 77 115
 471: 44 3 4 15 17
 472: 4 3 4 5 11 12 15 16 17 18 21 22 23 24 25 41 43 51
 473: 19 3 4 5 8 9 11 12 15 16 17 18 21 22 23 24 25 40 41 43 51 111
 474: 19 3 4 5 6 7 8 9 10 11 12 13 14 15 16 17 18 19 20 21 22 23 24 25 26 27 28 29 30 31 32 33 34 35 36 40 41 42 43 44 45 46 51 111 112 116 118
 475: 19 3 4 5 6 7 8 9 10 11 12 13 14 15 16 17 18 19 20 21 22 23 24 25 26 27 28 29 30 31 32 33 34 35 36 40 41 42 43 44 45 46 47 48 51 87 99 105 109 111 112 114 116 117 118
 476: 19 0 1 2 37 38 39 49 50 77 115
 477: 2 3 4 5 6 7 8 9 10 11 12 13 14 15 16 17 18 19 20 21 22 23 24 25 26 27 28 29 30 31 32 33 34 35 36 37 41 43 51 112
 478: 11 45 55 56 57 66 67 71 78 79 80 81 86 107 108 118
 479: 15 3 4 5 6 7 10 11 12 13 14 15 16 17 18 19 20 21 22 23 24 25 26 27 28 29 30 31 32 33 34 35 36 37 41 42 43 44 46 112 116
 480: 12 3 4 5 6 7 8 9 10 11 12 13 14 15 16 17 18 19 20 21 22 23 24 25 26 27 28 29 30 31 32 33 34 35 36 37 41 42 43 44 46 112 116
 481: 33 3 4 5 6 7 8 9 10 11 12 13 14 15 16 17 18 19 20 21 22 23 24 25 26 27 28 29 30 31 32 33 34 35 36 37 40 41 42 43 44 46 111 112 116
 482: 2 11 23
 483: 57 57 71 107 108
 484: 24 53 54 59 74 93 94
 485: 16 55 56 57 67 71 78 79 80 81 86 107 108
 486: 48 79 80 81
 487: 3 13 14 26 31 32 34 35 36
 488: 45 6 7 10 13 14 19 20 26 27 28 29 30 31 32 33 34 35 36 42 44 45 51 112 116 118
 489: 18 8 9 15 17 37 46
 490: 13 3 4 6 7 8 9 10 13 14 15 17 19 20 26 27 28 29 30 31 32 33 34 35 36 37 42 44 45 46 112 116 118
 491: 17 3 4 5 6 7 8 9 10 11 12 13 14 15 16 17 18 19 20 21 22 23 24 25 26 27 28 29 30 31 32 33 34 35 36 37 41 42 43 44 45 46 112 116 118
 492: 15 3 4 5 6 7 8 9 10 11 12 13 14 15 16 17 18 19 20 21 22 23 24 25 26 27 28 29 30 31 32 33 34 35 36 37 41 42 43 44 45 46 47 48 87 99 105 109 112 114 116 117 118
 493: 12 0 1 2 38 39 40 49 50 51 77 111 115
 494: 15 0 1 2 49 50 51 77
 495: 53 0 1 2 49 50 77
 496: 14 6 7 10 13 14 19 20 26 27 28 29 30 31 32 33 34 35 36 42 44 46 112
 497: 36 55 56 57 66 67 78 79 80 81 107 108
 498: 1 61 62 65 68 70 75 76 84 85 98 100 101 102 106 110
 499: 10 3 4 5 11 12 16 18 21 22 23 24 25 41 43
 500: 5 3 4 5 8 9 11 12 15 16 17 18 21 22 23 24 25 37 41 43 46
 501: 4 6 7 13 14 19 20 26 31 32 33 34 35 36
 502: 26 3 4 5 8 9 11 12 15 16 17 18 21 22 23 24 25 37 40 41 43 51 55 56 57 66 67 71 78 79 80 81 86 107 108 111
 503: 10 61 62 65 70 88 89 98 101
 504: 22 10 45 46 116 118
 505: 4 3 4 6 7 10 13 14 15 17 19 20 26 27 28 29 30 31 32 33 34 35 36 37 42 44 45 46 112 116 118
 506: 9 0 1 2 3 4 5 6 7 8 9 10 11 12 13 14 15 16 17 18 19 20 21 22 23 24 25 26 27 28 29 30 31 32 33 34 35 36 37 38 39 40 41 42 43 44 45 46 49 50 51 77 111 112 115 116 118
 507: 30 6 7 19 20 33 36
 508: 6 6 7 13 14 19 20 29 30 31 32 33 34 35 36
 509: 26 13 14 20 26 29 30 31 32 33 34 35 36
 510: 20 6 7 10 13 14 19 20 26 29 30 31 32 33 34 35 36 51
 511: 9 3 4 6 7 10 13 14 19 20 26 29 30 31 32 33 34 35 36 51
 512: 17 3 4 5 6 7 8 9 10 11 12 13 14 16 18 19 20 21 22 23 24 25 26 27 28 29 30 31 32 33 34 35 36 41 42 43 44 45 51 112 116 118
 513: 5 1 8 9 15 17 37 38 39 40 46 77 111 115
 514: 5 1 5 8 9 11 12 15 16 17 18 21 22 23 24 25 37 38 39 40 41 43 46 51 77 111 115
 515: 25 6 7 13 14 19 26 29 30 31 32 33 34 35 36
 516: 26 3 4 6 7 10 13 14 19 20 26 27 28 29 30 31 32 33 34 35 36 42 44 45 51 112 118
 517: 49 55 56 57 66 67 71 78 79 80 81 108
 518: 2 5 6 7 8 9 10 11 12 13 14 16 18 19 20 21 22 23 24 25 26 27 28 29 30 31 32 33 34 35 36 40 41 42 43 44 45 46 51 111 112 116 118
 519: 6 1 3 4 5 8 9 11 12 15 16 17 18 21 22 23 24 25 37 38 39 40 41 43 77 111 115
 520: 6 1 3 4 5 8 9 11 12 15 16 17 18 21 22 23 24 25 37 38 39 40 41 43 51 77 111 115
 521: 6 0 2 6 7 10 13 14 19 20 26 27 28 29 30 31 32 33 34 35 36 42 44 45 46 49 50 112 116 118
 522: 6 0 2 45 49 50 118
 523: 22 71 86 107 108
 524: 20 55 56 71 86 107 108
 525: 3 3 4 8 9 15 17 37
 526: 2 5 11 12 16 18 21 22 23
 527: 5 10 19 27 28 51
 528: 8 6 7 10 19 27 28 51
 529: 8 6 7 10 19 20 27 28 51
 530: 4 5 6 7 10 11 12 13 14 16 18 19 20 21 22 23 24 25 26 27 28 29 30 31 32 33 34 35 36 41 42 43 44 45 46 51 112 116 118
 531: 4 61 62 68 70 84 85 98 100 101 102 106
 532: 2 0 1 2 38 39 40 47 48 49 50 77 87 99 105 109 111 114 115 117
 533: 18 90 91 95 97
 534: 7 0 1 2 3 4 5 8 9 11 12 15 16 17 18 21 22 23 24 25 37 38 39 40 41 43 47 48 49 50 51 77 87 99 105 109 111 114 115 117
 535: 14 0 1 2 38 39 47 48 49 50 77 87 99 105 109 114 115 117
 536: 19 52 53 54 55 56 57 58 59 63 64 66 67 69 71 72 73 74 78 79 80 81 82 83 86 90 91 92 93 94 95 96 97 103 104 107 108 113
 537: 9 3 4 5 8 9 11 12 15 16 17 18 21 22 23 24 25 37 40 41 43 47 48 51 87 99 105 109 111 114 117
 538: 18 45 51 118
 539: 13 3 4 51
 540: 8 3 4 8 9 40 51 111
 541: 3 63 72
 542: 4 100 102
 543: 10 3 4 5 11 12 15 16 17 18 21 22 23 24 25 37 55 56 57 66 67 71 78 79 80 81 86 107 108
 544: 1 3 4 5 8 9 11 12 15 16 17 18 21 22 23 24 25 37 55 56 57 66 67 71 78 79 80 81 86 107 108
 545: 7 6 7 10 13 14 19 20 26 27 28 29 30 31 32 33 34 35 36 41 42 43 44 51 112
 546: 9 6 7 10 13 14 19 20 26 27 28 29 30 31 32 33 34 35 36 41 42 43 44 45 46 51 112 116 118
 547: 5 6 7 10 13 14 19 20 26 27 28 29 30 31 32 34 35 36 51
 548: 9 13 14 31 32 34
 549: 27 6 7 13 14 19 20 26 27 28 29 30 31 32 33 34 35 36 112
 550: 47 10 46
 551: 37 10 46 116
 552: 18 8 9 15 17 37 40 111
 553: 3 11 12 16 18 21 22 23 24 25
 554: 3 1 51 77
 555: 3 3 4 42 44
 556: 3 3 4 6 7 8 9 10 13 14 19 20 26 27 28 29 30 31 32 33 34 35 36 42 44 45 112 116 118
 557: 16 22 24 25
 558: 3 3 4 5 6 7 8 9 10 11 12 13 14 15 16 17 18 19 20 21 22 23 24 25 26 27 28 29 30 31 32 33 34 35 36 37 38 39 40 41 42 43 44 45 46 47 48 87 99 105 109 111 112 114 115 116 117 118
 559: 12 61 62 70 101
 560: 6 78 80 81
 561: 1 47 48 87 99 105 109 114
 562: 10 9 40 111
 563: 11 8 9 40 41 43 111
 564: 49 90 91 95 96
 565: 4 53 54 55 56 57 59 63 66 67 71 72 73 74 78 79 80 81 82 83 86 93 94 107 108
 566: 20 60 61 62 65 68 70 75 76 82 83 84 85 88 89 98 100 101 102 106 110
 567: 19 53 54 59 60 61 62 63 65 68 70 72 73 74 75 76 82 83 84 85 88 89 93 94 98 100 101 102 106 110
 568: 25 52 53 54 58 59 60 61 62 63 65 68 70 72 73 74 75 76 82 83 84 85 88 89 90 91 92 93 94 95 96 97 98 100 101 102 103 104 106 110
 569: 5 3 4 8 9 15 17 37 40 111
 570: 3 95 96 97
 571: 4 0 1 2 38 39 49 50 55 56 57 66 67 71 77 78 79 80 81 86 107 108 115
 572: 3 38 39 55 56 57 66 67 71 78 79 80 81 86 107 108
 573: 3 0 1 2 49 50 77 115
 574: 2 6 7 13 14 31 32
 575: 1 26 34 35 36
 576: 5 27 28 42 44 51 112
 577: 5 6 7 13 14 19 20 26 27 28 29 30 31 32 33 34 35 36 42 44 51 112
 578: 5 3 4 6 7 10 13 14 19 20 26 27 28 29 30 31 32 33 34 35 36 42 44 45 46 51 112 116 118
 579: 1 5 11 12 15 16 17 18 21 22 23 24 25 41 43
 580: 25 3 4 5 11 12 15 16 17 18 21 22 23 24 25 41 43
 581: 23 3 4 5 6 7 10 11 12 13 14 15 16 17 18 19 20 21 22 23 24 25 26 27 28 29 30 31 32 33 34 35 36 41 42 43 44 45 46 112 116 118
 582: 21 3 4 5 6 7 8 9 10 11 12 13 14 15 16 17 18 19 20 21 22 23 24 25 26 27 28 29 30 31 32 33 34 35 36 40 41 42 43 44 45 46 111 112 116 118
 583: 25 37 51
 584: 5 10 27 28 42 44 46 112
 585: 5 10 27 28 42 44 45 46 112 116 118
 586: 10 8 9 40 51 111
 587: 1 13 14 31 32 34 35 36
 588: 2 3 4 15 17 37 41 43 51 55 56 57 66 67 71 78 79 80 81 86 107 108
 589: 1 28 112
 590: 13 0 2 49 50 87 99 105 109 114 117
 591: 6 53 59 74
 592: 6 5 21 22 24 25
 593: 12 5 6 7 8 9 10 11 12 13 14 16 18 19 20 21 22 23 24 25 26 27 28 29 30 31 32 33 34 35 36 41 42 43 44 51 112
 594: 4 6 7 13 14 19 20 26 29 30 31 32 33 34 35 36 41 43 51
 595: 9 3 4 5 6 7 10 11 12 13 14 15 16 17 18 19 20 21 22 23 24 25 26 27 28 29 30 31 32 33 34 35 36 37 41 42 43 44 45 46 51 55 56 57 66 67 71 78 79 80 81 86 107 108 112 116 118
 596: 1 3 4 5 8 9 11 12 15 16 17 18 21 22 23 24 25 37 40 41 43 45 51 111 118
 597: 5 3 4 5 8 9 11 12 16 18 21 22 23 24 25 40 41 43 51 111
 598: 8 3 4 5 6 7 8 9 10 11 12 13 14 15 16 17 18 19 20 21 22 23 24 25 26 27 28 29 30 31 32 33 34 35 36 41 42 43 44 45 46 112 116 118
 599: 2 99 105 109 114
 600: 3 53 54 59 63 72 73 74 94
 601: 16 3 4 5 6 7 10 11 12 13 14 16 18 19 20 21 22 23 24 25 26 27 28 29 30 31 32 33 34 35 36 41 42 43 44 112
 602: 24 15 17 46
 603: 20 8 9 15 17 46
 604: 20 3 4 5 6 7 8 9 10 11 12 13 14 15 16 17 18 19 20 21 22 23 24 25 26 27 28 29 30 31 32 33 34 35 36 41 42 43 44 46 112
 605: 20 45 47 48 87 99 105 109 114 116 117 118
 606: 20 3 4 5 6 7 8 9 10 11 12 13 14 15 16 17 18 19 20 21 22 23 24 25 26 27 28 29 30 31 32 33 34 35 36 41 42 43 44 45 46 47 48 87 99 105 109 112 114 116 117 118
 607: 21 37 51 55 56 57 66 67 71 78 79 80 81 86 107 108
 608: 1 6 7 8 9 10 13 14 19 20 26 27 28 29 30 31 32 33 34 35 36 41 42 43 44 51 112
 609: 2 5 11 12 16 18 21 22 23 24 25 43
 610: 5 59 63 72 73 74 93 94
 611: 7 5 8 9 11 12 16 18 21 22 23 24 25 41 43 51
 612: 4 52 82 83 90 91 92 95 96 97
 613: 6 55 56 78 79 80 81
 614: 9 6 7 13 14 19 20 26 29 30 31 32 33 34 35 36 45 118
 615: 10 3 4 5 11 12 15 16 17 18 21 22 23 24 25 37
 616: 2 40 51 111
 617: 1 40 41 43 51 111
 618: 3 3 4 5 11 12 15 16 17 18 21 22 23 24 25 37 40 41 43 51 111
 619: 1 3 4 5 6 7 10 11 12 13 14 15 16 17 18 19 20 21 22 23 24 25 26 27 28 29 30 31 32 33 34 35 36 37 40 41 42 43 44 45 46 51 111 112 116 118
 620: 18 57 71 86 107 108
 621: 4 3 4 6 7 13 14 19 20 26 27 28 29 30 31 32 33 34 35 36 42 44 112
 622: 9 3 4 37
 623: 5 66 78 79 80 81
 624: 10 99 105 114 117
 625: 21 95 96
 626: 11 5 8 9 11 12 15 16 17 18 21 22 23 24 25 37 41 43 46 55 56 57 66 67 71 78 79 80 81 86 107 108
 627: 4 63 73
 628: 5 3 4 5 6 7 10 11 12 13 14 15 16 17 18 19 20 21 22 23 24 25 26 27 28 29 30 31 32 33 34 35 36 37 41 42 43 44 45 46 47 48 51 87 99 105 109 112 114 116 117 118
 629: 4 3 4 5 6 7 8 9 10 11 12 13 14 15 16 17 18 19 20 21 22 23 24 25 26 27 28 29 30 31 32 33 34 35 36 37 38 39 40 41 42 43 44 45 46 47 48 51 87 99 105 109 111 112 114 115 116 117 118
 630: 4 57 66 67 71 78 79 80 81 86 107 108
 631: 3 55 56 57 66 67 71 75 76 78 79 80 81 86 107 108 110
 632: 4 55 56 57 66 67 68 71 75 76 78 79 80 81 84 85 86 100 102 106 107 108 110
 633: 4 55 56 57 61 62 66 67 68 70 71 75 76 78 79 80 81 84 85 86 98 100 101 102 106 107 108 110
 634: 4 55 56 57 61 62 65 66 67 68 70 71 75 76 78 79 80 81 84 85 86 88 89 98 100 101 102 106 107 108 110
 635: 1 75 76 84 110
 636: 1 75 76 84 100 102 106 110
 637: 4 3 4 5 8 9 11 12 15 16 17 18 21 22 23 24 25 37
 638: 1 45 47 48 87 99 105 109 114 117 118
 639: 8 6 7 10 13 14 19 20 26 27 28 29 30 31 32 33 34 35 36 42 44 45 51 112 118
 640: 15 3 4 5 6 7 8 9 10 11 12 13 14 15 16 17 18 19 20 21 22 23 24 25 26 27 28 29 30 31 32 33 34 35 36 37 40 41 42 43 44 45 46 51 111 112 115 116 118
 641: 7 6 7 8 9 10 13 14 19 20 26 27 28 29 30 31 32 33 34 35 36 40 42 44 111 112
 642: 16 6 7 10 13 14 19 20 26 27 28 29 30 31 32 33 34 35 36 42 44
 643: 4 6 7 10 13 14 19 20 26 29 30 31 32 33 34 35 36
 644: 3 6 7 8 9 10 13 14 19 20 26 27 28 29 30 31 32 33 34 35 36 40 41 42 43 44 51 111 112
 645: 11 5 6 7 8 9 10 11 12 13 14 16 18 19 20 21 22 23 24 25 26 27 28 29 30 31 32 33 34 35 36 40 41 42 43 44 51 111 112
 646: 1 90 95
 647: 1 10 45
 648: 6 10 45 116 118
 649: 3 6 7 10 27 28 51
 650: 3 6 7 10 19 20 27 28 33 51
 651: 5 102 106
 652: 1 7 13 14 19 20 26 29 30 31 32 33 34 35 36
 653: 5 13 14 31
 654: 4 53 54 72
 655: 4 53 54 72 73
 656: 4 53 54 63 72 73
 657: 3 3 4 5 6 7 8 9 10 11 12 13 14 15 16 17 18 19 20 21 22 23 24 25 26 27 28 29 30 31 32 33 34 35 36 41 42 43 44 45 46 47 48 51 87 99 105 109 112 114 116 117 118
 658: 6 6 7 19 20 26 33
 659: 6 6 7 13 14 19 20 26 31 32 33 36
 660: 3 6 7 13 14 19 20 26 29 30 31 32 33 35 36
 661: 7 68 85 100 102 106
 662: 1 3 4 5 6 7 10 11 12 13 14 15 16 17 18 19 20 21 22 23 24 25 26 27 28 29 30 31 32 33 34 35 36 37 41 42 43 44 51 55 56 57 66 67 71 78 79 80 81 86 107 108 112
 663: 5 67 78 79 80 81
 664: 1 55 56 57 60 64 66 67 69 71 78 79 80 81 86 107 108 113
 665: 4 52 53 54 55 56 57 58 59 60 63 64 66 67 69 71 72 73 74 78 79 80 81 82 83 86 90 91 92 93 94 95 96 97 103 104 107 108 113
 666: 3 52 53 54 55 56 57 58 59 60 61 62 63 64 65 66 67 69 70 71 72 73 74 78 79 80 81 82 83 86 88 89 90 91 92 93 94 95 96 97 98 101 103 104 107 108 113
 667: 1 61 62 64 65 68 69 70 75 76 84 85 88 89 98 100 101 102 106 110 113
 668: 1 5 11 12 16 18 23 24 25
 669: 14 90 91 92 96 97
 670: 1 55 56 57 66 67 71 78 79 80 81 86
 671: 2 5 6 7 8 9 10 11 12 13 14 16 18 19 20 21 22 23 24 25 26 27 28 29 30 31 32 33 34 35 36 40 41 42 43 44 45 46 111 112 116 118
 672: 3 3 4 5 6 7 8 9 10 11 12 13 14 15 16 17 18 19 20 21 22 23 24 25 26 27 28 29 30 31 32 33 34 35 36 37 40 41 42 43 44 45 46 47 48 87 99 105 109 111 112 114 116 117 118
 673: 10 5 8 9 11 12 16 18 21 22 23 24 25 41 43
 674: 2 62 70 98
 675: 5 13 14 32
 676: 7 3 4 5 6 7 8 9 10 11 12 13 14 15 16 17 18 19 20 21 22 23 24 25 26 27 28 29 30 31 32 33 34 35 36 37 40 41 42 43 44 46 47 48 51 87 99 105 109 111 112 114 116 117
 677: 3 45 115 118
 678: 1 57 86
 679: 5 3 4 5 8 9 11 12 15 16 17 18 21 22 23 24 25 37 40 41 43 46 51 111
 680: 2 60 61 62 68 70 75 76 84 85 98 100 101 102 106 110
 681: 8 10 27 28 46 112 116
 682: 2 3 4 6 7 10 13 14 15 17 19 20 26 27 28 29 30 31 32 33 34 35 36 37 42 44 45 46 47 48 87 99 105 109 112 114 116 117 118
 683: 1 55 56 57 66 67 71 78 79 80 81 86 100 102 106 107 108
 684: 1 55 56 57 66 67 68 71 78 79 80 81 84 85 86 100 102 106 107 108
 685: 3 58 82 83 103 104
 686: 3 13 14 26 31 32 34 35
 687: 1 55 56 57 71 78 80 86 107 108
 688: 3 6 7 10 13 14 19 20 26 27 28 29 30 31 32 33 34 35 36 37 42 44 45 46 51 112 116 118
 689: 1 3 4 6 7 10 13 14 15 17 19 20 26 27 28 29 30 31 32 33 34 35 36 37 42 44 45 46 51 112 116 118
 690: 3 55 56 57 58 64 66 67 69 71 78 79 80 81 86 103 104 107 108 113
 691: 2 55 56 57 58 60 61 62 64 65 66 67 68 69 70 71 75 76 78 79 80 81 84 85 86 88 89 98 100 101 102 103 104 106 107 108 110 113
 692: 3 10 27 28 45 116 118
 693: 3 8 9 40 55 56 57 66 67 71 78 79 80 81 86 107 108 111
 694: 2 55 56 57 66 67 71 78 79 80 81 82 83 86 107 108
 695: 1 46 87 99 105 109 114 117
 696: 1 8 9 40 46 87 99 105 109 111 114 117
 697: 1 3 4 5 6 7 8 9 10 11 12 13 14 15 16 17 18 19 20 21 22 23 24 25 26 27 28 29 30 31 32 33 34 35 36 37 40 41 42 43 44 45 46 51 87 99 105 109 111 112 114 116 117 118
 698: 1 3 4 5 6 7 8 9 10 11 12 13 14 16 18 19 20 21 22 23 24 25 26 27 28 29 30 31 32 33 34 35 36 40 41 42 43 44 45 51 111 112 116 118
 699: 2 68 84 85 100 102
 700: 1 3 4 6 7 10 13 14 19 20 26 27 28 29 30 31 32 33 34 35 36 42 44 46 112 116
 701: 1 11 12 16 18 21 22 24 25
 702: 1 0 1 2 38 39 49 50 55 56 57 66 67 71 77 78 79 80 81 86 107 108
 703: 5 5 6 7 10 11 12 13 14 16 18 19 20 21 22 23 24 25 26 27 28 29 30 31 32 33 34 35 36 41 42 43 44 45 46 112 116 118
 704: 1 3 4 5 8 9 11 12 15 16 17 18 21 22 23 24 25 37 41 42 43 44
 705: 6 65 88 89 102
 706: 5 65 68 84 85 88 89 102
 707: 6 65 68 84 85 88 89 100 102 106
 708: 1 0 1 2 3 4 5 11 12 15 16 17 18 21 22 23 24 25 37 38 39 41 43 49 50 51 55 56 57 66 67 71 77 78 79 80 81 86 107 108 115
 709: 2 6 7 8 9 10 13 14 19 20 26 27 28 29 30 31 32 33 34 35 36 42 44 45 46 51 112 116 118
 710: 2 5 16 23
 711: 2 5 16 18 23
 712: 1 6 7 10 13 14 19 20 26 27 28 29 30 31 32 33 34 35 36 42 44 45 112 116
 713: 2 6 7 8 9 10 13 14 19 20 26 27 28 29 30 31 32 33 34 35 36 40 42 44 45 46 111 112 116 118
 714: 3 6 7 13 14 19 20 26 27 28 29 30 31 32 33 34 35 36 42 44
 715: 5 53 54 59
 716: 2 13 14 30 31 32 34 35
 717: 1 3 4 8 9 40 111
 718: 2 5 11 12 15 16 17 18 21 22 23 24 25 37 41 43 51
 719: 3 47 87 99 105 109 114 117
 720: 2 3 4 5 11 12 16 18 21 22 23 24 25 41 43 51
 721: 2 3 4 5 6 7 8 9 10 11 12 13 14 15 16 17 18 19 20 21 22 23 24 25 26 27 28 29 30 31 32 33 34 35 36 37 40 41 42 43 44 45 46 47 48 51 111 112 116 118
 722: 1 55 56 57 66 67 71 86 107 108
 723: 3 8 40 111
 724: 4 5 8 9 11 12 15 16 17 18 21 22 23 24 25 41 43 46
 725: 1 3 4 5 6 7 9 10 11 12 13 14 15 16 17 18 19 20 21 22 23 24 25 26 27 28 29 30 31 32 33 34 35 36 37 41 42 43 44 45 46 51 112 116 118
 726: 1 52 64 69 90 91 92 95 96 97 113
 727: 1 45 47 48 51 87 99 105 109 114 117 118
 728: 2 52 53 54 55 56 57 58 59 60 63 64 65 66 67 69 71 72 73 74 78 79 80 81 82 83 86 88 89 90 91 92 93 94 95 96 97 103 104 107 108 113
 729: 1 10 27 28 118
 730: 1 56 57 107 108
 731: 6 55 56 57 71 107 108
 732: 5 3 4 5 6 7 8 9 10 11 12 13 14 15 16 17 18 19 20 21 22 23 24 25 26 27 28 29 30 31 32 33 34 35 36 37 40 41 42 43 44 45 46 111 112 115 116 118
 733: 1 55 56 71 78 79 80 81 86 107 108
 734: 4 105 114 117
 735: 1 3 4 6 7 10 13 14 19 20 26 27 28 29 30 31 32 33 34 35 36 42 44 45 47 48 51 87 99 105 109 112 114 116 117 118
 736: 1 3 4 5 8 9 11 12 15 16 17 18 21 22 23 24 25 37 40 41 43 46 51 55 56 57 66 67 71 78 79 80 81 86 107 108 111
 737: 1 5 11 12 16 18 21 22 23 24 25 41
 738: 1 39 115
 739: 2 4 15 17 37
 740: 1 5 11 12 16 18 23 41 43
 741: 2 6 7 13 14 19 20 26 29 30 31 32 33 34 35 36 46
 742: 2 13 14 29 31 32 34 35
 743: 2 6 7 42 44
 744: 3 6 7 19 20 33 42 44
 745: 2 6 7 19 20 33 36 42 44
 746: 2 6 7 13 14 19 20 29 30 31 32 33 34 35 36 42 44
 747: 3 60 61 62 65 68 69 70 75 76 84 85 88 89 98 100 101 102 106 110
 748: 1 8 9 40 52 53 54 55 56 57 58 59 60 61 62 63 64 65 66 67 68 69 70 71 72 73 74 75 76 78 79 80 81 82 83 84 85 86 88 89 90 91 92 93 94 95 96 97 98 100 101 102 103 104 106 107 108 110 111 113
 749: 1 0 1 2 3 4 6 7 10 13 14 15 17 19 20 26 27 28 29 30 31 32 33 34 35 36 37 38 39 42 44 45 46 47 48 49 50 77 87 99 105 109 112 114 115 116 117 118
 750: 1 0 1 2 6 7 10 13 14 19 20 26 27 28 29 30 31 32 33 34 35 36 38 39 42 44 45 46 47 48 49 50 77 87 99 105 109 112 114 115 116 117 118
 751: 1 10 27 28 44 112
 752: 1 6 7 10 19 20 27 28 33 42 44 51 112
 nsplits: 753
 ntax: 119
boot_consense_logl: -2515.467928
contree: (0:0.0000000000,((((((1:0.0000000000,157:0.0000000000):2.902245436e-06,77:0.0000029022)100:0.1276508322,(((((38:0.0000000000,170:0.0000000000):0,161:0.0000000000):0,151:0.0000000000):2.902245436e-06,39:0.0000029022)100:0.05662980832,115:0.1155317720)61:0.04204720066)49:0.03534502014,(((((((3:0.0000029022,4:0.0000029022)100:0.1038554559,((((15:0.0000000000,155:0.0000000000):0,154:0.0000000000):2.902245436e-06,17:0.0000029022)100:0.06711935911,37:0.3445560837)81:0.09524604735)67:0.01610694743,(((5:0.0331790731,(((((11:0.0000000000,172:0.0000000000):0,126:0.0000000000):2.902245436e-06,12:0.0000029022)100:0.01525936269,((((16:0.0000000000,177:0.0000000000):0,146:0.0000000000):0,143:0.0000000000):2.902245436e-06,18:0.0000029022)50:2.902245436e-06)62:2.902245436e-06,23:0.0307796256)94:0.0315979576)99:0.02048995785,((21:0.0000029022,22:0.0000029022)97:0.01053809742,((((24:0.0000000000,159:0.0000000000):0,156:0.0000000000):0,136:0.0000000000):2.902245436e-06,25:0.0000029022)100:0.0307686088)100:0.03447315633)99:0.03126317261,((41:0.0000029022,43:0.0000029022)85:2.589336688e-06,51:0.1533806674)49:0.047644741)47:0.01541353866)23:2.902245436e-06,(((((8:0.0000000000,142:0.0000000000):0,129:0.0000000000):0,123:0.0000000000):2.902245436e-06,9:0.0000029022)99:0.01559341855,(40:0.0000029022,111:0.0000029022)100:0.1168647509)60:0.05201883613)39:0.01446230174,(((((((((6:0.0000029022,7:0.0000029022)100:0.01511943683,((((((((19:0.0000000000,176:0.0000000000):0,169:0.0000000000):0,162:0.0000000000):0,141:0.0000000000):0,135:0.0000000000):0,119:0.0000000000):2.902245436e-06,20:0.0000029022)35:2.902245436e-06,33:0.0152839683)23:2.902245436e-06)35:2.902245436e-06,(((((((13:0.0000000000,173:0.0000000000):0,138:0.0000000000):2.902245436e-06,14:0.0000029022)57:2.902245436e-06,(((((31:0.0000000000,171:0.0000000000):0,133:0.0000000000):0,125:0.0000000000):0,120:0.0000000000):2.902245436e-06,32:0.0000029022)99:0.01487255626)100:0.08034069092,((((34:0.0000000000,160:0.0000000000):0,134:0.0000000000):0,127:0.0000000000):2.902245436e-06,35:0.0000029022)99:0.01685872803)93:0.008132453958,(29:0.0000029022,30:0.0000029022)100:0.02707030567)93:0.02591879349,(26:0.0000029022,36:0.0000029022)53:2.902245436e-06)91:0.01516694488)98:0.06296543646,(42:0.0000029022,44:0.0000029022)99:0.03288502746)51:0.01542800149,((27:0.0000029022,28:0.0000029022)100:0.09571889364,112:0.0162913947)70:0.01590665231)54:0.01570000954,10:0.1006405251)58:0.03123016001,116:0.0000029022)30:2.902245436e-06,(45:0.0328009065,118:0.0149332657)100:0.06650080034)42:0.02392145362,46:0.0439044939)52:0.02830236942)54:0.03381498455,((47:0.0000029022,48:0.0000029022)100:0.06396575876,(((87:0.0304452270,109:0.0000029022)100:0.03087207508,(99:0.0614143553,(105:0.0000029022,114:0.0000029022)100:0.08135795475)59:2.902245436e-06)90:0.01717528403,117:0.0130462180)100:0.1003952978)99:0.05050217372)50:0.02760844085,(((((((((52:0.0000000000,165:0.0000000000):0,150:0.0000000000):0,128:0.0000000000):2.902245436e-06,92:0.0000029022)69:2.902245436e-06,(((((90:0.0000000000,174:0.0000000000):0,139:0.0000000000):2.902245436e-06,91:0.0000029022)100:0.01447302437,(96:0.0000029022,97:0.0000029022)58:2.902245436e-06)74:2.927370824e-06,95:0.0439194287)89:0.01448758584)100:0.1804264809,(((((53:0.0000029022,54:0.0000029022)99:0.07218400303,((((((((((((59:0.0000000000,167:0.0000000000):0,166:0.0000000000):0,163:0.0000000000):0,158:0.0000000000):0,153:0.0000000000):0,152:0.0000000000):0,149:0.0000000000):0,140:0.0000000000):0,131:0.0000000000):0,130:0.0000000000):0,124:0.0000000000):2.902245436e-06,74:0.0000029022)99:0.04410799399)99:0.06142133294,(63:0.0000029022,(72:0.0302528037,73:0.0152436198)86:0.01432542426)86:0.01704599187)75:2.399876215e-06,(93:0.0000029022,94:0.0000029022)99:0.02772786233)99:0.114721763,(82:0.0000029022,83:0.0000029022)100:0.1741957092)86:0.07031311992)83:0.01845476728,(58:0.0000029022,(103:0.0000029022,104:0.0000029022)100:0.0155288743)100:0.1175490237)83:0.05540644598,((60:0.0903833514,((((((((61:0.0000000000,175:0.0000000000):0,122:0.0000000000):0,121:0.0000000000):2.902245436e-06,62:0.0000029022)100:0.01416028327,(((70:0.0000000000,145:0.0000000000):0,132:0.0000000000):2.902245436e-06,98:0.0000029022)73:2.902245436e-06)94:0.01432874155,101:0.0000029022)100:0.2646205766,(((((((68:0.0000000000,168:0.0000000000):0,148:0.0000000000):0,144:0.0000000000):2.902245436e-06,85:0.0000029022)100:0.01517309459,84:0.0150402733)81:2.927370824e-06,(((100:0.0000000000,164:0.0000000000):2.902245436e-06,106:0.0000029022)98:0.01517810549,102:0.0827491357)83:0.0152372621)99:0.1148195829,((75:0.0000029022,76:0.0000029022)100:0.09181805136,110:0.0026948964)100:0.1666802008)93:0.06986419391)89:0.01490533113,(65:0.0269019180,(88:0.0000029022,89:0.0000029022)100:0.06906309364)100:0.1085614094)93:0.09602876497)99:0.1059928087,((64:0.0262458515,113:0.0342780262)100:0.2182486435,69:0.0740784228)100:0.08614293002)86:0.05513881173)80:0.1159944528,((((((55:0.0000000000,137:0.0000000000):2.902245436e-06,56:0.0000029022)100:0.05283742428,((66:0.0000029022,67:0.0000029022)94:0.04866029786,((78:0.0000029022,80:0.0000029022)82:2.902245436e-06,(79:0.0000029022,81:0.0000029022)98:0.01632561777)100:0.05489412224)55:0.07330506809)25:0.02491806865,71:0.0598463568)44:0.04939094019,(57:0.0557015460,(107:0.0000029022,108:0.0000029022)70:2.902245436e-06)31:0.02551167424)54:0.05817599227,86:0.0223651857)100:0.6354078927)78:0.06735627227)53:0.01820525711)100:0.1010610432,(2:0.0000029022,49:0.0000029022)100:0.06749820321)100:0.05834285709,50:0.0000029022):2.902245436e-06,147:0.0000000000);
contree_rfdist: 12
finished: true
finishedCandidateSet: true
finishedModelFinal: true
finishedModelInit: true
initTree: (0:0.0000010000,((((1:0.0000010000,77:0.0000010000):0.1413953488,((38:0.0000010000,39:0.0000010000):0.0485106383,115:0.1214611872):0.0485106383):0.03179916318,((((((((3:0.0000010000,4:0.0000010000):0.1022421525,((((6:0.0000010000,7:0.0000010000):0.01563786008,(((((((13:0.0000010000,(31:0.0000010000,32:0.0000010000):0.01563786008):1e-06,14:0.0000010000):0.08370044053,((29:0.0000010000,30:0.0000010000):0.01563786008,(34:0.0000010000,35:0.0000010000):0.03179916318):1e-06):0.03179916318,26:0.0000010000):1e-06,36:0.0000010000):0.01563786008,33:0.0156378601):1e-06,20:0.0000010000):1e-06):1e-06,19:0.0000010000):0.0485106383,((10:0.0658008658,((27:0.0000010000,28:0.0000010000):0.0658008658,112:0.0485106383):0.03179916318):0.01563786008,51:0.1214611872):0.01563786008):0.01563786008):1e-06,(42:0.0000010000,44:0.0000010000):0.0485106383):0.01563786008,((((5:0.0317991632,((((11:0.0000010000,12:0.0000010000):0.01563786008,23:0.0317991632):1e-06,18:0.0000010000):1e-06,16:0.0000010000):0.03179916318):0.01563786008,((21:0.0000010000,(24:0.0000010000,25:0.0000010000):0.03179916318):1e-06,22:0.0000010000):0.0485106383):0.03179916318,(41:0.0000010000,43:0.0000010000):0.0485106383):0.01563786008,(((8:0.0000010000,9:0.0000010000):0.03179916318,(40:0.0000010000,111:0.0000010000):0.1022421525):0.0485106383,((15:0.0000010000,17:0.0000010000):0.0485106383,37:0.3048128342):0.1022421525):0.03179916318):0.03179916318):0.01563786008,(46:0.0658008658,116:0.0000010000):0.01563786008):0.01563786008,(45:0.0317991632,118:0.0156378601):0.03179916318):0.0485106383,((47:0.0000010000,48:0.0000010000):0.0658008658,((((87:0.0317991632,109:0.0000010000):0.03179916318,(105:0.0000010000,114:0.0000010000):0.08370044053):1e-06,99:0.0658008658):0.01563786008,117:0.0156378601):0.1022421525):0.0485106383):0.03179916318,(((((((52:0.0000010000,(((90:0.0000010000,91:0.0000010000):0.01563786008,96:0.0000010000):1e-06,97:0.0000010000):0.01563786008):1e-06,92:0.0000010000):0.01563786008,95:0.0317991632):0.1413953488,((58:0.0000010000,(103:0.0000010000,104:0.0000010000):0.01563786008):0.1022421525,((64:0.0317991632,113:0.0317991632):0.1835748792,69:0.0658008658):0.20591133):0.0485106383):0.0485106383,(((((((53:0.0000010000,54:0.0000010000):0.0658008658,(59:0.0000010000,74:0.0000010000):0.0485106383):0.0658008658,72:0.0156378601):0.01563786008,73:0.0156378601):0.01563786008,63:0.0000010000):0.0485106383,(93:0.0000010000,94:0.0000010000):1e-06):0.1022421525,(82:0.0000010000,83:0.0000010000):0.1413953488):0.0658008658):0.08370044053,((((60:0.1413953488,(65:0.0156378601,(88:0.0000010000,89:0.0000010000):0.08370044053):0.1022421525):0.0658008658,((((61:0.0000010000,62:0.0000010000):0.01563786008,70:0.0000010000):1e-06,98:0.0000010000):1e-06,101:0.0156378601):0.2291457286):0.0658008658,((75:0.0000010000,76:0.0000010000):0.0485106383,110:0.0485106383):0.1620853081):0.0658008658,((((68:0.0000010000,85:0.0000010000):0.01563786008,84:0.0156378601):0.01563786008,102:0.0837004405):0.01563786008,(100:0.0000010000,106:0.0000010000):1e-06):0.0485106383):0.1022421525):0.1214611872,(((((55:0.0000010000,56:0.0000010000):0.03179916318,((66:0.0000010000,67:0.0000010000):0.0485106383,(((78:0.0000010000,80:0.0000010000):0.01563786008,81:0.0000010000):1e-06,79:0.0000010000):0.0485106383):0.0658008658):0.0485106383,71:0.0485106383):0.0485106383,((57:0.0485106383,107:0.0000010000):1e-06,108:0.0000010000):0.01563786008):0.0485106383,86:0.0317991632):0.3908571429):0.1214611872):0.01563786008):0.1022421525,(2:0.0000010000,49:0.0000010000):0.0658008658):0.0658008658,50:0.0000010000);
iqtree:
 command:  -nt AUTO -s /media/hdd_2tb/GPA_reclassification_clean/A_dataset_creation/5_basic_phylogenetics/2_trimmed_complete_basic_phylogeny/2_OGs_with_domains_phylogeny/2_trimal_MSAs/PCP_domains_1_trimalMSA.faa -m JTT+I+G4 -pre /media/hdd_2tb/GPA_reclassification_clean/A_dataset_creation/5_basic_phylogenetics/2_trimmed_complete_basic_phylogeny/2_OGs_with_domains_phylogeny/5_trimal_iqtree_ML_trees/PCP_domains_1_trimal_iqtree -redo -bb 1000
 seed: 968130
 start_time: 1708031861
 version: 2.2.5
```
