## Supplementary Data 7 for "Structural and evolutionary analyses support reclassification of glycopeptide antibiotics as xyclopeptides": PCP_domains_1_trimal_iqtree.contree

```
(A40:0.0000000000,((((((A47:0.0000000000,StToN1:0.0000000000):0.0000029022,StTo:0.0000029022)100:0.1276508322,(((((ApTi:0.0000000000,tei_1:0.0000000000):0.0000000000,tei_2:0.0000000000):0.0000000000,ApTi_5:0.0000000000):0.0000029022,ApTi_4:0.0000029022)100:0.0566298083,Uc37:0.1155317720)61:0.0420472007)49:0.0353450201,(((((((AkAan_1:0.0000029022,AkAan_2:0.0000029022)100:0.1038554559,((((AmKeF:0.0000000000,AmKen_2:0.0000000000):0.0000000000,ker:0.0000000000):0.0000029022,AmKe_3:0.0000029022)100:0.0671193591,ApRc:0.3445560837)81:0.0952460473)67:0.0161069474,(((AmAaD2_3:0.0331790731,(((((AmDeD9_1:0.0000000000,dec_2:0.0000000000):0.0000000000,AmDeD9_3:0.0000000000):0.0000029022,AmDeD9_2:0.0000029022)100:0.0152593627,((((AmKe_2:0.0000000000,AmsW69_1:0.0000000000):0.0000000000,AmOrH:0.0000000000):0.0000000000,van:0.0000000000):0.0000029022,AmKe_4:0.0000029022)50:0.0000029022)62:0.0000029022,AmOv:0.0307796256)94:0.0315979576)99:0.0204899579,((AmOrD0:0.0000029022,AmOr_2:0.0000029022)97:0.0105380974,((((AmRgN0:0.0000000000,AmRg_5:0.0000000000):0.0000000000,dec_1:0.0000000000):0.0000000000,AmRg_6:0.0000000000):0.0000029022,AmRg_4:0.0000029022)100:0.0307686088)100:0.0344731563)99:0.0312631726,((KbArN5:0.0000029022,KbAr_2:0.0000029022)85:0.0000025893,NnsW4_1:0.1533806674)49:0.0476447410)47:0.0154135387)23:0.0000029022,(((((AmBlD4:0.0000000000,bal:0.0000000000):0.0000000000,AmBlFH:0.0000000000):0.0000000000,AmBlD59_2:0.0000000000):0.0000029022,AmBlD59_1:0.0000029022)99:0.0155934186,(ApsA3_2:0.0000029022,UK6:0.0000029022)100:0.1168647509)60:0.0520188361)39:0.0144623017,(((((((((AmAzD3_3:0.0000029022,AmAzD3_5:0.0000029022)100:0.0151194368,((((((((AmLrN2_1:0.0000000000,AmLr_1:0.0000000000):0.0000000000,AmsW8_1:0.0000000000):0.0000000000,AmLr_2:0.0000000000):0.0000000000,ris:0.0000000000):0.0000000000,AmsW8_2:0.0000000000):0.0000000000,AmRo_2:0.0000000000):0.0000029022,AmLrN2_2:0.0000029022)35:0.0000029022,AmsTN:0.0152839683)23:0.0000029022)35:0.0000029022,(((((((AmJaD4:0.0000000000,risA:0.0000000000):0.0000000000,AmJa_2:0.0000000000):0.0000029022,AmJa_1:0.0000029022)57:0.0000029022,(((((AmsC0_2:0.0000000000,AmsMJ_4:0.0000000000):0.0000000000,AmsW9_1:0.0000000000):0.0000000000,AmsW9_2:0.0000000000):0.0000000000,AmsMJ_3:0.0000000000):0.0000029022,AmsMJ_2:0.0000029022)99:0.0148725563)100:0.0803406909,((((AmsW1_1:0.0000000000,AmsW5_2:0.0000000000):0.0000000000,AmsW6_2:0.0000000000):0.0000000000,AmsW6_1:0.0000000000):0.0000029022,AmsW1_2:0.0000029022)99:0.0168587280)93:0.0081324540,(AmsBJ_3:0.0000029022,AmsBJ_4:0.0000029022)100:0.0270703057)93:0.0259187935,(AmRo_1:0.0000029022,AmsW97:0.0000029022)53:0.0000029022)91:0.0151669449)98:0.0629654365,(KbAr_1:0.0000029022,KbAr_3:0.0000029022)99:0.0328850275)51:0.0154280015,((AmVs_1:0.0000029022,AmVs_2:0.0000029022)100:0.0957188936,UME:0.0162913947)70:0.0159066523)54:0.0157000095,AmBr_2:0.1006405251)58:0.0312301600,Uc878:0.0000029022)30:0.0000029022,(KbPh:0.0328009065,UsB:0.0149332657)100:0.0665008003)42:0.0239214536,Kus:0.0439044939)52:0.0283023694)54:0.0338149845,((NcTr_1:0.0000029022,NcTr_2:0.0000029022)100:0.0639657588,(((StsAN:0.0304452270,StsY_A:0.0000029022)100:0.0308720751,(StsMC:0.0614143553,(StsW00:0.0000029022,US8:0.0000029022)100:0.0813579548)59:0.0000029022)90:0.0171752840,Ue26:0.0130462180)100:0.1003952978)99:0.0505021737)50:0.0276084409,(((((((((StAc:0.0000000000,StsC8:0.0000000000):0.0000000000,StsCT:0.0000000000):0.0000000000,StsCY:0.0000000000):0.0000029022,StsC25:0.0000029022)69:0.0000029022,(((((StsC09_1:0.0000000000,StsW38_2:0.0000000000):0.0000000000,StsW38_1:0.0000000000):0.0000029022,StsC09_2:0.0000029022)100:0.0144730244,(StsCM_1:0.0000029022,StsCM_2:0.0000029022)58:0.0000029022)74:0.0000029274,StsC3:0.0439194287)89:0.0144875858)100:0.1804264809,(((((StAfJ3_1:0.0000029022,StAfJ3_2:0.0000029022)99:0.0721840030,((((((((((((StAua_2:0.0000000000,StsW25_2:0.0000000000):0.0000000000,StsW83_1:0.0000000000):0.0000000000,StRir_1:0.0000000000):0.0000000000,StRir_20:0.0000000000):0.0000000000,StRi_5:0.0000000000):0.0000000000,StRi_1:0.0000000000):0.0000000000,StsW83_2:0.0000000000):0.0000000000,StRi_6:0.0000000000):0.0000000000,StRiR_1:0.0000000000):0.0000000000,StRi_3:0.0000000000):0.0000000000,rim:0.0000000000):0.0000029022,StRi1:0.0000029022)99:0.0441079940)99:0.0614213329,(StCr:0.0000029022,(StMo_1:0.0302528037,StPo:0.0152436198)86:0.0143254243)86:0.0170459919)75:0.0000023999,(StsC2_1:0.0000029022,StsC2_2:0.0000029022)99:0.0277278623)99:0.1147217630,(StVrN_B:0.0000029022,StVr_1_A:0.0000029022)100:0.1741957092)86:0.0703131199)83:0.0184547673,(StAq:0.0000029022,(StsTL_1:0.0000029022,StsTL_3:0.0000029022)100:0.0155288743)100:0.1175490237)83:0.0554064460,((StAvMA_2:0.0903833514,((((((((StCar_1:0.0000000000,StCar_4:0.0000000000):0.0000000000,StCar_3:0.0000000000):0.0000000000,StsTu:0.0000000000):0.0000029022,StCar_2:0.0000029022)100:0.0141602833,(((StLaN18:0.0000000000,StsW2_2:0.0000000000):0.0000000000,StsK_3:0.0000000000):0.0000029022,StsK_1:0.0000029022)73:0.0000029022)94:0.0143287416,StsPA_1:0.0000029022)100:0.2646205766,(((((((StFr_4:0.0000000000,StX_3:0.0000000000):0.0000000000,StX_2:0.0000000000):0.0000000000,StX_4:0.0000000000):0.0000029022,StX_1:0.0000029022)100:0.0151730946,StX:0.0150402733)81:0.0000029274,(((StsMU:0.0000000000,StsW0_2:0.0000000000):0.0000029022,StsW0_1:0.0000029022)98:0.0151781055,StsS0:0.0827491357)83:0.0152372621)99:0.1148195829,((StSe_1:0.0000029022,StSe_2:0.0000029022)100:0.0918180514,StsY_B:0.0026948964)100:0.1666802008)93:0.0698641939)89:0.0149053311,(StDu:0.0269019180,(StsBA_1:0.0000029022,StsBA_2:0.0000029022)100:0.0690630936)100:0.1085614094)93:0.0960287650)99:0.1059928087,((StDa_1:0.0262458515,US5:0.0342780262)100:0.2182486435,StFu:0.0740784228)100:0.0861429300)86:0.0551388117)80:0.1159944528,((((((StAfa_2:0.0000000000,StFr_3:0.0000000000):0.0000029022,StAfa_6:0.0000029022)100:0.0528374243,((StFo_1:0.0000029022,StFo_2:0.0000029022)94:0.0486602979,((StVe_1:0.0000029022,StVe_4:0.0000029022)82:0.0000029022,(StVe_3:0.0000029022,StVe_5:0.0000029022)98:0.0163256178)100:0.0548941222)55:0.0733050681)25:0.0249180687,StLtNB:0.0598463568)44:0.0493909402,(StAn_2:0.0557015460,(StsW52_1:0.0000029022,StsW52_2:0.0000029022)70:0.0000029022)31:0.0255116742)54:0.0581759923,Sts1:0.0223651857)100:0.6354078927)78:0.0673562723)53:0.0182052571)100:0.1010610432,(A50:0.0000029022,NnCxD5_1:0.0000029022)100:0.0674982032)100:0.0583428571,NnGe:0.0000029022):0.0000029022,NnGeA9:0.0000000000);
```
