## Supplementary Data 7 for "Structural and evolutionary analyses support reclassification of glycopeptide antibiotics as xyclopeptides": PCP_domains_1_trimal_iqtree.iqtree

```
IQ-TREE 2.2.5 COVID-edition built Sep 15 2023

Input file name: /media/hdd_2tb/GPA_reclassification_clean/A_dataset_creation/5_basic_phylogenetics/2_trimmed_complete_basic_phylogeny/2_OGs_with_domains_phylogeny/2_trimal_MSAs/PCP_domains_1_trimalMSA.faa
Type of analysis: tree reconstruction + ultrafast bootstrap (1000 replicates)
Random seed number: 968130

REFERENCES
----------

To cite IQ-TREE please use:

Bui Quang Minh, Heiko A. Schmidt, Olga Chernomor, Dominik Schrempf,
Michael D. Woodhams, Arndt von Haeseler, and Robert Lanfear (2020)
IQ-TREE 2: New models and efficient methods for phylogenetic inference
in the genomic era. Mol. Biol. Evol., in press.
https://doi.org/10.1093/molbev/msaa015

Since you used ultrafast bootstrap (UFBoot) please also cite: 

Diep Thi Hoang, Olga Chernomor, Arndt von Haeseler, Bui Quang Minh,
and Le Sy Vinh (2018) UFBoot2: Improving the ultrafast bootstrap
approximation. Mol. Biol. Evol., 35:518–522.
https://doi.org/10.1093/molbev/msx281

SEQUENCE ALIGNMENT
------------------

Input data: 178 sequences with 65 amino-acid sites
Number of constant sites: 7 (= 10.7692% of all sites)
Number of invariant (constant or ambiguous constant) sites: 7 (= 10.7692% of all sites)
Number of parsimony informative sites: 56
Number of distinct site patterns: 62

SUBSTITUTION PROCESS
--------------------

Model of substitution: JTT+I+G4

State frequencies: (model)

Model of rate heterogeneity: Invar+Gamma with 4 categories
Proportion of invariable sites: 0.0736
Gamma shape alpha: 1.7659

 Category  Relative_rate  Proportion
  0         0              0.0736
  1         0.2846         0.2316
  2         0.6774         0.2316
  3         1.1473         0.2316
  4         2.2085         0.2316
Relative rates are computed as MEAN of the portion of the Gamma distribution falling in the category.

MAXIMUM LIKELIHOOD TREE
-----------------------

Log-likelihood of the tree: -2511.2536 (s.e. 195.5259)
Unconstrained log-likelihood (without tree): -266.6530
Number of free parameters (#branches + #model parameters): 237
Akaike information criterion (AIC) score: 5496.5072
Corrected Akaike information criterion (AICc) score: 118308.5072
Bayesian information criterion (BIC) score: 6011.8370

**************************** WARNING ****************************
Number of parameters (K, model parameters and branch lengths): 237
Sample size (n, alignment length): 65

Given that K>=n, the parameter estimates might be inaccurate.
Thus, phylogenetic estimates should be interpreted with caution.

Ideally, it is desirable that n >> K. When selecting optimal models,
1. use AIC or BIC if n > 40K;
2. use AICc or BIC if 40K >= n > K;
3. be extremely cautious if n <= K

To improve the situation (3), consider the following options:
  1. Increase the sample size (n)
  2. Decrease the number of parameters (K) to be estimated. If
     possible:
     a. Remove the least important sequences from the alignment
     b. Specify some of the parameter values for the substitution
        model (e.g., the nucleotide or amino acid frequencies)
     c. Specify some of the parameter values for the rates-across-
        sites model (e.g., the shape parameter for the discrete
        Gamma distribution, the proportion of invariable sites, or
        the rates of change for different rate categories under
        the FreeRate model)

Reference:
Burnham KR, Anderson DR (2002). Model Selection and Multimodel
Inference: A Practical Information-Theoretic Approach. Springer,
New York.
************************ END OF WARNING ***********************

Total tree length (sum of branch lengths): 7.6946
Sum of internal branch lengths: 4.3150 (56.0781% of tree length)

WARNING: 35 near-zero internal branches (<0.0154) should be treated with caution
         Such branches are denoted by '**' in the figure below

NOTE: Tree is UNROOTED although outgroup taxon 'A40' is drawn at root
Numbers in parentheses are  ultrafast bootstrap support (%)

+**A40
|
|              +**A47
|         +----| (100)
|         |    +**StTo
|      +--| (49)
|      |  |     +**ApTi
|      |  |  +--| (100)
|      |  |  |  +**ApTi_4
|      |  +--| (61)
|      |     +----Uc37
|  +---| (100)
|  |   |                     +**AkAan_1
|  |   |                 +---| (100)
|  |   |                 |   +**AkAan_2
|  |   |              +--| (67)
|  |   |              |  |      +**AmKeF
|  |   |              |  |   +--| (100)
|  |   |              |  |   |  +**AmKe_3
|  |   |              |  +---| (81)
|  |   |              |      +--------------ApRc
|  |   |           +**| (23)
|  |   |           |  |        +--AmAaD2_3
|  |   |           |  |     +--| (99)
|  |   |           |  |     |  |        +**AmDeD9_1
|  |   |           |  |     |  |     +**| (100)
|  |   |           |  |     |  |     |  +**AmDeD9_2
|  |   |           |  |     |  |  +**| (62)
|  |   |           |  |     |  |  |  |  +**AmKe_2
|  |   |           |  |     |  |  |  +**| (50)
|  |   |           |  |     |  |  |     +**AmKe_4
|  |   |           |  |     |  +--| (94)
|  |   |           |  |     |     +--AmOv
|  |   |           |  |  +--| (99)
|  |   |           |  |  |  |     +**AmOrD0
|  |   |           |  |  |  |  +**| (97)
|  |   |           |  |  |  |  |  +**AmOr_2
|  |   |           |  |  |  +--| (100)
|  |   |           |  |  |     |  +**AmRgN0
|  |   |           |  |  |     +--| (100)
|  |   |           |  |  |        +**AmRg_4
|  |   |           |  +--| (47)
|  |   |           |     |     +**KbArN5
|  |   |           |     |  +**| (85)
|  |   |           |     |  |  +**KbAr_2
|  |   |           |     +--| (49)
|  |   |           |        +------NnsW4_1
|  |   |        +**| (39)
|  |   |        |  |     +**AmBlD4
|  |   |        |  |  +--| (99)
|  |   |        |  |  |  +**AmBlD59_1
|  |   |        |  +--| (60)
|  |   |        |     |    +**ApsA3_2
|  |   |        |     +----| (100)
|  |   |        |          +**UK6
|  |   |     +--| (54)
|  |   |     |  |                          +**AmAzD3_3
|  |   |     |  |                       +**| (100)
|  |   |     |  |                       |  +**AmAzD3_5
|  |   |     |  |                    +**| (35)
|  |   |     |  |                    |  |     +**AmLrN2_1
|  |   |     |  |                    |  |  +**| (35)
|  |   |     |  |                    |  |  |  +**AmLrN2_2
|  |   |     |  |                    |  +**| (23)
|  |   |     |  |                    |     +--AmsTN
|  |   |     |  |                 +--| (98)
|  |   |     |  |                 |  |           +**AmJaD4
|  |   |     |  |                 |  |        +--| (100)
|  |   |     |  |                 |  |        |  |  +**AmJa_1
|  |   |     |  |                 |  |        |  +**| (17)
|  |   |     |  |                 |  |        |     |  +**AmsC0_2
|  |   |     |  |                 |  |        |     +**| (99)
|  |   |     |  |                 |  |        |        +**AmsMJ_2
|  |   |     |  |                 |  |     +**| (93)
|  |   |     |  |                 |  |     |  |  +**AmsW1_1
|  |   |     |  |                 |  |     |  +--| (99)
|  |   |     |  |                 |  |     |     +**AmsW1_2
|  |   |     |  |                 |  |  +--| (93)
|  |   |     |  |                 |  |  |  |  +**AmsBJ_3
|  |   |     |  |                 |  |  |  +--| (100)
|  |   |     |  |                 |  |  |     +**AmsBJ_4
|  |   |     |  |                 |  +**| (91)
|  |   |     |  |                 |     |  +**AmRo_1
|  |   |     |  |                 |     +**| (53)
|  |   |     |  |                 |        +**AmsW97
|  |   |     |  |              +--| (51)
|  |   |     |  |              |  |  +**KbAr_1
|  |   |     |  |              |  +--| (99)
|  |   |     |  |              |     +**KbAr_3
|  |   |     |  |           +--| (54)
|  |   |     |  |           |  |      +**AmVs_1
|  |   |     |  |           |  |  +---| (100)
|  |   |     |  |           |  |  |   +**AmVs_2
|  |   |     |  |           |  +--| (70)
|  |   |     |  |           |     +--UME
|  |   |     |  |        +--| (58)
|  |   |     |  |        |  +---AmBr_2
|  |   |     |  |     +**| (30)
|  |   |     |  |     |  +**Uc878
|  |   |     |  |  +--| (42)
|  |   |     |  |  |  |  +--KbPh
|  |   |     |  |  |  +--| (100)
|  |   |     |  |  |     +**UsB
|  |   |     |  +--| (52)
|  |   |     |     +--Kus
|  |   |  +--| (50)
|  |   |  |  |     +**NcTr_1
|  |   |  |  |  +--| (100)
|  |   |  |  |  |  +**NcTr_2
|  |   |  |  +--| (99)
|  |   |  |     |         +--StsAN
|  |   |  |     |      +--| (100)
|  |   |  |     |      |  +**StsY_A
|  |   |  |     |   +--| (90)
|  |   |  |     |   |  |  +--StsMC
|  |   |  |     |   |  +**| (59)
|  |   |  |     |   |     |  +**StsW00
|  |   |  |     |   |     +--| (100)
|  |   |  |     |   |        +**US8
|  |   |  |     +---| (100)
|  |   |  |         +**Ue26
|  |   +--| (53)
|  |      |                         +**StAc
|  |      |                      +**| (69)
|  |      |                      |  +**StsC25
|  |      |              +-------| (100)
|  |      |              |       |        +**StsC09_1
|  |      |              |       |     +**| (100)
|  |      |              |       |     |  +**StsC09_2
|  |      |              |       |  +**| (74)
|  |      |              |       |  |  |  +**StsCM_1
|  |      |              |       |  |  +**| (58)
|  |      |              |       |  |     +**StsCM_2
|  |      |              |       +**| (89)
|  |      |              |          +--StsC3
|  |      |           +--| (83)
|  |      |           |  |                +**StAfJ3_1
|  |      |           |  |             +--| (99)
|  |      |           |  |             |  +**StAfJ3_2
|  |      |           |  |          +--| (99)
|  |      |           |  |          |  |  +**StAua_2
|  |      |           |  |          |  +--| (99)
|  |      |           |  |          |     +**StRi1
|  |      |           |  |       +**| (75)
|  |      |           |  |       |  |  +**StCr
|  |      |           |  |       |  +--| (86)
|  |      |           |  |       |     |  +--StMo_1
|  |      |           |  |       |     +**| (86)
|  |      |           |  |       |        +**StPo
|  |      |           |  |  +----| (99)
|  |      |           |  |  |    |  +**StsC2_1
|  |      |           |  |  |    +--| (99)
|  |      |           |  |  |       +**StsC2_2
|  |      |           |  +--| (86)
|  |      |           |     |      +**StVrN_B
|  |      |           |     +------| (100)
|  |      |           |            +**StVr_1_A
|  |      |        +--| (83)
|  |      |        |  |    +**StAq
|  |      |        |  +----| (100)
|  |      |        |       |  +**StsTL_1
|  |      |        |       +--| (100)
|  |      |        |          +**StsTL_3
|  |      |     +--| (80)
|  |      |     |  |       +---StAvMA_2
|  |      |     |  |  +----| (99)
|  |      |     |  |  |    |                        +**StCar_1
|  |      |     |  |  |    |                     +**| (100)
|  |      |     |  |  |    |                     |  +**StCar_2
|  |      |     |  |  |    |                  +**| (94)
|  |      |     |  |  |    |                  |  |  +**StLaN18
|  |      |     |  |  |    |                  |  +**| (73)
|  |      |     |  |  |    |                  |     +**StsK_1
|  |      |     |  |  |    |      +-----------| (100)
|  |      |     |  |  |    |      |           +**StsPA_1
|  |      |     |  |  |    |   +**| (89)
|  |      |     |  |  |    |   |  |             +**StFr_4
|  |      |     |  |  |    |   |  |          +**| (100)
|  |      |     |  |  |    |   |  |          |  +**StX_1
|  |      |     |  |  |    |   |  |       +**| (81)
|  |      |     |  |  |    |   |  |       |  +**StX
|  |      |     |  |  |    |   |  |  +----| (99)
|  |      |     |  |  |    |   |  |  |    |     +**StsMU
|  |      |     |  |  |    |   |  |  |    |  +**| (98)
|  |      |     |  |  |    |   |  |  |    |  |  +**StsW0_1
|  |      |     |  |  |    |   |  |  |    +**| (83)
|  |      |     |  |  |    |   |  |  |       +--StsS0
|  |      |     |  |  |    |   |  +--| (93)
|  |      |     |  |  |    |   |     |          +**StSe_1
|  |      |     |  |  |    |   |     |      +---| (100)
|  |      |     |  |  |    |   |     |      |   +**StSe_2
|  |      |     |  |  |    |   |     +------| (100)
|  |      |     |  |  |    |   |            +**StsY_B
|  |      |     |  |  |    +---| (93)
|  |      |     |  |  |        |    +--StDu
|  |      |     |  |  |        +----| (100)
|  |      |     |  |  |             |  +**StsBA_1
|  |      |     |  |  |             +--| (100)
|  |      |     |  |  |                +**StsBA_2
|  |      |     |  +--| (86)
|  |      |     |     |            +--StDa_1
|  |      |     |     |  +---------| (100)
|  |      |     |     |  |         +--US5
|  |      |     |     +--| (100)
|  |      |     |        +--StFu
|  |      +-----| (78)
|  |            |                                          +**StAfa_2
|  |            |                                       +--| (100)
|  |            |                                       |  +**StAfa_6
|  |            |                                    +--| (39)
|  |            |                                    |  |  +--StAn_2
|  |            |                                    |  +--| (36)
|  |            |                                    |     |  +---Sts1
|  |            |                                    |     +--| (37)
|  |            |                                    |        |  +**StsW52_1
|  |            |                                    |        +**| (70)
|  |            |                                    |           +**StsW52_2
|  |            |                                 +--| (44)
|  |            |                                 |  +--StLtNB
|  |            |                              +--| (44)
|  |            |                              |  |     +**StVe_1
|  |            |                              |  |  +**| (82)
|  |            |                              |  |  |  +**StVe_4
|  |            |                              |  +--| (100)
|  |            |                              |     |  +**StVe_3
|  |            |                              |     +--| (98)
|  |            |                              |        +**StVe_5
|  |            +------------------------------| (100)
|  |                                           |  +**StFo_1
|  |                                           +--| (94)
|  |                                              +**StFo_2
+--| (100)
|  |  +**A50
|  +--| (100)
|     +**NnCxD5_1
|
+**NnGe

Tree in newick format:

(A40:0.0000010020,((((A47:0.0000010020,StTo:0.0000010020)100:0.1288039719,((ApTi:0.0000010020,ApTi_4:0.0000010020)100:0.0571003998,Uc37:0.1165187143)61:0.0423640251)49:0.0358180459,(((((((AkAan_1:0.0000010020,AkAan_2:0.0000010020)100:0.1047312525,((AmKeF:0.0000010020,AmKe_3:0.0000010020)100:0.0678714106,ApRc:0.3473612119)81:0.0958462452)67:0.0162522243,(((AmAaD2_3:0.0334026969,(((AmDeD9_1:0.0000010020,AmDeD9_2:0.0000010020)100:0.0153783826,(AmKe_2:0.0000010020,AmKe_4:0.0000010020)50:0.0000021603)62:0.0000010020,AmOv:0.0310135346)94:0.0318575086)99:0.0206628791,((AmOrD0:0.0000010020,AmOr_2:0.0000010020)97:0.0106298334,(AmRgN0:0.0000024710,AmRg_4:0.0000024572)100:0.0310207798)100:0.0347503385)99:0.0315565568,((KbArN5:0.0000010020,KbAr_2:0.0000010020)85:0.0000021044,NnsW4_1:0.1548410170)49:0.0480441562)47:0.0155262658)23:0.0000025566,((AmBlD4:0.0000010020,AmBlD59_1:0.0000010020)99:0.0157186859,(ApsA3_2:0.0000010020,UK6:0.0000010020)100:0.1178251319)60:0.0524693577)39:0.0145375797,(((((((((AmAzD3_3:0.0000010020,AmAzD3_5:0.0000010020)100:0.0152337818,((AmLrN2_1:0.0000010020,AmLrN2_2:0.0000010020)35:0.0000025891,AmsTN:0.0153950057)23:0.0000025855)35:0.0000022729,((((AmJaD4:0.0000020571,(AmJa_1:0.0000010020,(AmsC0_2:0.0000023111,AmsMJ_2:0.0000024793)99:0.0149798355)17:0.0000020254)100:0.0809829687,(AmsW1_1:0.0000023386,AmsW1_2:0.0000020400)99:0.0169815889)93:0.0082274466,(AmsBJ_3:0.0000010020,AmsBJ_4:0.0000026333)100:0.0272733382)93:0.0261118923,(AmRo_1:0.0000020342,AmsW97:0.0000024143)53:0.0000027997)91:0.0152819837)98:0.0634494165,(KbAr_1:0.0000010020,KbAr_3:0.0000010020)99:0.0331398122)51:0.0155484775,((AmVs_1:0.0000010020,AmVs_2:0.0000010020)100:0.0964444241,UME:0.0164184529)70:0.0160327981)54:0.0158345683,AmBr_2:0.1014583103)58:0.0314720956,Uc878:0.0000022154)30:0.0000021366,(KbPh:0.0330642170,UsB:0.0150313230)100:0.0670709243)42:0.0241183199,Kus:0.0442584456)52:0.0285711562)54:0.0341271150,((NcTr_1:0.0000010020,NcTr_2:0.0000010020)100:0.0644520385,(((StsAN:0.0306840258,StsY_A:0.0000025641)100:0.0311154000,(StsMC:0.0619223456,(StsW00:0.0000010020,US8:0.0000010020)100:0.0820305891)59:0.0000023674)90:0.0172995913,Ue26:0.0131660268)100:0.1012546606)99:0.0509587249)50:0.0275248440,((((((StAc:0.0000028473,StsC25:0.0000025174)69:0.0000029252,(((StsC09_1:0.0000024539,StsC09_2:0.0000029081)100:0.0145843942,(StsCM_1:0.0000010020,StsCM_2:0.0000010020)58:0.0000027887)74:0.0000025627,StsC3:0.0442565837)89:0.0145981546)100:0.1845312880,(((((StAfJ3_1:0.0000010020,StAfJ3_2:0.0000010020)99:0.0728201604,(StAua_2:0.0000010020,StRi1:0.0000010020)99:0.0444844367)99:0.0620047530,(StCr:0.0000024341,(StMo_1:0.0304841168,StPo:0.0153448280)86:0.0144382030)86:0.0175788115)75:0.0000025035,(StsC2_1:0.0000010020,StsC2_2:0.0000010020)99:0.0275575558)99:0.1193398947,(StVrN_B:0.0000010020,StVr_1_A:0.0000010020)100:0.1722592095)86:0.0690617280)83:0.0241860127,(StAq:0.0000010020,(StsTL_1:0.0000010020,StsTL_3:0.0000010020)100:0.0156535570)100:0.1117380604)83:0.0545376253,((StAvMA_2:0.0934470465,(((((StCar_1:0.0000025094,StCar_2:0.0000010020)100:0.0142786140,(StLaN18:0.0000024634,StsK_1:0.0000028081)73:0.0000028073)94:0.0144525262,StsPA_1:0.0000021804)100:0.2636373404,((((StFr_4:0.0000010020,StX_1:0.0000010020)100:0.0152927305,StX:0.0151592694)81:0.0000025830,((StsMU:0.0000010020,StsW0_1:0.0000010020)98:0.0152988775,StsS0:0.0834352572)83:0.0153587134)99:0.1153238108,((StSe_1:0.0000010020,StSe_2:0.0000010020)100:0.0921394377,StsY_B:0.0034470306)100:0.1677884862)93:0.0739930172)89:0.0136146942,(StDu:0.0249562535,(StsBA_1:0.0000010020,StsBA_2:0.0000010020)100:0.0718942217)100:0.1098079790)93:0.0967317263)99:0.1093966412,((StDa_1:0.0263159449,US5:0.0347235411)100:0.2209262567,StFu:0.0744396222)100:0.0816471843)86:0.0613292789)80:0.0463521234,(((((StAfa_2:0.0000010020,StAfa_6:0.0000010020)100:0.0511897412,(StAn_2:0.0320446790,(Sts1:0.1078874670,(StsW52_1:0.0000010020,StsW52_2:0.0000024369)70:0.0000029493)37:0.0344064953)36:0.0376948462)39:0.0217175980,StLtNB:0.0702131030)44:0.0716769577,((StVe_1:0.0000010020,StVe_4:0.0000010020)82:0.0000021786,(StVe_3:0.0000026823,StVe_5:0.0000010020)98:0.0164996929)100:0.0549856424)44:0.0280189772,(StFo_1:0.0000025923,StFo_2:0.0000023307)94:0.0214632034)100:0.6900519365)78:0.1356507773)53:0.0185742609)100:0.1020314762,(A50:0.0000010020,NnCxD5_1:0.0000010020)100:0.0683168139)100:0.0585713132,NnGe:0.0000029973);

CONSENSUS TREE
--------------

Consensus tree is constructed from 1000 bootstrap trees
Log-likelihood of consensus tree: -2515.467928
Robinson-Foulds distance between ML tree and consensus tree: 12

Branches with support >0.000000% are kept (extended consensus)
Branch lengths are optimized by maximum likelihood on original alignment
Numbers in parentheses are bootstrap supports (%)

+**A40
|
|                      +**A47
|                   +--|
|                   |  +**StToN1
|             +-----| (100)
|             |     +--StTo
|          +--| (49)
|          |  |              +**ApTi
|          |  |           +**|
|          |  |           |  +**tei_1
|          |  |        +**|
|          |  |        |  +**tei_2
|          |  |     +--|
|          |  |     |  +**ApTi_5
|          |  |  +--| (100)
|          |  |  |  +--ApTi_4
|          |  +--| (61)
|          |     +----Uc37
|     +----| (100)
|     |    |                      +--AkAan_1
|     |    |                 +----| (100)
|     |    |                 |    +--AkAan_2
|     |    |              +--| (67)
|     |    |              |  |            +**AmKeF
|     |    |              |  |         +**|
|     |    |              |  |         |  +**AmKen_2
|     |    |              |  |      +--|
|     |    |              |  |      |  +**ker
|     |    |              |  |   +--| (100)
|     |    |              |  |   |  +--AmKe_3
|     |    |              |  +---| (81)
|     |    |              |      +----------------ApRc
|     |    |           +--| (23)
|     |    |           |  |        +--AmAaD2_3
|     |    |           |  |     +--| (99)
|     |    |           |  |     |  |              +**AmDeD9_1
|     |    |           |  |     |  |           +**|
|     |    |           |  |     |  |           |  +**dec_2
|     |    |           |  |     |  |        +--|
|     |    |           |  |     |  |        |  +**AmDeD9_3
|     |    |           |  |     |  |     +--| (100)
|     |    |           |  |     |  |     |  +--AmDeD9_2
|     |    |           |  |     |  |  +--| (62)
|     |    |           |  |     |  |  |  |           +**AmKe_2
|     |    |           |  |     |  |  |  |        +**|
|     |    |           |  |     |  |  |  |        |  +**AmsW69_1
|     |    |           |  |     |  |  |  |     +**|
|     |    |           |  |     |  |  |  |     |  +**AmOrH
|     |    |           |  |     |  |  |  |  +--|
|     |    |           |  |     |  |  |  |  |  +**van
|     |    |           |  |     |  |  |  +--| (50)
|     |    |           |  |     |  |  |     +--AmKe_4
|     |    |           |  |     |  +--| (94)
|     |    |           |  |     |     +--AmOv
|     |    |           |  |  +--| (99)
|     |    |           |  |  |  |     +--AmOrD0
|     |    |           |  |  |  |  +--| (97)
|     |    |           |  |  |  |  |  +--AmOr_2
|     |    |           |  |  |  +--| (100)
|     |    |           |  |  |     |           +**AmRgN0
|     |    |           |  |  |     |        +**|
|     |    |           |  |  |     |        |  +**AmRg_5
|     |    |           |  |  |     |     +**|
|     |    |           |  |  |     |     |  +**dec_1
|     |    |           |  |  |     |  +--|
|     |    |           |  |  |     |  |  +**AmRg_6
|     |    |           |  |  |     +--| (100)
|     |    |           |  |  |        +--AmRg_4
|     |    |           |  +--| (47)
|     |    |           |     |     +--KbArN5
|     |    |           |     |  +--| (85)
|     |    |           |     |  |  +--KbAr_2
|     |    |           |     +--| (49)
|     |    |           |        +------NnsW4_1
|     |    |        +--| (39)
|     |    |        |  |              +**AmBlD4
|     |    |        |  |           +**|
|     |    |        |  |           |  +**bal
|     |    |        |  |        +**|
|     |    |        |  |        |  +**AmBlFH
|     |    |        |  |     +--|
|     |    |        |  |     |  +**AmBlD59_2
|     |    |        |  |  +--| (99)
|     |    |        |  |  |  +--AmBlD59_1
|     |    |        |  +--| (60)
|     |    |        |     |     +--ApsA3_2
|     |    |        |     +-----| (100)
|     |    |        |           +--UK6
|     |    |     +--| (54)
|     |    |     |  |                          +--AmAzD3_3
|     |    |     |  |                       +--| (100)
|     |    |     |  |                       |  +--AmAzD3_5
|     |    |     |  |                    +--| (35)
|     |    |     |  |                    |  |                       +**AmLrN2_1
|     |    |     |  |                    |  |                    +**|
|     |    |     |  |                    |  |                    |  +**AmLr_1
|     |    |     |  |                    |  |                 +**|
|     |    |     |  |                    |  |                 |  +**AmsW8_1
|     |    |     |  |                    |  |              +**|
|     |    |     |  |                    |  |              |  +**AmLr_2
|     |    |     |  |                    |  |           +**|
|     |    |     |  |                    |  |           |  +**ris
|     |    |     |  |                    |  |        +**|
|     |    |     |  |                    |  |        |  +**AmsW8_2
|     |    |     |  |                    |  |     +--|
|     |    |     |  |                    |  |     |  +**AmRo_2
|     |    |     |  |                    |  |  +--| (35)
|     |    |     |  |                    |  |  |  +--AmLrN2_2
|     |    |     |  |                    |  +--| (23)
|     |    |     |  |                    |     +--AmsTN
|     |    |     |  |                 +--| (98)
|     |    |     |  |                 |  |                     +**AmJaD4
|     |    |     |  |                 |  |                  +**|
|     |    |     |  |                 |  |                  |  +**risA
|     |    |     |  |                 |  |               +--|
|     |    |     |  |                 |  |               |  +**AmJa_2
|     |    |     |  |                 |  |            +--| (57)
|     |    |     |  |                 |  |            |  +--AmJa_1
|     |    |     |  |                 |  |        +---| (100)
|     |    |     |  |                 |  |        |   |              +**AmsC0_2
|     |    |     |  |                 |  |        |   |           +**|
|     |    |     |  |                 |  |        |   |           |  +**AmsMJ_4
|     |    |     |  |                 |  |        |   |        +**|
|     |    |     |  |                 |  |        |   |        |  +**AmsW9_1
|     |    |     |  |                 |  |        |   |     +**|
|     |    |     |  |                 |  |        |   |     |  +**AmsW9_2
|     |    |     |  |                 |  |        |   |  +--|
|     |    |     |  |                 |  |        |   |  |  +**AmsMJ_3
|     |    |     |  |                 |  |        |   +--| (99)
|     |    |     |  |                 |  |        |      +--AmsMJ_2
|     |    |     |  |                 |  |     +--| (93)
|     |    |     |  |                 |  |     |  |           +**AmsW1_1
|     |    |     |  |                 |  |     |  |        +**|
|     |    |     |  |                 |  |     |  |        |  +**AmsW5_2
|     |    |     |  |                 |  |     |  |     +**|
|     |    |     |  |                 |  |     |  |     |  +**AmsW6_2
|     |    |     |  |                 |  |     |  |  +--|
|     |    |     |  |                 |  |     |  |  |  +**AmsW6_1
|     |    |     |  |                 |  |     |  +--| (99)
|     |    |     |  |                 |  |     |     +--AmsW1_2
|     |    |     |  |                 |  |  +--| (93)
|     |    |     |  |                 |  |  |  |  +--AmsBJ_3
|     |    |     |  |                 |  |  |  +--| (100)
|     |    |     |  |                 |  |  |     +--AmsBJ_4
|     |    |     |  |                 |  +--| (91)
|     |    |     |  |                 |     |  +--AmRo_1
|     |    |     |  |                 |     +--| (53)
|     |    |     |  |                 |        +--AmsW97
|     |    |     |  |              +--| (51)
|     |    |     |  |              |  |  +--KbAr_1
|     |    |     |  |              |  +--| (99)
|     |    |     |  |              |     +--KbAr_3
|     |    |     |  |           +--| (54)
|     |    |     |  |           |  |      +--AmVs_1
|     |    |     |  |           |  |  +---| (100)
|     |    |     |  |           |  |  |   +--AmVs_2
|     |    |     |  |           |  +--| (70)
|     |    |     |  |           |     +--UME
|     |    |     |  |        +--| (58)
|     |    |     |  |        |  +----AmBr_2
|     |    |     |  |     +--| (30)
|     |    |     |  |     |  +--Uc878
|     |    |     |  |  +--| (42)
|     |    |     |  |  |  |  +--KbPh
|     |    |     |  |  |  +--| (100)
|     |    |     |  |  |     +--UsB
|     |    |     |  +--| (52)
|     |    |     |     +--Kus
|     |    |  +--| (50)
|     |    |  |  |     +--NcTr_1
|     |    |  |  |  +--| (100)
|     |    |  |  |  |  +--NcTr_2
|     |    |  |  +--| (99)
|     |    |  |     |          +--StsAN
|     |    |  |     |       +--| (100)
|     |    |  |     |       |  +--StsY_A
|     |    |  |     |    +--| (90)
|     |    |  |     |    |  |  +--StsMC
|     |    |  |     |    |  +--| (59)
|     |    |  |     |    |     |   +--StsW00
|     |    |  |     |    |     +---| (100)
|     |    |  |     |    |         +--US8
|     |    |  |     +----| (100)
|     |    |  |          +--Ue26
|     |    +--| (53)
|     |       |                                   +**StAc
|     |       |                                +**|
|     |       |                                |  +**StsC8
|     |       |                             +**|
|     |       |                             |  +**StsCT
|     |       |                          +--|
|     |       |                          |  +**StsCY
|     |       |                       +--| (69)
|     |       |                       |  +--StsC25
|     |       |              +--------| (100)
|     |       |              |        |              +**StsC09_1
|     |       |              |        |           +**|
|     |       |              |        |           |  +**StsW38_2
|     |       |              |        |        +--|
|     |       |              |        |        |  +**StsW38_1
|     |       |              |        |     +--| (100)
|     |       |              |        |     |  +--StsC09_2
|     |       |              |        |  +--| (74)
|     |       |              |        |  |  |  +--StsCM_1
|     |       |              |        |  |  +--| (58)
|     |       |              |        |  |     +--StsCM_2
|     |       |              |        +--| (89)
|     |       |              |           +--StsC3
|     |       |           +--| (83)
|     |       |           |  |                +--StAfJ3_1
|     |       |           |  |             +--| (99)
|     |       |           |  |             |  +--StAfJ3_2
|     |       |           |  |          +--| (99)
|     |       |           |  |          |  |                                   +**StAua_2
|     |       |           |  |          |  |                                +**|
|     |       |           |  |          |  |                                |  +**StsW25_2
|     |       |           |  |          |  |                             +**|
|     |       |           |  |          |  |                             |  +**StsW83_1
|     |       |           |  |          |  |                          +**|
|     |       |           |  |          |  |                          |  +**StRir_1
|     |       |           |  |          |  |                       +**|
|     |       |           |  |          |  |                       |  +**StRir_20
|     |       |           |  |          |  |                    +**|
|     |       |           |  |          |  |                    |  +**StRi_5
|     |       |           |  |          |  |                 +**|
|     |       |           |  |          |  |                 |  +**StRi_1
|     |       |           |  |          |  |              +**|
|     |       |           |  |          |  |              |  +**StsW83_2
|     |       |           |  |          |  |           +**|
|     |       |           |  |          |  |           |  +**StRi_6
|     |       |           |  |          |  |        +**|
|     |       |           |  |          |  |        |  +**StRiR_1
|     |       |           |  |          |  |     +**|
|     |       |           |  |          |  |     |  +**StRi_3
|     |       |           |  |          |  |  +--|
|     |       |           |  |          |  |  |  +**rim
|     |       |           |  |          |  +--| (99)
|     |       |           |  |          |     +--StRi1
|     |       |           |  |       +--| (75)
|     |       |           |  |       |  |  +--StCr
|     |       |           |  |       |  +--| (86)
|     |       |           |  |       |     |  +--StMo_1
|     |       |           |  |       |     +--| (86)
|     |       |           |  |       |        +--StPo
|     |       |           |  |  +----| (99)
|     |       |           |  |  |    |  +--StsC2_1
|     |       |           |  |  |    +--| (99)
|     |       |           |  |  |       +--StsC2_2
|     |       |           |  +--| (86)
|     |       |           |     |        +--StVrN_B
|     |       |           |     +--------| (100)
|     |       |           |              +--StVr_1_A
|     |       |        +--| (83)
|     |       |        |  |     +--StAq
|     |       |        |  +-----| (100)
|     |       |        |        |  +--StsTL_1
|     |       |        |        +--| (100)
|     |       |        |           +--StsTL_3
|     |       |  +-----| (80)
|     |       |  |     |       +---StAvMA_2
|     |       |  |     |  +----| (99)
|     |       |  |     |  |    |                                  +**StCar_1
|     |       |  |     |  |    |                               +**|
|     |       |  |     |  |    |                               |  +**StCar_4
|     |       |  |     |  |    |                            +**|
|     |       |  |     |  |    |                            |  +**StCar_3
|     |       |  |     |  |    |                         +--|
|     |       |  |     |  |    |                         |  +**StsTu
|     |       |  |     |  |    |                      +--| (100)
|     |       |  |     |  |    |                      |  +--StCar_2
|     |       |  |     |  |    |                   +--| (94)
|     |       |  |     |  |    |                   |  |        +**StLaN18
|     |       |  |     |  |    |                   |  |     +**|
|     |       |  |     |  |    |                   |  |     |  +**StsW2_2
|     |       |  |     |  |    |                   |  |  +--|
|     |       |  |     |  |    |                   |  |  |  +**StsK_3
|     |       |  |     |  |    |                   |  +--| (73)
|     |       |  |     |  |    |                   |     +--StsK_1
|     |       |  |     |  |    |      +------------| (100)
|     |       |  |     |  |    |      |            +--StsPA_1
|     |       |  |     |  |    |   +--| (89)
|     |       |  |     |  |    |   |  |                      +**StFr_4
|     |       |  |     |  |    |   |  |                   +**|
|     |       |  |     |  |    |   |  |                   |  +**StX_3
|     |       |  |     |  |    |   |  |                +**|
|     |       |  |     |  |    |   |  |                |  +**StX_2
|     |       |  |     |  |    |   |  |             +--|
|     |       |  |     |  |    |   |  |             |  +**StX_4
|     |       |  |     |  |    |   |  |          +--| (100)
|     |       |  |     |  |    |   |  |          |  +--StX_1
|     |       |  |     |  |    |   |  |       +--| (81)
|     |       |  |     |  |    |   |  |       |  +--StX
|     |       |  |     |  |    |   |  |  +----| (99)
|     |       |  |     |  |    |   |  |  |    |        +**StsMU
|     |       |  |     |  |    |   |  |  |    |     +--|
|     |       |  |     |  |    |   |  |  |    |     |  +**StsW0_2
|     |       |  |     |  |    |   |  |  |    |  +--| (98)
|     |       |  |     |  |    |   |  |  |    |  |  +--StsW0_1
|     |       |  |     |  |    |   |  |  |    +--| (83)
|     |       |  |     |  |    |   |  |  |       +---StsS0
|     |       |  |     |  |    |   |  +--| (93)
|     |       |  |     |  |    |   |     |           +--StSe_1
|     |       |  |     |  |    |   |     |       +---| (100)
|     |       |  |     |  |    |   |     |       |   +--StSe_2
|     |       |  |     |  |    |   |     +-------| (100)
|     |       |  |     |  |    |   |             +--StsY_B
|     |       |  |     |  |    +---| (93)
|     |       |  |     |  |        |    +--StDu
|     |       |  |     |  |        +----| (100)
|     |       |  |     |  |             |  +--StsBA_1
|     |       |  |     |  |             +--| (100)
|     |       |  |     |  |                +--StsBA_2
|     |       |  |     +--| (86)
|     |       |  |        |              +--StDa_1
|     |       |  |        |   +----------| (100)
|     |       |  |        |   |          +--US5
|     |       |  |        +---| (100)
|     |       |  |            +--StFu
|     |       +--| (78)
|     |          |                                              +**StAfa_2
|     |          |                                           +--|
|     |          |                                           |  +**StFr_3
|     |          |                                        +--| (100)
|     |          |                                        |  +--StAfa_6
|     |          |                                     +--| (25)
|     |          |                                     |  |     +--StFo_1
|     |          |                                     |  |  +--| (94)
|     |          |                                     |  |  |  +--StFo_2
|     |          |                                     |  +--| (55)
|     |          |                                     |     |     +--StVe_1
|     |          |                                     |     |  +--| (82)
|     |          |                                     |     |  |  +--StVe_4
|     |          |                                     |     +--| (100)
|     |          |                                     |        |  +--StVe_3
|     |          |                                     |        +--| (98)
|     |          |                                     |           +--StVe_5
|     |          |                                  +--| (44)
|     |          |                                  |  +--StLtNB
|     |          |                               +--| (54)
|     |          |                               |  |  +--StAn_2
|     |          |                               |  +--| (31)
|     |          |                               |     |  +--StsW52_1
|     |          |                               |     +--| (70)
|     |          |                               |        +--StsW52_2
|     |          +-------------------------------| (100)
|     |                                          +--Sts1
|  +--| (100)
|  |  |  +--A50
|  |  +--| (100)
|  |     +--NnCxD5_1
+--|
|  +--NnGe
|
+**NnGeA9


Consensus tree in newick format: 

(A40:0.0000000000,((((((A47:0.0000000000,StToN1:0.0000000000):0.0000029022,StTo:0.0000029022)100:0.1276508322,(((((ApTi:0.0000000000,tei_1:0.0000000000):0.0000000000,tei_2:0.0000000000):0.0000000000,ApTi_5:0.0000000000):0.0000029022,ApTi_4:0.0000029022)100:0.0566298083,Uc37:0.1155317720)61:0.0420472007)49:0.0353450201,(((((((AkAan_1:0.0000029022,AkAan_2:0.0000029022)100:0.1038554559,((((AmKeF:0.0000000000,AmKen_2:0.0000000000):0.0000000000,ker:0.0000000000):0.0000029022,AmKe_3:0.0000029022)100:0.0671193591,ApRc:0.3445560837)81:0.0952460473)67:0.0161069474,(((AmAaD2_3:0.0331790731,(((((AmDeD9_1:0.0000000000,dec_2:0.0000000000):0.0000000000,AmDeD9_3:0.0000000000):0.0000029022,AmDeD9_2:0.0000029022)100:0.0152593627,((((AmKe_2:0.0000000000,AmsW69_1:0.0000000000):0.0000000000,AmOrH:0.0000000000):0.0000000000,van:0.0000000000):0.0000029022,AmKe_4:0.0000029022)50:0.0000029022)62:0.0000029022,AmOv:0.0307796256)94:0.0315979576)99:0.0204899579,((AmOrD0:0.0000029022,AmOr_2:0.0000029022)97:0.0105380974,((((AmRgN0:0.0000000000,AmRg_5:0.0000000000):0.0000000000,dec_1:0.0000000000):0.0000000000,AmRg_6:0.0000000000):0.0000029022,AmRg_4:0.0000029022)100:0.0307686088)100:0.0344731563)99:0.0312631726,((KbArN5:0.0000029022,KbAr_2:0.0000029022)85:0.0000025893,NnsW4_1:0.1533806674)49:0.0476447410)47:0.0154135387)23:0.0000029022,(((((AmBlD4:0.0000000000,bal:0.0000000000):0.0000000000,AmBlFH:0.0000000000):0.0000000000,AmBlD59_2:0.0000000000):0.0000029022,AmBlD59_1:0.0000029022)99:0.0155934186,(ApsA3_2:0.0000029022,UK6:0.0000029022)100:0.1168647509)60:0.0520188361)39:0.0144623017,(((((((((AmAzD3_3:0.0000029022,AmAzD3_5:0.0000029022)100:0.0151194368,((((((((AmLrN2_1:0.0000000000,AmLr_1:0.0000000000):0.0000000000,AmsW8_1:0.0000000000):0.0000000000,AmLr_2:0.0000000000):0.0000000000,ris:0.0000000000):0.0000000000,AmsW8_2:0.0000000000):0.0000000000,AmRo_2:0.0000000000):0.0000029022,AmLrN2_2:0.0000029022)35:0.0000029022,AmsTN:0.0152839683)23:0.0000029022)35:0.0000029022,(((((((AmJaD4:0.0000000000,risA:0.0000000000):0.0000000000,AmJa_2:0.0000000000):0.0000029022,AmJa_1:0.0000029022)57:0.0000029022,(((((AmsC0_2:0.0000000000,AmsMJ_4:0.0000000000):0.0000000000,AmsW9_1:0.0000000000):0.0000000000,AmsW9_2:0.0000000000):0.0000000000,AmsMJ_3:0.0000000000):0.0000029022,AmsMJ_2:0.0000029022)99:0.0148725563)100:0.0803406909,((((AmsW1_1:0.0000000000,AmsW5_2:0.0000000000):0.0000000000,AmsW6_2:0.0000000000):0.0000000000,AmsW6_1:0.0000000000):0.0000029022,AmsW1_2:0.0000029022)99:0.0168587280)93:0.0081324540,(AmsBJ_3:0.0000029022,AmsBJ_4:0.0000029022)100:0.0270703057)93:0.0259187935,(AmRo_1:0.0000029022,AmsW97:0.0000029022)53:0.0000029022)91:0.0151669449)98:0.0629654365,(KbAr_1:0.0000029022,KbAr_3:0.0000029022)99:0.0328850275)51:0.0154280015,((AmVs_1:0.0000029022,AmVs_2:0.0000029022)100:0.0957188936,UME:0.0162913947)70:0.0159066523)54:0.0157000095,AmBr_2:0.1006405251)58:0.0312301600,Uc878:0.0000029022)30:0.0000029022,(KbPh:0.0328009065,UsB:0.0149332657)100:0.0665008003)42:0.0239214536,Kus:0.0439044939)52:0.0283023694)54:0.0338149845,((NcTr_1:0.0000029022,NcTr_2:0.0000029022)100:0.0639657588,(((StsAN:0.0304452270,StsY_A:0.0000029022)100:0.0308720751,(StsMC:0.0614143553,(StsW00:0.0000029022,US8:0.0000029022)100:0.0813579548)59:0.0000029022)90:0.0171752840,Ue26:0.0130462180)100:0.1003952978)99:0.0505021737)50:0.0276084409,(((((((((StAc:0.0000000000,StsC8:0.0000000000):0.0000000000,StsCT:0.0000000000):0.0000000000,StsCY:0.0000000000):0.0000029022,StsC25:0.0000029022)69:0.0000029022,(((((StsC09_1:0.0000000000,StsW38_2:0.0000000000):0.0000000000,StsW38_1:0.0000000000):0.0000029022,StsC09_2:0.0000029022)100:0.0144730244,(StsCM_1:0.0000029022,StsCM_2:0.0000029022)58:0.0000029022)74:0.0000029274,StsC3:0.0439194287)89:0.0144875858)100:0.1804264809,(((((StAfJ3_1:0.0000029022,StAfJ3_2:0.0000029022)99:0.0721840030,((((((((((((StAua_2:0.0000000000,StsW25_2:0.0000000000):0.0000000000,StsW83_1:0.0000000000):0.0000000000,StRir_1:0.0000000000):0.0000000000,StRir_20:0.0000000000):0.0000000000,StRi_5:0.0000000000):0.0000000000,StRi_1:0.0000000000):0.0000000000,StsW83_2:0.0000000000):0.0000000000,StRi_6:0.0000000000):0.0000000000,StRiR_1:0.0000000000):0.0000000000,StRi_3:0.0000000000):0.0000000000,rim:0.0000000000):0.0000029022,StRi1:0.0000029022)99:0.0441079940)99:0.0614213329,(StCr:0.0000029022,(StMo_1:0.0302528037,StPo:0.0152436198)86:0.0143254243)86:0.0170459919)75:0.0000023999,(StsC2_1:0.0000029022,StsC2_2:0.0000029022)99:0.0277278623)99:0.1147217630,(StVrN_B:0.0000029022,StVr_1_A:0.0000029022)100:0.1741957092)86:0.0703131199)83:0.0184547673,(StAq:0.0000029022,(StsTL_1:0.0000029022,StsTL_3:0.0000029022)100:0.0155288743)100:0.1175490237)83:0.0554064460,((StAvMA_2:0.0903833514,((((((((StCar_1:0.0000000000,StCar_4:0.0000000000):0.0000000000,StCar_3:0.0000000000):0.0000000000,StsTu:0.0000000000):0.0000029022,StCar_2:0.0000029022)100:0.0141602833,(((StLaN18:0.0000000000,StsW2_2:0.0000000000):0.0000000000,StsK_3:0.0000000000):0.0000029022,StsK_1:0.0000029022)73:0.0000029022)94:0.0143287416,StsPA_1:0.0000029022)100:0.2646205766,(((((((StFr_4:0.0000000000,StX_3:0.0000000000):0.0000000000,StX_2:0.0000000000):0.0000000000,StX_4:0.0000000000):0.0000029022,StX_1:0.0000029022)100:0.0151730946,StX:0.0150402733)81:0.0000029274,(((StsMU:0.0000000000,StsW0_2:0.0000000000):0.0000029022,StsW0_1:0.0000029022)98:0.0151781055,StsS0:0.0827491357)83:0.0152372621)99:0.1148195829,((StSe_1:0.0000029022,StSe_2:0.0000029022)100:0.0918180514,StsY_B:0.0026948964)100:0.1666802008)93:0.0698641939)89:0.0149053311,(StDu:0.0269019180,(StsBA_1:0.0000029022,StsBA_2:0.0000029022)100:0.0690630936)100:0.1085614094)93:0.0960287650)99:0.1059928087,((StDa_1:0.0262458515,US5:0.0342780262)100:0.2182486435,StFu:0.0740784228)100:0.0861429300)86:0.0551388117)80:0.1159944528,((((((StAfa_2:0.0000000000,StFr_3:0.0000000000):0.0000029022,StAfa_6:0.0000029022)100:0.0528374243,((StFo_1:0.0000029022,StFo_2:0.0000029022)94:0.0486602979,((StVe_1:0.0000029022,StVe_4:0.0000029022)82:0.0000029022,(StVe_3:0.0000029022,StVe_5:0.0000029022)98:0.0163256178)100:0.0548941222)55:0.0733050681)25:0.0249180687,StLtNB:0.0598463568)44:0.0493909402,(StAn_2:0.0557015460,(StsW52_1:0.0000029022,StsW52_2:0.0000029022)70:0.0000029022)31:0.0255116742)54:0.0581759923,Sts1:0.0223651857)100:0.6354078927)78:0.0673562723)53:0.0182052571)100:0.1010610432,(A50:0.0000029022,NnCxD5_1:0.0000029022)100:0.0674982032)100:0.0583428571,NnGe:0.0000029022):0.0000029022,NnGeA9:0.0000000000);

ALISIM COMMAND
--------------
To simulate an alignment of the same length as the original alignment, using the tree and model parameters estimated from this analysis, you can use the following command:

--alisim simulated_MSA -t /media/hdd_2tb/GPA_reclassification_clean/A_dataset_creation/5_basic_phylogenetics/2_trimmed_complete_basic_phylogeny/2_OGs_with_domains_phylogeny/5_trimal_iqtree_ML_trees/PCP_domains_1_trimal_iqtree.treefile -m "JTT+I{0.0735966}+G4{1.76593}" --length 65

To mimic the alignment used to produce this analysis, i.e. simulate an alignment of the same length as the original alignment, using the tree and model parameters estimated from this analysis *and* copying the same gap positions as the original alignment, you can use the following command:

iqtree -s /media/hdd_2tb/GPA_reclassification_clean/A_dataset_creation/5_basic_phylogenetics/2_trimmed_complete_basic_phylogeny/2_OGs_with_domains_phylogeny/2_trimal_MSAs/PCP_domains_1_trimalMSA.faa --alisim mimicked_MSA

To simulate any number of alignments in either of the two commandlines above, use the --num-alignments options, for example mimic 100 alignments you would use the command line:

iqtree -s /media/hdd_2tb/GPA_reclassification_clean/A_dataset_creation/5_basic_phylogenetics/2_trimmed_complete_basic_phylogeny/2_OGs_with_domains_phylogeny/2_trimal_MSAs/PCP_domains_1_trimalMSA.faa --alisim mimicked_MSA --num-alignments 100

For more information on using AliSim, please visit: www.iqtree.org/doc/AliSim

TIME STAMP
----------

Date and time: Thu Feb 15 22:24:38 2024
Total CPU time used: 448.151291 seconds (0h:7m:28s)
Total wall-clock time used: 416.5590126 seconds (0h:6m:56s)
```
