## Supplementary Data 7 for "Structural and evolutionary analyses support reclassification of glycopeptide antibiotics as xyclopeptides": PCP_domains_1_trimal_iqtree.log

```
IQ-TREE multicore version 2.2.5 COVID-edition for Linux 64-bit built Sep 15 2023
Developed by Bui Quang Minh, James Barbetti, Nguyen Lam Tung,
Olga Chernomor, Heiko Schmidt, Dominik Schrempf, Michael Woodhams, Ly Trong Nhan.

Host:    athina-desktop (AVX2, FMA3, 62 GB RAM)
Command: /home/athina/anaconda3/envs/iqtree2/bin/iqtree2 -nt AUTO -s /media/hdd_2tb/GPA_reclassification_clean/A_dataset_creation/5_basic_phylogenetics/2_trimmed_complete_basic_phylogeny/2_OGs_with_domains_phylogeny/2_trimal_MSAs/PCP_domains_1_trimalMSA.faa -m JTT+I+G4 -pre /media/hdd_2tb/GPA_reclassification_clean/A_dataset_creation/5_basic_phylogenetics/2_trimmed_complete_basic_phylogeny/2_OGs_with_domains_phylogeny/5_trimal_iqtree_ML_trees/PCP_domains_1_trimal_iqtree -redo -bb 1000
Seed:    968130 (Using SPRNG - Scalable Parallel Random Number Generator)
Time:    Thu Feb 15 22:17:41 2024
Kernel:  AVX+FMA - auto-detect threads (32 CPU cores detected)

Reading alignment file /media/hdd_2tb/GPA_reclassification_clean/A_dataset_creation/5_basic_phylogenetics/2_trimmed_complete_basic_phylogeny/2_OGs_with_domains_phylogeny/2_trimal_MSAs/PCP_domains_1_trimalMSA.faa ... Fasta format detected
Reading fasta file: done in 0.000600874 secs
Alignment most likely contains protein sequences
Constructing alignment: done in 0.000348588 secs using 6292% CPU
Alignment has 178 sequences with 65 columns, 62 distinct patterns
56 parsimony-informative, 2 singleton sites, 7 constant sites
           Gap/Ambiguity  Composition  p-value
Analyzing sequences: done in 6.43311e-05 secs using 1312% CPU
   1  A40          0.00%    passed     99.86%
   2  A47          0.00%    passed     44.89%
   3  A50          0.00%    passed     29.78%
   4  AkAan_1      0.00%    passed     99.54%
   5  AkAan_2      0.00%    passed     99.54%
   6  AmAaD2_3     0.00%    passed     97.57%
   7  AmAzD3_3     0.00%    passed     99.98%
   8  AmAzD3_5     0.00%    passed     99.98%
   9  AmBlD4       0.00%    passed     99.99%
  10  AmBlD59_1    0.00%    passed     99.99%
  11  AmBlD59_2    0.00%    passed     99.99%
  12  AmBlFH       0.00%    passed     99.99%
  13  AmBr_2       0.00%    passed    100.00%
  14  AmDeD9_1     0.00%    passed    100.00%
  15  AmDeD9_2     0.00%    passed    100.00%
  16  AmDeD9_3     0.00%    passed    100.00%
  17  AmJaD4       0.00%    passed     99.98%
  18  AmJa_1       0.00%    passed     99.98%
  19  AmJa_2       0.00%    passed     99.98%
  20  AmKeF        0.00%    passed     97.77%
  21  AmKe_2       0.00%    passed    100.00%
  22  AmKe_3       0.00%    passed     97.77%
  23  AmKe_4       0.00%    passed    100.00%
  24  AmKen_2      0.00%    passed     97.77%
  25  AmLrN2_1     0.00%    passed    100.00%
  26  AmLrN2_2     0.00%    passed    100.00%
  27  AmLr_1       0.00%    passed    100.00%
  28  AmLr_2       0.00%    passed    100.00%
  29  AmOrD0       0.00%    passed     99.76%
  30  AmOrH        0.00%    passed    100.00%
  31  AmOr_2       0.00%    passed     99.76%
  32  AmOv         0.00%    passed    100.00%
  33  AmRgN0       0.00%    passed     99.90%
  34  AmRg_4       0.00%    passed     99.90%
  35  AmRg_5       0.00%    passed     99.90%
  36  AmRg_6       0.00%    passed     99.90%
  37  AmRo_1       0.00%    passed    100.00%
  38  AmRo_2       0.00%    passed    100.00%
  39  AmVs_1       0.00%    passed     99.94%
  40  AmVs_2       0.00%    passed     99.94%
  41  AmsBJ_3      0.00%    passed    100.00%
  42  AmsBJ_4      0.00%    passed    100.00%
  43  AmsC0_2      0.00%    passed     99.96%
  44  AmsMJ_2      0.00%    passed     99.96%
  45  AmsMJ_3      0.00%    passed     99.96%
  46  AmsMJ_4      0.00%    passed     99.96%
  47  AmsTN        0.00%    passed    100.00%
  48  AmsW1_1      0.00%    passed     99.99%
  49  AmsW1_2      0.00%    passed     99.99%
  50  AmsW5_2      0.00%    passed     99.99%
  51  AmsW69_1     0.00%    passed    100.00%
  52  AmsW6_1      0.00%    passed     99.99%
  53  AmsW6_2      0.00%    passed     99.99%
  54  AmsW8_1      0.00%    passed    100.00%
  55  AmsW8_2      0.00%    passed    100.00%
  56  AmsW97       0.00%    passed    100.00%
  57  AmsW9_1      0.00%    passed     99.96%
  58  AmsW9_2      0.00%    passed     99.96%
  59  ApRc         0.00%    failed      0.14%
  60  ApTi         0.00%    passed     90.41%
  61  ApTi_4       0.00%    passed     90.41%
  62  ApTi_5       0.00%    passed     90.41%
  63  ApsA3_2      0.00%    passed     99.97%
  64  KbArN5       0.00%    passed     99.98%
  65  KbAr_1       0.00%    passed     99.84%
  66  KbAr_2       0.00%    passed     99.98%
  67  KbAr_3       0.00%    passed     99.84%
  68  KbPh         0.00%    passed     99.97%
  69  Kus          0.00%    passed     99.99%
  70  NcTr_1       0.00%    passed     99.57%
  71  NcTr_2       0.00%    passed     99.57%
  72  NnCxD5_1     0.00%    passed     29.78%
  73  NnGe         0.00%    passed     99.86%
  74  NnGeA9       0.00%    passed     99.86%
  75  NnsW4_1      0.00%    passed     48.85%
  76  StAc         0.00%    passed     99.96%
  77  StAfJ3_1     0.00%    passed     99.12%
  78  StAfJ3_2     0.00%    passed     99.12%
  79  StAfa_2      0.00%    passed     33.95%
  80  StAfa_6      0.00%    passed     33.95%
  81  StAn_2       0.00%    passed     28.44%
  82  StAq         0.00%    passed     80.67%
  83  StAua_2      0.00%    passed     99.97%
  84  StAvMA_2     0.00%    passed     95.09%
  85  StCar_1      0.00%    passed     21.12%
  86  StCar_2      0.00%    passed     21.12%
  87  StCar_3      0.00%    passed     21.12%
  88  StCar_4      0.00%    passed     21.12%
  89  StCr         0.00%    passed     95.91%
  90  StDa_1       0.00%    passed     98.05%
  91  StDu         0.00%    passed     26.87%
  92  StFo_1       0.00%    passed     39.83%
  93  StFo_2       0.00%    passed     39.83%
  94  StFr_3       0.00%    passed     33.95%
  95  StFr_4       0.00%    passed     99.07%
  96  StFu         0.00%    passed     60.78%
  97  StLaN18      0.00%    passed     21.77%
  98  StLtNB       0.00%    passed     70.58%
  99  StMo_1       0.00%    passed     90.62%
 100  StPo         1.54%    passed     87.24%
 101  StRi1        0.00%    passed     99.97%
 102  StRiR_1      0.00%    passed     99.97%
 103  StRi_1       0.00%    passed     99.97%
 104  StRi_3       0.00%    passed     99.97%
 105  StRi_5       0.00%    passed     99.97%
 106  StRi_6       0.00%    passed     99.97%
 107  StRir_1      0.00%    passed     99.97%
 108  StRir_20     0.00%    passed     99.97%
 109  StSe_1       0.00%    passed     84.96%
 110  StSe_2       0.00%    passed     84.96%
 111  StTo         0.00%    passed     44.89%
 112  StToN1       0.00%    passed     44.89%
 113  StVe_1       0.00%    failed      0.10%
 114  StVe_3       0.00%    failed      1.42%
 115  StVe_4       0.00%    failed      0.10%
 116  StVe_5       0.00%    failed      1.42%
 117  StVrN_B      1.54%    passed     30.07%
 118  StVr_1_A     1.54%    passed     30.07%
 119  StX          0.00%    passed     99.59%
 120  StX_1        0.00%    passed     99.07%
 121  StX_2        0.00%    passed     99.07%
 122  StX_3        0.00%    passed     99.07%
 123  StX_4        0.00%    passed     99.07%
 124  Sts1         0.00%    passed     64.45%
 125  StsAN        0.00%    passed     16.22%
 126  StsBA_1      0.00%    passed     22.80%
 127  StsBA_2      0.00%    passed     22.80%
 128  StsC09_1     0.00%    passed     99.99%
 129  StsC09_2     0.00%    passed     99.99%
 130  StsC25       0.00%    passed     99.96%
 131  StsC2_1      0.00%    passed     99.47%
 132  StsC2_2      0.00%    passed     99.47%
 133  StsC3        0.00%    passed     31.71%
 134  StsC8        0.00%    passed     99.96%
 135  StsCM_1      0.00%    passed     99.99%
 136  StsCM_2      0.00%    passed     99.99%
 137  StsCT        0.00%    passed     99.96%
 138  StsCY        0.00%    passed     99.96%
 139  StsK_1       0.00%    passed     21.77%
 140  StsK_3       0.00%    passed     21.77%
 141  StsMC        0.00%    passed     91.90%
 142  StsMU        0.00%    passed     99.25%
 143  StsPA_1      0.00%    passed     21.75%
 144  StsS0        0.00%    passed     59.01%
 145  StsTL_1      0.00%    passed     85.60%
 146  StsTL_3      0.00%    passed     85.60%
 147  StsTu        0.00%    passed     21.12%
 148  StsW00       0.00%    passed     98.92%
 149  StsW0_1      0.00%    passed     99.25%
 150  StsW0_2      0.00%    passed     99.25%
 151  StsW25_2     0.00%    passed     99.97%
 152  StsW2_2      0.00%    passed     21.77%
 153  StsW38_1     0.00%    passed     99.99%
 154  StsW38_2     0.00%    passed     99.99%
 155  StsW52_1     0.00%    passed     44.51%
 156  StsW52_2     0.00%    passed     44.51%
 157  StsW83_1     0.00%    passed     99.97%
 158  StsW83_2     0.00%    passed     99.97%
 159  StsY_A       0.00%    passed     99.28%
 160  StsY_B       0.00%    passed     90.74%
 161  UK6          0.00%    passed     99.97%
 162  UME          0.00%    passed     99.63%
 163  US5          0.00%    passed     99.93%
 164  US8          0.00%    passed     98.92%
 165  Uc37         0.00%    passed     99.20%
 166  Uc878        0.00%    passed     99.59%
 167  Ue26         0.00%    passed     96.68%
 168  UsB          0.00%    passed     99.94%
 169  bal          0.00%    passed     99.99%
 170  dec_1        0.00%    passed     99.90%
 171  dec_2        0.00%    passed    100.00%
 172  ker          0.00%    passed     97.77%
 173  rim          0.00%    passed     99.97%
 174  ris          0.00%    passed    100.00%
 175  risA         0.00%    passed     99.98%
 176  tei_1        0.00%    passed     90.41%
 177  tei_2        0.00%    passed     90.41%
 178  van          0.00%    passed    100.00%
****  TOTAL        0.03%  5 sequences failed composition chi2 test (p-value<5%; df=19)
NOTE: NnGe is identical to A40 but kept for subsequent analysis
NOTE: StTo is identical to A47 but kept for subsequent analysis
NOTE: NnCxD5_1 is identical to A50 but kept for subsequent analysis
NOTE: AkAan_2 is identical to AkAan_1 but kept for subsequent analysis
NOTE: AmAzD3_5 is identical to AmAzD3_3 but kept for subsequent analysis
NOTE: AmBlD59_1 is identical to AmBlD4 but kept for subsequent analysis
NOTE: AmDeD9_2 is identical to AmDeD9_1 but kept for subsequent analysis
NOTE: AmJa_1 is identical to AmJaD4 but kept for subsequent analysis
NOTE: AmKe_3 is identical to AmKeF but kept for subsequent analysis
NOTE: AmKe_4 is identical to AmKe_2 but kept for subsequent analysis
NOTE: AmLrN2_2 is identical to AmLrN2_1 but kept for subsequent analysis
NOTE: AmOr_2 is identical to AmOrD0 but kept for subsequent analysis
NOTE: AmRg_4 is identical to AmRgN0 but kept for subsequent analysis
NOTE: AmsW97 is identical to AmRo_1 but kept for subsequent analysis
NOTE: AmVs_2 is identical to AmVs_1 but kept for subsequent analysis
NOTE: AmsBJ_4 is identical to AmsBJ_3 but kept for subsequent analysis
NOTE: AmsMJ_2 is identical to AmsC0_2 but kept for subsequent analysis
NOTE: AmsW1_2 is identical to AmsW1_1 but kept for subsequent analysis
NOTE: ApTi_4 is identical to ApTi but kept for subsequent analysis
NOTE: UK6 is identical to ApsA3_2 but kept for subsequent analysis
NOTE: KbAr_2 is identical to KbArN5 but kept for subsequent analysis
NOTE: KbAr_3 is identical to KbAr_1 but kept for subsequent analysis
NOTE: NcTr_2 is identical to NcTr_1 but kept for subsequent analysis
NOTE: StsC25 is identical to StAc but kept for subsequent analysis
NOTE: StAfJ3_2 is identical to StAfJ3_1 but kept for subsequent analysis
NOTE: StAfa_6 is identical to StAfa_2 but kept for subsequent analysis
NOTE: StRi1 is identical to StAua_2 but kept for subsequent analysis
NOTE: StCar_2 is identical to StCar_1 but kept for subsequent analysis
NOTE: StFo_2 is identical to StFo_1 but kept for subsequent analysis
NOTE: StX_1 is identical to StFr_4 but kept for subsequent analysis
NOTE: StsK_1 is identical to StLaN18 but kept for subsequent analysis
NOTE: StSe_2 is identical to StSe_1 but kept for subsequent analysis
NOTE: StVe_4 is identical to StVe_1 but kept for subsequent analysis
NOTE: StVe_5 is identical to StVe_3 but kept for subsequent analysis
NOTE: StVr_1_A is identical to StVrN_B but kept for subsequent analysis
NOTE: StsBA_2 is identical to StsBA_1 but kept for subsequent analysis
NOTE: StsC09_2 is identical to StsC09_1 but kept for subsequent analysis
NOTE: StsC2_2 is identical to StsC2_1 but kept for subsequent analysis
NOTE: StsCM_2 is identical to StsCM_1 but kept for subsequent analysis
NOTE: StsW0_1 is identical to StsMU but kept for subsequent analysis
NOTE: StsTL_3 is identical to StsTL_1 but kept for subsequent analysis
NOTE: US8 is identical to StsW00 but kept for subsequent analysis
NOTE: StsW52_2 is identical to StsW52_1 but kept for subsequent analysis
Checking for duplicate sequences: done in 0.00112966 secs using 880.9% CPU
Identifying sites to remove: done in 0.000192463 secs using 3378% CPU
NOTE: 59 identical sequences (see below) will be ignored for subsequent analysis
NOTE: NnGeA9 (identical to A40) is ignored but added at the end
NOTE: StToN1 (identical to A47) is ignored but added at the end
NOTE: AmBlD59_2 (identical to AmBlD4) is ignored but added at the end
NOTE: AmBlFH (identical to AmBlD4) is ignored but added at the end
NOTE: bal (identical to AmBlD4) is ignored but added at the end
NOTE: AmDeD9_3 (identical to AmDeD9_1) is ignored but added at the end
NOTE: dec_2 (identical to AmDeD9_1) is ignored but added at the end
NOTE: AmJa_2 (identical to AmJaD4) is ignored but added at the end
NOTE: risA (identical to AmJaD4) is ignored but added at the end
NOTE: AmKen_2 (identical to AmKeF) is ignored but added at the end
NOTE: ker (identical to AmKeF) is ignored but added at the end
NOTE: AmOrH (identical to AmKe_2) is ignored but added at the end
NOTE: AmsW69_1 (identical to AmKe_2) is ignored but added at the end
NOTE: van (identical to AmKe_2) is ignored but added at the end
NOTE: AmLr_1 (identical to AmLrN2_1) is ignored but added at the end
NOTE: AmLr_2 (identical to AmLrN2_1) is ignored but added at the end
NOTE: AmRo_2 (identical to AmLrN2_1) is ignored but added at the end
NOTE: AmsW8_1 (identical to AmLrN2_1) is ignored but added at the end
NOTE: AmsW8_2 (identical to AmLrN2_1) is ignored but added at the end
NOTE: ris (identical to AmLrN2_1) is ignored but added at the end
NOTE: AmRg_5 (identical to AmRgN0) is ignored but added at the end
NOTE: AmRg_6 (identical to AmRgN0) is ignored but added at the end
NOTE: dec_1 (identical to AmRgN0) is ignored but added at the end
NOTE: AmsMJ_3 (identical to AmsC0_2) is ignored but added at the end
NOTE: AmsMJ_4 (identical to AmsC0_2) is ignored but added at the end
NOTE: AmsW9_1 (identical to AmsC0_2) is ignored but added at the end
NOTE: AmsW9_2 (identical to AmsC0_2) is ignored but added at the end
NOTE: AmsW5_2 (identical to AmsW1_1) is ignored but added at the end
NOTE: AmsW6_1 (identical to AmsW1_1) is ignored but added at the end
NOTE: AmsW6_2 (identical to AmsW1_1) is ignored but added at the end
NOTE: ApTi_5 (identical to ApTi) is ignored but added at the end
NOTE: tei_1 (identical to ApTi) is ignored but added at the end
NOTE: tei_2 (identical to ApTi) is ignored but added at the end
NOTE: StsC8 (identical to StAc) is ignored but added at the end
NOTE: StsCT (identical to StAc) is ignored but added at the end
NOTE: StsCY (identical to StAc) is ignored but added at the end
NOTE: StFr_3 (identical to StAfa_2) is ignored but added at the end
NOTE: StRiR_1 (identical to StAua_2) is ignored but added at the end
NOTE: StRi_1 (identical to StAua_2) is ignored but added at the end
NOTE: StRi_3 (identical to StAua_2) is ignored but added at the end
NOTE: StRi_5 (identical to StAua_2) is ignored but added at the end
NOTE: StRi_6 (identical to StAua_2) is ignored but added at the end
NOTE: StRir_1 (identical to StAua_2) is ignored but added at the end
NOTE: StRir_20 (identical to StAua_2) is ignored but added at the end
NOTE: StsW25_2 (identical to StAua_2) is ignored but added at the end
NOTE: StsW83_1 (identical to StAua_2) is ignored but added at the end
NOTE: StsW83_2 (identical to StAua_2) is ignored but added at the end
NOTE: rim (identical to StAua_2) is ignored but added at the end
NOTE: StCar_3 (identical to StCar_1) is ignored but added at the end
NOTE: StCar_4 (identical to StCar_1) is ignored but added at the end
NOTE: StsTu (identical to StCar_1) is ignored but added at the end
NOTE: StX_2 (identical to StFr_4) is ignored but added at the end
NOTE: StX_3 (identical to StFr_4) is ignored but added at the end
NOTE: StX_4 (identical to StFr_4) is ignored but added at the end
NOTE: StsK_3 (identical to StLaN18) is ignored but added at the end
NOTE: StsW2_2 (identical to StLaN18) is ignored but added at the end
NOTE: StsW38_1 (identical to StsC09_1) is ignored but added at the end
NOTE: StsW38_2 (identical to StsC09_1) is ignored but added at the end
NOTE: StsW0_2 (identical to StsMU) is ignored but added at the end
Alignment was printed to /media/hdd_2tb/GPA_reclassification_clean/A_dataset_creation/5_basic_phylogenetics/2_trimmed_complete_basic_phylogeny/2_OGs_with_domains_phylogeny/5_trimal_iqtree_ML_trees/PCP_domains_1_trimal_iqtree.uniqueseq.phy

For your convenience alignment with unique sequences printed to /media/hdd_2tb/GPA_reclassification_clean/A_dataset_creation/5_basic_phylogenetics/2_trimmed_complete_basic_phylogeny/2_OGs_with_domains_phylogeny/5_trimal_iqtree_ML_trees/PCP_domains_1_trimal_iqtree.uniqueseq.phy

Create initial parsimony tree by phylogenetic likelihood library (PLL)... 0.025 seconds
Generating 1000 samples for ultrafast bootstrap (seed: 968130)...

NOTE: 6 MB RAM (0 GB) is required!
Measuring multi-threading efficiency up to 32 CPU cores
Increase to 10 rounds for branch lengths
118 trees examined
Threads: 1 / Time: 32.030 sec / Speedup: 1.000 / Efficiency: 100% / LogL: -7554
Threads: 2 / Time: 34.286 sec / Speedup: 0.934 / Efficiency: 47% / LogL: -7554
Determining AUTO threadcount: done in 66.3169 secs using 150.6% CPU
BEST NUMBER OF THREADS: 1

Estimate model parameters (epsilon = 0.100)
Thoroughly optimizing +I+G parameters from 10 start values...
Init pinv, alpha: 0.000, 1.000 / Estimate: 0.000, 1.205 / LogL: -2539.953
Init pinv, alpha: 0.012, 1.000 / Estimate: 0.071, 1.774 / LogL: -2538.237
Init pinv, alpha: 0.024, 1.000 / Estimate: 0.071, 1.765 / LogL: -2538.243
Init pinv, alpha: 0.036, 1.000 / Estimate: 0.068, 1.736 / LogL: -2538.270
Init pinv, alpha: 0.048, 1.000 / Estimate: 0.067, 1.731 / LogL: -2538.275
Init pinv, alpha: 0.060, 1.000 / Estimate: 0.071, 1.768 / LogL: -2538.242
Init pinv, alpha: 0.072, 1.000 / Estimate: 0.073, 1.795 / LogL: -2538.225
Init pinv, alpha: 0.084, 1.000 / Estimate: 0.075, 1.814 / LogL: -2538.216
Init pinv, alpha: 0.096, 1.000 / Estimate: 0.076, 1.828 / LogL: -2538.211
Init pinv, alpha: 0.108, 1.000 / Estimate: 0.077, 1.841 / LogL: -2538.209
Optimal pinv,alpha: 0.077, 1.841 / LogL: -2538.209

Parameters optimization took 7.934 sec
Wrote distance file to... 
Computing ML distances based on estimated model parameters...
Calculating distance matrix: done in 1.20819 secs using 99.98% CPU
Computing ML distances took 1.208300 sec (of wall-clock time) 1.208092 sec (of CPU time)
Setting up auxiliary I and S matrices: done in 0.000576639 secs using 99.89% CPU
Constructing RapidNJ tree: done in 0.00112317 secs using 456.1% CPU
Computing RapidNJ tree took 0.001777 sec (of wall-clock time) 0.005776 sec (of CPU time)
Log-likelihood of RapidNJ tree: -2552.348
--------------------------------------------------------------------
|             INITIALIZING CANDIDATE TREE SET                      |
--------------------------------------------------------------------
Generating 98 parsimony trees... 1.401 second
Computing log-likelihood of 98 initial trees ... 3.377 seconds
Current best score: -2523.600

Do NNI search on 20 best initial trees
Optimizing NNI: done in 0.637478 secs using 98.73% CPU
Estimate model parameters (epsilon = 0.100)
BETTER TREE FOUND at iteration 1: -2517.606
Optimizing NNI: done in 0.556873 secs using 100% CPU
Estimate model parameters (epsilon = 0.100)
BETTER TREE FOUND at iteration 2: -2515.240
Optimizing NNI: done in 0.781771 secs using 98.98% CPU
Optimizing NNI: done in 0.623762 secs using 98.72% CPU
Optimizing NNI: done in 0.766544 secs using 99.46% CPU
Optimizing NNI: done in 0.595161 secs using 100% CPU
Optimizing NNI: done in 0.772713 secs using 100% CPU
Optimizing NNI: done in 0.726712 secs using 99.41% CPU
Optimizing NNI: done in 0.766796 secs using 99.46% CPU
Optimizing NNI: done in 0.858502 secs using 100% CPU
Iteration 10 / LogL: -2519.764 / Time: 0h:1m:27s
Optimizing NNI: done in 0.69311 secs using 99.4% CPU
Optimizing NNI: done in 0.773868 secs using 99.48% CPU
Optimizing NNI: done in 0.832201 secs using 98.55% CPU
Optimizing NNI: done in 0.563943 secs using 98.57% CPU
Optimizing NNI: done in 0.851124 secs using 99.53% CPU
Optimizing NNI: done in 0.712783 secs using 99.98% CPU
Optimizing NNI: done in 0.674768 secs using 99.39% CPU
Optimizing NNI: done in 0.632872 secs using 99.98% CPU
Optimizing NNI: done in 0.656754 secs using 99.37% CPU
Optimizing NNI: done in 0.618351 secs using 99.99% CPU
Iteration 20 / LogL: -2521.048 / Time: 0h:1m:35s
Finish initializing candidate tree set (20)
Current best tree score: -2515.240 / CPU time: 19.343
Number of iterations: 20
--------------------------------------------------------------------
|               OPTIMIZING CANDIDATE TREE SET                      |
--------------------------------------------------------------------
Optimizing NNI: done in 1.41706 secs using 98.58% CPU
Optimizing NNI: done in 1.10346 secs using 99.99% CPU
Optimizing NNI: done in 1.42047 secs using 99.13% CPU
Optimizing NNI: done in 1.33793 secs using 99.69% CPU
Optimizing NNI: done in 1.18164 secs using 99.99% CPU
Optimizing NNI: done in 1.24418 secs using 99.34% CPU
Optimizing NNI: done in 1.56047 secs using 99.21% CPU
Estimate model parameters (epsilon = 0.100)
BETTER TREE FOUND at iteration 27: -2514.889
Optimizing NNI: done in 1.30922 secs using 99.98% CPU
Estimate model parameters (epsilon = 0.100)
BETTER TREE FOUND at iteration 28: -2512.735
Optimizing NNI: done in 1.26866 secs using 98.72% CPU
Optimizing NNI: done in 1.24603 secs using 99.35% CPU
Iteration 30 / LogL: -2528.282 / Time: 0h:1m:48s (0h:6m:6s left)
Optimizing NNI: done in 1.46096 secs using 99.99% CPU
Optimizing NNI: done in 1.41529 secs using 99.71% CPU
Optimizing NNI: done in 1.58082 secs using 99.74% CPU
Optimizing NNI: done in 1.55996 secs using 99.73% CPU
Optimizing NNI: done in 1.14623 secs using 99.64% CPU
Optimizing NNI: done in 1.49409 secs using 99.18% CPU
Optimizing NNI: done in 1.47375 secs using 99.18% CPU
Optimizing NNI: done in 1.52003 secs using 99.2% CPU
Optimizing NNI: done in 0.989445 secs using 99.6% CPU
Optimizing NNI: done in 1.3471 secs using 99.99% CPU
Iteration 40 / LogL: -2514.357 / Time: 0h:2m:2s (0h:4m:36s left)
Optimizing NNI: done in 1.22836 secs using 99.65% CPU
Optimizing NNI: done in 1.3829 secs using 99.11% CPU
Optimizing NNI: done in 1.40834 secs using 99.71% CPU
Optimizing NNI: done in 1.14201 secs using 99.64% CPU
Optimizing NNI: done in 1.56871 secs using 99.47% CPU
Optimizing NNI: done in 1.25987 secs using 99.03% CPU
Optimizing NNI: done in 1.19597 secs using 98.64% CPU
Optimizing NNI: done in 1.18491 secs using 98.97% CPU
Optimizing NNI: done in 1.35078 secs using 99.68% CPU
Optimizing NNI: done in 1.59859 secs using 99.73% CPU
Iteration 50 / LogL: -2512.737 / Time: 0h:2m:16s (0h:3m:36s left)
Log-likelihood cutoff on original alignment: -2547.915
Optimizing NNI: done in 1.38991 secs using 99.97% CPU
Optimizing NNI: done in 1.18232 secs using 99.3% CPU
Optimizing NNI: done in 1.57449 secs using 99.21% CPU
Optimizing NNI: done in 1.31133 secs using 99.38% CPU
Optimizing NNI: done in 1.10837 secs using 99.98% CPU
Optimizing NNI: done in 1.84219 secs using 99.98% CPU
Optimizing NNI: done in 1.11194 secs using 99.63% CPU
Optimizing NNI: done in 1.51135 secs using 99.7% CPU
Optimizing NNI: done in 1.41101 secs using 99.7% CPU
Optimizing NNI: done in 1.10241 secs using 99.64% CPU
Iteration 60 / LogL: -2512.736 / Time: 0h:2m:30s (0h:2m:52s left)
Optimizing NNI: done in 1.3586 secs using 99.41% CPU
Optimizing NNI: done in 1.17907 secs using 99.3% CPU
Optimizing NNI: done in 1.19405 secs using 98.98% CPU
Optimizing NNI: done in 1.21795 secs using 99.63% CPU
Optimizing NNI: done in 1.33651 secs using 99.4% CPU
Optimizing NNI: done in 1.15275 secs using 99.31% CPU
Optimizing NNI: done in 1.26254 secs using 99.36% CPU
Optimizing NNI: done in 1.15621 secs using 98.96% CPU
Optimizing NNI: done in 1.21004 secs using 99.99% CPU
Optimizing NNI: done in 1.26099 secs using 99.69% CPU
Iteration 70 / LogL: -2536.929 / Time: 0h:2m:42s (0h:2m:16s left)
Optimizing NNI: done in 0.959501 secs using 99.99% CPU
Optimizing NNI: done in 1.13977 secs using 99.27% CPU
Optimizing NNI: done in 1.29157 secs using 99.99% CPU
Optimizing NNI: done in 1.26431 secs using 99.67% CPU
Optimizing NNI: done in 1.18529 secs using 99.31% CPU
Optimizing NNI: done in 1.25973 secs using 100% CPU
Optimizing NNI: done in 1.39921 secs using 99.71% CPU
Optimizing NNI: done in 1.18853 secs using 99.66% CPU
Optimizing NNI: done in 1.02049 secs using 99.59% CPU
Optimizing NNI: done in 1.28445 secs using 99.66% CPU
Iteration 80 / LogL: -2517.822 / Time: 0h:2m:54s (0h:1m:46s left)
Optimizing NNI: done in 1.37148 secs using 99.12% CPU
Optimizing NNI: done in 1.21542 secs using 99.99% CPU
Optimizing NNI: done in 1.11272 secs using 99.63% CPU
Optimizing NNI: done in 1.27143 secs using 98.74% CPU
Optimizing NNI: done in 1.43388 secs using 99.72% CPU
Optimizing NNI: done in 1.61507 secs using 99.74% CPU
Optimizing NNI: done in 1.22566 secs using 99% CPU
Optimizing NNI: done in 1.24867 secs using 99.96% CPU
Optimizing NNI: done in 1.56064 secs using 99.47% CPU
Optimizing NNI: done in 1.30118 secs using 99.08% CPU
Iteration 90 / LogL: -2525.305 / Time: 0h:3m:8s (0h:1m:20s left)
Optimizing NNI: done in 1.31391 secs using 99.68% CPU
Optimizing NNI: done in 1.42612 secs using 99.43% CPU
Optimizing NNI: done in 1.34662 secs using 99.71% CPU
Optimizing NNI: done in 1.46861 secs using 99.72% CPU
Optimizing NNI: done in 1.2976 secs using 99.99% CPU
Optimizing NNI: done in 1.44574 secs using 99.43% CPU
Optimizing NNI: done in 1.20479 secs using 98.65% CPU
Optimizing NNI: done in 1.23532 secs using 99.34% CPU
Optimizing NNI: done in 1.35662 secs using 99.4% CPU
Optimizing NNI: done in 1.34012 secs using 99.39% CPU
Iteration 100 / LogL: -2515.447 / Time: 0h:3m:21s (0h:0m:57s left)
Log-likelihood cutoff on original alignment: -2547.217
NOTE: Bootstrap correlation coefficient of split occurrence frequencies: 0.998
Optimizing NNI: done in 1.00813 secs using 99.59% CPU
Optimizing NNI: done in 1.18137 secs using 98.97% CPU
Optimizing NNI: done in 1.39292 secs using 99.13% CPU
Optimizing NNI: done in 0.940582 secs using 99.57% CPU
Optimizing NNI: done in 1.52735 secs using 98.95% CPU
Optimizing NNI: done in 1.74365 secs using 99.31% CPU
Optimizing NNI: done in 1.29672 secs using 99.69% CPU
Optimizing NNI: done in 1.28792 secs using 99.06% CPU
Optimizing NNI: done in 1.6358 secs using 99.26% CPU
Optimizing NNI: done in 1.32132 secs using 99.39% CPU
Iteration 110 / LogL: -2512.736 / Time: 0h:3m:35s (0h:2m:57s left)
Optimizing NNI: done in 1.6272 secs using 99.5% CPU
Optimizing NNI: done in 1.49891 secs using 99.46% CPU
Optimizing NNI: done in 1.45785 secs using 99.99% CPU
Optimizing NNI: done in 1.29 secs using 99.68% CPU
Optimizing NNI: done in 1.30535 secs using 99.07% CPU
Optimizing NNI: done in 1.41041 secs using 99.43% CPU
Optimizing NNI: done in 1.30098 secs using 100% CPU
Optimizing NNI: done in 1.50582 secs using 99.46% CPU
Optimizing NNI: done in 1.39251 secs using 99.71% CPU
Optimizing NNI: done in 1.2253 secs using 99.01% CPU
Iteration 120 / LogL: -2514.356 / Time: 0h:3m:49s (0h:2m:34s left)
Optimizing NNI: done in 1.27411 secs using 99.35% CPU
Optimizing NNI: done in 1.35087 secs using 99.7% CPU
Optimizing NNI: done in 1.61525 secs using 99.75% CPU
Optimizing NNI: done in 1.17749 secs using 98.63% CPU
Optimizing NNI: done in 1.3614 secs using 99.4% CPU
Optimizing NNI: done in 1.16845 secs using 99.98% CPU
Optimizing NNI: done in 1.44186 secs using 98.89% CPU
Optimizing NNI: done in 1.3513 secs using 99.98% CPU
Estimate model parameters (epsilon = 0.100)
BETTER TREE FOUND at iteration 128: -2511.255
Optimizing NNI: done in 1.46366 secs using 99.98% CPU
Optimizing NNI: done in 1.03347 secs using 99.59% CPU
Iteration 130 / LogL: -2512.746 / Time: 0h:4m:3s (0h:3m:4s left)
Optimizing NNI: done in 1.34992 secs using 99.97% CPU
Optimizing NNI: done in 1.25452 secs using 99.67% CPU
Optimizing NNI: done in 1.27738 secs using 99.34% CPU
Optimizing NNI: done in 1.18879 secs using 99.99% CPU
Optimizing NNI: done in 1.29968 secs using 100% CPU
Optimizing NNI: done in 1.42705 secs using 100% CPU
Optimizing NNI: done in 1.1838 secs using 99.65% CPU
Optimizing NNI: done in 1.29059 secs using 99.68% CPU
Optimizing NNI: done in 0.958639 secs using 99.16% CPU
Optimizing NNI: done in 1.82538 secs using 99.55% CPU
Iteration 140 / LogL: -2512.747 / Time: 0h:4m:16s (0h:2m:42s left)
Optimizing NNI: done in 1.39333 secs using 99.69% CPU
Optimizing NNI: done in 1.54147 secs using 99.47% CPU
Optimizing NNI: done in 1.874 secs using 98.92% CPU
Optimizing NNI: done in 1.37724 secs using 99.7% CPU
Optimizing NNI: done in 1.51887 secs using 100% CPU
Optimizing NNI: done in 1.09707 secs using 99.63% CPU
Optimizing NNI: done in 1.49757 secs using 99.99% CPU
Optimizing NNI: done in 1.28447 secs using 98.75% CPU
Optimizing NNI: done in 1.66446 secs using 99.52% CPU
Optimizing NNI: done in 1.30503 secs using 99.69% CPU
Iteration 150 / LogL: -2513.750 / Time: 0h:4m:31s (0h:2m:22s left)
Log-likelihood cutoff on original alignment: -2546.404
Optimizing NNI: done in 1.23433 secs using 100% CPU
BETTER TREE FOUND at iteration 151: -2511.255
Optimizing NNI: done in 1.28917 secs using 98.14% CPU
Optimizing NNI: done in 1.46214 secs using 99.45% CPU
BETTER TREE FOUND at iteration 153: -2511.254
Optimizing NNI: done in 1.51271 secs using 99.73% CPU
Optimizing NNI: done in 1.30133 secs using 99.99% CPU
Optimizing NNI: done in 1.44551 secs using 99.99% CPU
Optimizing NNI: done in 1.4426 secs using 99.15% CPU
Optimizing NNI: done in 1.71941 secs using 100% CPU
Optimizing NNI: done in 1.17551 secs using 99.98% CPU
Optimizing NNI: done in 1.77704 secs using 99.31% CPU
Iteration 160 / LogL: -2513.399 / Time: 0h:4m:46s (0h:2m:47s left)
Optimizing NNI: done in 1.09896 secs using 99.62% CPU
Optimizing NNI: done in 1.25456 secs using 99.34% CPU
Optimizing NNI: done in 1.45304 secs using 99.16% CPU
Optimizing NNI: done in 1.12612 secs using 99.98% CPU
Optimizing NNI: done in 1.60744 secs using 99.98% CPU
Optimizing NNI: done in 1.44408 secs using 99.72% CPU
Optimizing NNI: done in 1.26847 secs using 99.65% CPU
Optimizing NNI: done in 0.93287 secs using 99.57% CPU
Optimizing NNI: done in 1.33392 secs using 99.69% CPU
Optimizing NNI: done in 1.19489 secs using 98.98% CPU
Iteration 170 / LogL: -2512.662 / Time: 0h:4m:59s (0h:2m:26s left)
Optimizing NNI: done in 1.47438 secs using 99.45% CPU
Optimizing NNI: done in 1.1796 secs using 99.99% CPU
Optimizing NNI: done in 1.38044 secs using 99.69% CPU
Optimizing NNI: done in 1.04846 secs using 99.59% CPU
Optimizing NNI: done in 1.11396 secs using 99.26% CPU
Optimizing NNI: done in 1.21262 secs using 99.64% CPU
Optimizing NNI: done in 1.13065 secs using 99.59% CPU
Optimizing NNI: done in 1.05668 secs using 98.83% CPU
Optimizing NNI: done in 0.87509 secs using 99.95% CPU
Optimizing NNI: done in 1.41761 secs using 99.12% CPU
Iteration 180 / LogL: -2516.956 / Time: 0h:5m:11s (0h:2m:6s left)
Optimizing NNI: done in 1.05291 secs using 99.24% CPU
Optimizing NNI: done in 1.54469 secs using 99.48% CPU
Optimizing NNI: done in 1.2887 secs using 99.99% CPU
Optimizing NNI: done in 1.38241 secs using 99.41% CPU
Optimizing NNI: done in 1.2698 secs using 99.98% CPU
Optimizing NNI: done in 1.20097 secs using 99.65% CPU
Optimizing NNI: done in 1.26291 secs using 100% CPU
Optimizing NNI: done in 1.29924 secs using 98.75% CPU
Optimizing NNI: done in 1.41367 secs using 99.72% CPU
Optimizing NNI: done in 1.13608 secs using 99.28% CPU
Iteration 190 / LogL: -2511.461 / Time: 0h:5m:24s (0h:1m:48s left)
Optimizing NNI: done in 1.39209 secs using 99.69% CPU
Optimizing NNI: done in 1.32204 secs using 99.07% CPU
Optimizing NNI: done in 1.19673 secs using 99.65% CPU
Optimizing NNI: done in 1.65401 secs using 99.27% CPU
Optimizing NNI: done in 1.71437 secs using 99.99% CPU
Optimizing NNI: done in 1.52285 secs using 99.2% CPU
Optimizing NNI: done in 1.82266 secs using 99.56% CPU
Optimizing NNI: done in 1.58552 secs using 98.99% CPU
Optimizing NNI: done in 1.20559 secs using 98.65% CPU
Optimizing NNI: done in 1.29865 secs using 99.69% CPU
Iteration 200 / LogL: -2516.560 / Time: 0h:5m:39s (0h:1m:30s left)
Log-likelihood cutoff on original alignment: -2546.404
NOTE: Bootstrap correlation coefficient of split occurrence frequencies: 0.997
Optimizing NNI: done in 1.49788 secs using 99.45% CPU
Optimizing NNI: done in 1.66042 secs using 99.27% CPU
Optimizing NNI: done in 1.46455 secs using 99.72% CPU
Optimizing NNI: done in 1.3758 secs using 99.7% CPU
Optimizing NNI: done in 1.49923 secs using 99.45% CPU
Optimizing NNI: done in 1.58444 secs using 99.98% CPU
Optimizing NNI: done in 1.14616 secs using 99.3% CPU
Optimizing NNI: done in 1.52993 secs using 99.73% CPU
Optimizing NNI: done in 1.29697 secs using 99.38% CPU
Optimizing NNI: done in 1.26438 secs using 99.98% CPU
Iteration 210 / LogL: -2517.302 / Time: 0h:5m:53s (0h:2m:32s left)
Optimizing NNI: done in 1.55306 secs using 99.73% CPU
Optimizing NNI: done in 1.21305 secs using 99.67% CPU
Optimizing NNI: done in 1.23534 secs using 99.67% CPU
Optimizing NNI: done in 1.34929 secs using 99.98% CPU
Optimizing NNI: done in 1.35708 secs using 99.7% CPU
Optimizing NNI: done in 1.33771 secs using 99.99% CPU
Optimizing NNI: done in 1.77679 secs using 98.87% CPU
Optimizing NNI: done in 1.38656 secs using 99.7% CPU
Optimizing NNI: done in 1.06738 secs using 99.62% CPU
Optimizing NNI: done in 1.45522 secs using 99.72% CPU
Iteration 220 / LogL: -2511.255 / Time: 0h:6m:7s (0h:2m:14s left)
Optimizing NNI: done in 1.32321 secs using 99.08% CPU
Optimizing NNI: done in 1.78935 secs using 99.98% CPU
Optimizing NNI: done in 1.46047 secs using 99.15% CPU
Optimizing NNI: done in 1.48527 secs using 99.72% CPU
Optimizing NNI: done in 1.52279 secs using 99.47% CPU
Optimizing NNI: done in 1.68015 secs using 99.51% CPU
Optimizing NNI: done in 1.23255 secs using 99.33% CPU
Optimizing NNI: done in 1.57866 secs using 99.23% CPU
Optimizing NNI: done in 1.26934 secs using 99.67% CPU
Optimizing NNI: done in 1.34153 secs using 98.79% CPU
Iteration 230 / LogL: -2511.255 / Time: 0h:6m:22s (0h:1m:56s left)
Optimizing NNI: done in 1.4541 secs using 99.99% CPU
Optimizing NNI: done in 1.48908 secs using 99.73% CPU
Optimizing NNI: done in 1.04962 secs using 99.6% CPU
Optimizing NNI: done in 1.40003 secs using 99.71% CPU
Optimizing NNI: done in 1.48445 secs using 99.98% CPU
Optimizing NNI: done in 1.37031 secs using 99.69% CPU
Optimizing NNI: done in 1.23925 secs using 99.03% CPU
Optimizing NNI: done in 1.40313 secs using 99.71% CPU
Optimizing NNI: done in 1.46835 secs using 99.45% CPU
Optimizing NNI: done in 1.39689 secs using 99.42% CPU
Iteration 240 / LogL: -2511.255 / Time: 0h:6m:36s (0h:1m:39s left)
Optimizing NNI: done in 1.24212 secs using 99.04% CPU
Optimizing NNI: done in 1.30151 secs using 99.07% CPU
Optimizing NNI: done in 1.29248 secs using 99.07% CPU
Optimizing NNI: done in 1.35408 secs using 99.11% CPU
Optimizing NNI: done in 1.35457 secs using 99.11% CPU
Optimizing NNI: done in 1.1521 secs using 98.95% CPU
Optimizing NNI: done in 1.11721 secs using 99.62% CPU
Optimizing NNI: done in 1.27701 secs using 99.37% CPU
Optimizing NNI: done in 1.47492 secs using 99.45% CPU
Optimizing NNI: done in 1.62237 secs using 99.25% CPU
Iteration 250 / LogL: -2520.217 / Time: 0h:6m:50s (0h:1m:22s left)
Log-likelihood cutoff on original alignment: -2546.404
Optimizing NNI: done in 1.23163 secs using 99.67% CPU
Optimizing NNI: done in 1.46136 secs using 99.44% CPU
Optimizing NNI: done in 1.17032 secs using 99.99% CPU
Optimizing NNI: done in 1.54395 secs using 99.48% CPU
TREE SEARCH COMPLETED AFTER 254 ITERATIONS / Time: 0h:6m:55s

--------------------------------------------------------------------
|                    FINALIZING TREE SEARCH                        |
--------------------------------------------------------------------
Performs final model parameters optimization
Estimate model parameters (epsilon = 0.010)
1. Initial log-likelihood: -2511.254
Optimal log-likelihood: -2511.254
Proportion of invariable sites: 0.074
Gamma shape alpha: 1.766
Parameters optimization took 1 rounds (0.132 sec)
BEST SCORE FOUND : -2511.254
Creating bootstrap support values...
Split supports printed to NEXUS file /media/hdd_2tb/GPA_reclassification_clean/A_dataset_creation/5_basic_phylogenetics/2_trimmed_complete_basic_phylogeny/2_OGs_with_domains_phylogeny/5_trimal_iqtree_ML_trees/PCP_domains_1_trimal_iqtree.splits.nex
Total tree length: 7.695

Total number of iterations: 254
CPU time used for tree search: 338.497 sec (0h:5m:38s)
Wall-clock time used for tree search: 340.165 sec (0h:5m:40s)
Total CPU time used: 448.151 sec (0h:7m:28s)
Total wall-clock time used: 416.216 sec (0h:6m:56s)

Computing bootstrap consensus tree...
Reading input file /media/hdd_2tb/GPA_reclassification_clean/A_dataset_creation/5_basic_phylogenetics/2_trimmed_complete_basic_phylogeny/2_OGs_with_domains_phylogeny/5_trimal_iqtree_ML_trees/PCP_domains_1_trimal_iqtree.splits.nex...
119 taxa and 873 splits.
Consensus tree written to /media/hdd_2tb/GPA_reclassification_clean/A_dataset_creation/5_basic_phylogenetics/2_trimmed_complete_basic_phylogeny/2_OGs_with_domains_phylogeny/5_trimal_iqtree_ML_trees/PCP_domains_1_trimal_iqtree.contree
Reading input trees file /media/hdd_2tb/GPA_reclassification_clean/A_dataset_creation/5_basic_phylogenetics/2_trimmed_complete_basic_phylogeny/2_OGs_with_domains_phylogeny/5_trimal_iqtree_ML_trees/PCP_domains_1_trimal_iqtree.contree
Log-likelihood of consensus tree: -2515.468

Analysis results written to: 
  IQ-TREE report:                /media/hdd_2tb/GPA_reclassification_clean/A_dataset_creation/5_basic_phylogenetics/2_trimmed_complete_basic_phylogeny/2_OGs_with_domains_phylogeny/5_trimal_iqtree_ML_trees/PCP_domains_1_trimal_iqtree.iqtree
  Maximum-likelihood tree:       /media/hdd_2tb/GPA_reclassification_clean/A_dataset_creation/5_basic_phylogenetics/2_trimmed_complete_basic_phylogeny/2_OGs_with_domains_phylogeny/5_trimal_iqtree_ML_trees/PCP_domains_1_trimal_iqtree.treefile
  Likelihood distances:          /media/hdd_2tb/GPA_reclassification_clean/A_dataset_creation/5_basic_phylogenetics/2_trimmed_complete_basic_phylogeny/2_OGs_with_domains_phylogeny/5_trimal_iqtree_ML_trees/PCP_domains_1_trimal_iqtree.mldist

Ultrafast bootstrap approximation results written to:
  Split support values:          /media/hdd_2tb/GPA_reclassification_clean/A_dataset_creation/5_basic_phylogenetics/2_trimmed_complete_basic_phylogeny/2_OGs_with_domains_phylogeny/5_trimal_iqtree_ML_trees/PCP_domains_1_trimal_iqtree.splits.nex
  Consensus tree:                /media/hdd_2tb/GPA_reclassification_clean/A_dataset_creation/5_basic_phylogenetics/2_trimmed_complete_basic_phylogeny/2_OGs_with_domains_phylogeny/5_trimal_iqtree_ML_trees/PCP_domains_1_trimal_iqtree.contree
  Screen log file:               /media/hdd_2tb/GPA_reclassification_clean/A_dataset_creation/5_basic_phylogenetics/2_trimmed_complete_basic_phylogeny/2_OGs_with_domains_phylogeny/5_trimal_iqtree_ML_trees/PCP_domains_1_trimal_iqtree.log

Date and Time: Thu Feb 15 22:24:38 2024
```
