## Supplementary Data 7 for "Structural and evolutionary analyses support reclassification of glycopeptide antibiotics as xyclopeptides": PCP_domains_1_trimal_iqtree.mldist

```
119
A40        0.0000000 0.2838006 0.1336452 0.3567073 0.3567073 0.3670516 0.3840009 0.3840009 0.3209186 0.3209186 0.3530322 0.3761543 0.3761543 0.3376753 0.3376753 0.4789956 0.3493278 0.4789956 0.3493278 0.3617964 0.3617964 0.3280357 0.3280357 0.3711801 0.3493259 0.3493259 0.3396850 0.3013846 0.3013846 0.3759709 0.3759709 0.3725460 0.3725460 0.3903494 0.3055017 0.3055017 0.3396850 0.6775958 0.3066639 0.3066639 0.3956583 0.2679172 0.2804770 0.2679172 0.2804770 0.2531836 0.2963708 0.2836005 0.2836005 0.1336452 0.0000010 0.3342995 0.7623234 0.7448962 0.7448962 1.2514989 1.2514989 1.2918395 0.6608289 0.7930165 0.6638740 0.9647659 0.9647659 0.7580546 0.7156707 0.7818089 1.2691204 1.2691204 0.7632099 0.7692026 0.9307762 1.2701249 0.7747183 0.7882302 0.7930165 0.8839431 0.8839431 0.2838006 1.2973307 1.3063436 1.2973307 1.3063436 0.7225721 0.7225721 0.7824027 0.7632099 1.1129402 0.3375798 0.8646995 0.8646995 0.7714941 0.7714941 0.7623234 0.8131565 0.8131565 0.8252387 0.7981121 0.7981121 0.9307762 0.3713287 0.7359866 0.9262029 0.7579153 0.6343288 0.6343288 0.3205267 0.7359866 1.2919908 1.2919908 0.2930201 0.8096724 0.3956583 0.3376188 0.7461066 0.3205267 0.3700554 0.2519711 0.3001973 0.2304429 
A47        0.2838006 0.0000000 0.2783096 0.2719587 0.2719587 0.2816622 0.2813632 0.2813632 0.3144849 0.3144849 0.2815011 0.3507753 0.3507753 0.3341041 0.3341041 0.4751769 0.3248345 0.4751769 0.3248345 0.2796144 0.2796144 0.2949907 0.2949907 0.3525328 0.3160176 0.3160176 0.3001610 0.3000112 0.3000112 0.3548229 0.3548229 0.3685612 0.3685612 0.3039848 0.3558781 0.3558781 0.3001610 0.4847821 0.2335636 0.2335636 0.2695183 0.2339371 0.2827425 0.2339371 0.2827425 0.2939267 0.2942128 0.3335457 0.3335457 0.2783096 0.2838006 0.2494967 0.6225569 0.6870413 0.6870413 1.2185144 1.2185144 1.2888992 0.5874011 0.5994491 0.5905152 0.9729493 0.9729493 0.5888163 0.6878468 0.6557661 1.2354340 1.2354340 0.5992287 0.5900935 0.9395658 1.2834614 0.6531148 0.6649132 0.5994491 0.7400498 0.7400498 0.0000010 1.2625752 1.2716656 1.2625752 1.2716656 0.6647638 0.6647638 0.5995031 0.5992287 1.1561285 0.3942392 0.7971640 0.7971640 0.6294541 0.6294541 0.6225569 0.5987001 0.5987001 0.6751700 0.6536627 0.6536627 0.9395658 0.3641579 0.5638645 0.9350341 0.6527751 0.5633308 0.5633308 0.4071998 0.5638645 1.3374031 1.3374031 0.3475215 0.7312688 0.2695183 0.3277599 0.6665235 0.4071998 0.3167350 0.2925139 0.3536270 0.2715761 
A50        0.1336452 0.2783096 0.0000000 0.3887183 0.3887183 0.3587051 0.3541488 0.3541488 0.3045304 0.3045304 0.3399807 0.3678671 0.3678671 0.3896697 0.3896697 0.5118130 0.3406936 0.5118130 0.3406936 0.3326053 0.3326053 0.3365321 0.3365321 0.3628052 0.3580968 0.3580968 0.3111525 0.3259845 0.3259845 0.3683458 0.3683458 0.4274055 0.4274055 0.3597498 0.2999044 0.2999044 0.3111525 0.5861847 0.2620061 0.2620061 0.3625653 0.2955593 0.3118113 0.2955593 0.3118113 0.2773572 0.2956495 0.2917629 0.2917629 0.0000010 0.1336452 0.2540282 0.7048716 0.7238655 0.7238655 1.3425914 1.3425914 1.3859027 0.6453017 0.7415065 0.6382812 1.0307023 1.0307023 0.7083965 0.7817502 0.7502856 1.3619264 1.3619264 0.8023942 0.7410398 0.9961962 1.3628490 0.7234877 0.7364964 0.7415065 0.8793221 0.8793221 0.2783096 1.3200373 1.3288817 1.3200373 1.3288817 0.6095833 0.6095833 0.7758728 0.8023942 1.1995747 0.3093478 0.8333052 0.8333052 0.7130986 0.7130986 0.7048716 0.7613475 0.7613475 0.6964411 0.7387458 0.7387458 0.9961962 0.3853915 0.7583472 0.9912319 0.8175385 0.6192613 0.6192613 0.3285381 0.7583472 1.3863522 1.3863522 0.3101666 0.8048221 0.3625653 0.3524408 0.7998524 0.3285381 0.3381446 0.2833066 0.3168892 0.2620545 
AkAan_1    0.3567073 0.2719587 0.3887183 0.0000000 0.0000010 0.1758402 0.1593811 0.1593811 0.2063149 0.2063149 0.2386890 0.2386488 0.2386488 0.1604843 0.1604843 0.3002810 0.2154952 0.3002810 0.2154952 0.1583808 0.1583808 0.1716492 0.1716492 0.2396946 0.1914503 0.1914503 0.1771549 0.2481497 0.2481497 0.1768369 0.1768369 0.1866170 0.1866170 0.1790226 0.2048852 0.2048852 0.1771549 0.4762025 0.3311042 0.3311042 0.3469226 0.1706161 0.1578546 0.1706161 0.1578546 0.1978810 0.1928389 0.3224795 0.3224795 0.3887183 0.3567073 0.2508525 0.6707485 0.7020591 0.7020591 0.9988446 0.9988446 1.0585423 0.6282880 0.7087271 0.5640875 0.9091484 0.9091484 0.6966804 0.7599611 0.7329568 1.0110034 1.0110034 0.5814756 0.6333895 0.8768821 1.0536052 0.7682168 0.7813915 0.7087271 0.7277690 0.7277690 0.2719587 1.0358281 1.0450962 1.0358281 1.0450962 0.6736188 0.6736188 0.5815714 0.5814756 0.9585802 0.4106992 0.8653073 0.8653073 0.6784703 0.6784703 0.6707485 0.7068524 0.7068524 0.7272881 0.7036930 0.7036930 0.8768821 0.4243482 0.5652284 0.8727963 0.6398874 0.6037798 0.6037798 0.4150976 0.5652284 1.1002189 1.1002189 0.3634906 0.7193714 0.3469226 0.1609992 0.7209648 0.4150976 0.3175866 0.1544572 0.3696237 0.2142757 
AkAan_2    0.3567073 0.2719587 0.3887183 0.0000010 0.0000000 0.1758402 0.1593811 0.1593811 0.2063149 0.2063149 0.2386890 0.2386488 0.2386488 0.1604843 0.1604843 0.3002810 0.2154952 0.3002810 0.2154952 0.1583808 0.1583808 0.1716492 0.1716492 0.2396946 0.1914503 0.1914503 0.1771549 0.2481497 0.2481497 0.1768369 0.1768369 0.1866170 0.1866170 0.1790226 0.2048852 0.2048852 0.1771549 0.4762025 0.3311042 0.3311042 0.3469226 0.1706161 0.1578546 0.1706161 0.1578546 0.1978810 0.1928389 0.3224795 0.3224795 0.3887183 0.3567073 0.2508525 0.6707485 0.7020591 0.7020591 0.9988446 0.9988446 1.0585423 0.6282880 0.7087271 0.5640875 0.9091484 0.9091484 0.6966804 0.7599611 0.7329568 1.0110034 1.0110034 0.5814756 0.6333895 0.8768821 1.0536052 0.7682168 0.7813915 0.7087271 0.7277690 0.7277690 0.2719587 1.0358281 1.0450962 1.0358281 1.0450962 0.6736188 0.6736188 0.5815714 0.5814756 0.9585802 0.4106992 0.8653073 0.8653073 0.6784703 0.6784703 0.6707485 0.7068524 0.7068524 0.7272881 0.7036930 0.7036930 0.8768821 0.4243482 0.5652284 0.8727963 0.6398874 0.6037798 0.6037798 0.4150976 0.5652284 1.1002189 1.1002189 0.3634906 0.7193714 0.3469226 0.1609992 0.7209648 0.4150976 0.3175866 0.1544572 0.3696237 0.2142757 
AmAaD2_3   0.3670516 0.2816622 0.3587051 0.1758402 0.1758402 0.0000000 0.1764288 0.1764288 0.1545723 0.1545723 0.2916321 0.0876386 0.0876386 0.2064640 0.2064640 0.2791929 0.0691517 0.2791929 0.0691517 0.1752416 0.1752416 0.0871723 0.0871723 0.0658047 0.1051170 0.1051170 0.1956111 0.2881726 0.2881726 0.2246148 0.2246148 0.2373508 0.2373508 0.1669031 0.1947273 0.1947273 0.1956111 0.5279989 0.3485721 0.3485721 0.2867795 0.1454448 0.2186159 0.1454448 0.2186159 0.2181354 0.1838203 0.2855543 0.2855543 0.3587051 0.3670516 0.2850300 0.5992730 0.6557502 0.6557502 1.0072078 1.0072078 1.0675410 0.5449623 0.6441100 0.6140487 0.9250776 0.9250776 0.6583685 0.6700736 0.6715337 1.0195963 1.0195963 0.5606331 0.6126017 0.8921355 1.0444929 0.7279976 0.7408384 0.6441100 0.6450167 0.6450167 0.2816622 1.0869313 1.0962858 1.0869313 1.0962858 0.6603388 0.6603388 0.5605335 0.5606331 0.9501721 0.3742533 0.7979724 0.7979724 0.6061495 0.6061495 0.5992730 0.6685711 0.6685711 0.6529266 0.6311999 0.6311999 0.8921355 0.3873922 0.5261391 0.8878915 0.6058698 0.5207604 0.5207604 0.4120843 0.5261391 1.0907982 1.0907982 0.3269275 0.6384446 0.2867795 0.2169805 0.6490268 0.4120843 0.3199438 0.1843212 0.3328469 0.2491851 
AmAzD3_3   0.3840009 0.2813632 0.3541488 0.1593811 0.1593811 0.1764288 0.0000000 0.0000010 0.1673869 0.1673869 0.1794928 0.1682854 0.1682854 0.1053335 0.1053335 0.3546929 0.1473651 0.3546929 0.1473651 0.0156602 0.0156602 0.1636825 0.1636825 0.1877260 0.1827535 0.1827535 0.0315395 0.1986715 0.1986715 0.0849578 0.0849578 0.1289172 0.1289172 0.0317756 0.0814616 0.0814616 0.0315395 0.6015224 0.3137211 0.3137211 0.2970344 0.1450760 0.1181803 0.1450760 0.1181803 0.1963126 0.1940281 0.3332061 0.3332061 0.3541488 0.3840009 0.2202974 0.6473299 0.6368789 0.6368789 0.9830589 0.9830589 1.0791454 0.5864284 0.6155050 0.5214571 1.0160127 1.0160127 0.5801154 0.7455407 0.8049331 0.9946716 0.9946716 0.6821690 0.6462794 0.9823783 1.0361885 0.6446810 0.6564931 0.6155050 0.8662497 0.8662497 0.2813632 1.0588729 1.0680257 1.0588729 1.0680257 0.6537189 0.6537189 0.6834176 0.6821690 0.9808564 0.3922693 0.9416267 0.9416267 0.6547129 0.6547129 0.6473299 0.6145941 0.6145941 0.7024047 0.6796503 0.6796503 0.9823783 0.4297718 0.6438491 0.9776036 0.6862025 0.5624623 0.5624623 0.4040100 0.6438491 1.1202009 1.1202009 0.3452856 0.8418461 0.2970344 0.1175041 0.7314901 0.4040100 0.2452863 0.1361970 0.3512855 0.1947025 
AmAzD3_5   0.3840009 0.2813632 0.3541488 0.1593811 0.1593811 0.1764288 0.0000010 0.0000000 0.1673869 0.1673869 0.1794928 0.1682854 0.1682854 0.1053335 0.1053335 0.3546929 0.1473651 0.3546929 0.1473651 0.0156602 0.0156602 0.1636825 0.1636825 0.1877260 0.1827535 0.1827535 0.0315395 0.1986715 0.1986715 0.0849578 0.0849578 0.1289172 0.1289172 0.0317756 0.0814616 0.0814616 0.0315395 0.6015224 0.3137211 0.3137211 0.2970344 0.1450760 0.1181803 0.1450760 0.1181803 0.1963126 0.1940281 0.3332061 0.3332061 0.3541488 0.3840009 0.2202974 0.6473299 0.6368789 0.6368789 0.9830589 0.9830589 1.0791454 0.5864284 0.6155050 0.5214571 1.0160127 1.0160127 0.5801154 0.7455407 0.8049331 0.9946716 0.9946716 0.6821690 0.6462794 0.9823783 1.0361885 0.6446810 0.6564931 0.6155050 0.8662497 0.8662497 0.2813632 1.0588729 1.0680257 1.0588729 1.0680257 0.6537189 0.6537189 0.6834176 0.6821690 0.9808564 0.3922693 0.9416267 0.9416267 0.6547129 0.6547129 0.6473299 0.6145941 0.6145941 0.7024047 0.6796503 0.6796503 0.9823783 0.4297718 0.6438491 0.9776036 0.6862025 0.5624623 0.5624623 0.4040100 0.6438491 1.1202009 1.1202009 0.3452856 0.8418461 0.2970344 0.1175041 0.7314901 0.4040100 0.2452863 0.1361970 0.3512855 0.1947025 
AmBlD4     0.3209186 0.3144849 0.3045304 0.2063149 0.2063149 0.1545723 0.1673869 0.1673869 0.0000000 0.0000010 0.2535189 0.1477258 0.1477258 0.1795620 0.1795620 0.2644683 0.1273624 0.2644683 0.1273624 0.1481829 0.1481829 0.1503428 0.1503428 0.1290877 0.1698897 0.1698897 0.1472154 0.1589305 0.1589305 0.1746372 0.1746372 0.2084549 0.2084549 0.1694861 0.1302728 0.1302728 0.1472154 0.5327331 0.2718709 0.2718709 0.1403678 0.1250542 0.1482782 0.1250542 0.1482782 0.2020768 0.1208464 0.2271048 0.2271048 0.3045304 0.3209186 0.2275630 0.5234643 0.6414315 0.6414315 1.0323841 1.0323841 1.0651648 0.5369477 0.6767053 0.5736508 0.9165170 0.9165170 0.6605088 0.7622800 0.6759843 1.0453077 1.0453077 0.6214186 0.5995190 0.8828205 1.0466395 0.6985598 0.7114807 0.6767053 0.8142790 0.8142790 0.3144849 0.9973644 1.0064724 0.9973644 1.0064724 0.6899724 0.6899724 0.6219650 0.6214186 0.9237458 0.3127748 0.8076031 0.8076031 0.5291339 0.5291339 0.5234643 0.6962639 0.6962639 0.5714851 0.5528166 0.5528166 0.8828205 0.3702088 0.5828889 0.8785230 0.6445008 0.5120153 0.5120153 0.2518470 0.5828889 1.0647067 1.0647067 0.2686430 0.7654343 0.1403678 0.1101400 0.7486392 0.2518470 0.2176608 0.1273982 0.2737316 0.1894551 
AmBlD59_1  0.3209186 0.3144849 0.3045304 0.2063149 0.2063149 0.1545723 0.1673869 0.1673869 0.0000010 0.0000000 0.2535189 0.1477258 0.1477258 0.1795620 0.1795620 0.2644683 0.1273624 0.2644683 0.1273624 0.1481829 0.1481829 0.1503428 0.1503428 0.1290877 0.1698897 0.1698897 0.1472154 0.1589305 0.1589305 0.1746372 0.1746372 0.2084549 0.2084549 0.1694861 0.1302728 0.1302728 0.1472154 0.5327331 0.2718709 0.2718709 0.1403678 0.1250542 0.1482782 0.1250542 0.1482782 0.2020768 0.1208464 0.2271048 0.2271048 0.3045304 0.3209186 0.2275630 0.5234643 0.6414315 0.6414315 1.0323841 1.0323841 1.0651648 0.5369477 0.6767053 0.5736508 0.9165170 0.9165170 0.6605088 0.7622800 0.6759843 1.0453077 1.0453077 0.6214186 0.5995190 0.8828205 1.0466395 0.6985598 0.7114807 0.6767053 0.8142790 0.8142790 0.3144849 0.9973644 1.0064724 0.9973644 1.0064724 0.6899724 0.6899724 0.6219650 0.6214186 0.9237458 0.3127748 0.8076031 0.8076031 0.5291339 0.5291339 0.5234643 0.6962639 0.6962639 0.5714851 0.5528166 0.5528166 0.8828205 0.3702088 0.5828889 0.8785230 0.6445008 0.5120153 0.5120153 0.2518470 0.5828889 1.0647067 1.0647067 0.2686430 0.7654343 0.1403678 0.1101400 0.7486392 0.2518470 0.2176608 0.1273982 0.2737316 0.1894551 
AmBr_2     0.3530322 0.2815011 0.3399807 0.2386890 0.2386890 0.2916321 0.1794928 0.1794928 0.2535189 0.2535189 0.0000000 0.3094543 0.3094543 0.2722226 0.2722226 0.3339682 0.2841064 0.3339682 0.2841064 0.1607480 0.1607480 0.2742492 0.2742492 0.3109648 0.2952277 0.2952277 0.1797847 0.1843319 0.1843319 0.2274880 0.2274880 0.3047901 0.3047901 0.1817115 0.2281286 0.2281286 0.1797847 0.6105031 0.3607034 0.3607034 0.3236039 0.1859742 0.1794813 0.1859742 0.1794813 0.2144496 0.1604524 0.2533877 0.2533877 0.3399807 0.3530322 0.2390553 0.5739560 0.7387388 0.7387388 1.2210159 1.2210159 1.2596032 0.6488733 0.6903283 0.6582412 1.1167863 1.1167863 0.6434554 0.8276727 0.7726285 1.2377094 1.2377094 0.7630489 0.6862762 1.0804549 1.2849539 0.7133842 0.7092566 0.6903283 0.9453435 0.9453435 0.2815011 1.2497128 1.2479224 1.2497128 1.2479224 0.5963551 0.5963551 0.7655083 0.7630489 1.1492795 0.3675462 0.9066640 0.9066640 0.6292814 0.6292814 0.5739560 0.5932107 0.5932107 0.6257989 0.6050812 0.6050812 1.0804549 0.4080645 0.7211444 1.0748052 0.7568309 0.6738218 0.6738218 0.3793665 0.7211444 1.3066202 1.3066202 0.3230766 0.9308298 0.3236039 0.1650609 0.8123910 0.3793665 0.2959102 0.1394265 0.3520265 0.1939297 
AmDeD9_1   0.3761543 0.3507753 0.3678671 0.2386488 0.2386488 0.0876386 0.1682854 0.1682854 0.1477258 0.1477258 0.3094543 0.0000000 0.0000010 0.2545733 0.2545733 0.2783387 0.0159012 0.2783387 0.0159012 0.1489885 0.1489885 0.1198939 0.1198939 0.0486301 0.1378360 0.1378360 0.1685696 0.2765035 0.2765035 0.2188847 0.2188847 0.2881285 0.2881285 0.1704075 0.1819230 0.1819230 0.1685696 0.5674600 0.3663742 0.3663742 0.2751823 0.1216402 0.1671546 0.1216402 0.1671546 0.2684596 0.1998766 0.3031594 0.3031594 0.3678671 0.3761543 0.2334711 0.6091800 0.6599171 0.6599171 1.0385287 1.0385287 1.0707917 0.6185392 0.5793728 0.6011842 0.8752924 0.8752924 0.6367949 0.6713450 0.6453790 1.0513006 1.0513006 0.5790251 0.6548228 0.8437242 1.0757519 0.7059013 0.7186325 0.5793728 0.6649085 0.6649085 0.3507753 1.1191042 1.1282179 1.1191042 1.1282179 0.7427860 0.7427860 0.5790996 0.5790251 0.9549651 0.3575090 0.7722408 0.7722408 0.6162553 0.6162553 0.6091800 0.6728280 0.6728280 0.6638550 0.6416108 0.6416108 0.8437242 0.3698600 0.5436546 0.8398822 0.5875302 0.5934410 0.5934410 0.3589455 0.5436546 1.0936832 1.0936832 0.3119230 0.6524173 0.2751823 0.2079012 0.6903714 0.3589455 0.3373414 0.2004068 0.3705524 0.2658296 
AmDeD9_2   0.3761543 0.3507753 0.3678671 0.2386488 0.2386488 0.0876386 0.1682854 0.1682854 0.1477258 0.1477258 0.3094543 0.0000010 0.0000000 0.2545733 0.2545733 0.2783387 0.0159012 0.2783387 0.0159012 0.1489885 0.1489885 0.1198939 0.1198939 0.0486301 0.1378360 0.1378360 0.1685696 0.2765035 0.2765035 0.2188847 0.2188847 0.2881285 0.2881285 0.1704075 0.1819230 0.1819230 0.1685696 0.5674600 0.3663742 0.3663742 0.2751823 0.1216402 0.1671546 0.1216402 0.1671546 0.2684596 0.1998766 0.3031594 0.3031594 0.3678671 0.3761543 0.2334711 0.6091800 0.6599171 0.6599171 1.0385287 1.0385287 1.0707917 0.6185392 0.5793728 0.6011842 0.8752924 0.8752924 0.6367949 0.6713450 0.6453790 1.0513006 1.0513006 0.5790251 0.6548228 0.8437242 1.0757519 0.7059013 0.7186325 0.5793728 0.6649085 0.6649085 0.3507753 1.1191042 1.1282179 1.1191042 1.1282179 0.7427860 0.7427860 0.5790996 0.5790251 0.9549651 0.3575090 0.7722408 0.7722408 0.6162553 0.6162553 0.6091800 0.6728280 0.6728280 0.6638550 0.6416108 0.6416108 0.8437242 0.3698600 0.5436546 0.8398822 0.5875302 0.5934410 0.5934410 0.3589455 0.5436546 1.0936832 1.0936832 0.3119230 0.6524173 0.2751823 0.2079012 0.6903714 0.3589455 0.3373414 0.2004068 0.3705524 0.2658296 
AmJaD4     0.3376753 0.3341041 0.3896697 0.1604843 0.1604843 0.2064640 0.1053335 0.1053335 0.1795620 0.1795620 0.2722226 0.2545733 0.2545733 0.0000000 0.0000010 0.4159475 0.2298154 0.4159475 0.2298154 0.1046645 0.1046645 0.2419647 0.2419647 0.2562848 0.2632721 0.2632721 0.1040046 0.1886691 0.1886691 0.1093152 0.1093152 0.0162164 0.0162164 0.1241530 0.1000878 0.1000878 0.1040046 0.6449792 0.3681576 0.3681576 0.3766515 0.2286635 0.1881234 0.2286635 0.1881234 0.2461692 0.2016490 0.3835064 0.3835064 0.3896697 0.3376753 0.2854052 0.7074410 0.6933881 0.6933881 1.1350528 1.1350528 1.2030255 0.6883008 0.7785816 0.5881014 1.0612109 1.0612109 0.7120334 0.7326600 0.9143250 1.1505880 1.1505880 0.6976343 0.7650764 1.0256870 1.1976957 0.7518281 0.7651867 0.7785816 0.9638375 0.9638375 0.3341041 1.2290051 1.2384444 1.2290051 1.2384444 0.8267764 0.8267764 0.7150107 0.6976343 1.0922121 0.4071886 1.0684701 1.0684701 0.7158940 0.7158940 0.7074410 0.7758787 0.7758787 0.7676364 0.7421536 0.7421536 1.0256870 0.4214301 0.6732042 1.0204302 0.7878606 0.6616809 0.6616809 0.4064612 0.6732042 1.2500758 1.2500758 0.3578120 0.9133315 0.3766515 0.1424615 0.6946357 0.4064612 0.2627135 0.1796667 0.3641878 0.2438407 
AmJa_1     0.3376753 0.3341041 0.3896697 0.1604843 0.1604843 0.2064640 0.1053335 0.1053335 0.1795620 0.1795620 0.2722226 0.2545733 0.2545733 0.0000010 0.0000000 0.4159475 0.2298154 0.4159475 0.2298154 0.1046645 0.1046645 0.2419647 0.2419647 0.2562848 0.2632721 0.2632721 0.1040046 0.1886691 0.1886691 0.1093152 0.1093152 0.0162164 0.0162164 0.1241530 0.1000878 0.1000878 0.1040046 0.6449792 0.3681576 0.3681576 0.3766515 0.2286635 0.1881234 0.2286635 0.1881234 0.2461692 0.2016490 0.3835064 0.3835064 0.3896697 0.3376753 0.2854052 0.7074410 0.6933881 0.6933881 1.1350528 1.1350528 1.2030255 0.6883008 0.7785816 0.5881014 1.0612109 1.0612109 0.7120334 0.7326600 0.9143250 1.1505880 1.1505880 0.6976343 0.7650764 1.0256870 1.1976957 0.7518281 0.7651867 0.7785816 0.9638375 0.9638375 0.3341041 1.2290051 1.2384444 1.2290051 1.2384444 0.8267764 0.8267764 0.7150107 0.6976343 1.0922121 0.4071886 1.0684701 1.0684701 0.7158940 0.7158940 0.7074410 0.7758787 0.7758787 0.7676364 0.7421536 0.7421536 1.0256870 0.4214301 0.6732042 1.0204302 0.7878606 0.6616809 0.6616809 0.4064612 0.6732042 1.2500758 1.2500758 0.3578120 0.9133315 0.3766515 0.1424615 0.6946357 0.4064612 0.2627135 0.1796667 0.3641878 0.2438407 
AmKeF      0.4789956 0.4751769 0.5118130 0.3002810 0.3002810 0.2791929 0.3546929 0.3546929 0.2644683 0.2644683 0.3339682 0.2783387 0.2783387 0.4159475 0.4159475 0.0000000 0.2543802 0.0000010 0.2543802 0.3329534 0.3329534 0.2507801 0.2507801 0.2627515 0.3024821 0.3024821 0.3552737 0.3595882 0.3595882 0.3384755 0.3384755 0.4560002 0.4560002 0.3428942 0.3290731 0.3290731 0.3552737 0.4158484 0.4731773 0.4731773 0.3577720 0.2690076 0.3215721 0.2690076 0.3215721 0.3482880 0.2230925 0.3356444 0.3356444 0.5118130 0.4789956 0.4048982 0.5315846 0.6512878 0.6512878 1.0503665 1.0503665 1.0824091 0.7213125 0.7102178 0.6241432 0.7104452 0.7104452 0.7352899 0.8782514 0.6315863 1.0631501 1.0631501 0.5610390 0.6970762 0.6822614 1.0644037 0.8090333 0.8055850 0.7102178 0.6701764 0.6701764 0.4751769 1.0733063 1.0722540 1.0733063 1.0722540 0.6321462 0.6321462 0.5609457 0.5610390 0.9452351 0.4019096 0.7489067 0.7489067 0.5375265 0.5375265 0.5315846 0.6710392 0.6710392 0.6351997 0.5619478 0.5619478 0.6822614 0.4637642 0.5274795 0.6795370 0.5801760 0.6956321 0.6956321 0.4074143 0.5274795 1.0820110 1.0820110 0.3556119 0.6636809 0.3577720 0.3509977 0.8483797 0.4074143 0.3957008 0.2691365 0.4158802 0.3398362 
AmKe_2     0.3493278 0.3248345 0.3406936 0.2154952 0.2154952 0.0691517 0.1473651 0.1473651 0.1273624 0.1273624 0.2841064 0.0159012 0.0159012 0.2298154 0.2298154 0.2543802 0.0000000 0.2543802 0.0000010 0.1284381 0.1284381 0.1012333 0.1012333 0.0319555 0.1188038 0.1188038 0.1476135 0.2526452 0.2526452 0.1960966 0.1960966 0.2620070 0.2620070 0.1491561 0.1611280 0.1611280 0.1476135 0.5489472 0.3401769 0.3401769 0.2514166 0.1026788 0.1874055 0.1026788 0.1874055 0.2451190 0.1788382 0.2782208 0.2782208 0.3406936 0.3493278 0.2565398 0.5734121 0.6228329 0.6228329 1.0875054 1.0875054 1.1215835 0.5825016 0.6113287 0.5664677 0.8891395 0.8891395 0.6000230 0.7085214 0.6550297 1.1014027 1.1014027 0.6108454 0.6183544 0.8570777 1.1262143 0.6666853 0.6789215 0.6113287 0.7006230 0.7006230 0.3248345 1.1730733 1.1822009 1.1730733 1.1822009 0.7019603 0.7019603 0.6112497 0.6108454 1.0015579 0.3317641 0.7790725 0.7790725 0.5799328 0.5799328 0.5734121 0.6353234 0.6353234 0.6256227 0.6047499 0.6047499 0.8570777 0.3432791 0.5743932 0.8531117 0.6203732 0.5579006 0.5579006 0.3320697 0.5743932 1.1450517 1.1450517 0.2874292 0.6873061 0.2514166 0.1861161 0.7273614 0.3320697 0.3121611 0.1793198 0.3439787 0.2428308 
AmKe_3     0.4789956 0.4751769 0.5118130 0.3002810 0.3002810 0.2791929 0.3546929 0.3546929 0.2644683 0.2644683 0.3339682 0.2783387 0.2783387 0.4159475 0.4159475 0.0000010 0.2543802 0.0000000 0.2543802 0.3329534 0.3329534 0.2507801 0.2507801 0.2627515 0.3024821 0.3024821 0.3552737 0.3595882 0.3595882 0.3384755 0.3384755 0.4560002 0.4560002 0.3428942 0.3290731 0.3290731 0.3552737 0.4158484 0.4731773 0.4731773 0.3577720 0.2690076 0.3215721 0.2690076 0.3215721 0.3482880 0.2230925 0.3356444 0.3356444 0.5118130 0.4789956 0.4048982 0.5315846 0.6512878 0.6512878 1.0503665 1.0503665 1.0824091 0.7213125 0.7102178 0.6241432 0.7104452 0.7104452 0.7352899 0.8782514 0.6315863 1.0631501 1.0631501 0.5610390 0.6970762 0.6822614 1.0644037 0.8090333 0.8055850 0.7102178 0.6701764 0.6701764 0.4751769 1.0733063 1.0722540 1.0733063 1.0722540 0.6321462 0.6321462 0.5609457 0.5610390 0.9452351 0.4019096 0.7489067 0.7489067 0.5375265 0.5375265 0.5315846 0.6710392 0.6710392 0.6351997 0.5619478 0.5619478 0.6822614 0.4637642 0.5274795 0.6795370 0.5801760 0.6956321 0.6956321 0.4074143 0.5274795 1.0820110 1.0820110 0.3556119 0.6636809 0.3577720 0.3509977 0.8483797 0.4074143 0.3957008 0.2691365 0.4158802 0.3398362 
AmKe_4     0.3493278 0.3248345 0.3406936 0.2154952 0.2154952 0.0691517 0.1473651 0.1473651 0.1273624 0.1273624 0.2841064 0.0159012 0.0159012 0.2298154 0.2298154 0.2543802 0.0000010 0.2543802 0.0000000 0.1284381 0.1284381 0.1012333 0.1012333 0.0319555 0.1188038 0.1188038 0.1476135 0.2526452 0.2526452 0.1960966 0.1960966 0.2620070 0.2620070 0.1491561 0.1611280 0.1611280 0.1476135 0.5489472 0.3401769 0.3401769 0.2514166 0.1026788 0.1874055 0.1026788 0.1874055 0.2451190 0.1788382 0.2782208 0.2782208 0.3406936 0.3493278 0.2565398 0.5734121 0.6228329 0.6228329 1.0875054 1.0875054 1.1215835 0.5825016 0.6113287 0.5664677 0.8891395 0.8891395 0.6000230 0.7085214 0.6550297 1.1014027 1.1014027 0.6108454 0.6183544 0.8570777 1.1262143 0.6666853 0.6789215 0.6113287 0.7006230 0.7006230 0.3248345 1.1730733 1.1822009 1.1730733 1.1822009 0.7019603 0.7019603 0.6112497 0.6108454 1.0015579 0.3317641 0.7790725 0.7790725 0.5799328 0.5799328 0.5734121 0.6353234 0.6353234 0.6256227 0.6047499 0.6047499 0.8570777 0.3432791 0.5743932 0.8531117 0.6203732 0.5579006 0.5579006 0.3320697 0.5743932 1.1450517 1.1450517 0.2874292 0.6873061 0.2514166 0.1861161 0.7273614 0.3320697 0.3121611 0.1793198 0.3439787 0.2428308 
AmLrN2_1   0.3617964 0.2796144 0.3326053 0.1583808 0.1583808 0.1752416 0.0156602 0.0156602 0.1481829 0.1481829 0.1607480 0.1489885 0.1489885 0.1046645 0.1046645 0.3329534 0.1284381 0.3329534 0.1284381 0.0000000 0.0000010 0.1828767 0.1828767 0.1682770 0.2021268 0.2021268 0.0156847 0.1798254 0.1798254 0.0677004 0.0677004 0.1280730 0.1280730 0.0157979 0.0648284 0.0648284 0.0156847 0.5978857 0.2931189 0.2931189 0.2761204 0.1264605 0.1007716 0.1264605 0.1007716 0.1776114 0.1755938 0.3122341 0.3122341 0.3326053 0.3617964 0.2000217 0.6213952 0.6112864 0.6112864 1.0158206 1.0158206 1.0471286 0.5613113 0.5897239 0.4974399 0.9856895 0.9856895 0.5546590 0.7399532 0.7766766 1.0280223 1.0280223 0.6903836 0.6212237 0.9523001 1.0698885 0.6184391 0.6300531 0.5897239 0.8561033 0.8561033 0.2796144 1.0938080 1.1028731 1.0938080 1.1028731 0.6271571 0.6271571 0.6917460 0.6903836 0.9496021 0.3802060 0.9123348 0.9123348 0.6284767 0.6284767 0.6213952 0.5890597 0.5890597 0.6754499 0.6533586 0.6533586 0.9523001 0.4163551 0.6516297 0.9477024 0.7146640 0.5373859 0.5373859 0.3910998 0.6516297 1.0877126 1.0877126 0.3342421 0.8427430 0.2761204 0.1002121 0.7275195 0.3910998 0.2254482 0.1186073 0.3400389 0.1762057 
AmLrN2_2   0.3617964 0.2796144 0.3326053 0.1583808 0.1583808 0.1752416 0.0156602 0.0156602 0.1481829 0.1481829 0.1607480 0.1489885 0.1489885 0.1046645 0.1046645 0.3329534 0.1284381 0.3329534 0.1284381 0.0000010 0.0000000 0.1828767 0.1828767 0.1682770 0.2021268 0.2021268 0.0156847 0.1798254 0.1798254 0.0677004 0.0677004 0.1280730 0.1280730 0.0157979 0.0648284 0.0648284 0.0156847 0.5978857 0.2931189 0.2931189 0.2761204 0.1264605 0.1007716 0.1264605 0.1007716 0.1776114 0.1755938 0.3122341 0.3122341 0.3326053 0.3617964 0.2000217 0.6213952 0.6112864 0.6112864 1.0158206 1.0158206 1.0471286 0.5613113 0.5897239 0.4974399 0.9856895 0.9856895 0.5546590 0.7399532 0.7766766 1.0280223 1.0280223 0.6903836 0.6212237 0.9523001 1.0698885 0.6184391 0.6300531 0.5897239 0.8561033 0.8561033 0.2796144 1.0938080 1.1028731 1.0938080 1.1028731 0.6271571 0.6271571 0.6917460 0.6903836 0.9496021 0.3802060 0.9123348 0.9123348 0.6284767 0.6284767 0.6213952 0.5890597 0.5890597 0.6754499 0.6533586 0.6533586 0.9523001 0.4163551 0.6516297 0.9477024 0.7146640 0.5373859 0.5373859 0.3910998 0.6516297 1.0877126 1.0877126 0.3342421 0.8427430 0.2761204 0.1002121 0.7275195 0.3910998 0.2254482 0.1186073 0.3400389 0.1762057 
AmOrD0     0.3280357 0.2949907 0.3365321 0.1716492 0.1716492 0.0871723 0.1636825 0.1636825 0.1503428 0.1503428 0.2742492 0.1198939 0.1198939 0.2419647 0.2419647 0.2507801 0.1012333 0.2507801 0.1012333 0.1828767 0.1828767 0.0000000 0.0000010 0.1202880 0.0333813 0.0333813 0.2022574 0.2301714 0.2301714 0.2309698 0.2309698 0.2737315 0.2737315 0.2045078 0.2022425 0.2022425 0.2022574 0.5187839 0.3274564 0.3274564 0.2793639 0.1202902 0.1878188 0.1202902 0.1878188 0.2191136 0.1738855 0.2500434 0.2500434 0.3365321 0.3280357 0.2676081 0.5650241 0.6754286 0.6754286 1.0588600 1.0588600 1.1607636 0.5699251 0.6608478 0.6316291 0.8981937 0.8981937 0.6751373 0.7367926 0.7334382 1.0722545 1.0722545 0.6105581 0.6297992 0.8656847 1.0971407 0.7447899 0.7576110 0.6608478 0.6838033 0.6838033 0.2949907 1.0850157 1.0943250 1.0850157 1.0943250 0.6852696 0.6852696 0.6109593 0.6105581 1.0391637 0.3631337 0.8663203 0.8663203 0.5713477 0.5713477 0.5650241 0.6743297 0.6743297 0.6700645 0.5957768 0.5957768 0.8656847 0.3756010 0.5741205 0.8616212 0.6000021 0.5459795 0.5459795 0.3939372 0.5741205 1.1843334 1.1843334 0.3174335 0.6700412 0.2793639 0.1645307 0.7532082 0.3939372 0.3145973 0.1569848 0.3230886 0.2177990 
AmOr_2     0.3280357 0.2949907 0.3365321 0.1716492 0.1716492 0.0871723 0.1636825 0.1636825 0.1503428 0.1503428 0.2742492 0.1198939 0.1198939 0.2419647 0.2419647 0.2507801 0.1012333 0.2507801 0.1012333 0.1828767 0.1828767 0.0000010 0.0000000 0.1202880 0.0333813 0.0333813 0.2022574 0.2301714 0.2301714 0.2309698 0.2309698 0.2737315 0.2737315 0.2045078 0.2022425 0.2022425 0.2022574 0.5187839 0.3274564 0.3274564 0.2793639 0.1202902 0.1878188 0.1202902 0.1878188 0.2191136 0.1738855 0.2500434 0.2500434 0.3365321 0.3280357 0.2676081 0.5650241 0.6754286 0.6754286 1.0588600 1.0588600 1.1607636 0.5699251 0.6608478 0.6316291 0.8981937 0.8981937 0.6751373 0.7367926 0.7334382 1.0722545 1.0722545 0.6105581 0.6297992 0.8656847 1.0971407 0.7447899 0.7576110 0.6608478 0.6838033 0.6838033 0.2949907 1.0850157 1.0943250 1.0850157 1.0943250 0.6852696 0.6852696 0.6109593 0.6105581 1.0391637 0.3631337 0.8663203 0.8663203 0.5713477 0.5713477 0.5650241 0.6743297 0.6743297 0.6700645 0.5957768 0.5957768 0.8656847 0.3756010 0.5741205 0.8616212 0.6000021 0.5459795 0.5459795 0.3939372 0.5741205 1.1843334 1.1843334 0.3174335 0.6700412 0.2793639 0.1645307 0.7532082 0.3939372 0.3145973 0.1569848 0.3230886 0.2177990 
AmOv       0.3711801 0.3525328 0.3628052 0.2396946 0.2396946 0.0658047 0.1877260 0.1877260 0.1290877 0.1290877 0.3109648 0.0486301 0.0486301 0.2562848 0.2562848 0.2627515 0.0319555 0.2627515 0.0319555 0.1682770 0.1682770 0.1202880 0.1202880 0.0000000 0.1383051 0.1383051 0.1880404 0.2567806 0.2567806 0.2204410 0.2204410 0.2899592 0.2899592 0.1462196 0.1858695 0.1858695 0.1880404 0.5886097 0.3682285 0.3682285 0.2555147 0.1397125 0.1902027 0.1397125 0.1902027 0.2213873 0.2006597 0.3046145 0.3046145 0.3628052 0.3711801 0.2851021 0.5588078 0.6237521 0.6237521 1.0913869 1.0913869 1.1257359 0.5831936 0.6121852 0.5548637 0.8667024 0.8667024 0.6021984 0.6917181 0.6396877 1.1054248 1.1054248 0.6116950 0.6041241 0.8354717 1.1303549 0.6690533 0.6813261 0.6121852 0.6834879 0.6834879 0.3525328 1.1776792 1.1868390 1.1776792 1.1868390 0.7033746 0.7033746 0.6121107 0.6116950 1.0049338 0.3592877 0.7608254 0.7608254 0.5650262 0.5650262 0.5588078 0.6363149 0.6363149 0.6093786 0.5893192 0.5893192 0.8354717 0.3717595 0.5750309 0.8317096 0.6212988 0.5584556 0.5584556 0.3381996 0.5750309 1.1493359 1.1493359 0.3133953 0.6707130 0.2555147 0.1888667 0.7090086 0.3381996 0.3389803 0.2011939 0.3724546 0.2669968 
AmRgN0     0.3493259 0.3160176 0.3580968 0.1914503 0.1914503 0.1051170 0.1827535 0.1827535 0.1698897 0.1698897 0.2952277 0.1378360 0.1378360 0.2632721 0.2632721 0.3024821 0.1188038 0.3024821 0.1188038 0.2021268 0.2021268 0.0333813 0.0333813 0.1383051 0.0000000 0.0000010 0.2216807 0.2809541 0.2809541 0.2511769 0.2511769 0.2958607 0.2958607 0.2242118 0.2217015 0.2217015 0.2216807 0.5651714 0.3484627 0.3484627 0.3007563 0.1382658 0.2076333 0.1382658 0.2076333 0.2387518 0.1923609 0.2706133 0.2706133 0.3580968 0.3493259 0.2890020 0.6308915 0.6169928 0.6169928 1.0363679 1.0363679 1.1386485 0.5911993 0.6301077 0.6589251 0.9569933 0.9569933 0.6164976 0.7676102 0.7637077 1.0495019 1.0495019 0.6053529 0.6314041 0.9235493 1.1005299 0.6828249 0.6950150 0.6301077 0.6715123 0.6715123 0.3160176 1.0617049 1.0711803 1.0617049 1.0711803 0.6803138 0.6803138 0.6057003 0.6053529 1.0166409 0.3852636 0.8696386 0.8696386 0.6381479 0.6381479 0.6308915 0.6374959 0.6374959 0.6936648 0.6632635 0.6632635 0.9235493 0.3982988 0.5688557 0.9190854 0.5945641 0.5669615 0.5669615 0.4175900 0.5688557 1.1624197 1.1624197 0.3389704 0.6471038 0.3007563 0.1836767 0.7836575 0.4175900 0.3359482 0.1754068 0.3034488 0.2372340 
AmRg_4     0.3493259 0.3160176 0.3580968 0.1914503 0.1914503 0.1051170 0.1827535 0.1827535 0.1698897 0.1698897 0.2952277 0.1378360 0.1378360 0.2632721 0.2632721 0.3024821 0.1188038 0.3024821 0.1188038 0.2021268 0.2021268 0.0333813 0.0333813 0.1383051 0.0000010 0.0000000 0.2216807 0.2809541 0.2809541 0.2511769 0.2511769 0.2958607 0.2958607 0.2242118 0.2217015 0.2217015 0.2216807 0.5651714 0.3484627 0.3484627 0.3007563 0.1382658 0.2076333 0.1382658 0.2076333 0.2387518 0.1923609 0.2706133 0.2706133 0.3580968 0.3493259 0.2890020 0.6308915 0.6169928 0.6169928 1.0363679 1.0363679 1.1386485 0.5911993 0.6301077 0.6589251 0.9569933 0.9569933 0.6164976 0.7676102 0.7637077 1.0495019 1.0495019 0.6053529 0.6314041 0.9235493 1.1005299 0.6828249 0.6950150 0.6301077 0.6715123 0.6715123 0.3160176 1.0617049 1.0711803 1.0617049 1.0711803 0.6803138 0.6803138 0.6057003 0.6053529 1.0166409 0.3852636 0.8696386 0.8696386 0.6381479 0.6381479 0.6308915 0.6374959 0.6374959 0.6936648 0.6632635 0.6632635 0.9235493 0.3982988 0.5688557 0.9190854 0.5945641 0.5669615 0.5669615 0.4175900 0.5688557 1.1624197 1.1624197 0.3389704 0.6471038 0.3007563 0.1836767 0.7836575 0.4175900 0.3359482 0.1754068 0.3034488 0.2372340 
AmRo_1     0.3396850 0.3001610 0.3111525 0.1771549 0.1771549 0.1956111 0.0315395 0.0315395 0.1472154 0.1472154 0.1797847 0.1685696 0.1685696 0.1040046 0.1040046 0.3552737 0.1476135 0.3552737 0.1476135 0.0156847 0.0156847 0.2022574 0.2022574 0.1880404 0.2216807 0.2216807 0.0000000 0.1786971 0.1786971 0.0505772 0.0505772 0.1272390 0.1272390 0.0318256 0.0483618 0.0483618 0.0000010 0.6257497 0.3048462 0.3048462 0.2975241 0.1453170 0.1183683 0.1453170 0.1183683 0.1590629 0.1573019 0.2913973 0.2913973 0.3111525 0.3396850 0.2206713 0.6178502 0.5857532 0.5857532 0.9846172 0.9846172 1.0152188 0.5362831 0.6165000 0.4735136 0.9554688 0.9554688 0.5810630 0.7113967 0.7484707 0.9962672 0.9962672 0.6637389 0.5962720 0.9223107 1.0378328 0.5922754 0.6036766 0.6165000 0.8870776 0.8870776 0.3001610 1.0605948 1.0697505 1.0605948 1.0697505 0.6547820 0.6547820 0.6647676 0.6637389 0.9184223 0.3586822 0.8831240 0.8831240 0.6248776 0.6248776 0.6178502 0.6155787 0.6155787 0.6716817 0.6497134 0.6497134 0.9223107 0.3934177 0.6254561 0.9178894 0.6873249 0.5124002 0.5124002 0.3683715 0.6254561 1.0553427 1.0553427 0.3132182 0.8134468 0.2975241 0.0996058 0.6996890 0.3683715 0.2057545 0.1011689 0.3188128 0.1578504 
AmVs_1     0.3013846 0.3000112 0.3259845 0.2481497 0.2481497 0.2881726 0.1986715 0.1986715 0.1589305 0.1589305 0.1843319 0.2765035 0.2765035 0.1886691 0.1886691 0.3595882 0.2526452 0.3595882 0.2526452 0.1798254 0.1798254 0.2301714 0.2301714 0.2567806 0.2809541 0.2809541 0.1786971 0.0000000 0.0000010 0.2303019 0.2303019 0.2167538 0.2167538 0.2011753 0.2250993 0.2250993 0.1786971 0.6410390 0.3623910 0.3623910 0.2875630 0.1616660 0.1797098 0.1616660 0.1797098 0.2377729 0.1567614 0.3716881 0.3716881 0.3259845 0.3013846 0.2092636 0.5538574 0.7573086 0.7573086 1.1929293 1.1929293 1.2309014 0.5996519 0.7686299 0.6226153 0.9932256 0.9932256 0.6779923 0.7624425 0.7601806 1.2091894 1.2091894 0.7348139 0.6742403 0.9578201 1.2561848 0.7169122 0.7300809 0.7686299 0.9363727 0.9363727 0.3000112 1.2353036 1.2443665 1.2353036 1.2443665 0.7416160 0.7416160 0.7531704 0.7348139 1.1212777 0.3972844 0.9001529 0.9001529 0.6086794 0.6086794 0.5538574 0.7027306 0.7027306 0.6588819 0.5845695 0.5845695 0.9578201 0.4562959 0.7088343 0.9529197 0.7781894 0.6246795 0.6246795 0.4015176 0.7088343 1.2775382 1.2775382 0.3508491 0.8924987 0.2875630 0.1225777 0.7490776 0.4015176 0.3606034 0.1607467 0.3813191 0.2165251 
AmVs_2     0.3013846 0.3000112 0.3259845 0.2481497 0.2481497 0.2881726 0.1986715 0.1986715 0.1589305 0.1589305 0.1843319 0.2765035 0.2765035 0.1886691 0.1886691 0.3595882 0.2526452 0.3595882 0.2526452 0.1798254 0.1798254 0.2301714 0.2301714 0.2567806 0.2809541 0.2809541 0.1786971 0.0000010 0.0000000 0.2303019 0.2303019 0.2167538 0.2167538 0.2011753 0.2250993 0.2250993 0.1786971 0.6410390 0.3623910 0.3623910 0.2875630 0.1616660 0.1797098 0.1616660 0.1797098 0.2377729 0.1567614 0.3716881 0.3716881 0.3259845 0.3013846 0.2092636 0.5538574 0.7573086 0.7573086 1.1929293 1.1929293 1.2309014 0.5996519 0.7686299 0.6226153 0.9932256 0.9932256 0.6779923 0.7624425 0.7601806 1.2091894 1.2091894 0.7348139 0.6742403 0.9578201 1.2561848 0.7169122 0.7300809 0.7686299 0.9363727 0.9363727 0.3000112 1.2353036 1.2443665 1.2353036 1.2443665 0.7416160 0.7416160 0.7531704 0.7348139 1.1212777 0.3972844 0.9001529 0.9001529 0.6086794 0.6086794 0.5538574 0.7027306 0.7027306 0.6588819 0.5845695 0.5845695 0.9578201 0.4562959 0.7088343 0.9529197 0.7781894 0.6246795 0.6246795 0.4015176 0.7088343 1.2775382 1.2775382 0.3508491 0.8924987 0.2875630 0.1225777 0.7490776 0.4015176 0.3606034 0.1607467 0.3813191 0.2165251 
AmsBJ_3    0.3759709 0.3548229 0.3683458 0.1768369 0.1768369 0.2246148 0.0849578 0.0849578 0.1746372 0.1746372 0.2274880 0.2188847 0.2188847 0.1093152 0.1093152 0.3384755 0.1960966 0.3384755 0.1960966 0.0677004 0.0677004 0.2309698 0.2309698 0.2204410 0.2511769 0.2511769 0.0505772 0.2303019 0.2303019 0.0000000 0.0000010 0.1336038 0.1336038 0.0858450 0.0504165 0.0504165 0.0505772 0.6252100 0.3618618 0.3618618 0.3328510 0.1936892 0.1448143 0.1936892 0.1448143 0.1854774 0.1619062 0.3252491 0.3252491 0.3683458 0.3759709 0.2721698 0.6969566 0.5973016 0.5973016 0.9587917 0.9587917 0.9881432 0.6107348 0.6954173 0.4333853 0.8555194 0.8555194 0.6546811 0.7968865 0.6904518 0.9697303 0.9697303 0.5892701 0.6719836 0.8242503 1.0101335 0.6679277 0.6801508 0.6954173 0.8074491 0.8074491 0.3548229 1.0314107 1.0404337 1.0314107 1.0404337 0.7371624 0.7371624 0.5894456 0.5892701 0.8940792 0.3669251 0.8201760 0.8201760 0.7050929 0.7050929 0.6969566 0.6937061 0.6937061 0.7552958 0.7307149 0.7307149 0.8242503 0.4025298 0.5538309 0.8205370 0.6099492 0.5861289 0.5861289 0.3852517 0.5538309 1.0270030 1.0270030 0.3208284 0.7374643 0.3328510 0.1244228 0.7826896 0.3852517 0.2314338 0.1240640 0.3265573 0.1839395 
AmsBJ_4    0.3759709 0.3548229 0.3683458 0.1768369 0.1768369 0.2246148 0.0849578 0.0849578 0.1746372 0.1746372 0.2274880 0.2188847 0.2188847 0.1093152 0.1093152 0.3384755 0.1960966 0.3384755 0.1960966 0.0677004 0.0677004 0.2309698 0.2309698 0.2204410 0.2511769 0.2511769 0.0505772 0.2303019 0.2303019 0.0000010 0.0000000 0.1336038 0.1336038 0.0858450 0.0504165 0.0504165 0.0505772 0.6252100 0.3618618 0.3618618 0.3328510 0.1936892 0.1448143 0.1936892 0.1448143 0.1854774 0.1619062 0.3252491 0.3252491 0.3683458 0.3759709 0.2721698 0.6969566 0.5973016 0.5973016 0.9587917 0.9587917 0.9881432 0.6107348 0.6954173 0.4333853 0.8555194 0.8555194 0.6546811 0.7968865 0.6904518 0.9697303 0.9697303 0.5892701 0.6719836 0.8242503 1.0101335 0.6679277 0.6801508 0.6954173 0.8074491 0.8074491 0.3548229 1.0314107 1.0404337 1.0314107 1.0404337 0.7371624 0.7371624 0.5894456 0.5892701 0.8940792 0.3669251 0.8201760 0.8201760 0.7050929 0.7050929 0.6969566 0.6937061 0.6937061 0.7552958 0.7307149 0.7307149 0.8242503 0.4025298 0.5538309 0.8205370 0.6099492 0.5861289 0.5861289 0.3852517 0.5538309 1.0270030 1.0270030 0.3208284 0.7374643 0.3328510 0.1244228 0.7826896 0.3852517 0.2314338 0.1240640 0.3265573 0.1839395 
AmsC0_2    0.3725460 0.3685612 0.4274055 0.1866170 0.1866170 0.2373508 0.1289172 0.1289172 0.2084549 0.2084549 0.3047901 0.2881285 0.2881285 0.0162164 0.0162164 0.4560002 0.2620070 0.4560002 0.2620070 0.1280730 0.1280730 0.2737315 0.2737315 0.2899592 0.2958607 0.2958607 0.1272390 0.2167538 0.2167538 0.1336038 0.1336038 0.0000000 0.0000010 0.1487754 0.1223255 0.1223255 0.1272390 0.6999168 0.4043953 0.4043953 0.4155561 0.2607425 0.2164928 0.2607425 0.2164928 0.2771124 0.2299694 0.4222910 0.4222910 0.4274055 0.3725460 0.3188845 0.7623658 0.7488224 0.7488224 1.2154036 1.2154036 1.2874598 0.7441109 0.8383017 0.6372738 1.1336957 1.1336957 0.7674747 0.7894093 0.9817790 1.2327014 1.2327014 0.7522711 0.8224224 1.0967199 1.2818922 0.8098259 0.8237975 0.8383017 1.0337093 1.0337093 0.3685612 1.3173618 1.3266221 1.3173618 1.3266221 0.8898621 0.8898621 0.7707549 0.7522711 1.1715920 0.4467349 1.1424663 1.1424663 0.7716737 0.7716737 0.7623658 0.8349244 0.8349244 0.8262274 0.7986852 0.7986852 1.0967199 0.4623586 0.7260737 1.0908886 0.8488180 0.7167737 0.7167737 0.4470615 0.7260737 1.3371063 1.3371063 0.3951768 0.9806874 0.4155561 0.1676303 0.7487534 0.4470615 0.2938818 0.2067198 0.4020508 0.2742862 
AmsMJ_2    0.3725460 0.3685612 0.4274055 0.1866170 0.1866170 0.2373508 0.1289172 0.1289172 0.2084549 0.2084549 0.3047901 0.2881285 0.2881285 0.0162164 0.0162164 0.4560002 0.2620070 0.4560002 0.2620070 0.1280730 0.1280730 0.2737315 0.2737315 0.2899592 0.2958607 0.2958607 0.1272390 0.2167538 0.2167538 0.1336038 0.1336038 0.0000010 0.0000000 0.1487754 0.1223255 0.1223255 0.1272390 0.6999168 0.4043953 0.4043953 0.4155561 0.2607425 0.2164928 0.2607425 0.2164928 0.2771124 0.2299694 0.4222910 0.4222910 0.4274055 0.3725460 0.3188845 0.7623658 0.7488224 0.7488224 1.2154036 1.2154036 1.2874598 0.7441109 0.8383017 0.6372738 1.1336957 1.1336957 0.7674747 0.7894093 0.9817790 1.2327014 1.2327014 0.7522711 0.8224224 1.0967199 1.2818922 0.8098259 0.8237975 0.8383017 1.0337093 1.0337093 0.3685612 1.3173618 1.3266221 1.3173618 1.3266221 0.8898621 0.8898621 0.7707549 0.7522711 1.1715920 0.4467349 1.1424663 1.1424663 0.7716737 0.7716737 0.7623658 0.8349244 0.8349244 0.8262274 0.7986852 0.7986852 1.0967199 0.4623586 0.7260737 1.0908886 0.8488180 0.7167737 0.7167737 0.4470615 0.7260737 1.3371063 1.3371063 0.3951768 0.9806874 0.4155561 0.1676303 0.7487534 0.4470615 0.2938818 0.2067198 0.4020508 0.2742862 
AmsTN      0.3903494 0.3039848 0.3597498 0.1790226 0.1790226 0.1669031 0.0317756 0.0317756 0.1694861 0.1694861 0.1817115 0.1704075 0.1704075 0.1241530 0.1241530 0.3428942 0.1491561 0.3428942 0.1491561 0.0157979 0.0157979 0.2045078 0.2045078 0.1462196 0.2242118 0.2242118 0.0318256 0.2011753 0.2011753 0.0858450 0.0858450 0.1487754 0.1487754 0.0000000 0.0822800 0.0822800 0.0318256 0.6381696 0.3183700 0.3183700 0.3014654 0.1468064 0.1194681 0.1468064 0.1194681 0.1562407 0.1964113 0.3382883 0.3382883 0.3597498 0.3903494 0.2233304 0.6042317 0.6105582 0.6105582 1.0164861 1.0164861 1.0479175 0.5604212 0.5889129 0.4851424 0.9581016 0.9581016 0.5537325 0.7197561 0.7559853 1.0287416 1.0287416 0.6899103 0.6058074 0.9255112 1.0707591 0.6177186 0.6293692 0.5889129 0.8328742 0.8328742 0.3039848 1.0947945 1.1038883 1.0947945 1.1038883 0.6264596 0.6264596 0.6912715 0.6899103 0.9500375 0.4083748 0.8882627 0.8882627 0.6109657 0.6109657 0.6042317 0.5882541 0.5882541 0.6564720 0.6352948 0.6352948 0.9255112 0.4470743 0.6510285 0.9211508 0.7142659 0.5364120 0.5364120 0.4210444 0.6510285 1.0886532 1.0886532 0.3609153 0.8199288 0.3014654 0.1187748 0.7067801 0.4210444 0.2486487 0.1377202 0.3670627 0.1971034 
AmsW1_1    0.3055017 0.3558781 0.2999044 0.2048852 0.2048852 0.1947273 0.0814616 0.0814616 0.1302728 0.1302728 0.2281286 0.1819230 0.1819230 0.1000878 0.1000878 0.3290731 0.1611280 0.3290731 0.1611280 0.0648284 0.0648284 0.2022425 0.2022425 0.1858695 0.2217015 0.2217015 0.0483618 0.2250993 0.2250993 0.0504165 0.0504165 0.1223255 0.1223255 0.0822800 0.0000000 0.0000010 0.0483618 0.6203816 0.3159633 0.3159633 0.2800680 0.1593200 0.1413001 0.1593200 0.1413001 0.1461899 0.1241684 0.2803617 0.2803617 0.2999044 0.3055017 0.2628955 0.6736948 0.5709207 0.5709207 0.9996248 0.9996248 1.0307081 0.5880484 0.6519483 0.4907553 0.9099140 0.9099140 0.6095667 0.7430244 0.7529453 1.0115956 1.0115956 0.6570371 0.6495079 0.8778641 1.0129475 0.6214412 0.6330625 0.6519483 0.8922711 0.8922711 0.3558781 1.0769397 1.0860963 1.0769397 1.0860963 0.7058773 0.7058773 0.6579837 0.6570371 0.8945451 0.3214208 0.8893003 0.8893003 0.6815791 0.6815791 0.6736948 0.6707475 0.6707475 0.7312542 0.7072092 0.7072092 0.8778641 0.3645840 0.6189130 0.8738005 0.6804328 0.5634058 0.5634058 0.3273826 0.6189130 1.0301733 1.0301733 0.2766379 0.8183531 0.2800680 0.1213549 0.7305356 0.3273826 0.1901923 0.0873680 0.2818756 0.1450751 
AmsW1_2    0.3055017 0.3558781 0.2999044 0.2048852 0.2048852 0.1947273 0.0814616 0.0814616 0.1302728 0.1302728 0.2281286 0.1819230 0.1819230 0.1000878 0.1000878 0.3290731 0.1611280 0.3290731 0.1611280 0.0648284 0.0648284 0.2022425 0.2022425 0.1858695 0.2217015 0.2217015 0.0483618 0.2250993 0.2250993 0.0504165 0.0504165 0.1223255 0.1223255 0.0822800 0.0000010 0.0000000 0.0483618 0.6203816 0.3159633 0.3159633 0.2800680 0.1593200 0.1413001 0.1593200 0.1413001 0.1461899 0.1241684 0.2803617 0.2803617 0.2999044 0.3055017 0.2628955 0.6736948 0.5709207 0.5709207 0.9996248 0.9996248 1.0307081 0.5880484 0.6519483 0.4907553 0.9099140 0.9099140 0.6095667 0.7430244 0.7529453 1.0115956 1.0115956 0.6570371 0.6495079 0.8778641 1.0129475 0.6214412 0.6330625 0.6519483 0.8922711 0.8922711 0.3558781 1.0769397 1.0860963 1.0769397 1.0860963 0.7058773 0.7058773 0.6579837 0.6570371 0.8945451 0.3214208 0.8893003 0.8893003 0.6815791 0.6815791 0.6736948 0.6707475 0.6707475 0.7312542 0.7072092 0.7072092 0.8778641 0.3645840 0.6189130 0.8738005 0.6804328 0.5634058 0.5634058 0.3273826 0.6189130 1.0301733 1.0301733 0.2766379 0.8183531 0.2800680 0.1213549 0.7305356 0.3273826 0.1901923 0.0873680 0.2818756 0.1450751 
AmsW97     0.3396850 0.3001610 0.3111525 0.1771549 0.1771549 0.1956111 0.0315395 0.0315395 0.1472154 0.1472154 0.1797847 0.1685696 0.1685696 0.1040046 0.1040046 0.3552737 0.1476135 0.3552737 0.1476135 0.0156847 0.0156847 0.2022574 0.2022574 0.1880404 0.2216807 0.2216807 0.0000010 0.1786971 0.1786971 0.0505772 0.0505772 0.1272390 0.1272390 0.0318256 0.0483618 0.0483618 0.0000000 0.6257497 0.3048462 0.3048462 0.2975241 0.1453170 0.1183683 0.1453170 0.1183683 0.1590629 0.1573019 0.2913973 0.2913973 0.3111525 0.3396850 0.2206713 0.6178502 0.5857532 0.5857532 0.9846172 0.9846172 1.0152188 0.5362831 0.6165000 0.4735136 0.9554688 0.9554688 0.5810630 0.7113967 0.7484707 0.9962672 0.9962672 0.6637389 0.5962720 0.9223107 1.0378328 0.5922754 0.6036766 0.6165000 0.8870776 0.8870776 0.3001610 1.0605948 1.0697505 1.0605948 1.0697505 0.6547820 0.6547820 0.6647676 0.6637389 0.9184223 0.3586822 0.8831240 0.8831240 0.6248776 0.6248776 0.6178502 0.6155787 0.6155787 0.6716817 0.6497134 0.6497134 0.9223107 0.3934177 0.6254561 0.9178894 0.6873249 0.5124002 0.5124002 0.3683715 0.6254561 1.0553427 1.0553427 0.3132182 0.8134468 0.2975241 0.0996058 0.6996890 0.3683715 0.2057545 0.1011689 0.3188128 0.1578504 
ApRc       0.6775958 0.4847821 0.5861847 0.4762025 0.4762025 0.5279989 0.6015224 0.6015224 0.5327331 0.5327331 0.6105031 0.5674600 0.5674600 0.6449792 0.6449792 0.4158484 0.5489472 0.4158484 0.5489472 0.5978857 0.5978857 0.5187839 0.5187839 0.5886097 0.5651714 0.5651714 0.6257497 0.6410390 0.6410390 0.6252100 0.6252100 0.6999168 0.6999168 0.6381696 0.6203816 0.6203816 0.6257497 0.0000000 0.5509582 0.5509582 0.5445906 0.5606519 0.5416414 0.5606519 0.5416414 0.5929241 0.4689051 0.5685193 0.5685193 0.5861847 0.6775958 0.5257782 0.7630436 0.8186256 0.8186256 1.2137954 1.2137954 1.2843943 0.9918822 0.8330477 0.7104284 0.9486501 0.9486501 0.8726189 0.9706199 0.8779992 1.3260813 1.3260813 0.7740727 0.7585598 0.9143450 1.2051346 0.9630889 0.9598784 0.8330477 0.7478496 0.7478496 0.4847821 1.2639720 1.2620767 1.2639720 1.2620767 0.8622127 0.8622127 0.7768421 0.7740727 1.0690234 0.6257709 0.7919437 0.7919437 0.7730588 0.7730588 0.7630436 0.7943391 0.7943391 0.8969420 0.8020928 0.8020928 0.9143450 0.6855635 0.7297103 0.9098157 0.8227916 0.9601547 0.9601547 0.6217288 0.7297103 1.2845234 1.2845234 0.6252155 0.7453776 0.5445906 0.6467523 0.8817042 0.6217288 0.5077478 0.5511811 0.6488172 0.5902234 
ApTi       0.3066639 0.2335636 0.2620061 0.3311042 0.3311042 0.3485721 0.3137211 0.3137211 0.2718709 0.2718709 0.3607034 0.3663742 0.3663742 0.3681576 0.3681576 0.4731773 0.3401769 0.4731773 0.3401769 0.2931189 0.2931189 0.3274564 0.3274564 0.3682285 0.3484627 0.3484627 0.3048462 0.3623910 0.3623910 0.3618618 0.3618618 0.4043953 0.4043953 0.3183700 0.3159633 0.3159633 0.3048462 0.5509582 0.0000000 0.0000010 0.2473895 0.3106616 0.3291376 0.3106616 0.3291376 0.3116341 0.2909729 0.2971151 0.2971151 0.2620061 0.3066639 0.3360460 0.6269375 0.7303325 0.7303325 1.0789009 1.0789009 1.1125936 0.6328620 0.6293502 0.5893320 1.0042808 1.0042808 0.6378490 0.8364078 0.7071524 1.1351470 1.1351470 0.6921580 0.5689270 0.9700035 1.1363133 0.6997951 0.7123784 0.6293502 0.8669058 0.8669058 0.2335636 1.0984459 1.1074128 1.0984459 1.1074128 0.7155324 0.7155324 0.6659592 0.6921580 0.9932785 0.4696826 0.8387943 0.8387943 0.6338632 0.6338632 0.6269375 0.6479562 0.6479562 0.6795277 0.6579971 0.6579971 0.9700035 0.4366350 0.6525759 0.9652002 0.7357805 0.6076336 0.6076336 0.4237323 0.6525759 1.1122618 1.1122618 0.4311984 0.8480988 0.2473895 0.3253453 0.7602388 0.4237323 0.1843959 0.2685555 0.4102873 0.2947845 
ApTi_4     0.3066639 0.2335636 0.2620061 0.3311042 0.3311042 0.3485721 0.3137211 0.3137211 0.2718709 0.2718709 0.3607034 0.3663742 0.3663742 0.3681576 0.3681576 0.4731773 0.3401769 0.4731773 0.3401769 0.2931189 0.2931189 0.3274564 0.3274564 0.3682285 0.3484627 0.3484627 0.3048462 0.3623910 0.3623910 0.3618618 0.3618618 0.4043953 0.4043953 0.3183700 0.3159633 0.3159633 0.3048462 0.5509582 0.0000010 0.0000000 0.2473895 0.3106616 0.3291376 0.3106616 0.3291376 0.3116341 0.2909729 0.2971151 0.2971151 0.2620061 0.3066639 0.3360460 0.6269375 0.7303325 0.7303325 1.0789009 1.0789009 1.1125936 0.6328620 0.6293502 0.5893320 1.0042808 1.0042808 0.6378490 0.8364078 0.7071524 1.1351470 1.1351470 0.6921580 0.5689270 0.9700035 1.1363133 0.6997951 0.7123784 0.6293502 0.8669058 0.8669058 0.2335636 1.0984459 1.1074128 1.0984459 1.1074128 0.7155324 0.7155324 0.6659592 0.6921580 0.9932785 0.4696826 0.8387943 0.8387943 0.6338632 0.6338632 0.6269375 0.6479562 0.6479562 0.6795277 0.6579971 0.6579971 0.9700035 0.4366350 0.6525759 0.9652002 0.7357805 0.6076336 0.6076336 0.4237323 0.6525759 1.1122618 1.1122618 0.4311984 0.8480988 0.2473895 0.3253453 0.7602388 0.4237323 0.1843959 0.2685555 0.4102873 0.2947845 
ApsA3_2    0.3956583 0.2695183 0.3625653 0.3469226 0.3469226 0.2867795 0.2970344 0.2970344 0.1403678 0.1403678 0.3236039 0.2751823 0.2751823 0.3766515 0.3766515 0.3577720 0.2514166 0.3577720 0.2514166 0.2761204 0.2761204 0.2793639 0.2793639 0.2555147 0.3007563 0.3007563 0.2975241 0.2875630 0.2875630 0.3328510 0.3328510 0.4155561 0.4155561 0.3014654 0.2800680 0.2800680 0.2975241 0.5445906 0.2473895 0.2473895 0.0000000 0.2019447 0.2774534 0.2019447 0.2774534 0.2682790 0.2616197 0.3247362 0.3247362 0.3625653 0.3956583 0.2657516 0.6674749 0.7774601 0.7774601 1.1619228 1.1619228 1.1811987 0.6786408 0.7087982 0.6510282 0.9740227 0.9740227 0.6923145 0.9053307 0.6133359 1.1772012 1.1772012 0.7101795 0.6401937 0.9400650 1.1616570 0.7653394 0.7787658 0.7087982 0.8704885 0.8704885 0.2695183 1.1099620 1.1188563 1.1099620 1.1188563 0.8168568 0.8168568 0.6833550 0.7101795 1.0506247 0.3698069 0.7382503 0.7382503 0.6752728 0.6752728 0.6674749 0.7285673 0.7285673 0.7246985 0.7008491 0.7008491 0.9400650 0.4171307 0.6691601 0.9428236 0.7690508 0.6524509 0.6524509 0.3428566 0.6691601 1.1810432 1.1810432 0.3359144 0.8565387 0.0000010 0.2860121 0.8238713 0.3428566 0.2004821 0.2749737 0.3663780 0.2405899 
KbArN5     0.2679172 0.2339371 0.2955593 0.1706161 0.1706161 0.1454448 0.1450760 0.1450760 0.1250542 0.1250542 0.1859742 0.1216402 0.1216402 0.2286635 0.2286635 0.2690076 0.1026788 0.2690076 0.1026788 0.1264605 0.1264605 0.1202902 0.1202902 0.1397125 0.1382658 0.1382658 0.1453170 0.1616660 0.1616660 0.1936892 0.1936892 0.2607425 0.2607425 0.1468064 0.1593200 0.1593200 0.1453170 0.5606519 0.3106616 0.3106616 0.2019447 0.0000000 0.1254346 0.0000010 0.1254346 0.1568966 0.1375050 0.2555692 0.2555692 0.2955593 0.2679172 0.1582862 0.6095267 0.6234045 0.6234045 1.1106885 1.1106885 1.1453134 0.5642388 0.6092737 0.5741964 0.9187369 0.9187369 0.5980972 0.7782334 0.6494297 1.1249882 1.1249882 0.6376068 0.6236061 0.8865826 1.1497392 0.6638403 0.6758888 0.6092737 0.8047756 0.8047756 0.2339371 1.1482332 1.1572576 1.1482332 1.1572576 0.6243118 0.6243118 0.6383061 0.6376068 1.0242807 0.2986119 0.7747002 0.7747002 0.6163059 0.6163059 0.6095267 0.6329611 0.6329611 0.6618265 0.6405820 0.6405820 0.8865826 0.3216330 0.6007066 0.8824633 0.6599310 0.5405052 0.5405052 0.3275054 0.6007066 1.1688269 1.1688269 0.2567400 0.7921318 0.2019447 0.1474040 0.7648369 0.3275054 0.2975526 0.1199073 0.2833567 0.1376676 
KbAr_1     0.2804770 0.2827425 0.3118113 0.1578546 0.1578546 0.2186159 0.1181803 0.1181803 0.1482782 0.1482782 0.1794813 0.1671546 0.1671546 0.1881234 0.1881234 0.3215721 0.1874055 0.3215721 0.1874055 0.1007716 0.1007716 0.1878188 0.1878188 0.1902027 0.2076333 0.2076333 0.1183683 0.1797098 0.1797098 0.1448143 0.1448143 0.2164928 0.2164928 0.1194681 0.1413001 0.1413001 0.1183683 0.5416414 0.3291376 0.3291376 0.2774534 0.1254346 0.0000000 0.1254346 0.0000010 0.1770503 0.1753139 0.3058029 0.3058029 0.3118113 0.2804770 0.1782764 0.6472162 0.6243933 0.6243933 1.0398199 1.0398199 1.0717396 0.5999324 0.5622214 0.5843759 0.8923245 0.8923245 0.5950552 0.6934567 0.7453090 1.0524682 1.0524682 0.6319521 0.6899116 0.8611480 1.0946473 0.6612839 0.6734316 0.5622214 0.7274093 0.7274093 0.2827425 1.0734625 1.0824157 1.0734625 1.0824157 0.6695177 0.6695177 0.6325931 0.6319521 0.9733761 0.3514473 0.8276806 0.8276806 0.6546568 0.6546568 0.6472162 0.6289250 0.6289250 0.7027510 0.6797973 0.6797973 0.8611480 0.3851712 0.5948041 0.8572717 0.6543156 0.5754308 0.5754308 0.3298368 0.5948041 1.1127472 1.1127472 0.3068337 0.7157784 0.2774534 0.0850122 0.6825711 0.3298368 0.2944558 0.1007083 0.3122775 0.1572258 
KbAr_2     0.2679172 0.2339371 0.2955593 0.1706161 0.1706161 0.1454448 0.1450760 0.1450760 0.1250542 0.1250542 0.1859742 0.1216402 0.1216402 0.2286635 0.2286635 0.2690076 0.1026788 0.2690076 0.1026788 0.1264605 0.1264605 0.1202902 0.1202902 0.1397125 0.1382658 0.1382658 0.1453170 0.1616660 0.1616660 0.1936892 0.1936892 0.2607425 0.2607425 0.1468064 0.1593200 0.1593200 0.1453170 0.5606519 0.3106616 0.3106616 0.2019447 0.0000010 0.1254346 0.0000000 0.1254346 0.1568966 0.1375050 0.2555692 0.2555692 0.2955593 0.2679172 0.1582862 0.6095267 0.6234045 0.6234045 1.1106885 1.1106885 1.1453134 0.5642388 0.6092737 0.5741964 0.9187369 0.9187369 0.5980972 0.7782334 0.6494297 1.1249882 1.1249882 0.6376068 0.6236061 0.8865826 1.1497392 0.6638403 0.6758888 0.6092737 0.8047756 0.8047756 0.2339371 1.1482332 1.1572576 1.1482332 1.1572576 0.6243118 0.6243118 0.6383061 0.6376068 1.0242807 0.2986119 0.7747002 0.7747002 0.6163059 0.6163059 0.6095267 0.6329611 0.6329611 0.6618265 0.6405820 0.6405820 0.8865826 0.3216330 0.6007066 0.8824633 0.6599310 0.5405052 0.5405052 0.3275054 0.6007066 1.1688269 1.1688269 0.2567400 0.7921318 0.2019447 0.1474040 0.7648369 0.3275054 0.2975526 0.1199073 0.2833567 0.1376676 
KbAr_3     0.2804770 0.2827425 0.3118113 0.1578546 0.1578546 0.2186159 0.1181803 0.1181803 0.1482782 0.1482782 0.1794813 0.1671546 0.1671546 0.1881234 0.1881234 0.3215721 0.1874055 0.3215721 0.1874055 0.1007716 0.1007716 0.1878188 0.1878188 0.1902027 0.2076333 0.2076333 0.1183683 0.1797098 0.1797098 0.1448143 0.1448143 0.2164928 0.2164928 0.1194681 0.1413001 0.1413001 0.1183683 0.5416414 0.3291376 0.3291376 0.2774534 0.1254346 0.0000010 0.1254346 0.0000000 0.1770503 0.1753139 0.3058029 0.3058029 0.3118113 0.2804770 0.1782764 0.6472162 0.6243933 0.6243933 1.0398199 1.0398199 1.0717396 0.5999324 0.5622214 0.5843759 0.8923245 0.8923245 0.5950552 0.6934567 0.7453090 1.0524682 1.0524682 0.6319521 0.6899116 0.8611480 1.0946473 0.6612839 0.6734316 0.5622214 0.7274093 0.7274093 0.2827425 1.0734625 1.0824157 1.0734625 1.0824157 0.6695177 0.6695177 0.6325931 0.6319521 0.9733761 0.3514473 0.8276806 0.8276806 0.6546568 0.6546568 0.6472162 0.6289250 0.6289250 0.7027510 0.6797973 0.6797973 0.8611480 0.3851712 0.5948041 0.8572717 0.6543156 0.5754308 0.5754308 0.3298368 0.5948041 1.1127472 1.1127472 0.3068337 0.7157784 0.2774534 0.0850122 0.6825711 0.3298368 0.2944558 0.1007083 0.3122775 0.1572258 
KbPh       0.2531836 0.2939267 0.2773572 0.1978810 0.1978810 0.2181354 0.1963126 0.1963126 0.2020768 0.2020768 0.2144496 0.2684596 0.2684596 0.2461692 0.2461692 0.3482880 0.2451190 0.3482880 0.2451190 0.1776114 0.1776114 0.2191136 0.2191136 0.2213873 0.2387518 0.2387518 0.1590629 0.2377729 0.2377729 0.1854774 0.1854774 0.2771124 0.2771124 0.1562407 0.1461899 0.1461899 0.1590629 0.5929241 0.3116341 0.3116341 0.2682790 0.1568966 0.1770503 0.1568966 0.1770503 0.0000000 0.1754852 0.2556757 0.2556757 0.2773572 0.2531836 0.2431554 0.5860706 0.5589102 0.5589102 0.9769440 0.9769440 1.0075796 0.5395992 0.6008477 0.5412815 0.8983071 0.8983071 0.6090313 0.7511854 0.6132896 1.0114638 1.0114638 0.6140882 0.5762810 0.8665366 0.9753695 0.6209272 0.6325779 0.6008477 0.8172743 0.8172743 0.2939267 1.0358523 1.0449504 1.0358523 1.0449504 0.6416887 0.6416887 0.6145313 0.6140882 0.9044546 0.3079375 0.7040834 0.7040834 0.5924699 0.5924699 0.5860706 0.6190026 0.6190026 0.6366225 0.6163100 0.6163100 0.8665366 0.3742275 0.5772568 0.8625621 0.6360014 0.5156771 0.5156771 0.3558524 0.5772568 1.0069818 1.0069818 0.2646506 0.7475081 0.2682790 0.1604106 0.7372440 0.3558524 0.2436708 0.1008406 0.2922598 0.0490119 
Kus        0.2963708 0.2942128 0.2956495 0.1928389 0.1928389 0.1838203 0.1940281 0.1940281 0.1208464 0.1208464 0.1604524 0.1998766 0.1998766 0.2016490 0.2016490 0.2230925 0.1788382 0.2230925 0.1788382 0.1755938 0.1755938 0.1738855 0.1738855 0.2006597 0.1923609 0.1923609 0.1573019 0.1567614 0.1567614 0.1619062 0.1619062 0.2299694 0.2299694 0.1964113 0.1241684 0.1241684 0.1573019 0.4689051 0.2909729 0.2909729 0.2616197 0.1375050 0.1753139 0.1375050 0.1753139 0.1754852 0.0000000 0.1950996 0.1950996 0.2956495 0.2963708 0.2225997 0.4926263 0.5644604 0.5644604 0.9521741 0.9521741 0.9820619 0.4813172 0.6445957 0.5043834 0.8395578 0.8395578 0.6194645 0.7106424 0.6291668 0.9632477 0.9632477 0.5445422 0.5410347 0.8079392 0.9646693 0.6318093 0.6269901 0.6445957 0.7587519 0.7587519 0.2942128 0.9729804 0.9722256 0.9729804 0.9722256 0.5632322 0.5632322 0.5442946 0.5445422 0.8480453 0.2787557 0.7517837 0.7517837 0.5447457 0.5447457 0.4926263 0.5712763 0.5712763 0.5393402 0.5215086 0.5215086 0.8079392 0.3130692 0.5097973 0.8042640 0.5640608 0.5045541 0.5045541 0.2600037 0.5097973 0.9813974 0.9813974 0.2373364 0.6891231 0.2616197 0.1414258 0.6988580 0.2600037 0.1975877 0.0661393 0.2418418 0.1558976 
NcTr_1     0.2836005 0.3335457 0.2917629 0.3224795 0.3224795 0.2855543 0.3332061 0.3332061 0.2271048 0.2271048 0.2533877 0.3031594 0.3031594 0.3835064 0.3835064 0.3356444 0.2782208 0.3356444 0.2782208 0.3122341 0.3122341 0.2500434 0.2500434 0.3046145 0.2706133 0.2706133 0.2913973 0.3716881 0.3716881 0.3252491 0.3252491 0.4222910 0.4222910 0.3382883 0.2803617 0.2803617 0.2913973 0.5685193 0.2971151 0.2971151 0.3247362 0.2555692 0.3058029 0.2555692 0.3058029 0.2556757 0.1950996 0.0000000 0.0000010 0.2917629 0.2836005 0.3558519 0.5367606 0.7146121 0.7146121 1.2261518 1.2261518 1.2658269 0.6098567 0.7339381 0.6550832 0.9733201 0.9733201 0.7589153 0.7528947 0.7626208 1.2433431 1.2433431 0.6645526 0.6472517 0.9391583 1.2443846 0.7753444 0.7716905 0.7339381 0.8896302 0.8896302 0.3335457 1.1895597 1.1880074 1.1895597 1.1880074 0.6606346 0.6606346 0.6656103 0.6645526 1.1077587 0.2448210 0.8965533 0.8965533 0.5425388 0.5425388 0.5367606 0.7052439 0.7052439 0.5849292 0.5660648 0.5660648 0.9391583 0.2593700 0.6255926 0.9345240 0.5830627 0.5848890 0.5848890 0.2014259 0.6255926 1.2659021 1.2659021 0.2038154 0.8149860 0.3247362 0.2942023 0.7681361 0.2014259 0.2526760 0.2166624 0.1929765 0.2410219 
NcTr_2     0.2836005 0.3335457 0.2917629 0.3224795 0.3224795 0.2855543 0.3332061 0.3332061 0.2271048 0.2271048 0.2533877 0.3031594 0.3031594 0.3835064 0.3835064 0.3356444 0.2782208 0.3356444 0.2782208 0.3122341 0.3122341 0.2500434 0.2500434 0.3046145 0.2706133 0.2706133 0.2913973 0.3716881 0.3716881 0.3252491 0.3252491 0.4222910 0.4222910 0.3382883 0.2803617 0.2803617 0.2913973 0.5685193 0.2971151 0.2971151 0.3247362 0.2555692 0.3058029 0.2555692 0.3058029 0.2556757 0.1950996 0.0000010 0.0000000 0.2917629 0.2836005 0.3558519 0.5367606 0.7146121 0.7146121 1.2261518 1.2261518 1.2658269 0.6098567 0.7339381 0.6550832 0.9733201 0.9733201 0.7589153 0.7528947 0.7626208 1.2433431 1.2433431 0.6645526 0.6472517 0.9391583 1.2443846 0.7753444 0.7716905 0.7339381 0.8896302 0.8896302 0.3335457 1.1895597 1.1880074 1.1895597 1.1880074 0.6606346 0.6606346 0.6656103 0.6645526 1.1077587 0.2448210 0.8965533 0.8965533 0.5425388 0.5425388 0.5367606 0.7052439 0.7052439 0.5849292 0.5660648 0.5660648 0.9391583 0.2593700 0.6255926 0.9345240 0.5830627 0.5848890 0.5848890 0.2014259 0.6255926 1.2659021 1.2659021 0.2038154 0.8149860 0.3247362 0.2942023 0.7681361 0.2014259 0.2526760 0.2166624 0.1929765 0.2410219 
NnCxD5_1   0.1336452 0.2783096 0.0000010 0.3887183 0.3887183 0.3587051 0.3541488 0.3541488 0.3045304 0.3045304 0.3399807 0.3678671 0.3678671 0.3896697 0.3896697 0.5118130 0.3406936 0.5118130 0.3406936 0.3326053 0.3326053 0.3365321 0.3365321 0.3628052 0.3580968 0.3580968 0.3111525 0.3259845 0.3259845 0.3683458 0.3683458 0.4274055 0.4274055 0.3597498 0.2999044 0.2999044 0.3111525 0.5861847 0.2620061 0.2620061 0.3625653 0.2955593 0.3118113 0.2955593 0.3118113 0.2773572 0.2956495 0.2917629 0.2917629 0.0000000 0.1336452 0.2540282 0.7048716 0.7238655 0.7238655 1.3425914 1.3425914 1.3859027 0.6453017 0.7415065 0.6382812 1.0307023 1.0307023 0.7083965 0.7817502 0.7502856 1.3619264 1.3619264 0.8023942 0.7410398 0.9961962 1.3628490 0.7234877 0.7364964 0.7415065 0.8793221 0.8793221 0.2783096 1.3200373 1.3288817 1.3200373 1.3288817 0.6095833 0.6095833 0.7758728 0.8023942 1.1995747 0.3093478 0.8333052 0.8333052 0.7130986 0.7130986 0.7048716 0.7613475 0.7613475 0.6964411 0.7387458 0.7387458 0.9961962 0.3853915 0.7583472 0.9912319 0.8175385 0.6192613 0.6192613 0.3285381 0.7583472 1.3863522 1.3863522 0.3101666 0.8048221 0.3625653 0.3524408 0.7998524 0.3285381 0.3381446 0.2833066 0.3168892 0.2620545 
NnGe       0.0000010 0.2838006 0.1336452 0.3567073 0.3567073 0.3670516 0.3840009 0.3840009 0.3209186 0.3209186 0.3530322 0.3761543 0.3761543 0.3376753 0.3376753 0.4789956 0.3493278 0.4789956 0.3493278 0.3617964 0.3617964 0.3280357 0.3280357 0.3711801 0.3493259 0.3493259 0.3396850 0.3013846 0.3013846 0.3759709 0.3759709 0.3725460 0.3725460 0.3903494 0.3055017 0.3055017 0.3396850 0.6775958 0.3066639 0.3066639 0.3956583 0.2679172 0.2804770 0.2679172 0.2804770 0.2531836 0.2963708 0.2836005 0.2836005 0.1336452 0.0000000 0.3342995 0.7623234 0.7448962 0.7448962 1.2514989 1.2514989 1.2918395 0.6608289 0.7930165 0.6638740 0.9647659 0.9647659 0.7580546 0.7156707 0.7818089 1.2691204 1.2691204 0.7632099 0.7692026 0.9307762 1.2701249 0.7747183 0.7882302 0.7930165 0.8839431 0.8839431 0.2838006 1.2973307 1.3063436 1.2973307 1.3063436 0.7225721 0.7225721 0.7824027 0.7632099 1.1129402 0.3375798 0.8646995 0.8646995 0.7714941 0.7714941 0.7623234 0.8131565 0.8131565 0.8252387 0.7981121 0.7981121 0.9307762 0.3713287 0.7359866 0.9262029 0.7579153 0.6343288 0.6343288 0.3205267 0.7359866 1.2919908 1.2919908 0.2930201 0.8096724 0.3956583 0.3376188 0.7461066 0.3205267 0.3700554 0.2519711 0.3001973 0.2304429 
NnsW4_1    0.3342995 0.2494967 0.2540282 0.2508525 0.2508525 0.2850300 0.2202974 0.2202974 0.2275630 0.2275630 0.2390553 0.2334711 0.2334711 0.2854052 0.2854052 0.4048982 0.2565398 0.4048982 0.2565398 0.2000217 0.2000217 0.2676081 0.2676081 0.2851021 0.2890020 0.2890020 0.2206713 0.2092636 0.2092636 0.2721698 0.2721698 0.3188845 0.3188845 0.2233304 0.2628955 0.2628955 0.2206713 0.5257782 0.3360460 0.3360460 0.2657516 0.1582862 0.1782764 0.1582862 0.1782764 0.2431554 0.2225997 0.3558519 0.3558519 0.2540282 0.3342995 0.0000000 0.6292763 0.7132106 0.7132106 1.0443952 1.0443952 1.0763981 0.6414548 0.6209671 0.5839590 0.9404723 0.9404723 0.5937946 0.7184105 0.7112284 1.1377211 1.1377211 0.6427597 0.7037398 0.9089642 1.0993118 0.6571234 0.6687200 0.6209671 0.8013803 0.8013803 0.2494967 1.1610738 1.1699925 1.1610738 1.1699925 0.6166453 0.6166453 0.6173808 0.6427597 0.9779911 0.2903074 0.7801709 0.7801709 0.6365231 0.6365231 0.6292763 0.6900675 0.6900675 0.6842095 0.6616762 0.6616762 0.9089642 0.4308078 0.6051807 0.9048229 0.6761410 0.6163821 0.6163821 0.4048679 0.6051807 1.1174488 1.1174488 0.3350615 0.7885942 0.2657516 0.2483728 0.7069954 0.4048679 0.3374980 0.2341171 0.3652730 0.2215531 
StAc       0.7623234 0.6225569 0.7048716 0.6707485 0.6707485 0.5992730 0.6473299 0.6473299 0.5234643 0.5234643 0.5739560 0.6091800 0.6091800 0.7074410 0.7074410 0.5315846 0.5734121 0.5315846 0.5734121 0.6213952 0.6213952 0.5650241 0.5650241 0.5588078 0.6308915 0.6308915 0.6178502 0.5538574 0.5538574 0.6969566 0.6969566 0.7623658 0.7623658 0.6042317 0.6736948 0.6736948 0.6178502 0.7630436 0.6269375 0.6269375 0.6674749 0.6095267 0.6472162 0.6095267 0.6472162 0.5860706 0.4926263 0.5367606 0.5367606 0.7048716 0.7623234 0.6292763 0.0000000 0.4845532 0.4845532 1.3539554 1.3539554 1.3279433 0.3477149 0.4169556 0.4879001 0.8240347 0.8240347 0.3642197 0.7052883 0.6846011 1.2122556 1.2122556 0.6332712 0.4855296 0.8114893 1.3348928 0.3916331 0.3439625 0.4169556 0.7650469 0.7650469 0.6225569 1.3876238 1.3851198 1.3876238 1.3851198 0.4040829 0.4040829 0.6339257 0.6332712 1.3036784 0.6173474 0.7705542 0.7705542 0.0312875 0.0312875 0.0000010 0.3172453 0.3172453 0.0489848 0.0155800 0.0155800 0.8114893 0.6240187 0.5962343 0.8077441 0.6843044 0.3688419 0.3688419 0.6435779 0.5962343 1.3776138 1.3776138 0.6167988 0.7675322 0.6674749 0.5577451 0.6640834 0.6435779 0.5999252 0.5509176 0.6752889 0.6370903 
StAfJ3_1   0.7448962 0.6870413 0.7238655 0.7020591 0.7020591 0.6557502 0.6368789 0.6368789 0.6414315 0.6414315 0.7387388 0.6599171 0.6599171 0.6933881 0.6933881 0.6512878 0.6228329 0.6512878 0.6228329 0.6112864 0.6112864 0.6754286 0.6754286 0.6237521 0.6169928 0.6169928 0.5857532 0.7573086 0.7573086 0.5973016 0.5973016 0.7488224 0.7488224 0.6105582 0.5709207 0.5709207 0.5857532 0.8186256 0.7303325 0.7303325 0.7774601 0.6234045 0.6243933 0.6234045 0.6243933 0.5589102 0.5644604 0.7146121 0.7146121 0.7238655 0.7448962 0.7132106 0.4845532 0.0000000 0.0000010 0.9099025 0.9099025 0.7492773 0.4035259 0.1198246 0.5798449 0.9457963 0.9457963 0.1571871 0.8133446 0.6817490 0.7414856 0.7414856 0.5394512 0.6032203 0.9476889 0.8389883 0.1394706 0.1409349 0.1198246 0.7641349 0.7641349 0.6870413 0.9037443 0.9175244 0.9037443 0.9175244 0.3731953 0.3731953 0.5391596 0.5394512 0.8196717 0.6739932 0.7454704 0.7454704 0.4897200 0.4897200 0.4845532 0.1596208 0.1596208 0.5394068 0.5130953 0.5130953 0.9476889 0.7652380 0.5048782 0.9484246 0.5566577 0.3816160 0.3816160 0.7495075 0.5048782 0.8272469 0.8272469 0.6632578 0.7623353 0.7774601 0.6342885 0.8156689 0.7495075 0.6950068 0.5508617 0.6951030 0.5373601 
StAfJ3_2   0.7448962 0.6870413 0.7238655 0.7020591 0.7020591 0.6557502 0.6368789 0.6368789 0.6414315 0.6414315 0.7387388 0.6599171 0.6599171 0.6933881 0.6933881 0.6512878 0.6228329 0.6512878 0.6228329 0.6112864 0.6112864 0.6754286 0.6754286 0.6237521 0.6169928 0.6169928 0.5857532 0.7573086 0.7573086 0.5973016 0.5973016 0.7488224 0.7488224 0.6105582 0.5709207 0.5709207 0.5857532 0.8186256 0.7303325 0.7303325 0.7774601 0.6234045 0.6243933 0.6234045 0.6243933 0.5589102 0.5644604 0.7146121 0.7146121 0.7238655 0.7448962 0.7132106 0.4845532 0.0000010 0.0000000 0.9099025 0.9099025 0.7492773 0.4035259 0.1198246 0.5798449 0.9457963 0.9457963 0.1571871 0.8133446 0.6817490 0.7414856 0.7414856 0.5394512 0.6032203 0.9476889 0.8389883 0.1394706 0.1409349 0.1198246 0.7641349 0.7641349 0.6870413 0.9037443 0.9175244 0.9037443 0.9175244 0.3731953 0.3731953 0.5391596 0.5394512 0.8196717 0.6739932 0.7454704 0.7454704 0.4897200 0.4897200 0.4845532 0.1596208 0.1596208 0.5394068 0.5130953 0.5130953 0.9476889 0.7652380 0.5048782 0.9484246 0.5566577 0.3816160 0.3816160 0.7495075 0.5048782 0.8272469 0.8272469 0.6632578 0.7623353 0.7774601 0.6342885 0.8156689 0.7495075 0.6950068 0.5508617 0.6951030 0.5373601 
StAfa_2    1.2514989 1.2185144 1.3425914 0.9988446 0.9988446 1.0072078 0.9830589 0.9830589 1.0323841 1.0323841 1.2210159 1.0385287 1.0385287 1.1350528 1.1350528 1.0503665 1.0875054 1.0503665 1.0875054 1.0158206 1.0158206 1.0588600 1.0588600 1.0913869 1.0363679 1.0363679 0.9846172 1.1929293 1.1929293 0.9587917 0.9587917 1.2154036 1.2154036 1.0164861 0.9996248 0.9996248 0.9846172 1.2137954 1.0789009 1.0789009 1.1619228 1.1106885 1.0398199 1.1106885 1.0398199 0.9769440 0.9521741 1.2261518 1.2261518 1.3425914 1.2514989 1.0443952 1.3539554 0.9099025 0.9099025 0.0000000 0.0000010 0.1224469 1.2473287 1.0719709 1.1070008 1.5087993 1.5087993 1.2505234 1.1170201 1.1721455 0.1733886 0.1733886 1.0382769 1.0641886 1.4810401 0.1301975 1.2320923 1.1656529 1.0719709 1.0941753 1.0941753 1.2185144 0.1746030 0.1792221 0.1746030 0.1792221 1.1329298 1.1329298 1.0629523 1.0382769 0.1734614 1.2987347 1.1309824 1.1309824 1.3714110 1.3714110 1.3539554 1.2399992 1.2399992 1.4099557 1.3753284 1.3753284 1.4810401 1.4622302 0.9500150 1.4716911 0.9735548 1.2437559 1.2437559 1.4435266 0.9500150 0.1234210 0.1234210 1.3025181 0.9641230 1.1619228 1.0598491 1.1105497 1.4435266 1.1796657 0.9652627 1.2169398 1.0119633 
StAfa_6    1.2514989 1.2185144 1.3425914 0.9988446 0.9988446 1.0072078 0.9830589 0.9830589 1.0323841 1.0323841 1.2210159 1.0385287 1.0385287 1.1350528 1.1350528 1.0503665 1.0875054 1.0503665 1.0875054 1.0158206 1.0158206 1.0588600 1.0588600 1.0913869 1.0363679 1.0363679 0.9846172 1.1929293 1.1929293 0.9587917 0.9587917 1.2154036 1.2154036 1.0164861 0.9996248 0.9996248 0.9846172 1.2137954 1.0789009 1.0789009 1.1619228 1.1106885 1.0398199 1.1106885 1.0398199 0.9769440 0.9521741 1.2261518 1.2261518 1.3425914 1.2514989 1.0443952 1.3539554 0.9099025 0.9099025 0.0000010 0.0000000 0.1224469 1.2473287 1.0719709 1.1070008 1.5087993 1.5087993 1.2505234 1.1170201 1.1721455 0.1733886 0.1733886 1.0382769 1.0641886 1.4810401 0.1301975 1.2320923 1.1656529 1.0719709 1.0941753 1.0941753 1.2185144 0.1746030 0.1792221 0.1746030 0.1792221 1.1329298 1.1329298 1.0629523 1.0382769 0.1734614 1.2987347 1.1309824 1.1309824 1.3714110 1.3714110 1.3539554 1.2399992 1.2399992 1.4099557 1.3753284 1.3753284 1.4810401 1.4622302 0.9500150 1.4716911 0.9735548 1.2437559 1.2437559 1.4435266 0.9500150 0.1234210 0.1234210 1.3025181 0.9641230 1.1619228 1.0598491 1.1105497 1.4435266 1.1796657 0.9652627 1.2169398 1.0119633 
StAn_2     1.2918395 1.2888992 1.3859027 1.0585423 1.0585423 1.0675410 1.0791454 1.0791454 1.0651648 1.0651648 1.2596032 1.0707917 1.0707917 1.2030255 1.2030255 1.0824091 1.1215835 1.0824091 1.1215835 1.0471286 1.0471286 1.1607636 1.1607636 1.1257359 1.1386485 1.1386485 1.0152188 1.2309014 1.2309014 0.9881432 0.9881432 1.2874598 1.2874598 1.0479175 1.0307081 1.0307081 1.0152188 1.2843943 1.1125936 1.1125936 1.1811987 1.1453134 1.0717396 1.1453134 1.0717396 1.0075796 0.9820619 1.2658269 1.2658269 1.3859027 1.2918395 1.0763981 1.3279433 0.7492773 0.7492773 0.1224469 0.1224469 0.0000000 1.1220096 0.8961657 1.0590024 1.4477910 1.4477910 1.0698264 1.1278070 1.1564173 0.1906091 0.1906091 1.0489569 0.9910934 1.4514194 0.1621803 1.0289372 1.0138461 0.8961657 1.1762146 1.1762146 1.2888992 0.1935170 0.1984562 0.1935170 0.1984562 1.0408235 1.0408235 1.0743460 1.0489569 0.1820345 1.3454371 1.1147203 1.1147203 1.3427565 1.3427565 1.3279433 1.0615820 1.0615820 1.3753697 1.3465963 1.3465963 1.4514194 1.5149639 0.9904721 1.4488249 1.1044240 1.1187623 1.1187623 1.4961099 0.9904721 0.0551543 0.0551543 1.3496758 1.0605974 1.1811987 1.0930832 1.1234406 1.4961099 1.2166189 0.9953157 1.2618472 0.9777062 
StAq       0.6608289 0.5874011 0.6453017 0.6282880 0.6282880 0.5449623 0.5864284 0.5864284 0.5369477 0.5369477 0.6488733 0.6185392 0.6185392 0.6883008 0.6883008 0.7213125 0.5825016 0.7213125 0.5825016 0.5613113 0.5613113 0.5699251 0.5699251 0.5831936 0.5911993 0.5911993 0.5362831 0.5996519 0.5996519 0.6107348 0.6107348 0.7441109 0.7441109 0.5604212 0.5880484 0.5880484 0.5362831 0.9918822 0.6328620 0.6328620 0.6786408 0.5642388 0.5999324 0.5642388 0.5999324 0.5395992 0.4813172 0.6098567 0.6098567 0.6453017 0.6608289 0.6414548 0.3477149 0.4035259 0.4035259 1.2473287 1.2473287 1.1220096 0.0000000 0.4130627 0.5412130 0.8378990 0.8378990 0.3450676 0.5489854 0.6486194 0.9546526 0.9546526 0.5679024 0.3879765 0.8365857 1.1280487 0.3381435 0.3576936 0.4130627 0.8229532 0.8229532 0.5874011 1.1698466 1.1795849 1.1698466 1.1795849 0.4177405 0.4177405 0.5957280 0.5679024 1.0821509 0.7210738 0.8146549 0.8146549 0.3700634 0.3700634 0.3477149 0.3532871 0.3532871 0.3483580 0.3488822 0.3488822 0.8365857 0.7365900 0.5584254 0.7977607 0.6450127 0.0160715 0.0160715 0.7699565 0.5584254 1.1651365 1.1651365 0.6577097 0.8025189 0.6786408 0.5604339 0.5542386 0.7699565 0.6833561 0.4851364 0.6439951 0.5437622 
StAua_2    0.7930165 0.5994491 0.7415065 0.7087271 0.7087271 0.6441100 0.6155050 0.6155050 0.6767053 0.6767053 0.6903283 0.5793728 0.5793728 0.7785816 0.7785816 0.7102178 0.6113287 0.7102178 0.6113287 0.5897239 0.5897239 0.6608478 0.6608478 0.6121852 0.6301077 0.6301077 0.6165000 0.7686299 0.7686299 0.6954173 0.6954173 0.8383017 0.8383017 0.5889129 0.6519483 0.6519483 0.6165000 0.8330477 0.6293502 0.6293502 0.7087982 0.6092737 0.5622214 0.6092737 0.5622214 0.6008477 0.6445957 0.7339381 0.7339381 0.7415065 0.7930165 0.6209671 0.4169556 0.1198246 0.1198246 1.0719709 1.0719709 0.8961657 0.4130627 0.0000000 0.5179545 0.9088457 0.9088457 0.1237886 0.7616585 0.6105818 0.8852207 0.8852207 0.5294275 0.5984372 0.9105671 0.9530994 0.1426841 0.1441932 0.0000010 0.6775392 0.6775392 0.5994491 1.0714293 1.0858026 1.0714293 1.0858026 0.3903361 0.3903361 0.5290639 0.5294275 0.9315203 0.7593175 0.6830164 0.6830164 0.4212968 0.4212968 0.4169556 0.1258257 0.1258257 0.4694412 0.4443511 0.4443511 0.9105671 0.7758557 0.4962730 0.9114484 0.5631140 0.3909476 0.3909476 0.8449318 0.4962730 0.9413669 0.9413669 0.7491445 0.7174959 0.7087982 0.6715678 0.7646836 0.8449318 0.6836645 0.5921470 0.8126849 0.5791248 
StAvMA_2   0.6638740 0.5905152 0.6382812 0.5640875 0.5640875 0.6140487 0.5214571 0.5214571 0.5736508 0.5736508 0.6582412 0.6011842 0.6011842 0.5881014 0.5881014 0.6241432 0.5664677 0.6241432 0.5664677 0.4974399 0.4974399 0.6316291 0.6316291 0.5548637 0.6589251 0.6589251 0.4735136 0.6226153 0.6226153 0.4333853 0.4333853 0.6372738 0.6372738 0.4851424 0.4907553 0.4907553 0.4735136 0.7104284 0.5893320 0.5893320 0.6510282 0.5741964 0.5843759 0.5741964 0.5843759 0.5412815 0.5043834 0.6550832 0.6550832 0.6382812 0.6638740 0.5839590 0.4879001 0.5798449 0.5798449 1.1070008 1.1070008 1.0590024 0.5412130 0.5179545 0.0000000 0.5498804 0.5498804 0.4933336 0.6037142 0.3155675 1.0780084 1.0780084 0.4277959 0.4328166 0.5238410 1.0929753 0.5022378 0.5124588 0.5179545 0.5249117 0.5249117 0.5905152 1.2036260 1.2126616 1.2036260 1.2126616 0.5807553 0.5807553 0.4268013 0.4277959 1.0001788 0.6275527 0.3567964 0.3567964 0.5399881 0.5399881 0.4879001 0.5292901 0.5292901 0.5344648 0.5167524 0.5167524 0.5238410 0.5816029 0.3979587 0.5219912 0.4710091 0.5656189 0.5656189 0.6681549 0.3979587 1.1114556 1.1114556 0.6270387 0.4565053 0.6510282 0.5626608 0.6236176 0.6681549 0.5567327 0.5002394 0.6661408 0.5836394 
StCar_1    0.9647659 0.9729493 1.0307023 0.9091484 0.9091484 0.9250776 1.0160127 1.0160127 0.9165170 0.9165170 1.1167863 0.8752924 0.8752924 1.0612109 1.0612109 0.7104452 0.8891395 0.7104452 0.8891395 0.9856895 0.9856895 0.8981937 0.8981937 0.8667024 0.9569933 0.9569933 0.9554688 0.9932256 0.9932256 0.8555194 0.8555194 1.1336957 1.1336957 0.9581016 0.9099140 0.9099140 0.9554688 0.9486501 1.0042808 1.0042808 0.9740227 0.9187369 0.8923245 0.9187369 0.8923245 0.8983071 0.8395578 0.9733201 0.9733201 1.0307023 0.9647659 0.9404723 0.8240347 0.9457963 0.9457963 1.5087993 1.5087993 1.4477910 0.8378990 0.9088457 0.5498804 0.0000000 0.0000010 0.7987401 0.7761104 0.4664109 1.4730463 1.4730463 0.4979440 0.6304496 0.0151588 1.4813435 0.7935469 0.8305106 0.9088457 0.5860605 0.5860605 0.9729493 1.4565056 1.4650841 1.4565056 1.4650841 0.9673474 0.9673474 0.5309432 0.4979440 1.3921715 1.0491847 0.5309659 0.5309659 0.8613159 0.8613159 0.8240347 0.9084738 0.9084738 0.9103144 0.8338922 0.8338922 0.0151588 0.9700146 0.5153675 0.0308250 0.5994981 0.8657663 0.8657663 1.0767678 0.5153675 1.5515948 1.5515948 0.9730145 0.5078430 0.9740227 0.9428772 0.7334477 1.0767678 1.0386806 0.8556830 0.9830567 0.9244143 
StCar_2    0.9647659 0.9729493 1.0307023 0.9091484 0.9091484 0.9250776 1.0160127 1.0160127 0.9165170 0.9165170 1.1167863 0.8752924 0.8752924 1.0612109 1.0612109 0.7104452 0.8891395 0.7104452 0.8891395 0.9856895 0.9856895 0.8981937 0.8981937 0.8667024 0.9569933 0.9569933 0.9554688 0.9932256 0.9932256 0.8555194 0.8555194 1.1336957 1.1336957 0.9581016 0.9099140 0.9099140 0.9554688 0.9486501 1.0042808 1.0042808 0.9740227 0.9187369 0.8923245 0.9187369 0.8923245 0.8983071 0.8395578 0.9733201 0.9733201 1.0307023 0.9647659 0.9404723 0.8240347 0.9457963 0.9457963 1.5087993 1.5087993 1.4477910 0.8378990 0.9088457 0.5498804 0.0000010 0.0000000 0.7987401 0.7761104 0.4664109 1.4730463 1.4730463 0.4979440 0.6304496 0.0151588 1.4813435 0.7935469 0.8305106 0.9088457 0.5860605 0.5860605 0.9729493 1.4565056 1.4650841 1.4565056 1.4650841 0.9673474 0.9673474 0.5309432 0.4979440 1.3921715 1.0491847 0.5309659 0.5309659 0.8613159 0.8613159 0.8240347 0.9084738 0.9084738 0.9103144 0.8338922 0.8338922 0.0151588 0.9700146 0.5153675 0.0308250 0.5994981 0.8657663 0.8657663 1.0767678 0.5153675 1.5515948 1.5515948 0.9730145 0.5078430 0.9740227 0.9428772 0.7334477 1.0767678 1.0386806 0.8556830 0.9830567 0.9244143 
StCr       0.7580546 0.5888163 0.7083965 0.6966804 0.6966804 0.6583685 0.5801154 0.5801154 0.6605088 0.6605088 0.6434554 0.6367949 0.6367949 0.7120334 0.7120334 0.7352899 0.6000230 0.7352899 0.6000230 0.5546590 0.5546590 0.6751373 0.6751373 0.6021984 0.6164976 0.6164976 0.5810630 0.6779923 0.6779923 0.6546811 0.6546811 0.7674747 0.7674747 0.5537325 0.6095667 0.6095667 0.5810630 0.8726189 0.6378490 0.6378490 0.6923145 0.5980972 0.5950552 0.5980972 0.5950552 0.6090313 0.6194645 0.7589153 0.7589153 0.7083965 0.7580546 0.5937946 0.3642197 0.1571871 0.1571871 1.2505234 1.2505234 1.0698264 0.3450676 0.1237886 0.4933336 0.7987401 0.7987401 0.0000000 0.6539298 0.6632107 1.0539225 1.0539225 0.5123262 0.4996530 0.7971962 1.0550401 0.0477399 0.0321398 0.1237886 0.6627551 0.6627551 0.5888163 1.2379466 1.2471854 1.2379466 1.2471854 0.3338633 0.3338633 0.5118152 0.5123262 1.1244783 0.7686108 0.7547238 0.7547238 0.4116517 0.4116517 0.3642197 0.0481515 0.0481515 0.4133123 0.3898590 0.3898590 0.7971962 0.7913151 0.4787011 0.7985065 0.5470131 0.3659251 0.3659251 0.8431626 0.4787011 1.1385584 1.1385584 0.7584867 0.7167421 0.6923145 0.5858614 0.6581734 0.8431626 0.7084261 0.5524446 0.7924544 0.5871845 
StDa_1     0.7156707 0.6878468 0.7817502 0.7599611 0.7599611 0.6700736 0.7455407 0.7455407 0.7622800 0.7622800 0.8276727 0.6713450 0.6713450 0.7326600 0.7326600 0.8782514 0.7085214 0.8782514 0.7085214 0.7399532 0.7399532 0.7367926 0.7367926 0.6917181 0.7676102 0.7676102 0.7113967 0.7624425 0.7624425 0.7968865 0.7968865 0.7894093 0.7894093 0.7197561 0.7430244 0.7430244 0.7113967 0.9706199 0.8364078 0.8364078 0.9053307 0.7782334 0.6934567 0.7782334 0.6934567 0.7511854 0.7106424 0.7528947 0.7528947 0.7817502 0.7156707 0.7184105 0.7052883 0.8133446 0.8133446 1.1170201 1.1170201 1.1278070 0.5489854 0.7616585 0.6037142 0.7761104 0.7761104 0.6539298 0.0000000 0.7476758 1.0444259 1.0444259 0.7514289 0.3269747 0.7583035 1.2125605 0.6492678 0.6796626 0.7616585 0.6755812 0.6755812 0.6878468 1.2111798 1.2208434 1.2111798 1.2208434 0.7557378 0.7557378 0.7701561 0.7514289 1.2213501 0.8935580 0.8162837 0.8162837 0.7680621 0.7680621 0.7052883 0.7608319 0.7608319 0.7678124 0.7412967 0.7412967 0.7583035 0.8806909 0.7464208 0.7550185 0.7655144 0.5738195 0.5738195 0.9272601 0.7464208 1.2024746 1.2024746 0.8192749 0.6516167 0.9053307 0.7602984 0.0635054 0.9272601 0.9365846 0.7143008 0.8362556 0.8051082 
StDu       0.7818089 0.6557661 0.7502856 0.7329568 0.7329568 0.6715337 0.8049331 0.8049331 0.6759843 0.6759843 0.7726285 0.6453790 0.6453790 0.9143250 0.9143250 0.6315863 0.6550297 0.6315863 0.6550297 0.7766766 0.7766766 0.7334382 0.7334382 0.6396877 0.7637077 0.7637077 0.7484707 0.7601806 0.7601806 0.6904518 0.6904518 0.9817790 0.9817790 0.7559853 0.7529453 0.7529453 0.7484707 0.8779992 0.7071524 0.7071524 0.6133359 0.6494297 0.7453090 0.6494297 0.7453090 0.6132896 0.6291668 0.7626208 0.7626208 0.7502856 0.7818089 0.7112284 0.6846011 0.6817490 0.6817490 1.1721455 1.1721455 1.1564173 0.6486194 0.6105818 0.3155675 0.4664109 0.4664109 0.6632107 0.7476758 0.0000000 1.1441049 1.1441049 0.3416399 0.5537658 0.4408221 1.1755089 0.6774553 0.6904586 0.6105818 0.4900481 0.4900481 0.6557661 1.1141827 1.1234039 1.1141827 1.1234039 0.7026963 0.7026963 0.3170659 0.3416399 1.1126028 0.7364084 0.0982006 0.0982006 0.7446373 0.7446373 0.6846011 0.6738072 0.6738072 0.7438382 0.7189833 0.7189833 0.4408221 0.7339777 0.3148695 0.4425892 0.3800168 0.6752820 0.6752820 0.8549157 0.3148695 1.2132253 1.2132253 0.6964081 0.4230459 0.6133359 0.7580691 0.7672939 0.8549157 0.7018469 0.6431950 0.7764370 0.6063305 
StFo_1     1.2691204 1.2354340 1.3619264 1.0110034 1.0110034 1.0195963 0.9946716 0.9946716 1.0453077 1.0453077 1.2377094 1.0513006 1.0513006 1.1505880 1.1505880 1.0631501 1.1014027 1.0631501 1.1014027 1.0280223 1.0280223 1.0722545 1.0722545 1.1054248 1.0495019 1.0495019 0.9962672 1.2091894 1.2091894 0.9697303 0.9697303 1.2327014 1.2327014 1.0287416 1.0115956 1.0115956 0.9962672 1.3260813 1.1351470 1.1351470 1.1772012 1.1249882 1.0524682 1.1249882 1.0524682 1.0114638 0.9632477 1.2433431 1.2433431 1.3619264 1.2691204 1.1377211 1.2122556 0.7414856 0.7414856 0.1733886 0.1733886 0.1906091 0.9546526 0.8852207 1.0780084 1.4730463 1.4730463 1.0539225 1.0444259 1.1441049 0.0000000 0.0000010 1.1351980 1.0221003 1.4766503 0.1949584 1.0158377 0.9992722 0.8852207 1.1920487 1.1920487 1.2354340 0.1075120 0.1105521 0.1075120 0.1105521 1.0231867 1.0231867 1.1623540 1.1351980 0.2557561 1.4149416 1.2251437 1.2251437 1.2275134 1.2275134 1.2122556 1.0460121 1.0460121 1.2612209 1.2309650 1.2309650 1.4766503 1.4662413 1.0383584 1.4673388 1.0383260 0.9519539 0.9519539 1.4648454 1.0383584 0.2311918 0.2311918 1.3208526 1.0545443 1.1772012 1.0731855 1.0397973 1.4648454 1.1954118 0.9765257 1.2337449 1.0470280 
StFo_2     1.2691204 1.2354340 1.3619264 1.0110034 1.0110034 1.0195963 0.9946716 0.9946716 1.0453077 1.0453077 1.2377094 1.0513006 1.0513006 1.1505880 1.1505880 1.0631501 1.1014027 1.0631501 1.1014027 1.0280223 1.0280223 1.0722545 1.0722545 1.1054248 1.0495019 1.0495019 0.9962672 1.2091894 1.2091894 0.9697303 0.9697303 1.2327014 1.2327014 1.0287416 1.0115956 1.0115956 0.9962672 1.3260813 1.1351470 1.1351470 1.1772012 1.1249882 1.0524682 1.1249882 1.0524682 1.0114638 0.9632477 1.2433431 1.2433431 1.3619264 1.2691204 1.1377211 1.2122556 0.7414856 0.7414856 0.1733886 0.1733886 0.1906091 0.9546526 0.8852207 1.0780084 1.4730463 1.4730463 1.0539225 1.0444259 1.1441049 0.0000010 0.0000000 1.1351980 1.0221003 1.4766503 0.1949584 1.0158377 0.9992722 0.8852207 1.1920487 1.1920487 1.2354340 0.1075120 0.1105521 0.1075120 0.1105521 1.0231867 1.0231867 1.1623540 1.1351980 0.2557561 1.4149416 1.2251437 1.2251437 1.2275134 1.2275134 1.2122556 1.0460121 1.0460121 1.2612209 1.2309650 1.2309650 1.4766503 1.4662413 1.0383584 1.4673388 1.0383260 0.9519539 0.9519539 1.4648454 1.0383584 0.2311918 0.2311918 1.3208526 1.0545443 1.1772012 1.0731855 1.0397973 1.4648454 1.1954118 0.9765257 1.2337449 1.0470280 
StFr_4     0.7632099 0.5992287 0.8023942 0.5814756 0.5814756 0.5606331 0.6821690 0.6821690 0.6214186 0.6214186 0.7630489 0.5790251 0.5790251 0.6976343 0.6976343 0.5610390 0.6108454 0.5610390 0.6108454 0.6903836 0.6903836 0.6105581 0.6105581 0.6116950 0.6053529 0.6053529 0.6637389 0.7348139 0.7348139 0.5892701 0.5892701 0.7522711 0.7522711 0.6899103 0.6570371 0.6570371 0.6637389 0.7740727 0.6921580 0.6921580 0.7101795 0.6376068 0.6319521 0.6376068 0.6319521 0.6140882 0.5445422 0.6645526 0.6645526 0.8023942 0.7632099 0.6427597 0.6332712 0.5394512 0.5394512 1.0382769 1.0382769 1.0489569 0.5679024 0.5294275 0.4277959 0.4979440 0.4979440 0.5123262 0.7514289 0.3416399 1.1351980 1.1351980 0.0000000 0.6020855 0.4718291 1.0099490 0.5217971 0.5323794 0.5294275 0.3222737 0.3222737 0.5992287 1.1040602 1.1136223 1.1040602 1.1136223 0.5132905 0.5132905 0.0320511 0.0000010 0.9941155 0.6600921 0.3809649 0.3809649 0.6901231 0.6901231 0.6332712 0.5221987 0.5221987 0.6880801 0.6655789 0.6655789 0.4718291 0.6962530 0.0490789 0.4736290 0.1229879 0.5926622 0.5926622 0.7706635 0.0490789 1.0898857 1.0898857 0.6596547 0.3093290 0.7101795 0.6456984 0.7373943 0.7706635 0.7022424 0.5562908 0.6671813 0.5917989 
StFu       0.7692026 0.5900935 0.7410398 0.6333895 0.6333895 0.6126017 0.6462794 0.6462794 0.5995190 0.5995190 0.6862762 0.6548228 0.6548228 0.7650764 0.7650764 0.6970762 0.6183544 0.6970762 0.6183544 0.6212237 0.6212237 0.6297992 0.6297992 0.6041241 0.6314041 0.6314041 0.5962720 0.6742403 0.6742403 0.6719836 0.6719836 0.8224224 0.8224224 0.6058074 0.6495079 0.6495079 0.5962720 0.7585598 0.5689270 0.5689270 0.6401937 0.6236061 0.6899116 0.6236061 0.6899116 0.5762810 0.5410347 0.6472517 0.6472517 0.7410398 0.7692026 0.7037398 0.4855296 0.6032203 0.6032203 1.0641886 1.0641886 0.9910934 0.3879765 0.5984372 0.4328166 0.6304496 0.6304496 0.4996530 0.3269747 0.5537658 1.0221003 1.0221003 0.6020855 0.0000000 0.6597931 1.1331958 0.5067915 0.5186875 0.5984372 0.6209849 0.6209849 0.5900935 1.1466424 1.1560445 1.1466424 1.1560445 0.5852225 0.5852225 0.6023954 0.6020855 1.1623546 0.7892080 0.5831510 0.5831510 0.5364530 0.5364530 0.4855296 0.5092181 0.5092181 0.5309598 0.5137080 0.5137080 0.6597931 0.7318725 0.5849253 0.6571384 0.6415901 0.4097889 0.4097889 0.8418387 0.5849253 1.0564381 1.0564381 0.7243276 0.5942470 0.6401937 0.6223791 0.3220874 0.8418387 0.6460787 0.5447828 0.7145849 0.6200268 
StLaN18    0.9307762 0.9395658 0.9961962 0.8768821 0.8768821 0.8921355 0.9823783 0.9823783 0.8828205 0.8828205 1.0804549 0.8437242 0.8437242 1.0256870 1.0256870 0.6822614 0.8570777 0.6822614 0.8570777 0.9523001 0.9523001 0.8656847 0.8656847 0.8354717 0.9235493 0.9235493 0.9223107 0.9578201 0.9578201 0.8242503 0.8242503 1.0967199 1.0967199 0.9255112 0.8778641 0.8778641 0.9223107 0.9143450 0.9700035 0.9700035 0.9400650 0.8865826 0.8611480 0.8865826 0.8611480 0.8665366 0.8079392 0.9391583 0.9391583 0.9961962 0.9307762 0.9089642 0.8114893 0.9476889 0.9476889 1.4810401 1.4810401 1.4514194 0.8365857 0.9105671 0.5238410 0.0151588 0.0151588 0.7971962 0.7583035 0.4408221 1.4766503 1.4766503 0.4718291 0.6597931 0.0000000 1.4797422 0.7949308 0.8289254 0.9105671 0.5597011 0.5597011 0.9395658 1.4601964 1.4687689 1.4601964 1.4687689 0.9327191 0.9327191 0.5040606 0.4718291 1.3956262 1.0151291 0.5053743 0.5053743 0.8485187 0.8485187 0.8114893 0.9068590 0.9068590 0.8970679 0.8211680 0.8211680 0.0000010 0.9371280 0.4891946 0.0153072 0.5718964 0.8645377 0.8645377 1.0411790 0.4891946 1.5555267 1.5555267 0.9401740 0.4829711 0.9400650 0.9090953 0.7164247 1.0411790 1.0037954 0.8237786 0.9497427 0.8917684 
StLtNB     1.2701249 1.2834614 1.3628490 1.0536052 1.0536052 1.0444929 1.0361885 1.0361885 1.0466395 1.0466395 1.2849539 1.0757519 1.0757519 1.1976957 1.1976957 1.0644037 1.1262143 1.0644037 1.1262143 1.0698885 1.0698885 1.0971407 1.0971407 1.1303549 1.1005299 1.1005299 1.0378328 1.2561848 1.2561848 1.0101335 1.0101335 1.2818922 1.2818922 1.0707591 1.0129475 1.0129475 1.0378328 1.2051346 1.1363133 1.1363133 1.1616570 1.1497392 1.0946473 1.1497392 1.0946473 0.9753695 0.9646693 1.2443846 1.2443846 1.3628490 1.2701249 1.0993118 1.3348928 0.8389883 0.8389883 0.1301975 0.1301975 0.1621803 1.1280487 0.9530994 1.0929753 1.4813435 1.4813435 1.0550401 1.2125605 1.1755089 0.1949584 0.1949584 1.0099490 1.1331958 1.4797422 0.0000000 1.1114822 0.9743734 0.9530994 1.1350036 1.1350036 1.2834614 0.1980106 0.2031463 0.1980106 0.2031463 1.0353531 1.0353531 1.0348108 1.0099490 0.1867576 1.3178010 1.1307010 1.1307010 1.3522009 1.3522009 1.3348928 1.0469580 1.0469580 1.3904053 1.3560873 1.3560873 1.4797422 1.5109557 0.9211931 1.4769543 1.0112444 1.1247683 1.1247683 1.4657720 0.9211931 0.1239535 0.1239535 1.3217906 1.0411774 1.1616570 1.1166950 1.2032276 1.4657720 1.1964883 0.9779221 1.2616471 0.9459504 
StMo_1     0.7747183 0.6531148 0.7234877 0.7682168 0.7682168 0.7279976 0.6446810 0.6446810 0.6985598 0.6985598 0.7133842 0.7059013 0.7059013 0.7518281 0.7518281 0.8090333 0.6666853 0.8090333 0.6666853 0.6184391 0.6184391 0.7447899 0.7447899 0.6690533 0.6828249 0.6828249 0.5922754 0.7169122 0.7169122 0.6679277 0.6679277 0.8098259 0.8098259 0.6177186 0.6214412 0.6214412 0.5922754 0.9630889 0.6997951 0.6997951 0.7653394 0.6638403 0.6612839 0.6638403 0.6612839 0.6209272 0.6318093 0.7753444 0.7753444 0.7234877 0.7747183 0.6571234 0.3916331 0.1394706 0.1394706 1.2320923 1.2320923 1.0289372 0.3381435 0.1426841 0.5022378 0.7935469 0.7935469 0.0477399 0.6492678 0.6774553 1.0158377 1.0158377 0.5217971 0.5067915 0.7949308 1.1114822 0.0000000 0.0492714 0.1426841 0.6924593 0.6924593 0.6531148 1.1975989 1.2071023 1.1975989 1.2071023 0.3856555 0.3856555 0.5213524 0.5217971 1.0462333 0.7850734 0.7716455 0.7716455 0.4203769 0.4203769 0.3916331 0.0997046 0.0997046 0.3958412 0.3983394 0.3983394 0.7949308 0.8087982 0.4872881 0.7962833 0.5571260 0.3594488 0.3594488 0.8628917 0.4872881 1.0588413 1.0588413 0.7748521 0.7150448 0.7653394 0.6209107 0.6536032 0.8628917 0.7234152 0.5628937 0.8098859 0.5985533 
StPo       0.7882302 0.6649132 0.7364964 0.7813915 0.7813915 0.7408384 0.6564931 0.6564931 0.7114807 0.7114807 0.7092566 0.7186325 0.7186325 0.7651867 0.7651867 0.8055850 0.6789215 0.8055850 0.6789215 0.6300531 0.6300531 0.7576110 0.7576110 0.6813261 0.6950150 0.6950150 0.6036766 0.7300809 0.7300809 0.6801508 0.6801508 0.8237975 0.8237975 0.6293692 0.6330625 0.6330625 0.6036766 0.9598784 0.7123784 0.7123784 0.7787658 0.6758888 0.6734316 0.6758888 0.6734316 0.6325779 0.6269901 0.7716905 0.7716905 0.7364964 0.7882302 0.6687200 0.3439625 0.1409349 0.1409349 1.1656529 1.1656529 1.0138461 0.3576936 0.1441932 0.5124588 0.8305106 0.8305106 0.0321398 0.6796626 0.6904586 0.9992722 0.9992722 0.5323794 0.5186875 0.8289254 0.9743734 0.0492714 0.0000000 0.1441932 0.7484624 0.7484624 0.6649132 1.1897370 1.1996185 1.1897370 1.1996185 0.3681100 0.3681100 0.5320207 0.5323794 1.0423829 0.7982537 0.7545051 0.7545051 0.3912269 0.3912269 0.3439625 0.0682003 0.0682003 0.3926643 0.3694033 0.3694033 0.8289254 0.8224192 0.4973494 0.8301493 0.5678939 0.3792178 0.3792178 0.8595774 0.4973494 1.0550896 1.0550896 0.7881151 0.7462923 0.7787658 0.6329081 0.6837367 0.8595774 0.7193840 0.5739399 0.8234498 0.6100171 
StRi1      0.7930165 0.5994491 0.7415065 0.7087271 0.7087271 0.6441100 0.6155050 0.6155050 0.6767053 0.6767053 0.6903283 0.5793728 0.5793728 0.7785816 0.7785816 0.7102178 0.6113287 0.7102178 0.6113287 0.5897239 0.5897239 0.6608478 0.6608478 0.6121852 0.6301077 0.6301077 0.6165000 0.7686299 0.7686299 0.6954173 0.6954173 0.8383017 0.8383017 0.5889129 0.6519483 0.6519483 0.6165000 0.8330477 0.6293502 0.6293502 0.7087982 0.6092737 0.5622214 0.6092737 0.5622214 0.6008477 0.6445957 0.7339381 0.7339381 0.7415065 0.7930165 0.6209671 0.4169556 0.1198246 0.1198246 1.0719709 1.0719709 0.8961657 0.4130627 0.0000010 0.5179545 0.9088457 0.9088457 0.1237886 0.7616585 0.6105818 0.8852207 0.8852207 0.5294275 0.5984372 0.9105671 0.9530994 0.1426841 0.1441932 0.0000000 0.6775392 0.6775392 0.5994491 1.0714293 1.0858026 1.0714293 1.0858026 0.3903361 0.3903361 0.5290639 0.5294275 0.9315203 0.7593175 0.6830164 0.6830164 0.4212968 0.4212968 0.4169556 0.1258257 0.1258257 0.4694412 0.4443511 0.4443511 0.9105671 0.7758557 0.4962730 0.9114484 0.5631140 0.3909476 0.3909476 0.8449318 0.4962730 0.9413669 0.9413669 0.7491445 0.7174959 0.7087982 0.6715678 0.7646836 0.8449318 0.6836645 0.5921470 0.8126849 0.5791248 
StSe_1     0.8839431 0.7400498 0.8793221 0.7277690 0.7277690 0.6450167 0.8662497 0.8662497 0.8142790 0.8142790 0.9453435 0.6649085 0.6649085 0.9638375 0.9638375 0.6701764 0.7006230 0.6701764 0.7006230 0.8561033 0.8561033 0.6838033 0.6838033 0.6834879 0.6715123 0.6715123 0.8870776 0.9363727 0.9363727 0.8074491 0.8074491 1.0337093 1.0337093 0.8328742 0.8922711 0.8922711 0.8870776 0.7478496 0.8669058 0.8669058 0.8704885 0.8047756 0.7274093 0.8047756 0.7274093 0.8172743 0.7587519 0.8896302 0.8896302 0.8793221 0.8839431 0.8013803 0.7650469 0.7641349 0.7641349 1.0941753 1.0941753 1.1762146 0.8229532 0.6775392 0.5249117 0.5860605 0.5860605 0.6627551 0.6755812 0.4900481 1.1920487 1.1920487 0.3222737 0.6209849 0.5597011 1.1350036 0.6924593 0.7484624 0.6775392 0.0000000 0.0000010 0.7400498 1.2346576 1.2435722 1.2346576 1.2435722 0.7032884 0.7032884 0.3209514 0.3222737 0.9637789 0.8277218 0.4856618 0.4856618 0.7978482 0.7978482 0.7650469 0.6469374 0.6469374 0.8095598 0.7714102 0.7714102 0.5597011 0.8689044 0.3230216 0.5576737 0.3824300 0.8500258 0.8500258 0.9611661 0.3230216 1.1192871 1.1192871 0.8279691 0.1000400 0.8704885 0.8583802 0.7190592 0.9611661 0.9288805 0.7733492 0.8086741 0.8741517 
StSe_2     0.8839431 0.7400498 0.8793221 0.7277690 0.7277690 0.6450167 0.8662497 0.8662497 0.8142790 0.8142790 0.9453435 0.6649085 0.6649085 0.9638375 0.9638375 0.6701764 0.7006230 0.6701764 0.7006230 0.8561033 0.8561033 0.6838033 0.6838033 0.6834879 0.6715123 0.6715123 0.8870776 0.9363727 0.9363727 0.8074491 0.8074491 1.0337093 1.0337093 0.8328742 0.8922711 0.8922711 0.8870776 0.7478496 0.8669058 0.8669058 0.8704885 0.8047756 0.7274093 0.8047756 0.7274093 0.8172743 0.7587519 0.8896302 0.8896302 0.8793221 0.8839431 0.8013803 0.7650469 0.7641349 0.7641349 1.0941753 1.0941753 1.1762146 0.8229532 0.6775392 0.5249117 0.5860605 0.5860605 0.6627551 0.6755812 0.4900481 1.1920487 1.1920487 0.3222737 0.6209849 0.5597011 1.1350036 0.6924593 0.7484624 0.6775392 0.0000010 0.0000000 0.7400498 1.2346576 1.2435722 1.2346576 1.2435722 0.7032884 0.7032884 0.3209514 0.3222737 0.9637789 0.8277218 0.4856618 0.4856618 0.7978482 0.7978482 0.7650469 0.6469374 0.6469374 0.8095598 0.7714102 0.7714102 0.5597011 0.8689044 0.3230216 0.5576737 0.3824300 0.8500258 0.8500258 0.9611661 0.3230216 1.1192871 1.1192871 0.8279691 0.1000400 0.8704885 0.8583802 0.7190592 0.9611661 0.9288805 0.7733492 0.8086741 0.8741517 
StTo       0.2838006 0.0000010 0.2783096 0.2719587 0.2719587 0.2816622 0.2813632 0.2813632 0.3144849 0.3144849 0.2815011 0.3507753 0.3507753 0.3341041 0.3341041 0.4751769 0.3248345 0.4751769 0.3248345 0.2796144 0.2796144 0.2949907 0.2949907 0.3525328 0.3160176 0.3160176 0.3001610 0.3000112 0.3000112 0.3548229 0.3548229 0.3685612 0.3685612 0.3039848 0.3558781 0.3558781 0.3001610 0.4847821 0.2335636 0.2335636 0.2695183 0.2339371 0.2827425 0.2339371 0.2827425 0.2939267 0.2942128 0.3335457 0.3335457 0.2783096 0.2838006 0.2494967 0.6225569 0.6870413 0.6870413 1.2185144 1.2185144 1.2888992 0.5874011 0.5994491 0.5905152 0.9729493 0.9729493 0.5888163 0.6878468 0.6557661 1.2354340 1.2354340 0.5992287 0.5900935 0.9395658 1.2834614 0.6531148 0.6649132 0.5994491 0.7400498 0.7400498 0.0000000 1.2625752 1.2716656 1.2625752 1.2716656 0.6647638 0.6647638 0.5995031 0.5992287 1.1561285 0.3942392 0.7971640 0.7971640 0.6294541 0.6294541 0.6225569 0.5987001 0.5987001 0.6751700 0.6536627 0.6536627 0.9395658 0.3641579 0.5638645 0.9350341 0.6527751 0.5633308 0.5633308 0.4071998 0.5638645 1.3374031 1.3374031 0.3475215 0.7312688 0.2695183 0.3277599 0.6665235 0.4071998 0.3167350 0.2925139 0.3536270 0.2715761 
StVe_1     1.2973307 1.2625752 1.3200373 1.0358281 1.0358281 1.0869313 1.0588729 1.0588729 0.9973644 0.9973644 1.2497128 1.1191042 1.1191042 1.2290051 1.2290051 1.0733063 1.1730733 1.0733063 1.1730733 1.0938080 1.0938080 1.0850157 1.0850157 1.1776792 1.0617049 1.0617049 1.0605948 1.2353036 1.2353036 1.0314107 1.0314107 1.3173618 1.3173618 1.0947945 1.0769397 1.0769397 1.0605948 1.2639720 1.0984459 1.0984459 1.1099620 1.1482332 1.0734625 1.1482332 1.0734625 1.0358523 0.9729804 1.1895597 1.1895597 1.3200373 1.2973307 1.1610738 1.3876238 0.9037443 0.9037443 0.1746030 0.1746030 0.1935170 1.1698466 1.0714293 1.2036260 1.4565056 1.4565056 1.2379466 1.2111798 1.1141827 0.1075120 0.1075120 1.1040602 1.1466424 1.4601964 0.1980106 1.1975989 1.1897370 1.0714293 1.2346576 1.2346576 1.2625752 0.0000000 0.0167630 0.0000010 0.0167630 1.1900484 1.1900484 1.1315281 1.1040602 0.2578484 1.4474029 1.2138205 1.2138205 1.4056494 1.4056494 1.3876238 1.2129011 1.2129011 1.4454633 1.4096912 1.4096912 1.4601964 1.5008043 1.0061246 1.4575053 1.0757477 1.1663769 1.1663769 1.3852540 1.0061246 0.2348784 0.2348784 1.3502296 1.0923637 1.1099620 1.0859004 1.2016318 1.3852540 1.1449827 0.9958844 1.2606860 1.0013220 
StVe_3     1.3063436 1.2716656 1.3288817 1.0450962 1.0450962 1.0962858 1.0680257 1.0680257 1.0064724 1.0064724 1.2479224 1.1282179 1.1282179 1.2384444 1.2384444 1.0722540 1.1822009 1.0722540 1.1822009 1.1028731 1.1028731 1.0943250 1.0943250 1.1868390 1.0711803 1.0711803 1.0697505 1.2443665 1.2443665 1.0404337 1.0404337 1.3266221 1.3266221 1.1038883 1.0860963 1.0860963 1.0697505 1.2620767 1.1074128 1.1074128 1.1188563 1.1572576 1.0824157 1.1572576 1.0824157 1.0449504 0.9722256 1.1880074 1.1880074 1.3288817 1.3063436 1.1699925 1.3851198 0.9175244 0.9175244 0.1792221 0.1792221 0.1984562 1.1795849 1.0858026 1.2126616 1.4650841 1.4650841 1.2471854 1.2208434 1.1234039 0.1105521 0.1105521 1.1136223 1.1560445 1.4687689 0.2031463 1.2071023 1.1996185 1.0858026 1.2435722 1.2435722 1.2716656 0.0167630 0.0000000 0.0167630 0.0000010 1.1884616 1.1884616 1.1411157 1.1136223 0.2639637 1.4558306 1.1983265 1.1983265 1.4030371 1.4030371 1.3851198 1.2112406 1.2112406 1.4426041 1.4070546 1.4070546 1.4687689 1.5091118 1.0155508 1.4660315 1.0851743 1.1761093 1.1761093 1.3827951 1.0155508 0.2405648 0.2405648 1.3589652 1.1017224 1.1188563 1.0951528 1.2110660 1.3827951 1.1436538 1.0049638 1.2697275 1.0104466 
StVe_4     1.2973307 1.2625752 1.3200373 1.0358281 1.0358281 1.0869313 1.0588729 1.0588729 0.9973644 0.9973644 1.2497128 1.1191042 1.1191042 1.2290051 1.2290051 1.0733063 1.1730733 1.0733063 1.1730733 1.0938080 1.0938080 1.0850157 1.0850157 1.1776792 1.0617049 1.0617049 1.0605948 1.2353036 1.2353036 1.0314107 1.0314107 1.3173618 1.3173618 1.0947945 1.0769397 1.0769397 1.0605948 1.2639720 1.0984459 1.0984459 1.1099620 1.1482332 1.0734625 1.1482332 1.0734625 1.0358523 0.9729804 1.1895597 1.1895597 1.3200373 1.2973307 1.1610738 1.3876238 0.9037443 0.9037443 0.1746030 0.1746030 0.1935170 1.1698466 1.0714293 1.2036260 1.4565056 1.4565056 1.2379466 1.2111798 1.1141827 0.1075120 0.1075120 1.1040602 1.1466424 1.4601964 0.1980106 1.1975989 1.1897370 1.0714293 1.2346576 1.2346576 1.2625752 0.0000010 0.0167630 0.0000000 0.0167630 1.1900484 1.1900484 1.1315281 1.1040602 0.2578484 1.4474029 1.2138205 1.2138205 1.4056494 1.4056494 1.3876238 1.2129011 1.2129011 1.4454633 1.4096912 1.4096912 1.4601964 1.5008043 1.0061246 1.4575053 1.0757477 1.1663769 1.1663769 1.3852540 1.0061246 0.2348784 0.2348784 1.3502296 1.0923637 1.1099620 1.0859004 1.2016318 1.3852540 1.1449827 0.9958844 1.2606860 1.0013220 
StVe_5     1.3063436 1.2716656 1.3288817 1.0450962 1.0450962 1.0962858 1.0680257 1.0680257 1.0064724 1.0064724 1.2479224 1.1282179 1.1282179 1.2384444 1.2384444 1.0722540 1.1822009 1.0722540 1.1822009 1.1028731 1.1028731 1.0943250 1.0943250 1.1868390 1.0711803 1.0711803 1.0697505 1.2443665 1.2443665 1.0404337 1.0404337 1.3266221 1.3266221 1.1038883 1.0860963 1.0860963 1.0697505 1.2620767 1.1074128 1.1074128 1.1188563 1.1572576 1.0824157 1.1572576 1.0824157 1.0449504 0.9722256 1.1880074 1.1880074 1.3288817 1.3063436 1.1699925 1.3851198 0.9175244 0.9175244 0.1792221 0.1792221 0.1984562 1.1795849 1.0858026 1.2126616 1.4650841 1.4650841 1.2471854 1.2208434 1.1234039 0.1105521 0.1105521 1.1136223 1.1560445 1.4687689 0.2031463 1.2071023 1.1996185 1.0858026 1.2435722 1.2435722 1.2716656 0.0167630 0.0000010 0.0167630 0.0000000 1.1884616 1.1884616 1.1411157 1.1136223 0.2639637 1.4558306 1.1983265 1.1983265 1.4030371 1.4030371 1.3851198 1.2112406 1.2112406 1.4426041 1.4070546 1.4070546 1.4687689 1.5091118 1.0155508 1.4660315 1.0851743 1.1761093 1.1761093 1.3827951 1.0155508 0.2405648 0.2405648 1.3589652 1.1017224 1.1188563 1.0951528 1.2110660 1.3827951 1.1436538 1.0049638 1.2697275 1.0104466 
StVrN_B    0.7225721 0.6647638 0.6095833 0.6736188 0.6736188 0.6603388 0.6537189 0.6537189 0.6899724 0.6899724 0.5963551 0.7427860 0.7427860 0.8267764 0.8267764 0.6321462 0.7019603 0.6321462 0.7019603 0.6271571 0.6271571 0.6852696 0.6852696 0.7033746 0.6803138 0.6803138 0.6547820 0.7416160 0.7416160 0.7371624 0.7371624 0.8898621 0.8898621 0.6264596 0.7058773 0.7058773 0.6547820 0.8622127 0.7155324 0.7155324 0.8168568 0.6243118 0.6695177 0.6243118 0.6695177 0.6416887 0.5632322 0.6606346 0.6606346 0.6095833 0.7225721 0.6166453 0.4040829 0.3731953 0.3731953 1.1329298 1.1329298 1.0408235 0.4177405 0.3903361 0.5807553 0.9673474 0.9673474 0.3338633 0.7557378 0.7026963 1.0231867 1.0231867 0.5132905 0.5852225 0.9327191 1.0353531 0.3856555 0.3681100 0.3903361 0.7032884 0.7032884 0.6647638 1.1900484 1.1884616 1.1900484 1.1884616 0.0000000 0.0000010 0.4878959 0.5132905 1.1263991 0.7077400 0.7643731 0.7643731 0.4518789 0.4518789 0.4040829 0.2953578 0.2953578 0.4445691 0.4301247 0.4301247 0.9327191 0.8619614 0.4788972 0.9335391 0.5968663 0.4400116 0.4400116 0.8149775 0.4788972 1.0555990 1.0555990 0.7722210 0.7476965 0.8168568 0.6610421 0.7589463 0.8149775 0.7536286 0.5923290 0.7281957 0.6189514 
StVr_1_A   0.7225721 0.6647638 0.6095833 0.6736188 0.6736188 0.6603388 0.6537189 0.6537189 0.6899724 0.6899724 0.5963551 0.7427860 0.7427860 0.8267764 0.8267764 0.6321462 0.7019603 0.6321462 0.7019603 0.6271571 0.6271571 0.6852696 0.6852696 0.7033746 0.6803138 0.6803138 0.6547820 0.7416160 0.7416160 0.7371624 0.7371624 0.8898621 0.8898621 0.6264596 0.7058773 0.7058773 0.6547820 0.8622127 0.7155324 0.7155324 0.8168568 0.6243118 0.6695177 0.6243118 0.6695177 0.6416887 0.5632322 0.6606346 0.6606346 0.6095833 0.7225721 0.6166453 0.4040829 0.3731953 0.3731953 1.1329298 1.1329298 1.0408235 0.4177405 0.3903361 0.5807553 0.9673474 0.9673474 0.3338633 0.7557378 0.7026963 1.0231867 1.0231867 0.5132905 0.5852225 0.9327191 1.0353531 0.3856555 0.3681100 0.3903361 0.7032884 0.7032884 0.6647638 1.1900484 1.1884616 1.1900484 1.1884616 0.0000010 0.0000000 0.4878959 0.5132905 1.1263991 0.7077400 0.7643731 0.7643731 0.4518789 0.4518789 0.4040829 0.2953578 0.2953578 0.4445691 0.4301247 0.4301247 0.9327191 0.8619614 0.4788972 0.9335391 0.5968663 0.4400116 0.4400116 0.8149775 0.4788972 1.0555990 1.0555990 0.7722210 0.7476965 0.8168568 0.6610421 0.7589463 0.8149775 0.7536286 0.5923290 0.7281957 0.6189514 
StX        0.7824027 0.5995031 0.7758728 0.5815714 0.5815714 0.5605335 0.6834176 0.6834176 0.6219650 0.6219650 0.7655083 0.5790996 0.5790996 0.7150107 0.7150107 0.5609457 0.6112497 0.5609457 0.6112497 0.6917460 0.6917460 0.6109593 0.6109593 0.6121107 0.6057003 0.6057003 0.6647676 0.7531704 0.7531704 0.5894456 0.5894456 0.7707549 0.7707549 0.6912715 0.6579837 0.6579837 0.6647676 0.7768421 0.6659592 0.6659592 0.6833550 0.6383061 0.6325931 0.6383061 0.6325931 0.6145313 0.5442946 0.6656103 0.6656103 0.7758728 0.7824027 0.6173808 0.6339257 0.5391596 0.5391596 1.0629523 1.0629523 1.0743460 0.5957280 0.5290639 0.4268013 0.5309432 0.5309432 0.5118152 0.7701561 0.3170659 1.1623540 1.1623540 0.0320511 0.6023954 0.5040606 1.0348108 0.5213524 0.5320207 0.5290639 0.3209514 0.3209514 0.5995031 1.1315281 1.1411157 1.1315281 1.1411157 0.4878959 0.4878959 0.0000000 0.0320511 1.0184768 0.6347350 0.3552229 0.3552229 0.6914701 0.6914701 0.6339257 0.5217668 0.5217668 0.6894333 0.6666219 0.6666219 0.5040606 0.6976944 0.0487352 0.5058923 0.1222044 0.6207891 0.6207891 0.7732704 0.0487352 1.1162728 1.1162728 0.6606309 0.3080281 0.6833550 0.6465294 0.7555589 0.7732704 0.6760534 0.5561476 0.6682613 0.5920050 
StX_1      0.7632099 0.5992287 0.8023942 0.5814756 0.5814756 0.5606331 0.6821690 0.6821690 0.6214186 0.6214186 0.7630489 0.5790251 0.5790251 0.6976343 0.6976343 0.5610390 0.6108454 0.5610390 0.6108454 0.6903836 0.6903836 0.6105581 0.6105581 0.6116950 0.6053529 0.6053529 0.6637389 0.7348139 0.7348139 0.5892701 0.5892701 0.7522711 0.7522711 0.6899103 0.6570371 0.6570371 0.6637389 0.7740727 0.6921580 0.6921580 0.7101795 0.6376068 0.6319521 0.6376068 0.6319521 0.6140882 0.5445422 0.6645526 0.6645526 0.8023942 0.7632099 0.6427597 0.6332712 0.5394512 0.5394512 1.0382769 1.0382769 1.0489569 0.5679024 0.5294275 0.4277959 0.4979440 0.4979440 0.5123262 0.7514289 0.3416399 1.1351980 1.1351980 0.0000010 0.6020855 0.4718291 1.0099490 0.5217971 0.5323794 0.5294275 0.3222737 0.3222737 0.5992287 1.1040602 1.1136223 1.1040602 1.1136223 0.5132905 0.5132905 0.0320511 0.0000000 0.9941155 0.6600921 0.3809649 0.3809649 0.6901231 0.6901231 0.6332712 0.5221987 0.5221987 0.6880801 0.6655789 0.6655789 0.4718291 0.6962530 0.0490789 0.4736290 0.1229879 0.5926622 0.5926622 0.7706635 0.0490789 1.0898857 1.0898857 0.6596547 0.3093290 0.7101795 0.6456984 0.7373943 0.7706635 0.7022424 0.5562908 0.6671813 0.5917989 
Sts1       1.1129402 1.1561285 1.1995747 0.9585802 0.9585802 0.9501721 0.9808564 0.9808564 0.9237458 0.9237458 1.1492795 0.9549651 0.9549651 1.0922121 1.0922121 0.9452351 1.0015579 0.9452351 1.0015579 0.9496021 0.9496021 1.0391637 1.0391637 1.0049338 1.0166409 1.0166409 0.9184223 1.1212777 1.1212777 0.8940792 0.8940792 1.1715920 1.1715920 0.9500375 0.8945451 0.8945451 0.9184223 1.0690234 0.9932785 0.9932785 1.0506247 1.0242807 0.9733761 1.0242807 0.9733761 0.9044546 0.8480453 1.1077587 1.1077587 1.1995747 1.1129402 0.9779911 1.3036784 0.8196717 0.8196717 0.1734614 0.1734614 0.1820345 1.0821509 0.9315203 1.0001788 1.3921715 1.3921715 1.1244783 1.2213501 1.1126028 0.2557561 0.2557561 0.9941155 1.1623546 1.3956262 0.1867576 1.0462333 1.0423829 0.9315203 0.9637789 0.9637789 1.1561285 0.2578484 0.2639637 0.2578484 0.2639637 1.1263991 1.1263991 1.0184768 0.9941155 0.0000000 1.1864970 1.1302366 1.1302366 1.3130492 1.3130492 1.3036784 1.1156126 1.1156126 1.3294788 1.3168380 1.3168380 1.3956262 1.3654540 0.9389866 1.3868564 0.9843310 1.0790119 1.0790119 1.3209915 0.9389866 0.1125490 0.1125490 1.1893256 0.9277206 1.0506247 0.9916486 1.2143215 1.3209915 1.0667778 0.8613040 1.1068862 0.9391998 
StsAN      0.3375798 0.3942392 0.3093478 0.4106992 0.4106992 0.3742533 0.3922693 0.3922693 0.3127748 0.3127748 0.3675462 0.3575090 0.3575090 0.4071886 0.4071886 0.4019096 0.3317641 0.4019096 0.3317641 0.3802060 0.3802060 0.3631337 0.3631337 0.3592877 0.3852636 0.3852636 0.3586822 0.3972844 0.3972844 0.3669251 0.3669251 0.4467349 0.4467349 0.4083748 0.3214208 0.3214208 0.3586822 0.6257709 0.4696826 0.4696826 0.3698069 0.2986119 0.3514473 0.2986119 0.3514473 0.3079375 0.2787557 0.2448210 0.2448210 0.3093478 0.3375798 0.2903074 0.6173474 0.6739932 0.6739932 1.2987347 1.2987347 1.3454371 0.7210738 0.7593175 0.6275527 1.0491847 1.0491847 0.7686108 0.8935580 0.7364084 1.4149416 1.4149416 0.6600921 0.7892080 1.0151291 1.3178010 0.7850734 0.7982537 0.7593175 0.8277218 0.8277218 0.3942392 1.4474029 1.4558306 1.4474029 1.4558306 0.7077400 0.7077400 0.6347350 0.6600921 1.1864970 0.0000000 0.7478933 0.7478933 0.6243143 0.6243143 0.6173474 0.7784258 0.7784258 0.6707131 0.6489503 0.6489503 1.0151291 0.1350829 0.6220869 1.0101397 0.7242145 0.6951976 0.6951976 0.1594370 0.6220869 1.3457460 1.3457460 0.0317027 0.7963870 0.3698069 0.4117831 0.8717759 0.1594370 0.3866733 0.3063678 0.1002601 0.2843649 
StsBA_1    0.8646995 0.7971640 0.8333052 0.8653073 0.8653073 0.7979724 0.9416267 0.9416267 0.8076031 0.8076031 0.9066640 0.7722408 0.7722408 1.0684701 1.0684701 0.7489067 0.7790725 0.7489067 0.7790725 0.9123348 0.9123348 0.8663203 0.8663203 0.7608254 0.8696386 0.8696386 0.8831240 0.9001529 0.9001529 0.8201760 0.8201760 1.1424663 1.1424663 0.8882627 0.8893003 0.8893003 0.8831240 0.7919437 0.8387943 0.8387943 0.7382503 0.7747002 0.8276806 0.7747002 0.8276806 0.7040834 0.7517837 0.8965533 0.8965533 0.8333052 0.8646995 0.7801709 0.7705542 0.7454704 0.7454704 1.1309824 1.1309824 1.1147203 0.8146549 0.6830164 0.3567964 0.5309659 0.5309659 0.7547238 0.8162837 0.0982006 1.2251437 1.2251437 0.3809649 0.5831510 0.5053743 1.1307010 0.7716455 0.7545051 0.6830164 0.4856618 0.4856618 0.7971640 1.2138205 1.1983265 1.2138205 1.1983265 0.7643731 0.7643731 0.3552229 0.3809649 1.1302366 0.7478933 0.0000000 0.0000010 0.8337534 0.8337534 0.7705542 0.7601741 0.7601741 0.8350792 0.8072053 0.8072053 0.5053743 0.8119133 0.3531216 0.5071158 0.4312477 0.8426713 0.8426713 0.9339143 0.3531216 1.1702883 1.1702883 0.7733464 0.4184206 0.7382503 0.8975282 0.8347888 0.9339143 0.8255691 0.7714879 0.8269776 0.6991766 
StsBA_2    0.8646995 0.7971640 0.8333052 0.8653073 0.8653073 0.7979724 0.9416267 0.9416267 0.8076031 0.8076031 0.9066640 0.7722408 0.7722408 1.0684701 1.0684701 0.7489067 0.7790725 0.7489067 0.7790725 0.9123348 0.9123348 0.8663203 0.8663203 0.7608254 0.8696386 0.8696386 0.8831240 0.9001529 0.9001529 0.8201760 0.8201760 1.1424663 1.1424663 0.8882627 0.8893003 0.8893003 0.8831240 0.7919437 0.8387943 0.8387943 0.7382503 0.7747002 0.8276806 0.7747002 0.8276806 0.7040834 0.7517837 0.8965533 0.8965533 0.8333052 0.8646995 0.7801709 0.7705542 0.7454704 0.7454704 1.1309824 1.1309824 1.1147203 0.8146549 0.6830164 0.3567964 0.5309659 0.5309659 0.7547238 0.8162837 0.0982006 1.2251437 1.2251437 0.3809649 0.5831510 0.5053743 1.1307010 0.7716455 0.7545051 0.6830164 0.4856618 0.4856618 0.7971640 1.2138205 1.1983265 1.2138205 1.1983265 0.7643731 0.7643731 0.3552229 0.3809649 1.1302366 0.7478933 0.0000010 0.0000000 0.8337534 0.8337534 0.7705542 0.7601741 0.7601741 0.8350792 0.8072053 0.8072053 0.5053743 0.8119133 0.3531216 0.5071158 0.4312477 0.8426713 0.8426713 0.9339143 0.3531216 1.1702883 1.1702883 0.7733464 0.4184206 0.7382503 0.8975282 0.8347888 0.9339143 0.8255691 0.7714879 0.8269776 0.6991766 
StsC09_1   0.7714941 0.6294541 0.7130986 0.6784703 0.6784703 0.6061495 0.6547129 0.6547129 0.5291339 0.5291339 0.6292814 0.6162553 0.6162553 0.7158940 0.7158940 0.5375265 0.5799328 0.5375265 0.5799328 0.6284767 0.6284767 0.5713477 0.5713477 0.5650262 0.6381479 0.6381479 0.6248776 0.6086794 0.6086794 0.7050929 0.7050929 0.7716737 0.7716737 0.6109657 0.6815791 0.6815791 0.6248776 0.7730588 0.6338632 0.6338632 0.6752728 0.6163059 0.6546568 0.6163059 0.6546568 0.5924699 0.5447457 0.5425388 0.5425388 0.7130986 0.7714941 0.6365231 0.0312875 0.4897200 0.4897200 1.3714110 1.3714110 1.3427565 0.3700634 0.4212968 0.5399881 0.8613159 0.8613159 0.4116517 0.7680621 0.7446373 1.2275134 1.2275134 0.6901231 0.5364530 0.8485187 1.3522009 0.4203769 0.3912269 0.4212968 0.7978482 0.7978482 0.6294541 1.4056494 1.4030371 1.4056494 1.4030371 0.4518789 0.4518789 0.6914701 0.6901231 1.3130492 0.6243143 0.8337534 0.8337534 0.0000000 0.0000010 0.0312875 0.3634711 0.3634711 0.0633086 0.0154932 0.0154932 0.8485187 0.6310806 0.6517434 0.8445184 0.7425973 0.3486606 0.3486606 0.6510049 0.6517434 1.3876595 1.3876595 0.6237776 0.8051328 0.6752728 0.6119430 0.7243696 0.6510049 0.6066187 0.6047565 0.6830435 0.6442405 
StsC09_2   0.7714941 0.6294541 0.7130986 0.6784703 0.6784703 0.6061495 0.6547129 0.6547129 0.5291339 0.5291339 0.6292814 0.6162553 0.6162553 0.7158940 0.7158940 0.5375265 0.5799328 0.5375265 0.5799328 0.6284767 0.6284767 0.5713477 0.5713477 0.5650262 0.6381479 0.6381479 0.6248776 0.6086794 0.6086794 0.7050929 0.7050929 0.7716737 0.7716737 0.6109657 0.6815791 0.6815791 0.6248776 0.7730588 0.6338632 0.6338632 0.6752728 0.6163059 0.6546568 0.6163059 0.6546568 0.5924699 0.5447457 0.5425388 0.5425388 0.7130986 0.7714941 0.6365231 0.0312875 0.4897200 0.4897200 1.3714110 1.3714110 1.3427565 0.3700634 0.4212968 0.5399881 0.8613159 0.8613159 0.4116517 0.7680621 0.7446373 1.2275134 1.2275134 0.6901231 0.5364530 0.8485187 1.3522009 0.4203769 0.3912269 0.4212968 0.7978482 0.7978482 0.6294541 1.4056494 1.4030371 1.4056494 1.4030371 0.4518789 0.4518789 0.6914701 0.6901231 1.3130492 0.6243143 0.8337534 0.8337534 0.0000010 0.0000000 0.0312875 0.3634711 0.3634711 0.0633086 0.0154932 0.0154932 0.8485187 0.6310806 0.6517434 0.8445184 0.7425973 0.3486606 0.3486606 0.6510049 0.6517434 1.3876595 1.3876595 0.6237776 0.8051328 0.6752728 0.6119430 0.7243696 0.6510049 0.6066187 0.6047565 0.6830435 0.6442405 
StsC25     0.7623234 0.6225569 0.7048716 0.6707485 0.6707485 0.5992730 0.6473299 0.6473299 0.5234643 0.5234643 0.5739560 0.6091800 0.6091800 0.7074410 0.7074410 0.5315846 0.5734121 0.5315846 0.5734121 0.6213952 0.6213952 0.5650241 0.5650241 0.5588078 0.6308915 0.6308915 0.6178502 0.5538574 0.5538574 0.6969566 0.6969566 0.7623658 0.7623658 0.6042317 0.6736948 0.6736948 0.6178502 0.7630436 0.6269375 0.6269375 0.6674749 0.6095267 0.6472162 0.6095267 0.6472162 0.5860706 0.4926263 0.5367606 0.5367606 0.7048716 0.7623234 0.6292763 0.0000010 0.4845532 0.4845532 1.3539554 1.3539554 1.3279433 0.3477149 0.4169556 0.4879001 0.8240347 0.8240347 0.3642197 0.7052883 0.6846011 1.2122556 1.2122556 0.6332712 0.4855296 0.8114893 1.3348928 0.3916331 0.3439625 0.4169556 0.7650469 0.7650469 0.6225569 1.3876238 1.3851198 1.3876238 1.3851198 0.4040829 0.4040829 0.6339257 0.6332712 1.3036784 0.6173474 0.7705542 0.7705542 0.0312875 0.0312875 0.0000000 0.3172453 0.3172453 0.0489848 0.0155800 0.0155800 0.8114893 0.6240187 0.5962343 0.8077441 0.6843044 0.3688419 0.3688419 0.6435779 0.5962343 1.3776138 1.3776138 0.6167988 0.7675322 0.6674749 0.5577451 0.6640834 0.6435779 0.5999252 0.5509176 0.6752889 0.6370903 
StsC2_1    0.8131565 0.5987001 0.7613475 0.7068524 0.7068524 0.6685711 0.6145941 0.6145941 0.6962639 0.6962639 0.5932107 0.6728280 0.6728280 0.7758787 0.7758787 0.6710392 0.6353234 0.6710392 0.6353234 0.5890597 0.5890597 0.6743297 0.6743297 0.6363149 0.6374959 0.6374959 0.6155787 0.7027306 0.7027306 0.6937061 0.6937061 0.8349244 0.8349244 0.5882541 0.6707475 0.6707475 0.6155787 0.7943391 0.6479562 0.6479562 0.7285673 0.6329611 0.6289250 0.6329611 0.6289250 0.6190026 0.5712763 0.7052439 0.7052439 0.7613475 0.8131565 0.6900675 0.3172453 0.1596208 0.1596208 1.2399992 1.2399992 1.0615820 0.3532871 0.1258257 0.5292901 0.9084738 0.9084738 0.0481515 0.7608319 0.6738072 1.0460121 1.0460121 0.5221987 0.5092181 0.9068590 1.0469580 0.0997046 0.0682003 0.1258257 0.6469374 0.6469374 0.5987001 1.2129011 1.2112406 1.2129011 1.2112406 0.2953578 0.2953578 0.5217668 0.5221987 1.1156126 0.7784258 0.7601741 0.7601741 0.3634711 0.3634711 0.3172453 0.0000000 0.0000010 0.3731910 0.3419919 0.3419919 0.9068590 0.8012516 0.4883890 0.9077755 0.5567528 0.3742696 0.3742696 0.8110066 0.4883890 1.1294080 1.1294080 0.7684491 0.7018485 0.7285673 0.6202014 0.7639306 0.8110066 0.6565313 0.5623805 0.8023391 0.5971842 
StsC2_2    0.8131565 0.5987001 0.7613475 0.7068524 0.7068524 0.6685711 0.6145941 0.6145941 0.6962639 0.6962639 0.5932107 0.6728280 0.6728280 0.7758787 0.7758787 0.6710392 0.6353234 0.6710392 0.6353234 0.5890597 0.5890597 0.6743297 0.6743297 0.6363149 0.6374959 0.6374959 0.6155787 0.7027306 0.7027306 0.6937061 0.6937061 0.8349244 0.8349244 0.5882541 0.6707475 0.6707475 0.6155787 0.7943391 0.6479562 0.6479562 0.7285673 0.6329611 0.6289250 0.6329611 0.6289250 0.6190026 0.5712763 0.7052439 0.7052439 0.7613475 0.8131565 0.6900675 0.3172453 0.1596208 0.1596208 1.2399992 1.2399992 1.0615820 0.3532871 0.1258257 0.5292901 0.9084738 0.9084738 0.0481515 0.7608319 0.6738072 1.0460121 1.0460121 0.5221987 0.5092181 0.9068590 1.0469580 0.0997046 0.0682003 0.1258257 0.6469374 0.6469374 0.5987001 1.2129011 1.2112406 1.2129011 1.2112406 0.2953578 0.2953578 0.5217668 0.5221987 1.1156126 0.7784258 0.7601741 0.7601741 0.3634711 0.3634711 0.3172453 0.0000010 0.0000000 0.3731910 0.3419919 0.3419919 0.9068590 0.8012516 0.4883890 0.9077755 0.5567528 0.3742696 0.3742696 0.8110066 0.4883890 1.1294080 1.1294080 0.7684491 0.7018485 0.7285673 0.6202014 0.7639306 0.8110066 0.6565313 0.5623805 0.8023391 0.5971842 
StsC3      0.8252387 0.6751700 0.6964411 0.7272881 0.7272881 0.6529266 0.7024047 0.7024047 0.5714851 0.5714851 0.6257989 0.6638550 0.6638550 0.7676364 0.7676364 0.6351997 0.6256227 0.6351997 0.6256227 0.6754499 0.6754499 0.6700645 0.6700645 0.6093786 0.6936648 0.6936648 0.6716817 0.6588819 0.6588819 0.7552958 0.7552958 0.8262274 0.8262274 0.6564720 0.7312542 0.7312542 0.6716817 0.8969420 0.6795277 0.6795277 0.7246985 0.6618265 0.7027510 0.6618265 0.7027510 0.6366225 0.5393402 0.5849292 0.5849292 0.6964411 0.8252387 0.6842095 0.0489848 0.5394068 0.5394068 1.4099557 1.4099557 1.3753697 0.3483580 0.4694412 0.5344648 0.9103144 0.9103144 0.4133123 0.7678124 0.7438382 1.2612209 1.2612209 0.6880801 0.5309598 0.8970679 1.3904053 0.3958412 0.3926643 0.4694412 0.8095598 0.8095598 0.6751700 1.4454633 1.4426041 1.4454633 1.4426041 0.4445691 0.4445691 0.6894333 0.6880801 1.3294788 0.6707131 0.8350792 0.8350792 0.0633086 0.0633086 0.0489848 0.3731910 0.3731910 0.0000000 0.0473012 0.0473012 0.8970679 0.6777982 0.6488170 0.8926823 0.7417747 0.3695393 0.3695393 0.6991544 0.6488170 1.4051356 1.4051356 0.6703080 0.8210405 0.7246985 0.6080949 0.7230652 0.6991544 0.6520809 0.6007518 0.7318017 0.6908874 
StsCM_1    0.7981121 0.6536627 0.7387458 0.7036930 0.7036930 0.6311999 0.6796503 0.6796503 0.5528166 0.5528166 0.6050812 0.6416108 0.6416108 0.7421536 0.7421536 0.5619478 0.6047499 0.5619478 0.6047499 0.6533586 0.6533586 0.5957768 0.5957768 0.5893192 0.6632635 0.6632635 0.6497134 0.5845695 0.5845695 0.7307149 0.7307149 0.7986852 0.7986852 0.6352948 0.7072092 0.7072092 0.6497134 0.8020928 0.6579971 0.6579971 0.7008491 0.6405820 0.6797973 0.6405820 0.6797973 0.6163100 0.5215086 0.5660648 0.5660648 0.7387458 0.7981121 0.6616762 0.0155800 0.5130953 0.5130953 1.3753284 1.3753284 1.3465963 0.3488822 0.4443511 0.5167524 0.8338922 0.8338922 0.3898590 0.7412967 0.7189833 1.2309650 1.2309650 0.6655789 0.5137080 0.8211680 1.3560873 0.3983394 0.3694033 0.4443511 0.7714102 0.7714102 0.6536627 1.4096912 1.4070546 1.4096912 1.4070546 0.4301247 0.4301247 0.6666219 0.6655789 1.3168380 0.6489503 0.8072053 0.8072053 0.0154932 0.0154932 0.0155800 0.3419919 0.3419919 0.0473012 0.0000000 0.0000010 0.8211680 0.6557961 0.6275899 0.8173233 0.7176811 0.3700634 0.3700634 0.6762239 0.6275899 1.3916737 1.3916737 0.6484862 0.7781956 0.7008491 0.5881402 0.6984592 0.6762239 0.6309760 0.5810733 0.7081947 0.6687650 
StsCM_2    0.7981121 0.6536627 0.7387458 0.7036930 0.7036930 0.6311999 0.6796503 0.6796503 0.5528166 0.5528166 0.6050812 0.6416108 0.6416108 0.7421536 0.7421536 0.5619478 0.6047499 0.5619478 0.6047499 0.6533586 0.6533586 0.5957768 0.5957768 0.5893192 0.6632635 0.6632635 0.6497134 0.5845695 0.5845695 0.7307149 0.7307149 0.7986852 0.7986852 0.6352948 0.7072092 0.7072092 0.6497134 0.8020928 0.6579971 0.6579971 0.7008491 0.6405820 0.6797973 0.6405820 0.6797973 0.6163100 0.5215086 0.5660648 0.5660648 0.7387458 0.7981121 0.6616762 0.0155800 0.5130953 0.5130953 1.3753284 1.3753284 1.3465963 0.3488822 0.4443511 0.5167524 0.8338922 0.8338922 0.3898590 0.7412967 0.7189833 1.2309650 1.2309650 0.6655789 0.5137080 0.8211680 1.3560873 0.3983394 0.3694033 0.4443511 0.7714102 0.7714102 0.6536627 1.4096912 1.4070546 1.4096912 1.4070546 0.4301247 0.4301247 0.6666219 0.6655789 1.3168380 0.6489503 0.8072053 0.8072053 0.0154932 0.0154932 0.0155800 0.3419919 0.3419919 0.0473012 0.0000010 0.0000000 0.8211680 0.6557961 0.6275899 0.8173233 0.7176811 0.3700634 0.3700634 0.6762239 0.6275899 1.3916737 1.3916737 0.6484862 0.7781956 0.7008491 0.5881402 0.6984592 0.6762239 0.6309760 0.5810733 0.7081947 0.6687650 
StsK_1     0.9307762 0.9395658 0.9961962 0.8768821 0.8768821 0.8921355 0.9823783 0.9823783 0.8828205 0.8828205 1.0804549 0.8437242 0.8437242 1.0256870 1.0256870 0.6822614 0.8570777 0.6822614 0.8570777 0.9523001 0.9523001 0.8656847 0.8656847 0.8354717 0.9235493 0.9235493 0.9223107 0.9578201 0.9578201 0.8242503 0.8242503 1.0967199 1.0967199 0.9255112 0.8778641 0.8778641 0.9223107 0.9143450 0.9700035 0.9700035 0.9400650 0.8865826 0.8611480 0.8865826 0.8611480 0.8665366 0.8079392 0.9391583 0.9391583 0.9961962 0.9307762 0.9089642 0.8114893 0.9476889 0.9476889 1.4810401 1.4810401 1.4514194 0.8365857 0.9105671 0.5238410 0.0151588 0.0151588 0.7971962 0.7583035 0.4408221 1.4766503 1.4766503 0.4718291 0.6597931 0.0000010 1.4797422 0.7949308 0.8289254 0.9105671 0.5597011 0.5597011 0.9395658 1.4601964 1.4687689 1.4601964 1.4687689 0.9327191 0.9327191 0.5040606 0.4718291 1.3956262 1.0151291 0.5053743 0.5053743 0.8485187 0.8485187 0.8114893 0.9068590 0.9068590 0.8970679 0.8211680 0.8211680 0.0000000 0.9371280 0.4891946 0.0153072 0.5718964 0.8645377 0.8645377 1.0411790 0.4891946 1.5555267 1.5555267 0.9401740 0.4829711 0.9400650 0.9090953 0.7164247 1.0411790 1.0037954 0.8237786 0.9497427 0.8917684 
StsMC      0.3713287 0.3641579 0.3853915 0.4243482 0.4243482 0.3873922 0.4297718 0.4297718 0.3702088 0.3702088 0.4080645 0.3698600 0.3698600 0.4214301 0.4214301 0.4637642 0.3432791 0.4637642 0.3432791 0.4163551 0.4163551 0.3756010 0.3756010 0.3717595 0.3982988 0.3982988 0.3934177 0.4562959 0.4562959 0.4025298 0.4025298 0.4623586 0.4623586 0.4470743 0.3645840 0.3645840 0.3934177 0.6855635 0.4366350 0.4366350 0.4171307 0.3216330 0.3851712 0.3216330 0.3851712 0.3742275 0.3130692 0.2593700 0.2593700 0.3853915 0.3713287 0.4308078 0.6240187 0.7652380 0.7652380 1.4622302 1.4622302 1.5149639 0.7365900 0.7758557 0.5816029 0.9700146 0.9700146 0.7913151 0.8806909 0.7339777 1.4662413 1.4662413 0.6962530 0.7318725 0.9371280 1.5109557 0.8087982 0.8224192 0.7758557 0.8689044 0.8689044 0.3641579 1.5008043 1.5091118 1.5008043 1.5091118 0.8619614 0.8619614 0.6976944 0.6962530 1.3654540 0.1350829 0.8119133 0.8119133 0.6310806 0.6310806 0.6240187 0.8012516 0.8012516 0.6777982 0.6557961 0.6557961 0.9371280 0.0000000 0.6573037 0.9326748 0.7707235 0.7104393 0.7104393 0.1369333 0.6573037 1.5424567 1.5424567 0.0996440 0.8376099 0.4171307 0.4510078 0.8592660 0.1369333 0.3838589 0.3472822 0.0977418 0.3479987 
StsMU      0.7359866 0.5638645 0.7583472 0.5652284 0.5652284 0.5261391 0.6438491 0.6438491 0.5828889 0.5828889 0.7211444 0.5436546 0.5436546 0.6732042 0.6732042 0.5274795 0.5743932 0.5274795 0.5743932 0.6516297 0.6516297 0.5741205 0.5741205 0.5750309 0.5688557 0.5688557 0.6254561 0.7088343 0.7088343 0.5538309 0.5538309 0.7260737 0.7260737 0.6510285 0.6189130 0.6189130 0.6254561 0.7297103 0.6525759 0.6525759 0.6691601 0.6007066 0.5948041 0.6007066 0.5948041 0.5772568 0.5097973 0.6255926 0.6255926 0.7583472 0.7359866 0.6051807 0.5962343 0.5048782 0.5048782 0.9500150 0.9500150 0.9904721 0.5584254 0.4962730 0.3979587 0.5153675 0.5153675 0.4787011 0.7464208 0.3148695 1.0383584 1.0383584 0.0490789 0.5849253 0.4891946 0.9211931 0.4872881 0.4973494 0.4962730 0.3230216 0.3230216 0.5638645 1.0061246 1.0155508 1.0061246 1.0155508 0.4788972 0.4788972 0.0487352 0.0490789 0.9389866 0.6220869 0.3531216 0.3531216 0.6517434 0.6517434 0.5962343 0.4883890 0.4883890 0.6488170 0.6275899 0.6275899 0.4891946 0.6573037 0.0000000 0.4909889 0.1035160 0.5828316 0.5828316 0.7280831 0.0000010 1.0285126 1.0285126 0.6215432 0.3100853 0.6691601 0.6068649 0.7326902 0.7280831 0.6623998 0.5208927 0.6285203 0.5553956 
StsPA_1    0.9262029 0.9350341 0.9912319 0.8727963 0.8727963 0.8878915 0.9776036 0.9776036 0.8785230 0.8785230 1.0748052 0.8398822 0.8398822 1.0204302 1.0204302 0.6795370 0.8531117 0.6795370 0.8531117 0.9477024 0.9477024 0.8616212 0.8616212 0.8317096 0.9190854 0.9190854 0.9178894 0.9529197 0.9529197 0.8205370 0.8205370 1.0908886 1.0908886 0.9211508 0.8738005 0.8738005 0.9178894 0.9098157 0.9652002 0.9652002 0.9428236 0.8824633 0.8572717 0.8824633 0.8572717 0.8625621 0.8042640 0.9345240 0.9345240 0.9912319 0.9262029 0.9048229 0.8077441 0.9484246 0.9484246 1.4716911 1.4716911 1.4488249 0.7977607 0.9114484 0.5219912 0.0308250 0.0308250 0.7985065 0.7550185 0.4425892 1.4673388 1.4673388 0.4736290 0.6571384 0.0153072 1.4769543 0.7962833 0.8301493 0.9114484 0.5576737 0.5576737 0.9350341 1.4575053 1.4660315 1.4575053 1.4660315 0.9335391 0.9335391 0.5058923 0.4736290 1.3868564 1.0101397 0.5071158 0.5071158 0.8445184 0.8445184 0.8077441 0.9077755 0.9077755 0.8926823 0.8173233 0.8173233 0.0153072 0.9326748 0.4909889 0.0000000 0.5697171 0.8253305 0.8253305 1.0358367 0.4909889 1.5520797 1.5520797 0.9357115 0.4813720 0.9428236 0.9046569 0.7134444 1.0358367 0.9987399 0.8199912 0.9451709 0.8927372 
StsS0      0.7579153 0.6527751 0.8175385 0.6398874 0.6398874 0.6058698 0.6862025 0.6862025 0.6445008 0.6445008 0.7568309 0.5875302 0.5875302 0.7878606 0.7878606 0.5801760 0.6203732 0.5801760 0.6203732 0.7146640 0.7146640 0.6000021 0.6000021 0.6212988 0.5945641 0.5945641 0.6873249 0.7781894 0.7781894 0.6099492 0.6099492 0.8488180 0.8488180 0.7142659 0.6804328 0.6804328 0.6873249 0.8227916 0.7357805 0.7357805 0.7690508 0.6599310 0.6543156 0.6599310 0.6543156 0.6360014 0.5640608 0.5830627 0.5830627 0.8175385 0.7579153 0.6761410 0.6843044 0.5566577 0.5566577 0.9735548 0.9735548 1.1044240 0.6450127 0.5631140 0.4710091 0.5994981 0.5994981 0.5470131 0.7655144 0.3800168 1.0383260 1.0383260 0.1229879 0.6415901 0.5718964 1.0112444 0.5571260 0.5678939 0.5631140 0.3824300 0.3824300 0.6527751 1.0757477 1.0851743 1.0757477 1.0851743 0.5968663 0.5968663 0.1222044 0.1229879 0.9843310 0.7242145 0.4312477 0.4312477 0.7425973 0.7425973 0.6843044 0.5567528 0.5567528 0.7417747 0.7176811 0.7176811 0.5718964 0.7707235 0.1035160 0.5697171 0.0000000 0.6704294 0.6704294 0.8332294 0.1035160 1.1453623 1.1453623 0.7134763 0.3552971 0.7690508 0.6693632 0.7961016 0.8332294 0.7462177 0.5763824 0.7219884 0.6678462 
StsTL_1    0.6343288 0.5633308 0.6192613 0.6037798 0.6037798 0.5207604 0.5624623 0.5624623 0.5120153 0.5120153 0.6738218 0.5934410 0.5934410 0.6616809 0.6616809 0.6956321 0.5579006 0.6956321 0.5579006 0.5373859 0.5373859 0.5459795 0.5459795 0.5584556 0.5669615 0.5669615 0.5124002 0.6246795 0.6246795 0.5861289 0.5861289 0.7167737 0.7167737 0.5364120 0.5634058 0.5634058 0.5124002 0.9601547 0.6076336 0.6076336 0.6524509 0.5405052 0.5754308 0.5405052 0.5754308 0.5156771 0.5045541 0.5848890 0.5848890 0.6192613 0.6343288 0.6163821 0.3688419 0.3816160 0.3816160 1.2437559 1.2437559 1.1187623 0.0160715 0.3909476 0.5656189 0.8657663 0.8657663 0.3659251 0.5738195 0.6752820 0.9519539 0.9519539 0.5926622 0.4097889 0.8645377 1.1247683 0.3594488 0.3792178 0.3909476 0.8500258 0.8500258 0.5633308 1.1663769 1.1761093 1.1663769 1.1761093 0.4400116 0.4400116 0.6207891 0.5926622 1.0790119 0.6951976 0.8426713 0.8426713 0.3486606 0.3486606 0.3688419 0.3742696 0.3742696 0.3695393 0.3700634 0.3700634 0.8645377 0.7104393 0.5828316 0.8253305 0.6704294 0.0000000 0.0000010 0.7427601 0.5828316 1.1617638 1.1617638 0.6322991 0.8304097 0.6524509 0.5847663 0.5788800 0.7427601 0.6576746 0.5083682 0.6188774 0.5198234 
StsTL_3    0.6343288 0.5633308 0.6192613 0.6037798 0.6037798 0.5207604 0.5624623 0.5624623 0.5120153 0.5120153 0.6738218 0.5934410 0.5934410 0.6616809 0.6616809 0.6956321 0.5579006 0.6956321 0.5579006 0.5373859 0.5373859 0.5459795 0.5459795 0.5584556 0.5669615 0.5669615 0.5124002 0.6246795 0.6246795 0.5861289 0.5861289 0.7167737 0.7167737 0.5364120 0.5634058 0.5634058 0.5124002 0.9601547 0.6076336 0.6076336 0.6524509 0.5405052 0.5754308 0.5405052 0.5754308 0.5156771 0.5045541 0.5848890 0.5848890 0.6192613 0.6343288 0.6163821 0.3688419 0.3816160 0.3816160 1.2437559 1.2437559 1.1187623 0.0160715 0.3909476 0.5656189 0.8657663 0.8657663 0.3659251 0.5738195 0.6752820 0.9519539 0.9519539 0.5926622 0.4097889 0.8645377 1.1247683 0.3594488 0.3792178 0.3909476 0.8500258 0.8500258 0.5633308 1.1663769 1.1761093 1.1663769 1.1761093 0.4400116 0.4400116 0.6207891 0.5926622 1.0790119 0.6951976 0.8426713 0.8426713 0.3486606 0.3486606 0.3688419 0.3742696 0.3742696 0.3695393 0.3700634 0.3700634 0.8645377 0.7104393 0.5828316 0.8253305 0.6704294 0.0000010 0.0000000 0.7427601 0.5828316 1.1617638 1.1617638 0.6322991 0.8304097 0.6524509 0.5847663 0.5788800 0.7427601 0.6576746 0.5083682 0.6188774 0.5198234 
StsW00     0.3205267 0.4071998 0.3285381 0.4150976 0.4150976 0.4120843 0.4040100 0.4040100 0.2518470 0.2518470 0.3793665 0.3589455 0.3589455 0.4064612 0.4064612 0.4074143 0.3320697 0.4074143 0.3320697 0.3910998 0.3910998 0.3939372 0.3939372 0.3381996 0.4175900 0.4175900 0.3683715 0.4015176 0.4015176 0.3852517 0.3852517 0.4470615 0.4470615 0.4210444 0.3273826 0.3273826 0.3683715 0.6217288 0.4237323 0.4237323 0.3428566 0.3275054 0.3298368 0.3275054 0.3298368 0.3558524 0.2600037 0.2014259 0.2014259 0.3285381 0.3205267 0.4048679 0.6435779 0.7495075 0.7495075 1.4435266 1.4435266 1.4961099 0.7699565 0.8449318 0.6681549 1.0767678 1.0767678 0.8431626 0.9272601 0.8549157 1.4648454 1.4648454 0.7706635 0.8418387 1.0411790 1.4657720 0.8628917 0.8595774 0.8449318 0.9611661 0.9611661 0.4071998 1.3852540 1.3827951 1.3852540 1.3827951 0.8149775 0.8149775 0.7732704 0.7706635 1.3209915 0.1594370 0.9339143 0.9339143 0.6510049 0.6510049 0.6435779 0.8110066 0.8110066 0.6991544 0.6762239 0.6762239 1.0411790 0.1369333 0.7280831 1.0358367 0.8332294 0.7427601 0.7427601 0.0000000 0.7280831 1.4969607 1.4969607 0.1219085 0.9289667 0.3428566 0.3698776 0.9037364 0.0000010 0.3487280 0.3357555 0.1194558 0.3364662 
StsW0_1    0.7359866 0.5638645 0.7583472 0.5652284 0.5652284 0.5261391 0.6438491 0.6438491 0.5828889 0.5828889 0.7211444 0.5436546 0.5436546 0.6732042 0.6732042 0.5274795 0.5743932 0.5274795 0.5743932 0.6516297 0.6516297 0.5741205 0.5741205 0.5750309 0.5688557 0.5688557 0.6254561 0.7088343 0.7088343 0.5538309 0.5538309 0.7260737 0.7260737 0.6510285 0.6189130 0.6189130 0.6254561 0.7297103 0.6525759 0.6525759 0.6691601 0.6007066 0.5948041 0.6007066 0.5948041 0.5772568 0.5097973 0.6255926 0.6255926 0.7583472 0.7359866 0.6051807 0.5962343 0.5048782 0.5048782 0.9500150 0.9500150 0.9904721 0.5584254 0.4962730 0.3979587 0.5153675 0.5153675 0.4787011 0.7464208 0.3148695 1.0383584 1.0383584 0.0490789 0.5849253 0.4891946 0.9211931 0.4872881 0.4973494 0.4962730 0.3230216 0.3230216 0.5638645 1.0061246 1.0155508 1.0061246 1.0155508 0.4788972 0.4788972 0.0487352 0.0490789 0.9389866 0.6220869 0.3531216 0.3531216 0.6517434 0.6517434 0.5962343 0.4883890 0.4883890 0.6488170 0.6275899 0.6275899 0.4891946 0.6573037 0.0000010 0.4909889 0.1035160 0.5828316 0.5828316 0.7280831 0.0000000 1.0285126 1.0285126 0.6215432 0.3100853 0.6691601 0.6068649 0.7326902 0.7280831 0.6623998 0.5208927 0.6285203 0.5553956 
StsW52_1   1.2919908 1.3374031 1.3863522 1.1002189 1.1002189 1.0907982 1.1202009 1.1202009 1.0647067 1.0647067 1.3066202 1.0936832 1.0936832 1.2500758 1.2500758 1.0820110 1.1450517 1.0820110 1.1450517 1.0877126 1.0877126 1.1843334 1.1843334 1.1493359 1.1624197 1.1624197 1.0553427 1.2775382 1.2775382 1.0270030 1.0270030 1.3371063 1.3371063 1.0886532 1.0301733 1.0301733 1.0553427 1.2845234 1.1122618 1.1122618 1.1810432 1.1688269 1.1127472 1.1688269 1.1127472 1.0069818 0.9813974 1.2659021 1.2659021 1.3863522 1.2919908 1.1174488 1.3776138 0.8272469 0.8272469 0.1234210 0.1234210 0.0551543 1.1651365 0.9413669 1.1114556 1.5515948 1.5515948 1.1385584 1.2024746 1.2132253 0.2311918 0.2311918 1.0898857 1.0564381 1.5555267 0.1239535 1.0588413 1.0550896 0.9413669 1.1192871 1.1192871 1.3374031 0.2348784 0.2405648 0.2348784 0.2405648 1.0555990 1.0555990 1.1162728 1.0898857 0.1125490 1.3457460 1.1702883 1.1702883 1.3876595 1.3876595 1.3776138 1.1294080 1.1294080 1.4051356 1.3916737 1.3916737 1.5555267 1.5424567 1.0285126 1.5520797 1.1453623 1.1617638 1.1617638 1.4969607 1.0285126 0.0000000 0.0000010 1.3500002 1.0852504 1.1810432 1.1355160 1.1960505 1.4969607 1.2165563 0.9946907 1.2619099 0.9770263 
StsW52_2   1.2919908 1.3374031 1.3863522 1.1002189 1.1002189 1.0907982 1.1202009 1.1202009 1.0647067 1.0647067 1.3066202 1.0936832 1.0936832 1.2500758 1.2500758 1.0820110 1.1450517 1.0820110 1.1450517 1.0877126 1.0877126 1.1843334 1.1843334 1.1493359 1.1624197 1.1624197 1.0553427 1.2775382 1.2775382 1.0270030 1.0270030 1.3371063 1.3371063 1.0886532 1.0301733 1.0301733 1.0553427 1.2845234 1.1122618 1.1122618 1.1810432 1.1688269 1.1127472 1.1688269 1.1127472 1.0069818 0.9813974 1.2659021 1.2659021 1.3863522 1.2919908 1.1174488 1.3776138 0.8272469 0.8272469 0.1234210 0.1234210 0.0551543 1.1651365 0.9413669 1.1114556 1.5515948 1.5515948 1.1385584 1.2024746 1.2132253 0.2311918 0.2311918 1.0898857 1.0564381 1.5555267 0.1239535 1.0588413 1.0550896 0.9413669 1.1192871 1.1192871 1.3374031 0.2348784 0.2405648 0.2348784 0.2405648 1.0555990 1.0555990 1.1162728 1.0898857 0.1125490 1.3457460 1.1702883 1.1702883 1.3876595 1.3876595 1.3776138 1.1294080 1.1294080 1.4051356 1.3916737 1.3916737 1.5555267 1.5424567 1.0285126 1.5520797 1.1453623 1.1617638 1.1617638 1.4969607 1.0285126 0.0000010 0.0000000 1.3500002 1.0852504 1.1810432 1.1355160 1.1960505 1.4969607 1.2165563 0.9946907 1.2619099 0.9770263 
StsY_A     0.2930201 0.3475215 0.3101666 0.3634906 0.3634906 0.3269275 0.3452856 0.3452856 0.2686430 0.2686430 0.3230766 0.3119230 0.3119230 0.3578120 0.3578120 0.3556119 0.2874292 0.3556119 0.2874292 0.3342421 0.3342421 0.3174335 0.3174335 0.3133953 0.3389704 0.3389704 0.3132182 0.3508491 0.3508491 0.3208284 0.3208284 0.3951768 0.3951768 0.3609153 0.2766379 0.2766379 0.3132182 0.6252155 0.4311984 0.4311984 0.3359144 0.2567400 0.3068337 0.2567400 0.3068337 0.2646506 0.2373364 0.2038154 0.2038154 0.3101666 0.2930201 0.3350615 0.6167988 0.6632578 0.6632578 1.3025181 1.3025181 1.3496758 0.6577097 0.7491445 0.6270387 0.9730145 0.9730145 0.7584867 0.8192749 0.6964081 1.3208526 1.3208526 0.6596547 0.7243276 0.9401740 1.3217906 0.7748521 0.7881151 0.7491445 0.8279691 0.8279691 0.3475215 1.3502296 1.3589652 1.3502296 1.3589652 0.7722210 0.7722210 0.6606309 0.6596547 1.1893256 0.0317027 0.7733464 0.7733464 0.6237776 0.6237776 0.6167988 0.7684491 0.7684491 0.6703080 0.6484862 0.6484862 0.9401740 0.0996440 0.6215432 0.9357115 0.7134763 0.6322991 0.6322991 0.1219085 0.6215432 1.3500002 1.3500002 0.0000000 0.7964818 0.3359144 0.3639002 0.7998464 0.1219085 0.3525465 0.2633896 0.0657696 0.2421783 
StsY_B     0.8096724 0.7312688 0.8048221 0.7193714 0.7193714 0.6384446 0.8418461 0.8418461 0.7654343 0.7654343 0.9308298 0.6524173 0.6524173 0.9133315 0.9133315 0.6636809 0.6873061 0.6636809 0.6873061 0.8427430 0.8427430 0.6700412 0.6700412 0.6707130 0.6471038 0.6471038 0.8134468 0.8924987 0.8924987 0.7374643 0.7374643 0.9806874 0.9806874 0.8199288 0.8183531 0.8183531 0.8134468 0.7453776 0.8480988 0.8480988 0.8565387 0.7921318 0.7157784 0.7921318 0.7157784 0.7475081 0.6891231 0.8149860 0.8149860 0.8048221 0.8096724 0.7885942 0.7675322 0.7623353 0.7623353 0.9641230 0.9641230 1.0605974 0.8025189 0.7174959 0.4565053 0.5078430 0.5078430 0.7167421 0.6516167 0.4230459 1.0545443 1.0545443 0.3093290 0.5942470 0.4829711 1.0411774 0.7150448 0.7462923 0.7174959 0.1000400 0.1000400 0.7312688 1.0923637 1.1017224 1.0923637 1.1017224 0.7476965 0.7476965 0.3080281 0.3093290 0.9277206 0.7963870 0.4184206 0.4184206 0.8051328 0.8051328 0.7675322 0.7018485 0.7018485 0.8210405 0.7781956 0.7781956 0.4829711 0.8376099 0.3100853 0.4813720 0.3552971 0.8304097 0.8304097 0.9289667 0.3100853 1.0852504 1.0852504 0.7964818 0.0000000 0.8565387 0.8090764 0.6954012 0.9289667 0.8532415 0.7032587 0.7621019 0.8019313 
UK6        0.3956583 0.2695183 0.3625653 0.3469226 0.3469226 0.2867795 0.2970344 0.2970344 0.1403678 0.1403678 0.3236039 0.2751823 0.2751823 0.3766515 0.3766515 0.3577720 0.2514166 0.3577720 0.2514166 0.2761204 0.2761204 0.2793639 0.2793639 0.2555147 0.3007563 0.3007563 0.2975241 0.2875630 0.2875630 0.3328510 0.3328510 0.4155561 0.4155561 0.3014654 0.2800680 0.2800680 0.2975241 0.5445906 0.2473895 0.2473895 0.0000010 0.2019447 0.2774534 0.2019447 0.2774534 0.2682790 0.2616197 0.3247362 0.3247362 0.3625653 0.3956583 0.2657516 0.6674749 0.7774601 0.7774601 1.1619228 1.1619228 1.1811987 0.6786408 0.7087982 0.6510282 0.9740227 0.9740227 0.6923145 0.9053307 0.6133359 1.1772012 1.1772012 0.7101795 0.6401937 0.9400650 1.1616570 0.7653394 0.7787658 0.7087982 0.8704885 0.8704885 0.2695183 1.1099620 1.1188563 1.1099620 1.1188563 0.8168568 0.8168568 0.6833550 0.7101795 1.0506247 0.3698069 0.7382503 0.7382503 0.6752728 0.6752728 0.6674749 0.7285673 0.7285673 0.7246985 0.7008491 0.7008491 0.9400650 0.4171307 0.6691601 0.9428236 0.7690508 0.6524509 0.6524509 0.3428566 0.6691601 1.1810432 1.1810432 0.3359144 0.8565387 0.0000000 0.2860121 0.8238713 0.3428566 0.2004821 0.2749737 0.3663780 0.2405899 
UME        0.3376188 0.3277599 0.3524408 0.1609992 0.1609992 0.2169805 0.1175041 0.1175041 0.1101400 0.1101400 0.1650609 0.2079012 0.2079012 0.1424615 0.1424615 0.3509977 0.1861161 0.3509977 0.1861161 0.1002121 0.1002121 0.1645307 0.1645307 0.1888667 0.1836767 0.1836767 0.0996058 0.1225777 0.1225777 0.1244228 0.1244228 0.1676303 0.1676303 0.1187748 0.1213549 0.1213549 0.0996058 0.6467523 0.3253453 0.3253453 0.2860121 0.1474040 0.0850122 0.1474040 0.0850122 0.1604106 0.1414258 0.2942023 0.2942023 0.3524408 0.3376188 0.2483728 0.5577451 0.6342885 0.6342885 1.0598491 1.0598491 1.0930832 0.5604339 0.6715678 0.5626608 0.9428772 0.9428772 0.5858614 0.7602984 0.7580691 1.0731855 1.0731855 0.6456984 0.6223791 0.9090953 1.1166950 0.6209107 0.6329081 0.6715678 0.8583802 0.8583802 0.3277599 1.0859004 1.0951528 1.0859004 1.0951528 0.6610421 0.6610421 0.6465294 0.6456984 0.9916486 0.4117831 0.8975282 0.8975282 0.6119430 0.6119430 0.5577451 0.6202014 0.6202014 0.6080949 0.5881402 0.5881402 0.9090953 0.4510078 0.6068649 0.9046569 0.6693632 0.5847663 0.5847663 0.3698776 0.6068649 1.1355160 1.1355160 0.3639002 0.8090764 0.2860121 0.0000000 0.7470521 0.3698776 0.2825293 0.0676410 0.3701196 0.1596329 
US5        0.7461066 0.6665235 0.7998524 0.7209648 0.7209648 0.6490268 0.7314901 0.7314901 0.7486392 0.7486392 0.8123910 0.6903714 0.6903714 0.6946357 0.6946357 0.8483797 0.7273614 0.8483797 0.7273614 0.7275195 0.7275195 0.7532082 0.7532082 0.7090086 0.7836575 0.7836575 0.6996890 0.7490776 0.7490776 0.7826896 0.7826896 0.7487534 0.7487534 0.7067801 0.7305356 0.7305356 0.6996890 0.8817042 0.7602388 0.7602388 0.8238713 0.7648369 0.6825711 0.7648369 0.6825711 0.7372440 0.6988580 0.7681361 0.7681361 0.7998524 0.7461066 0.7069954 0.6640834 0.8156689 0.8156689 1.1105497 1.1105497 1.1234406 0.5542386 0.7646836 0.6236176 0.7334477 0.7334477 0.6581734 0.0635054 0.7672939 1.0397973 1.0397973 0.7373943 0.3220874 0.7164247 1.2032276 0.6536032 0.6837367 0.7646836 0.7190592 0.7190592 0.6665235 1.2016318 1.2110660 1.2016318 1.2110660 0.7589463 0.7589463 0.7555589 0.7373943 1.2143215 0.8717759 0.8347888 0.8347888 0.7243696 0.7243696 0.6640834 0.7639306 0.7639306 0.7230652 0.6984592 0.6984592 0.7164247 0.8592660 0.7326902 0.7134444 0.7961016 0.5788800 0.5788800 0.9037364 0.7326902 1.1960505 1.1960505 0.7998464 0.6954012 0.8238713 0.7470521 0.0000000 0.9037364 0.8546376 0.7024946 0.8166801 0.7907854 
US8        0.3205267 0.4071998 0.3285381 0.4150976 0.4150976 0.4120843 0.4040100 0.4040100 0.2518470 0.2518470 0.3793665 0.3589455 0.3589455 0.4064612 0.4064612 0.4074143 0.3320697 0.4074143 0.3320697 0.3910998 0.3910998 0.3939372 0.3939372 0.3381996 0.4175900 0.4175900 0.3683715 0.4015176 0.4015176 0.3852517 0.3852517 0.4470615 0.4470615 0.4210444 0.3273826 0.3273826 0.3683715 0.6217288 0.4237323 0.4237323 0.3428566 0.3275054 0.3298368 0.3275054 0.3298368 0.3558524 0.2600037 0.2014259 0.2014259 0.3285381 0.3205267 0.4048679 0.6435779 0.7495075 0.7495075 1.4435266 1.4435266 1.4961099 0.7699565 0.8449318 0.6681549 1.0767678 1.0767678 0.8431626 0.9272601 0.8549157 1.4648454 1.4648454 0.7706635 0.8418387 1.0411790 1.4657720 0.8628917 0.8595774 0.8449318 0.9611661 0.9611661 0.4071998 1.3852540 1.3827951 1.3852540 1.3827951 0.8149775 0.8149775 0.7732704 0.7706635 1.3209915 0.1594370 0.9339143 0.9339143 0.6510049 0.6510049 0.6435779 0.8110066 0.8110066 0.6991544 0.6762239 0.6762239 1.0411790 0.1369333 0.7280831 1.0358367 0.8332294 0.7427601 0.7427601 0.0000010 0.7280831 1.4969607 1.4969607 0.1219085 0.9289667 0.3428566 0.3698776 0.9037364 0.0000000 0.3487280 0.3357555 0.1194558 0.3364662 
Uc37       0.3700554 0.3167350 0.3381446 0.3175866 0.3175866 0.3199438 0.2452863 0.2452863 0.2176608 0.2176608 0.2959102 0.3373414 0.3373414 0.2627135 0.2627135 0.3957008 0.3121611 0.3957008 0.3121611 0.2254482 0.2254482 0.3145973 0.3145973 0.3389803 0.3359482 0.3359482 0.2057545 0.3606034 0.3606034 0.2314338 0.2314338 0.2938818 0.2938818 0.2486487 0.1901923 0.1901923 0.2057545 0.5077478 0.1843959 0.1843959 0.2004821 0.2975526 0.2944558 0.2975526 0.2944558 0.2436708 0.1975877 0.2526760 0.2526760 0.3381446 0.3700554 0.3374980 0.5999252 0.6950068 0.6950068 1.1796657 1.1796657 1.2166189 0.6833561 0.6836645 0.5567327 1.0386806 1.0386806 0.7084261 0.9365846 0.7018469 1.1954118 1.1954118 0.7022424 0.6460787 1.0037954 1.1964883 0.7234152 0.7193840 0.6836645 0.9288805 0.9288805 0.3167350 1.1449827 1.1436538 1.1449827 1.1436538 0.7536286 0.7536286 0.6760534 0.7022424 1.0667778 0.3866733 0.8255691 0.8255691 0.6066187 0.6066187 0.5999252 0.6565313 0.6565313 0.6520809 0.6309760 0.6309760 1.0037954 0.3838589 0.6623998 0.9987399 0.7462177 0.6576746 0.6576746 0.3487280 0.6623998 1.2165563 1.2165563 0.3525465 0.8532415 0.2004821 0.2825293 0.8546376 0.3487280 0.0000000 0.2047576 0.3585233 0.2292242 
Uc878      0.2519711 0.2925139 0.2833066 0.1544572 0.1544572 0.1843212 0.1361970 0.1361970 0.1273982 0.1273982 0.1394265 0.2004068 0.2004068 0.1796667 0.1796667 0.2691365 0.1793198 0.2691365 0.1793198 0.1186073 0.1186073 0.1569848 0.1569848 0.2011939 0.1754068 0.1754068 0.1011689 0.1607467 0.1607467 0.1240640 0.1240640 0.2067198 0.2067198 0.1377202 0.0873680 0.0873680 0.1011689 0.5511811 0.2685555 0.2685555 0.2749737 0.1199073 0.1007083 0.1199073 0.1007083 0.1008406 0.0661393 0.2166624 0.2166624 0.2833066 0.2519711 0.2341171 0.5509176 0.5508617 0.5508617 0.9652627 0.9652627 0.9953157 0.4851364 0.5921470 0.5002394 0.8556830 0.8556830 0.5524446 0.7143008 0.6431950 0.9765257 0.9765257 0.5562908 0.5447828 0.8237786 0.9779221 0.5628937 0.5739399 0.5921470 0.7733492 0.7733492 0.2925139 0.9958844 1.0049638 0.9958844 1.0049638 0.5923290 0.5923290 0.5561476 0.5562908 0.8613040 0.3063678 0.7714879 0.7714879 0.6047565 0.6047565 0.5509176 0.5623805 0.5623805 0.6007518 0.5810733 0.5810733 0.8237786 0.3472822 0.5208927 0.8199912 0.5763824 0.5083682 0.5083682 0.3357555 0.5208927 0.9946907 0.9946907 0.2633896 0.7032587 0.2749737 0.0676410 0.7024946 0.3357555 0.2047576 0.0000000 0.2683035 0.0830135 
Ue26       0.3001973 0.3536270 0.3168892 0.3696237 0.3696237 0.3328469 0.3512855 0.3512855 0.2737316 0.2737316 0.3520265 0.3705524 0.3705524 0.3641878 0.3641878 0.4158802 0.3439787 0.4158802 0.3439787 0.3400389 0.3400389 0.3230886 0.3230886 0.3724546 0.3034488 0.3034488 0.3188128 0.3813191 0.3813191 0.3265573 0.3265573 0.4020508 0.4020508 0.3670627 0.2818756 0.2818756 0.3188128 0.6488172 0.4102873 0.4102873 0.3663780 0.2833567 0.3122775 0.2833567 0.3122775 0.2922598 0.2418418 0.1929765 0.1929765 0.3168892 0.3001973 0.3652730 0.6752889 0.6951030 0.6951030 1.2169398 1.2169398 1.2618472 0.6439951 0.8126849 0.6661408 0.9830567 0.9830567 0.7924544 0.8362556 0.7764370 1.2337449 1.2337449 0.6671813 0.7145849 0.9497427 1.2616471 0.8098859 0.8234498 0.8126849 0.8086741 0.8086741 0.3536270 1.2606860 1.2697275 1.2606860 1.2697275 0.7281957 0.7281957 0.6682613 0.6671813 1.1068862 0.1002601 0.8269776 0.8269776 0.6830435 0.6830435 0.6752889 0.8023391 0.8023391 0.7318017 0.7081947 0.7081947 0.9497427 0.0977418 0.6285203 0.9451709 0.7219884 0.6188774 0.6188774 0.1194558 0.6285203 1.2619099 1.2619099 0.0657696 0.7621019 0.3663780 0.3701196 0.8166801 0.1194558 0.3585233 0.2683035 0.0000000 0.2688351 
UsB        0.2304429 0.2715761 0.2620545 0.2142757 0.2142757 0.2491851 0.1947025 0.1947025 0.1894551 0.1894551 0.1939297 0.2658296 0.2658296 0.2438407 0.2438407 0.3398362 0.2428308 0.3398362 0.2428308 0.1762057 0.1762057 0.2177990 0.2177990 0.2669968 0.2372340 0.2372340 0.1578504 0.2165251 0.2165251 0.1839395 0.1839395 0.2742862 0.2742862 0.1971034 0.1450751 0.1450751 0.1578504 0.5902234 0.2947845 0.2947845 0.2405899 0.1376676 0.1572258 0.1376676 0.1572258 0.0490119 0.1558976 0.2410219 0.2410219 0.2620545 0.2304429 0.2215531 0.6370903 0.5373601 0.5373601 1.0119633 1.0119633 0.9777062 0.5437622 0.5791248 0.5836394 0.9244143 0.9244143 0.5871845 0.8051082 0.6063305 1.0470280 1.0470280 0.5917989 0.6200268 0.8917684 0.9459504 0.5985533 0.6100171 0.5791248 0.8741517 0.8741517 0.2715761 1.0013220 1.0104466 1.0013220 1.0104466 0.6189514 0.6189514 0.5920050 0.5917989 0.9391998 0.2843649 0.6991766 0.6991766 0.6442405 0.6442405 0.6370903 0.5971842 0.5971842 0.6908874 0.6687650 0.6687650 0.8917684 0.3479987 0.5553956 0.8927372 0.6678462 0.5198234 0.5198234 0.3364662 0.5553956 0.9770263 0.9770263 0.2421783 0.8019313 0.2405899 0.1596329 0.7907854 0.3364662 0.2292242 0.0830135 0.2688351 0.0000000 
```
