## Supplementary Data 7 for "Structural and evolutionary analyses support reclassification of glycopeptide antibiotics as xyclopeptides": PCP_domains_1_trimal_iqtree.treefile

```
(A40:0.0000000000,((((((A47:0.0000000000,StToN1:0.0000000000):0.0000010020,StTo:0.0000010020)100:0.1288039719,(((((ApTi:0.0000000000,tei_1:0.0000000000):0.0000000000,tei_2:0.0000000000):0.0000000000,ApTi_5:0.0000000000):0.0000010020,ApTi_4:0.0000010020)100:0.0571003998,Uc37:0.1165187143)61:0.0423640251)49:0.0358180459,(((((((AkAan_1:0.0000010020,AkAan_2:0.0000010020)100:0.1047312525,((((AmKeF:0.0000000000,ker:0.0000000000):0.0000000000,AmKen_2:0.0000000000):0.0000010020,AmKe_3:0.0000010020)100:0.0678714106,ApRc:0.3473612119)81:0.0958462452)67:0.0162522243,(((AmAaD2_3:0.0334026969,(((((AmDeD9_1:0.0000000000,dec_2:0.0000000000):0.0000000000,AmDeD9_3:0.0000000000):0.0000010020,AmDeD9_2:0.0000010020)100:0.0153783826,((((AmKe_2:0.0000000000,van:0.0000000000):0.0000000000,AmsW69_1:0.0000000000):0.0000000000,AmOrH:0.0000000000):0.0000010020,AmKe_4:0.0000010020)50:0.0000021603)62:0.0000010020,AmOv:0.0310135346)94:0.0318575086)99:0.0206628791,((AmOrD0:0.0000010020,AmOr_2:0.0000010020)97:0.0106298334,((((AmRgN0:0.0000000000,AmRg_6:0.0000000000):0.0000000000,AmRg_5:0.0000000000):0.0000000000,dec_1:0.0000000000):0.0000024710,AmRg_4:0.0000024572)100:0.0310207798)100:0.0347503385)99:0.0315565568,((KbArN5:0.0000010020,KbAr_2:0.0000010020)85:0.0000021044,NnsW4_1:0.1548410170)49:0.0480441562)47:0.0155262658)23:0.0000025566,(((((AmBlD4:0.0000000000,AmBlFH:0.0000000000):0.0000000000,bal:0.0000000000):0.0000000000,AmBlD59_2:0.0000000000):0.0000010020,AmBlD59_1:0.0000010020)99:0.0157186859,(ApsA3_2:0.0000010020,UK6:0.0000010020)100:0.1178251319)60:0.0524693577)39:0.0145375797,(((((((((AmAzD3_3:0.0000010020,AmAzD3_5:0.0000010020)100:0.0152337818,((((((((AmLrN2_1:0.0000000000,AmsW8_2:0.0000000000):0.0000000000,AmsW8_1:0.0000000000):0.0000000000,AmLr_2:0.0000000000):0.0000000000,AmRo_2:0.0000000000):0.0000000000,ris:0.0000000000):0.0000000000,AmLr_1:0.0000000000):0.0000010020,AmLrN2_2:0.0000010020)35:0.0000025891,AmsTN:0.0153950057)23:0.0000025855)35:0.0000022729,((((((AmJaD4:0.0000000000,risA:0.0000000000):0.0000000000,AmJa_2:0.0000000000):0.0000020571,(AmJa_1:0.0000010020,(((((AmsC0_2:0.0000000000,AmsW9_1:0.0000000000):0.0000000000,AmsW9_2:0.0000000000):0.0000000000,AmsMJ_4:0.0000000000):0.0000000000,AmsMJ_3:0.0000000000):0.0000023111,AmsMJ_2:0.0000024793)99:0.0149798355)17:0.0000020254)100:0.0809829687,((((AmsW1_1:0.0000000000,AmsW6_2:0.0000000000):0.0000000000,AmsW5_2:0.0000000000):0.0000000000,AmsW6_1:0.0000000000):0.0000023386,AmsW1_2:0.0000020400)99:0.0169815889)93:0.0082274466,(AmsBJ_3:0.0000010020,AmsBJ_4:0.0000026333)100:0.0272733382)93:0.0261118923,(AmRo_1:0.0000020342,AmsW97:0.0000024143)53:0.0000027997)91:0.0152819837)98:0.0634494165,(KbAr_1:0.0000010020,KbAr_3:0.0000010020)99:0.0331398122)51:0.0155484775,((AmVs_1:0.0000010020,AmVs_2:0.0000010020)100:0.0964444241,UME:0.0164184529)70:0.0160327981)54:0.0158345683,AmBr_2:0.1014583103)58:0.0314720956,Uc878:0.0000022154)30:0.0000021366,(KbPh:0.0330642170,UsB:0.0150313230)100:0.0670709243)42:0.0241183199,Kus:0.0442584456)52:0.0285711562)54:0.0341271150,((NcTr_1:0.0000010020,NcTr_2:0.0000010020)100:0.0644520385,(((StsAN:0.0306840258,StsY_A:0.0000025641)100:0.0311154000,(StsMC:0.0619223456,(StsW00:0.0000010020,US8:0.0000010020)100:0.0820305891)59:0.0000023674)90:0.0172995913,Ue26:0.0131660268)100:0.1012546606)99:0.0509587249)50:0.0275248440,(((((((((StAc:0.0000000000,StsCY:0.0000000000):0.0000000000,StsCT:0.0000000000):0.0000000000,StsC8:0.0000000000):0.0000028473,StsC25:0.0000025174)69:0.0000029252,(((((StsC09_1:0.0000000000,StsW38_1:0.0000000000):0.0000000000,StsW38_2:0.0000000000):0.0000024539,StsC09_2:0.0000029081)100:0.0145843942,(StsCM_1:0.0000010020,StsCM_2:0.0000010020)58:0.0000027887)74:0.0000025627,StsC3:0.0442565837)89:0.0145981546)100:0.1845312880,(((((StAfJ3_1:0.0000010020,StAfJ3_2:0.0000010020)99:0.0728201604,((((((((((((StAua_2:0.0000000000,rim:0.0000000000):0.0000000000,StsW83_1:0.0000000000):0.0000000000,StsW83_2:0.0000000000):0.0000000000,StRi_3:0.0000000000):0.0000000000,StRiR_1:0.0000000000):0.0000000000,StRi_1:0.0000000000):0.0000000000,StRi_5:0.0000000000):0.0000000000,StRir_1:0.0000000000):0.0000000000,StRi_6:0.0000000000):0.0000000000,StRir_20:0.0000000000):0.0000000000,StsW25_2:0.0000000000):0.0000010020,StRi1:0.0000010020)99:0.0444844367)99:0.0620047530,(StCr:0.0000024341,(StMo_1:0.0304841168,StPo:0.0153448280)86:0.0144382030)86:0.0175788115)75:0.0000025035,(StsC2_1:0.0000010020,StsC2_2:0.0000010020)99:0.0275575558)99:0.1193398947,(StVrN_B:0.0000010020,StVr_1_A:0.0000010020)100:0.1722592095)86:0.0690617280)83:0.0241860127,(StAq:0.0000010020,(StsTL_1:0.0000010020,StsTL_3:0.0000010020)100:0.0156535570)100:0.1117380604)83:0.0545376253,((StAvMA_2:0.0934470465,((((((((StCar_1:0.0000000000,StCar_4:0.0000000000):0.0000000000,StCar_3:0.0000000000):0.0000000000,StsTu:0.0000000000):0.0000025094,StCar_2:0.0000010020)100:0.0142786140,(((StLaN18:0.0000000000,StsK_3:0.0000000000):0.0000000000,StsW2_2:0.0000000000):0.0000024634,StsK_1:0.0000028081)73:0.0000028073)94:0.0144525262,StsPA_1:0.0000021804)100:0.2636373404,(((((((StFr_4:0.0000000000,StX_4:0.0000000000):0.0000000000,StX_3:0.0000000000):0.0000000000,StX_2:0.0000000000):0.0000010020,StX_1:0.0000010020)100:0.0152927305,StX:0.0151592694)81:0.0000025830,(((StsMU:0.0000000000,StsW0_2:0.0000000000):0.0000010020,StsW0_1:0.0000010020)98:0.0152988775,StsS0:0.0834352572)83:0.0153587134)99:0.1153238108,((StSe_1:0.0000010020,StSe_2:0.0000010020)100:0.0921394377,StsY_B:0.0034470306)100:0.1677884862)93:0.0739930172)89:0.0136146942,(StDu:0.0249562535,(StsBA_1:0.0000010020,StsBA_2:0.0000010020)100:0.0718942217)100:0.1098079790)93:0.0967317263)99:0.1093966412,((StDa_1:0.0263159449,US5:0.0347235411)100:0.2209262567,StFu:0.0744396222)100:0.0816471843)86:0.0613292789)80:0.0463521234,((((((StAfa_2:0.0000000000,StFr_3:0.0000000000):0.0000010020,StAfa_6:0.0000010020)100:0.0511897412,(StAn_2:0.0320446790,(Sts1:0.1078874670,(StsW52_1:0.0000010020,StsW52_2:0.0000024369)70:0.0000029493)37:0.0344064953)36:0.0376948462)39:0.0217175980,StLtNB:0.0702131030)44:0.0716769577,((StVe_1:0.0000010020,StVe_4:0.0000010020)82:0.0000021786,(StVe_3:0.0000026823,StVe_5:0.0000010020)98:0.0164996929)100:0.0549856424)44:0.0280189772,(StFo_1:0.0000025923,StFo_2:0.0000023307)94:0.0214632034)100:0.6900519365)78:0.1356507773)53:0.0185742609)100:0.1020314762,(A50:0.0000010020,NnCxD5_1:0.0000010020)100:0.0683168139)100:0.0585713132,NnGe:0.0000029973):0.0000010020,NnGeA9:0.0000000000);
```
