## Supplementary Data 7 for "Structural and evolutionary analyses support reclassification of glycopeptide antibiotics as xyclopeptides": PCP_domains_2_trimal_iqtree.bionj

```
(((((((A40:5e-07,NnGe:5e-07):0.0084153041,(A50:5e-07,NnCxD5_1:5e-07):0.023562763):0.22832273,(((StAvMA_2:0.16445911,(StDu:0.037192959,(StsBA_1:5e-07,StsBA_2:5e-07):0.027469875):0.0088233203):0.056019835,((((StFr_4:5e-07,StX_1:5e-07):0.0074717226,(StX:0.030184291,StsS0:0.03350082):0.0085935136):0.021511463,(StsMU:5e-07,StsW0_1:5e-07):0.002219405):0.1495022,((StSe_1:5e-07,StSe_2:5e-07):0.0228904,StsY_B:0.0072336979):0.21597411):0.04388649):0.13269562,(StAq:0.041101336,(StsTL_1:5e-07,StsTL_3:5e-07):0.0069816504):0.72951251):0.014324382):0.1000385,((((A47:5e-07,StTo:5e-07):0.22085986,((Uc37:0.030777805,(UK6:5e-07,ApsA3_2:5e-07):0.054038569):0.030713785,(ApRc:0.20877835,(ApTi:5e-07,ApTi_4:5e-07):0.07020238):0.059905153):0.040634066):0.023532737,NnsW4_1:0.10827871):0.020600343,((((((((((AmAaD2_3:0.023040522,AmOv:-0.0074467841):0.014552528,(AmOrD0:5e-07,AmOr_2:5e-07):0.0011525024):0.052782875,((AmDeD9_1:5e-07,AmDeD9_2:5e-07):0.0085550668,(AmKe_2:5e-07,AmKe_4:5e-07):0.0070249648):0.013552342):0.015199261,(AmRgN0:5e-07,AmRg_4:5e-07):0.016766435):0.010548339,(AmBlD4:5e-07,AmBlD59_1:5e-07):0.012050352):0.0085167438,(KbArN5:5e-07,KbAr_2:5e-07):0.018008851):0.02512525,((AmVs_1:5e-07,AmVs_2:5e-07):0.0081655309,(KbAr_1:5e-07,KbAr_3:5e-07):0.084345937):0.085108697):0.010551911,AmBr_2:0.073796943):0.12228561,(((StsMC:0.067475557,(US8:5e-07,StsW00:5e-07):0.040781062):0.010604054,Ue26:0.0048127472):0.01248289,(StsAN:0.013759941,StsY_A:0.019048765):0.038083814):0.05774992):0.0101761,(NcTr_1:5e-07,NcTr_2:5e-07):0.14028746):0.020432597):0.029304668):0.014236785,((((StVrN_B:5e-07,StVr_1_A:5e-07):0.18491638,((((StsC2_1:5e-07,StsC2_2:5e-07):0.041998032,(StMo_1:5e-07,StCr:5e-07):0.0067441277):0.03354419,(((StRi1:5e-07,StRiR_1:5e-07):0.020498086,StAua_2:-0.0047926037):0.011572315,(StAfJ3_1:5e-07,StAfJ3_2:5e-07):0.0042881789):0.026085675):0.1126747,(((StVe_3:5e-07,StVe_1:5e-07):0.044681288,(((StCar_1:-0.0025913869,StCar_3:0.018122626):0.0012364567,StCar_2:-0.001235957):0.0088589825,(StsK_1:5e-07,StsK_3:5e-07):0.006593124):0.2789124):0.017139789,(StFo_1:5e-07,StFo_2:5e-07):0.038052399):0.041236088):0.02513618):0.023232009,((((StsW52_1:5e-07,StsW52_2:5e-07):0.0096811578,(Sts1:0.028034054,(StAfa_6:5e-07,StAfa_2:5e-07):0.0037819678):0.0063434844):0.02188218,StAn_2:0.027458139):0.0074384655,StLtNB:0.0078306897):0.088278145):0.024418622,((((((StsC25:-0.0044023613,StsCT:0.019877847):0.0021106377,StAc:-0.0021101371):0.0049566114,(StsC3:0.063604295,(StsCM_1:5e-07,StsCM_2:5e-07):0.0046857204):0.0197399):0.0123775,StsC09_1:-0.007789609):0.0040291622,StsC09_2:-0.0040286621):0.12601747,(StFu:0.22186464,(StDa_1:0.0201609,US5:0.064727671):0.15986803):0.10787773):0.025204003):0.068123072):0.042540491,(NnsA5_2:5e-07,NnsA5_3:5e-07):0.3321771):0.13925882,(((((ker:0.0019112225,(AmKeF:5e-07,AmKe_3:5e-07):0.01381881):0.056996077,(((AmsW6_2:5e-07,AmsW6_1:5e-07):0.016568553,AmsW1_1:-0.00094165746):-0.00044647232,AmsW1_2:0.00044697151):0.0081631076):0.010271376,((AmsBJ_3:5e-07,AmsBJ_4:5e-07):0.021755859,(((AmsMJ_2:-0.0013162899,(AmJaD4:5e-07,AmJa_1:5e-07):0.016549364):2.5790883e-05,AmRo_2:-2.5290297e-05):0.0011840612,(AmsTN:0.014683124,(AmLrN2_1:5e-07,AmLrN2_2:5e-07):0.00057169143):0.014335033):0.026680484):0.0037299227):0.023471516,((UsB:0.023380725,KbPh:0.024351729):0.01704127,(AmAzD3_3:5e-07,AmAzD3_5:5e-07):0.045024637):-0.00025168341):0.020572035,(UME:0.047571041,Uc878:0.034058869):-0.0075458717):0.0022650287,((AkAan_1:5e-07,AkAan_2:5e-07):0.028111801,Kus:0.09246397):0.01749339);
```
