## Supplementary Data 7 for "Structural and evolutionary analyses support reclassification of glycopeptide antibiotics as xyclopeptides": PCP_domains_2_trimal_iqtree.ckp (part 1 of 2)

```
--- # IQ-TREE Checkpoint ver >= 1.6
CandidateSet:
 00: -2203.25209845 (0:0.0000010000,(((((((((1:0.0000028595,79:0.0000029009):0.3088867473,(((((((3:0.0000010000,4:0.0000023962):0.01845920419,46:0.1183127594):0.01920461681,117:0.0375002914):2.427966587e-06,(((6:0.0000010000,7:0.0000010000):0.05900860701,((((((13:0.0000020689,14:0.0000020689):0.01769408819,((19:0.0000028684,20:0.0000010000):2.595450539e-06,32:0.0177818724):0.01789370515):2.824487477e-06,26:0.0000010000):2.611772488e-06,31:0.0000010000):0.01781640743,(((15:0.0000021340,17:0.0000023940):0.01857518408,120:0.0000022637):0.07514892201,((33:0.0000025480,34:0.0000022213):2.223517455e-06,(35:0.0000020604,36:0.0000020137):0.01836443243):2.173576305e-06):0.01829050614):2.090055289e-06,(29:0.0000027366,30:0.0000026779):0.03741747913):0.01804774438):0.01905008657,(45:0.0367287903,119:0.0191087520):0.01909620692):0.01892964412):0.03677249873,113:0.0200527912):0.27578791,(((((((((5:0.0185405979,23:0.0000028570):0.01858089038,(21:0.0000029049,22:0.0000020366):2.534686271e-06):0.05784001989,((11:0.0000020220,12:0.0000025796):2.029580561e-06,(16:0.0000027661,18:0.0000026886):0.01862262873):0.01906773239):0.0179529785,(24:0.0000010000,25:0.0000010000):0.03784627253):2.01034979e-06,((8:0.0000010000,9:0.0000010000):2.166807459e-06,(41:0.0000010000,43:0.0000029490):0.03716247265):0.01875379445):0.03136179178,10:0.0882975269):0.06041521338,((27:0.0000010000,28:0.0000010000):0.0195363607,(42:0.0000010000,44:0.0000010000):0.09424139107):0.07659753915):0.1222198061,((87:0.0195061977,110:0.0194370126):0.03779205983,(101:0.0850986196,((106:0.0000010000,115:0.0000010000):0.0399083212,118:0.0195637743):2.902058014e-06):0.02212125646):0.06248662903):0.0429615479,(47:0.0000027866,48:0.0000024156):0.138920486):2.964960427e-06):0.08447389507,((40:0.0000010000,112:0.0000010000):0.0590619796,116:0.0400134200):0.02199978501):0.02375342688):0.04733277665,(38:0.0000024076,39:0.0000010000):0.09415667399):0.07757515235,37:0.1645196458):0.04091661288,53:0.1603793666):0.08350348102,((((60:0.0552074733,(104:0.0000026290,105:0.0000010000):2.836459333e-06):1.007363428,((77:0.0000026637,78:0.0000010000):0.03501432733,111:0.0000023511):0.08792362194):0.1476209805,(((71:0.0000010000,85:0.0000010000):0.005269629791,(84:0.0341520123,103:0.0346829013):0.01642626423):0.03118877788,(102:0.0000023367,107:0.0000024135):2.0445557e-06):0.1418543323):2.360753592e-06,(62:0.1476609495,(68:0.0521238679,(88:0.0000010000,89:0.0000010000):0.02252429285):0.05669382754):0.109732968):0.2074024742):0.04337640362,(((((((54:0.0000010000,92:0.0000010000):2.119101872e-06,98:0.0175234406):2.958685793e-06,((90:0.0000022187,(91:0.0000023054,(96:0.0000022341,97:0.0000022374):0.02789572501):2.244676086e-06):0.02686948017,95:0.0779740174):2.421259767e-06):0.1697876758,(((63:0.0000010000,64:0.0000010000):2.669983998e-06,65:0.0179885104):0.01709862021,(99:0.0000010000,100:0.0000010000):2.175559056e-06):0.2668671507):2.89118222e-06,((67:0.0365469899,114:0.0638288819):0.1447125739,72:0.2943864241):0.1699203334):0.03288143057,(((((57:0.0000010000,58:0.0000010000):0.01768827164,(86:0.0179215741,(108:0.0000010000,109:0.0000010000):0.01801504757):2.150836959e-06):0.01823636955,59:0.0366693799):2.232915004e-06,73:0.0173815262):0.1461385876,((69:0.0000010000,70:0.0000010000):0.03785500476,(80:0.0000010000,81:0.0000010000):0.08605010274):0.008408208087):0.07054213685):0.05523659234,(((55:0.0000010000,56:0.0000010000):2.926465945e-06,((61:0.0000024318,(75:0.0000010000,76:0.0000027277):0.01787223011):0.009922121235,((66:0.0000010000,74:0.0000010000):0.03754334005,(93:0.0000010000,94:0.0000010000):0.0181440204):0.07423591642):0.009309805973):0.1219303671,(82:0.0000020782,83:0.0000029250):0.1826480999):0.08140891884):0.02704937706):0.1977927695,(51:0.0000027126,52:0.0000026948):0.3521522485):0.3337074353,(2:0.0000021666,49:0.0000020519):0.03772269011):2.398955627e-06,50:0.0000010000);
 01: -2203.25333773 (0:0.0000010000,(((((((((1:0.0000028595,79:0.0000029009):0.3093600792,(((((((3:0.0000010000,4:0.0000023962):0.01848047732,46:0.1184400413):0.01922258369,(((6:0.0000010000,7:0.0000010000):0.05907594079,(((((13:0.0000020689,14:0.0000020689):0.01771093375,(26:0.0000010000,31:0.0000010000):2.824487477e-06):2.329311793e-06,((19:0.0000028684,20:0.0000010000):2.421039033e-06,32:0.0177990789):0.01791140545):0.01783313691,(29:0.0000027366,30:0.0000026779):0.03745609911):2.990627603e-06,(((15:0.0000023371,17:0.0000026663):0.01859162508,120:0.0000021595):0.0752152987,((33:0.0000020099,(35:0.0000020604,36:0.0000027068):0.01838031181):2.226312245e-06,34:0.0000022213):2.136738415e-06):0.01830660058):0.01806523095):0.01906963067,(45:0.0367636657,119:0.0191305821):0.01911610831):0.01894996283):2.706854484e-06,117:0.0375383172):0.03680873898,113:0.0200702549):0.2760961839,(((((((((5:0.0185618134,23:0.0000021072):0.0186023472,(21:0.0000029049,22:0.0000020366):2.161235393e-06):0.05790507757,((11:0.0000020220,12:0.0000025796):2.144138842e-06,(16:0.0000027661,18:0.0000026886):0.01864357004):0.01908728532):0.01797367508,(24:0.0000010000,25:0.0000010000):0.03789004295):2.265789205e-06,((8:0.0000010000,9:0.0000010000):2.001211131e-06,(41:0.0000010000,43:0.0000029490):0.03720252412):0.01877511107):0.03139721924,10:0.0883776285):0.06048284917,((27:0.0000010000,28:0.0000010000):0.01956670998,(42:0.0000010000,44:0.0000010000):0.0944006779):0.07671994907):0.122357408,((87:0.0195272831,110:0.0194581949):0.03782775508,((101:0.0852115242,118:0.0195857249):2.173799893e-06,(106:0.0000010000,115:0.0000010000):0.03995272485):0.02215149416):0.06253183472):0.04303638518,(47:0.0000027866,48:0.0000024156):0.1391149582):2.333708521e-06):0.08458681623,((40:0.0000010000,112:0.0000010000):0.05912607624,116:0.0400523618):0.02203624516):0.02378818001):0.04739595987,(38:0.0000024076,39:0.0000010000):0.09423559672):0.07765860396,37:0.1647743684):0.04095527016,53:0.1606026009):0.08368070806,((((60:0.0552661437,(104:0.0000026290,105:0.0000010000):2.836459333e-06):1.009712916,((77:0.0000026637,78:0.0000010000):0.03505213911,111:0.0000027862):0.08809573093):0.1477035715,((((71:0.0000010000,85:0.0000010000):0.005292495997,(84:0.0341853875,103:0.0347181853):0.01642621071):0.03117187813,107:0.0000010000):2.968780135e-06,102:0.0000010000):0.1420483253):2.409907709e-06,(62:0.1478165077,(68:0.0521663270,(88:0.0000010000,89:0.0000010000):0.02255541116):0.05676187706):0.1098573472):0.2076675493):0.04349324287,(((((((54:0.0000010000,92:0.0000010000):2.119101872e-06,98:0.0175388360):2.958685793e-06,(((90:0.0000022187,(96:0.0000022341,97:0.0000022374):0.02792291523):2.478977827e-06,91:0.0000023054):0.02689256304,95:0.0780516904):2.686662446e-06):0.170476991,(((63:0.0000010000,64:0.0000010000):2.656044005e-06,65:0.0180113442):0.01711724197,(99:0.0000010000,100:0.0000010000):2.776491038e-06):0.2668251782):2.798499189e-06,((67:0.0365957603,114:0.0638950180):0.1454819372,72:0.2941447454):0.1699535884):0.0324492347,(((((57:0.0000010000,58:0.0000010000):0.01770408652,(86:0.0179380293,(108:0.0000010000,109:0.0000010000):0.01803225416):2.04530606e-06):0.01825257021,59:0.0367047977):2.092127811e-06,73:0.0173977088):0.1471164203,((69:0.0000010000,70:0.0000010000):0.03792162945,(80:0.0000010000,81:0.0000010000):0.08617080478):0.007549780613):0.07096499946):0.05589879306,(((55:0.0000010000,56:0.0000010000):2.84298541e-06,((61:0.0000024318,(75:0.0000010000,76:0.0000027277):0.01789086337):0.01004961549,((66:0.0000010000,74:0.0000010000):0.03758217355,(93:0.0000010000,94:0.0000010000):0.01816461752):0.07432274176):0.009164900075):0.1220148887,(82:0.0000020782,83:0.0000029250):0.1830843699):0.08157781286):0.02713546551):0.1981644413,(51:0.0000027126,52:0.0000026948):0.3528126186):0.3343341597,(2:0.0000021666,49:0.0000020519):0.03776924552):2.184915732e-06,50:0.0000010000);
 02: -2203.25339166 (0:0.0000010000,(((((((((1:0.0000028595,79:0.0000029009):0.3098731872,(((((((3:0.0000010000,4:0.0000023962):0.01851063104,46:0.1186273586):0.0192516949,(((6:0.0000010000,7:0.0000010000):0.05917385336,((((((13:0.0000020689,14:0.0000020689):0.01773938093,((19:0.0000028684,20:0.0000010000):2.130609351e-06,32:0.0178277182):0.01794045834):2.638705617e-06,31:0.0000021030):2.660117454e-06,26:0.0000010000):0.01786145442,(((15:0.0000023371,17:0.0000026663):0.0186205087,120:0.0000021814):0.07533093618,((33:0.0000020099,(35:0.0000020604,36:0.0000027068):0.0184086064):2.540074714e-06,34:0.0000022213):2.860421307e-06):0.01833500361):2.890814315e-06,(29:0.0000027366,30:0.0000026779):0.03751608056):0.01809323035):0.01910045333,(45:0.0368208238,119:0.0191618948):0.019146581):0.01898077157):2.791856768e-06,117:0.0375977443):0.03686146141,113:0.0201029044):0.2765563054,(((((((((5:0.0185914542,23:0.0000028570):0.0186320736,(21:0.0000029049,22:0.0000020366):2.534686271e-06):0.05799619956,((11:0.0000020220,12:0.0000025796):2.144138842e-06,(16:0.0000027661,18:0.0000026886):0.01867311375):0.01911552945):0.01800313993,((8:0.0000010000,(41:0.0000010000,43:0.0000029490):0.03725967343):2.166807459e-06,9:0.0000010000):0.0188044024):2.200839952e-06,(24:0.0000010000,25:0.0000010000):0.03795079832):0.03142378791,10:0.0885835196):0.06060476869,((27:0.0000010000,28:0.0000010000):0.01961226696,(42:0.0000010000,44:0.0000010000):0.09452032979):0.07681335479):0.1225597185,((87:0.0195575069,110:0.0194880091):0.03791155041,((101:0.0853527861,118:0.0196166642):2.221121512e-06,(106:0.0000010000,115:0.0000010000):0.04001422889):0.02216550034):0.06260807633):0.04308184099,(47:0.0000027866,48:0.0000024156):0.1393461766):2.656740522e-06):0.08470428923,((40:0.0000010000,112:0.0000010000):0.05921024743,116:0.0401105231):0.02208337434):0.02379823191):0.0474791093,(38:0.0000024076,39:0.0000010000):0.09437767224):0.07772928565,37:0.1650362330):0.04099120534,53:0.1608216103):0.08374876885,((((60:0.0553420599,(104:0.0000026290,105:0.0000010000):2.836459333e-06):1.011226117,((77:0.0000026637,78:0.0000010000):0.03509872071,111:0.0000023566):0.08826223447):0.1478199557,(((71:0.0000010000,85:0.0000010000):0.005282976701,(84:0.0342335745,103:0.0347673816):0.01646573912):0.03126256627,(102:0.0000010000,107:0.0000010000):2.061002717e-06):0.1422747475):2.02039567e-06,(62:0.1480201606,(68:0.0522333286,(88:0.0000010000,89:0.0000010000):0.02258948015):0.05684695471):0.1099899039):0.2079984962):0.04355660094,(((((((54:0.0000010000,92:0.0000010000):2.119101872e-06,98:0.0175574687):2.958685793e-06,(((90:0.0000022187,(96:0.0000022341,97:0.0000022374):0.02795332159):2.244676086e-06,91:0.0000023054):0.02691675665,95:0.0781346073):2.421259767e-06):0.1701687306,(((63:0.0000010000,64:0.0000010000):2.381648588e-06,65:0.0180331253):0.01713720153,(99:0.0000010000,100:0.0000010000):2.610713312e-06):0.2677095024):2.972911016e-06,((67:0.0366453480,114:0.0639648869):0.1450247279,72:0.2953786891):0.1705658753):0.03306205495,(((((57:0.0000010000,58:0.0000010000):0.01772623579,(86:0.0179607230,(108:0.0000010000,109:0.0000010000):0.01805521168):2.584748433e-06):0.01827921982,59:0.0367550066):2.092127811e-06,73:0.0174163146):0.1464870302,((69:0.0000010000,70:0.0000010000):0.03795100408,(80:0.0000010000,81:0.0000010000):0.08622495325):0.008508391322):0.07063162485):0.05529480145,(((55:0.0000010000,56:0.0000010000):2.513443222e-06,((61:0.0000024318,(75:0.0000010000,76:0.0000027277):0.0179130752):0.00992102629,((66:0.0000010000,74:0.0000010000):0.03762743445,(93:0.0000010000,94:0.0000010000):0.01818810171):0.07440914282):0.00936389605):0.1222205579,(82:0.0000020782,83:0.0000029250):0.1833096095):0.08169709451):0.02715963842):0.1983296828,(51:0.0000027126,52:0.0000026948):0.3532970523):0.334783851,(2:0.0000021666,49:0.0000020519):0.03782063642):2.04789262e-06,50:0.0000010000);
 03: -2203.25340647 (0:0.0000010000,(((((((((1:0.0000028595,79:0.0000029009):0.3097222602,((((((((3:0.0000010000,4:0.0000023962):0.01850220635,46:0.1185745919):0.01924355232,(((6:0.0000010000,7:0.0000010000):0.05914667077,(((((13:0.0000020689,14:0.0000020689):0.01773161702,(26:0.0000010000,31:0.0000010000):2.395900492e-06):2.824487477e-06,((19:0.0000028684,20:0.0000010000):2.1917892e-06,32:0.0178198476):0.01793253021):0.01785373316,(((15:0.0000022247,17:0.0000021269):0.01861233448,120:0.0000022266):0.07529786288,((33:0.0000020099,34:0.0000022213):2.226312245e-06,(35:0.0000020604,36:0.0000027068):0.01840082107):2.204878187e-06):0.01832728545):2.371826694e-06,(29:0.0000027366,30:0.0000026779):0.03749929772):0.01808541901):0.01909193307,(45:0.0368049088,119:0.0191530997):0.01913808683):0.01897218995):2.760365942e-06,117:0.0375811884):0.03684649142,113:0.0200940400):0.2764343715,((((((((5:0.0185832780,23:0.0000025735):0.01862389751,(21:0.0000029049,22:0.0000020366):2.205197076e-06):0.05797007968,((11:0.0000020220,12:0.0000020995):2.167199609e-06,(16:0.0000021644,18:0.0000021644):0.01866499707):0.01910707926):0.01799594049,(24:0.0000010000,25:0.0000010000):0.03793384935):2.918620511e-06,((8:0.0000010000,9:0.0000010000):2.001211131e-06,(41:0.0000010000,43:0.0000029490):0.03724456564):0.01879652574):0.03141319086,10:0.0885394119):0.06057492127,((27:0.0000010000,28:0.0000010000):0.01960307399,(42:0.0000010000,44:0.0000010000):0.09447588895):0.07677916929):0.122504108,((87:0.0195489874,110:0.0194798093):0.03789201523,((101:0.0853133291,118:0.0196079994):2.003175811e-06,(106:0.0000010000,115:0.0000010000):0.03999718298):0.0221590865):0.06258852959):0.04306307411):2.120429926e-06,(47:0.0000024153,48:0.0000021012):0.1392699682):0.08467175966,((40:0.0000010000,112:0.0000010000):0.05918696374,116:0.0400942911):0.0220699777):0.02379483883):0.04745567856,(38:0.0000024076,39:0.0000010000):0.09433990261):0.07767937774,37:0.1649430109):0.04098932579,53:0.1607504126):0.08364438412,((((60:0.0553223680,(104:0.0000026290,105:0.0000010000):2.413821943e-06):1.010841657,((77:0.0000026637,78:0.0000010000):0.03508955709,111:0.0000020598):0.08822226685):0.1477851712,(((71:0.0000010000,85:0.0000010000):0.005272951672,(84:0.0342168099,103:0.0347500247):0.01646102061):0.03125525989,(102:0.0000010000,107:0.0000010000):2.945501039e-06):0.1421870763):2.952216407e-06,(62:0.1479619503,(68:0.0522150736,(88:0.0000010000,89:0.0000010000):0.02257909537):0.05682095777):0.1099431076):0.2079655874):0.04352887117,(((((((54:0.0000010000,92:0.0000010000):2.119101872e-06,98:0.0175525898):2.451152395e-06,(((90:0.0000029206,(96:0.0000022341,97:0.0000028189):0.02794531054):2.252713126e-06,91:0.0000028863):0.02691053604,95:0.0781127783):2.765461723e-06):0.1694505361,(((63:0.0000010000,64:0.0000010000):2.552631765e-06,65:0.0180267807):0.01713147329,(99:0.0000010000,100:0.0000010000):2.667506542e-06):0.268280182):2.287763491e-06,((67:0.0366250807,114:0.0639587498):0.1441150918,72:0.2963998954):0.1709661673):0.03379009346,(((((57:0.0000010000,58:0.0000010000):0.01772185553,(86:0.0179561853,(108:0.0000010000,109:0.0000010000):0.01805062045):2.037451048e-06):0.0182776103,59:0.0367478144):2.092127811e-06,73:0.0174098289):0.1454034586,((69:0.0000010000,70:0.0000010000):0.03791308515,(80:0.0000010000,81:0.0000010000):0.0861385019):0.009682993304):0.07017516711):0.05443559415,(((55:0.0000029082,56:0.0000010000):2.923979263e-06,((61:0.0000024318,(75:0.0000010000,76:0.0000027277):0.01790733094):0.01006640161,((66:0.0000010000,74:0.0000010000):0.03761652124,(93:0.0000010000,94:0.0000010000):0.01818214304):0.07438563726):0.009164823249):0.1222093741,(82:0.0000020782,83:0.0000029250):0.1831943268):0.08166643511):0.02712747457):0.1982189157,(51:0.0000027126,52:0.0000026948):0.353152336):0.3346070241,(2:0.0000021666,49:0.0000020519):0.03780705965):2.184915732e-06,50:0.0000010000);
 04: -2203.25342717 (0:0.0000010000,(((((((((1:0.0000028595,79:0.0000029009):0.3098503056,(((((((3:0.0000010000,4:0.0000023962):0.01851077052,46:0.1186279590):0.01925173788,117:0.0375992429):2.427966587e-06,(((6:0.0000010000,7:0.0000010000):0.0591747005,(((((13:0.0000020689,14:0.0000020689):0.01773960483,((19:0.0000028684,20:0.0000010000):2.595450539e-06,32:0.0178280076):0.0179406693):2.949428237e-06,(26:0.0000010000,31:0.0000010000):2.824487477e-06):0.01786167598,(((15:0.0000023371,17:0.0000026663):0.01862067335,120:0.0000024089):0.07533160267,((33:0.0000020099,34:0.0000022213):2.226312245e-06,(35:0.0000020604,36:0.0000027068):0.01840904582):2.173576305e-06):0.01833525602):2.846924041e-06,(29:0.0000027366,30:0.0000026779):0.03751665276):0.0180933021):0.01910073476,(45:0.0368225229,119:0.0191607200):0.01914673738):0.01898090864):0.03686126499,113:0.0201032386):0.2765632189,(((((((((5:0.0185907233,23:0.0000028570):0.01863132377,(21:0.0000029049,22:0.0000020366):2.534686271e-06):0.05799373945,((11:0.0000020220,12:0.0000025796):2.144138842e-06,(16:0.0000027661,18:0.0000026886):0.0186722617):0.01911442884):0.01800228724,(24:0.0000010000,25:0.0000010000):0.03794896694):2.200839952e-06,((8:0.0000010000,9:0.0000010000):2.166807459e-06,(41:0.0000010000,43:0.0000029490):0.03725924274):0.0188041787):0.03141948308,10:0.0885877125):0.06061202454,((27:0.0000010000,28:0.0000010000):0.01962228474,(42:0.0000010000,44:0.0000010000):0.09451827672):0.07679676558):0.1225599262,((87:0.0195575628,110:0.0194883695):0.03792169086,(101:0.0853541460,((106:0.0000010000,115:0.0000010000):0.04001470972,118:0.0196168972):2.173799893e-06):0.02215856362):0.06259937772):0.04308844309,(47:0.0000027866,48:0.0000024156):0.1393330479):2.17508675e-06):0.08470778681,((40:0.0000010000,112:0.0000010000):0.0592088337,116:0.0401089649):0.02207775632):0.02380644499):0.04747874412,(38:0.0000024076,39:0.0000010000):0.0943701859):0.07771724884,37:0.1650157703):0.04100417606,53:0.1608164790):0.0837064147,((((60:0.0553415516,(104:0.0000026290,105:0.0000010000):2.836459333e-06):1.011249142,((77:0.0000026637,78:0.0000010000):0.03510159799,111:0.0000027862):0.08823833179):0.1478727625,(((71:0.0000010000,85:0.0000010000):0.005282053134,(84:0.0342336447,103:0.0347672540):0.01646660722):0.03126504304,(102:0.0000010000,107:0.0000010000):2.137162403e-06):0.1422688574):2.367363885e-06,(62:0.1480218900,(68:0.0522351544,(88:0.0000010000,89:0.0000010000):0.02258878315):0.05684418434):0.1099864165):0.2080236251):0.04355158748,(((((((54:0.0000010000,92:0.0000010000):2.119101872e-06,98:0.0175577165):2.958685793e-06,(((90:0.0000022187,(96:0.0000022341,97:0.0000022374):0.02795368279):2.244676086e-06,91:0.0000023054):0.02691731771,95:0.0781356462):2.421259767e-06):0.1697376713,(((63:0.0000010000,64:0.0000010000):2.669983998e-06,65:0.0180330553):0.01713706064,(99:0.0000010000,100:0.0000010000):2.776491038e-06):0.2681500549):2.749861672e-06,((67:0.0366321225,114:0.0639818690):0.1444660878,72:0.2961151323):0.1708700623):0.03354561606,(((((57:0.0000010000,58:0.0000010000):0.01772727617,(86:0.0179617839,(108:0.0000010000,109:0.0000010000):0.0180562833):2.961969766e-06):0.0182824695,59:0.0367588672):2.092127811e-06,73:0.0174157113):0.1458112479,((69:0.0000010000,70:0.0000010000):0.03793541232,(80:0.0000010000,81:0.0000010000):0.08618669693):0.009283246463):0.07033854763):0.05474238397,(((55:0.0000010000,56:0.0000010000):2.926465945e-06,((61:0.0000024318,(75:0.0000010000,76:0.0000027277):0.01791352215):0.009959889841,((66:0.0000010000,74:0.0000010000):0.03762846073,(93:0.0000010000,94:0.0000010000):0.0181886362):0.07441077119):0.00931305491):0.1222489356,(82:0.0000020782,83:0.0000029250):0.1832825332):0.08169996493):0.02714739943):0.1983039743,(51:0.0000027126,52:0.0000026948):0.3532992786):0.3347593373,(2:0.0000021666,49:0.0000020519):0.03782150478):2.398955627e-06,50:0.0000010000);
 05: -2203.25345673 (0:0.0000010000,(((((((((1:0.0000028595,79:0.0000029009):0.3100330186,(((((((3:0.0000010000,4:0.0000023962):0.01851975321,46:0.1186840950):0.01926049438,(((6:0.0000010000,7:0.0000010000):0.05920338084,(((((13:0.0000020689,14:0.0000020689):0.0177477797,(26:0.0000010000,31:0.0000010000):2.395900492e-06):2.824487477e-06,(19:0.0000028684,(20:0.0000010000,32:0.0178362466):2.1917892e-06):0.01794910523):0.0178699162,((((15:0.0000022247,17:0.0000021269):0.01862923378,120:0.0000022266):0.07536593259,(33:0.0000020099,(35:0.0000020604,36:0.0000027068):0.0184172801):2.226312245e-06):2.204878187e-06,34:0.0000022213):0.01834345593):2.371826694e-06,(29:0.0000027366,30:0.0000026779):0.0375343187):0.01810167339):0.01910970076,(45:0.0368380235,119:0.0191714350):0.01915577333):0.01899009148):2.627448769e-06,117:0.0376156848):0.03687752073,113:0.0201126689):0.2766869106,(((((((((5:0.0186005056,23:0.0000021072):0.01864133212,(21:0.0000029049,22:0.0000020366):2.161235393e-06):0.05802425693,((11:0.0000020220,12:0.0000025796):2.144138842e-06,(16:0.0000027661,18:0.0000026886):0.01868215693):0.01912439839):0.01801269295,((8:0.0000010000,9:0.0000010000):2.001211131e-06,(41:0.0000010000,43:0.0000029490):0.03727794904):0.01881378178):2.855278702e-06,(24:0.0000010000,25:0.0000010000):0.03796896697):0.03143567845,10:0.0886313124):0.06063717239,((27:0.0000010000,28:0.0000010000):0.01962148563,(42:0.0000010000,44:0.0000010000):0.09456947421):0.07685085249):0.1226201946,((87:0.0195665418,110:0.0194973065):0.03793222027,((101:0.0853958985,118:0.0196259826):2.851583932e-06,(106:0.0000010000,115:0.0000010000):0.04003321515):0.02217353486):0.06262916952):0.04310191611,(47:0.0000027866,48:0.0000024156):0.1394163633):2.270240192e-06):0.08474199972,((40:0.0000010000,112:0.0000010000):0.05923614905,116:0.0401283359):0.02209755387):0.02380131739):0.04750488652,(38:0.0000024076,39:0.0000010000):0.09442042575):0.07775727849,37:0.1651233564):0.04099989621,53:0.1608937376):0.08379348163,((((60:0.0553687067,(104:0.0000026290,105:0.0000010000):2.836459333e-06):1.011761792,((77:0.0000026637,78:0.0000010000):0.03511548793,111:0.0000020366):0.0883199779):0.1478607181,(((71:0.0000010000,85:0.0000010000):0.005284854295,(84:0.0342431059,103:0.0347771801):0.01646994889):0.03127015185,(102:0.0000010000,107:0.0000010000):2.968780135e-06):0.1423226926):2.950510953e-06,(62:0.1480836027,(68:0.0522532918,(88:0.0000010000,89:0.0000010000):0.02260018354):0.0568724418):0.1100338691):0.2080882221):0.04357779891,(((((((54:0.0000010000,92:0.0000010000):2.119101872e-06,98:0.0175629535):2.451152395e-06,((90:0.0000029206,(91:0.0000028863,(96:0.0000022341,97:0.0000028189):0.02796222447):2.252713126e-06):0.0269236736,95:0.0781590642):2.765461723e-06):0.1702922886,(((63:0.0000010000,64:0.0000010000):2.656044005e-06,65:0.0180397150):0.01714305165,(99:0.0000010000,100:0.0000010000):2.776491038e-06):0.2677519161):2.552917385e-06,((67:0.0366352074,114:0.0640073032):0.1451577214,72:0.2953892746):0.1705876451):0.03300742772,(((((57:0.0000010000,58:0.0000010000):0.01773247048,(86:0.0179670985,(108:0.0000010000,109:0.0000010000):0.01806166368):2.143118426e-06):0.0182856321,59:0.0367683058):2.092127811e-06,73:0.0174223245):0.1466404339,((69:0.0000010000,70:0.0000010000):0.03796863271,(80:0.0000010000,81:0.0000010000):0.08626013062):0.008402401972):0.07069421551):0.05538837901,(((55:0.0000010000,56:0.0000010000):2.287364228e-06,((61:0.0000024318,(75:0.0000010000,76:0.0000027277):0.01792023832):0.009981901022,((66:0.0000010000,74:0.0000010000):0.03764103317,(93:0.0000010000,94:0.0000010000):0.01819507881):0.07443770614):0.009290385001):0.1222665149,(82:0.0000020782,83:0.0000029250):0.1833967912):0.08173198778):0.0271777253):0.1983961147,(51:0.0000027126,52:0.0000026948):0.3534523337):0.3349335905,(2:0.0000021666,49:0.0000020519):0.03783603951):2.184915732e-06,50:0.0000010000);
 06: -2203.25346253 (0:0.0000010000,(((((((((1:0.0000028595,79:0.0000029009):0.3098326842,((((((((3:0.0000010000,4:0.0000023962):0.0185086269,46:0.1186146484):0.01924964482,(((6:0.0000026910,7:0.0000027742):0.05916747228,((((((13:0.0000021146,14:0.0000021119):0.01773743182,26:0.0000010000):2.229563543e-06,31:0.0000010000):2.588658319e-06,((19:0.0000028684,20:0.0000010000):2.872255527e-06,32:0.0178258855):0.01793852695):0.01785960599,(29:0.0000027366,30:0.0000026779):0.03751252564):2.079904727e-06,((((15:0.0000023371,17:0.0000026663):0.0186185782,120:0.0000021536):0.07532319046,(35:0.0000021447,36:0.0000021421):0.01840693027):2.123060267e-06,(33:0.0000020099,34:0.0000022213):2.140357715e-06):0.01833312259):0.01809131744):0.01909842745,(45:0.0368169519,119:0.0191598445):0.01914451529):0.01897877377):2.548466836e-06,117:0.0375937747):0.03685749282,113:0.0201008643):0.276526482,((((((((5:0.0185892320,23:0.0000025683):0.01862987275,(21:0.0000029049,22:0.0000020366):2.384421431e-06):0.05798896444,((11:0.0000020220,12:0.0000025796):2.035308912e-06,(16:0.0000027661,18:0.0000026886):0.01867133686):0.01911463072):0.01800108103,(24:0.0000010000,25:0.0000010000):0.03794629263):2.410096962e-06,((8:0.0000010000,9:0.0000010000):2.820378112e-06,(41:0.0000010000,43:0.0000029490):0.03725645034):0.01880267593):0.03141883138,10:0.0885754456):0.06059817675,((27:0.0000010000,28:0.0000010000):0.01962995409,(42:0.0000010000,44:0.0000010000):0.09448589135):0.07679604085):0.122542906,((87:0.0195553037,110:0.0194861336):0.03790787315,((101:0.0853432250,118:0.0196145095):2.937191447e-06,(106:0.0000010000,115:0.0000010000):0.04001005851):0.0221629403):0.06260131612):0.04307589793):2.642435734e-06,(47:0.0000027866,48:0.0000024156):0.1393157703):0.0846944939,((40:0.0000010000,112:0.0000010000):0.05920375318,116:0.0401058795):0.02208002364):0.02379562476):0.04747229313,(38:0.0000024076,39:0.0000010000):0.09436776087):0.07772280575,37:0.1650098325):0.04099165875,53:0.1608001503):0.08374602588,((((60:0.0553400645,(104:0.0000026290,105:0.0000010000):2.049304395e-06):1.011171877,((77:0.0000026637,78:0.0000010000):0.03509682461,111:0.0000027862):0.08825861815):0.1478117034,(((71:0.0000010000,85:0.0000010000):0.005281933614,(84:0.0342267452,103:0.0347603491):0.01646242865):0.03125632599,(102:0.0000010000,107:0.0000010000):2.137162403e-06):0.1422414997):2.607136788e-06,(62:0.1480094175,(68:0.0522301409,(88:0.0000010000,89:0.0000010000):0.02258723628):0.05683946823):0.1099833417):0.2079810016):0.04354652684,(((((((54:0.0000010000,92:0.0000010000):2.119101872e-06,98:0.0175560975):2.191679569e-06,(((90:0.0000022187,(96:0.0000022341,97:0.0000022374):0.02795116729):2.244676086e-06,91:0.0000023054):0.02691462736,95:0.0781284502):2.421259767e-06):0.1700406463,(((63:0.0000010000,64:0.0000010000):2.669983998e-06,65:0.0180314185):0.01713583482,(99:0.0000010000,100:0.0000010000):2.371728208e-06):0.2677994983):2.07172876e-06,((67:0.0366243960,114:0.0639769663):0.1448653764,72:0.2955446344):0.1706235799):0.03318449918,(((((57:0.0000010000,58:0.0000010000):0.01772504164,(86:0.0179595033,(108:0.0000010000,109:0.0000010000):0.01805398979):2.961969766e-06):0.01827849099,59:0.0367526605):2.142577984e-06,73:0.0174148021):0.1462935549,((69:0.0000010000,70:0.0000010000):0.03794326895,(80:0.0000010000,81:0.0000010000):0.08620782516):0.008713347907):0.07054570065):0.05514377059,(((55:0.0000010000,56:0.0000010000):2.416092001e-06,((61:0.0000020983,(75:0.0000020764,76:0.0000020734):0.01791201424):0.01016611141,((66:0.0000010000,74:0.0000010000):0.03762482002,(93:0.0000010000,94:0.0000010000):0.01818626885):0.07441327343):0.009038798683):0.1222164691,(82:0.0000024940,83:0.0000022387):0.1832821484):0.08168943111):0.02715451356):0.198302715,(51:0.0000027395,52:0.0000026948):0.3532678915):0.3347431998,(2:0.0000021666,49:0.0000020519):0.03781742187):2.172169456e-06,50:0.0000010000);
 07: -2203.25347252 (0:0.0000010000,(((((((((1:0.0000028595,79:0.0000029009):0.3100218035,(((((((3:0.0000010000,4:0.0000023962):0.01851941018,46:0.1186819431):0.01926007595,(((6:0.0000010000,7:0.0000010000):0.05920227784,((((((13:0.0000020689,14:0.0000020689):0.01774754307,26:0.0000010000):2.395900492e-06,31:0.0000010000):2.824487477e-06,(19:0.0000028684,(20:0.0000010000,32:0.0178360694):2.1917892e-06):0.01794892723):0.01786968173,(29:0.0000027366,30:0.0000026779):0.03753406811):2.645788683e-06,(((15:0.0000022247,17:0.0000021269):0.01862892198,120:0.0000022266):0.07536477732,((33:0.0000020099,34:0.0000022213):2.226312245e-06,(35:0.0000020604,36:0.0000027068):0.01841701485):2.204878187e-06):0.01834316987):0.01810131444):0.01910934612,(45:0.0368389088,119:0.0191695798):0.01915535794):0.01898973013):2.159002166e-06,117:0.0376149909):0.03687667828,113:0.0201122971):0.2766815722,(((((((((5:0.0185997090,23:0.0000021072):0.01864044952,(21:0.0000029049,22:0.0000020366):2.161235393e-06):0.05802191072,(11:0.0000020220,(12:0.0000025796,(16:0.0000027661,18:0.0000026886):0.01868136663):2.144138842e-06):0.01912395529):0.01801079191,(24:0.0000010000,25:0.0000010000):0.03796783242):2.197640126e-06,(8:0.0000010000,(9:0.0000010000,(41:0.0000010000,43:0.0000029490):0.03727707572):2.001211131e-06):0.01881332154):0.03143527494,10:0.0886285550):0.06063611002,((27:0.0000010000,28:0.0000010000):0.01962060584,(42:0.0000010000,44:0.0000010000):0.09456684448):0.07684810969):0.1226168775,((87:0.0195660930,110:0.0194968731):0.03793148871,((101:0.0853939578,118:0.0196255634):2.851583932e-06,(106:0.0000010000,115:0.0000010000):0.04003214458):0.02217277338):0.06262673446):0.04310060379,(47:0.0000027866,48:0.0000024156):0.1394132161):2.270240192e-06):0.08473729432,((40:0.0000010000,112:0.0000010000):0.05923370532,116:0.0401267108):0.02209705988):0.0237993731):0.04750217826,(38:0.0000024076,39:0.0000010000):0.09441699978):0.07776800645,37:0.1651203788):0.04099851262,53:0.1608882878):0.08382865193,((((60:0.0553654942,(104:0.0000026290,105:0.0000010000):2.836459333e-06):1.011704534,((77:0.0000026637,78:0.0000010000):0.03511349935,111:0.0000020366):0.08831291284):0.1478555746,(((71:0.0000010000,85:0.0000010000):0.005275482625,(84:0.0342486521,103:0.0347828240):0.01647716244):0.03128711684,(102:0.0000010000,107:0.0000010000):2.968780135e-06):0.1423505142):2.613346112e-06,(62:0.1480844765,(68:0.0522541206,(88:0.0000010000,89:0.0000010000):0.02260015503):0.05687108019):0.1100397243):0.2080683593):0.0435787384,(((((((54:0.0000010000,92:0.0000010000):2.119101872e-06,98:0.0175627328):2.451152395e-06,((90:0.0000021626,(91:0.0000020652,(96:0.0000029571,97:0.0000029135):0.02796194448):2.678937822e-06):0.02692318052,95:0.0781580426):2.077046362e-06):0.1705093058,(((63:0.0000010000,64:0.0000010000):2.656044005e-06,65:0.0180396611):0.01714297858,(99:0.0000010000,100:0.0000010000):2.776491038e-06):0.2675261579):2.36980832e-06,((67:0.0366320987,114:0.0640075009):0.1454341098,72:0.2950229287):0.1704316906):0.03276696422,(((((57:0.0000010000,58:0.0000010000):0.01773182894,(86:0.0179664753,(108:0.0000010000,109:0.0000010000):0.01806102942):2.776939336e-06):0.01828388378,59:0.0367661442):2.092127811e-06,73:0.0174225640):0.1469860778,((69:0.0000010000,70:0.0000010000):0.03797642674,(80:0.0000010000,81:0.0000010000):0.08627917668):0.008005655564):0.07085470185):0.05566674515,(((55:0.0000010000,56:0.0000010000):2.287364228e-06,((61:0.0000024318,(75:0.0000010000,76:0.0000027277):0.01792001928):0.009994901366,((66:0.0000010000,74:0.0000010000):0.03764055321,(93:0.0000010000,94:0.0000010000):0.01819483342):0.07443731044):0.009272893898):0.1222509972,(82:0.0000020782,83:0.0000029250):0.1834130319):0.08173036075):0.02718706711):0.1984100083,(51:0.0000027126,52:0.0000026948):0.3534583502):0.3349428008,(2:0.0000021666,49:0.0000020519):0.03783567474):2.463384758e-06,50:0.0000010000);
 08: -2203.25350505 (0:0.0000010000,(((((((((1:0.0000028595,79:0.0000029009):0.3086272739,((((((((3:0.0000010000,4:0.0000023962):0.0184379224,46:0.1181742267):0.01918029704,117:0.0374547782):2.441288472e-06,(((6:0.0000010000,7:0.0000010000):0.05893904169,((((((13:0.0000020689,14:0.0000020689):0.01767130571,((19:0.0000028684,20:0.0000010000):2.595450539e-06,32:0.0177583465):0.0178701695):2.364194498e-06,31:0.0000010000):2.824487477e-06,26:0.0000010000):0.017792955,(29:0.0000027366,30:0.0000026779):0.03737184104):2.643304806e-06,(((15:0.0000023371,17:0.0000026663):0.01855111529,120:0.0000021320):0.07505300072,((33:0.0000020099,34:0.0000022213):2.226312245e-06,(35:0.0000020604,36:0.0000027068):0.0183402381):2.080932455e-06):0.01826652335):0.01802490935):0.01902684198,(45:0.0366831594,119:0.0190861941):0.01907320202):0.01890662891):0.03673121158,113:0.0200245904):0.2755101045,((((((((5:0.0185201767,23:0.0000028570):0.01856040844,(21:0.0000029049,22:0.0000020366):2.534686271e-06):0.05777518497,((11:0.0000020220,12:0.0000025796):2.144138842e-06,(16:0.0000027661,18:0.0000026886):0.01860220568):0.01904570386):0.01793379407,(24:0.0000010000,25:0.0000010000):0.03780463809):2.080262427e-06,((8:0.0000010000,9:0.0000010000):2.166807459e-06,(41:0.0000010000,43:0.0000029490):0.03712051511):0.01873281072):0.03132744375,10:0.0882069989):0.06035024322,((27:0.0000010000,28:0.0000010000):0.01953295156,(42:0.0000010000,44:0.0000010000):0.0941249941):0.07650647731):0.122082595,((87:0.0194837254,110:0.0194149478):0.03774915696,((101:0.0850076853,118:0.0195405020):2.017499535e-06,(106:0.0000010000,115:0.0000010000):0.03986388782):0.02209920668):0.06242867556):0.04292434448):2.965156708e-06,(47:0.0000027866,48:0.0000024156):0.1387866537):0.08441701958,((40:0.0000010000,112:0.0000010000):0.05900801422,116:0.0399713065):0.02196951759):0.02377608874):0.04727872302,(38:0.0000024076,39:0.0000010000):0.09404011161):0.07750735473,37:0.1643422408):0.04092713722,53:0.1602589192):0.08337262051,((((60:0.0551558245,(104:0.0000026290,105:0.0000010000):2.836459333e-06):1.007533268,((77:0.0000026637,78:0.0000010000):0.03498376095,111:0.0000027862):0.08778419905):0.1477005247,(((71:0.0000010000,85:0.0000010000):0.005263821176,(84:0.0341220689,103:0.0346526976):0.01641389602):0.03116613597,(102:0.0000010000,107:0.0000010000):2.516697135e-06):0.1417282722):2.717356266e-06,(62:0.1475347281,(68:0.0520761640,(88:0.0000010000,89:0.0000010000):0.02250606187):0.05663677755):0.1096465309):0.2073150812):0.04338080566,(((((((54:0.0000010000,92:0.0000010000):2.119101872e-06,98:0.0175137338):2.634079306e-06,((90:0.0000022187,(91:0.0000023054,(96:0.0000022341,97:0.0000022374):0.027882136):2.244676086e-06):0.02686020595,95:0.0779394958):2.421259767e-06):0.1689737505,((67:0.0365538780,114:0.0637892101):0.1436608243,72:0.2956986810):0.170492983):2.850055452e-06,(((63:0.0000010000,64:0.0000010000):2.315572462e-06,65:0.0179807057):0.01708999177,(99:0.0000010000,100:0.0000010000):2.1927917e-06):0.2675805884):0.03374254549,(((((57:0.0000010000,58:0.0000010000):0.01767730148,(86:0.0179105303,(108:0.0000010000,109:0.0000010000):0.01800441904):2.077425766e-06):0.01822964172,59:0.0366512367):2.420238178e-06,73:0.0173679302):0.1449402284,((69:0.0000010000,70:0.0000010000):0.03780416188,(80:0.0000010000,81:0.0000010000):0.08592653172):0.009726636555):0.07001077509):0.05426981911,(((55:0.0000010000,56:0.0000010000):2.337859829e-06,((61:0.0000021623,(75:0.0000010000,76:0.0000027277):0.01786002868):0.009960119896,((66:0.0000021745,74:0.0000020571):0.03752005828,(93:0.0000027422,94:0.0000026934):0.01813300329):0.07419236533):0.009245719496):0.1218882854,(82:0.0000020782,83:0.0000029250):0.1825739433):0.08140880792):0.0269991959):0.1977766334,(51:0.0000027126,52:0.0000026948):0.352063268):0.3336008247,(2:0.0000021666,49:0.0000020519):0.03769867493):2.398955627e-06,50:0.0000010000);
 09: -2203.25350523 (0:0.0000010000,(((((((((1:0.0000028595,79:0.0000029009):0.3083726524,(((((((3:0.0000010000,4:0.0000023962):0.01842320816,46:0.1180831536):0.01916683224,(((6:0.0000010000,7:0.0000010000):0.05889154945,(((((13:0.0000022740,14:0.0000022762):0.01765741253,(26:0.0000010000,31:0.0000010000):2.861885613e-06):2.804532374e-06,((19:0.0000023902,20:0.0000010000):2.633141908e-06,32:0.0177450529):0.01785670102):0.01777991428,(((15:0.0000023371,17:0.0000026663):0.01853709917,120:0.0000021287):0.07499696885,((33:0.0000020099,34:0.0000022213):2.664069283e-06,(35:0.0000020604,36:0.0000027068):0.01832706692):2.660488053e-06):0.01825337537):2.143395214e-06,(29:0.0000027366,30:0.0000026779):0.03734246273):0.01801218591):0.01901196817,(45:0.0366552246,119:0.0190710484):0.01905836978):0.01889183435):2.425027728e-06,117:0.0374260079):0.03670537025,113:0.0200095525):0.2753083816,(((((((((5:0.0185052874,23:0.0000028570):0.0185454666,(21:0.0000020067,22:0.0000022462):2.147730585e-06):0.05772982016,((11:0.0000020220,12:0.0000025796):2.459809873e-06,(16:0.0000022628,18:0.0000022567):0.01858733844):0.01903165285):0.01791957358,(24:0.0000010000,25:0.0000010000):0.03777384966):2.221228993e-06,((8:0.0000010000,9:0.0000010000):2.881419815e-06,(41:0.0000010000,43:0.0000029490):0.03709074844):0.01871748354):0.03129421309,10:0.0881704543):0.06031089711,((27:0.0000021311,28:0.0000022048):0.01953575043,(42:0.0000029249,44:0.0000021461):0.09403992808):0.07643611555):0.1219955011,((87:0.0194686283,110:0.0194000331):0.03772789947,((101:0.0849374597,118:0.0195259552):2.474879715e-06,(106:0.0000010000,115:0.0000010000):0.03983318689):0.02207368976):0.06238157487):0.04288973049,(47:0.0000025556,48:0.0000026197):0.1386530847):2.326756309e-06):0.08435172395,((40:0.0000021611,112:0.0000010000):0.05896523798,116:0.0399421611):0.02194870632):0.02376813919):0.04723624282,(38:0.0000024076,39:0.0000010000):0.09397223078):0.07747643887,37:0.1642207145):0.04090580685,53:0.1601502388):0.08335941662,((((60:0.0551186328,(104:0.0000026290,105:0.0000010000):2.436452142e-06):1.006769408,((77:0.0000026637,78:0.0000010000):0.03496115909,111:0.0000020836):0.08772355107):0.1475928399,(((71:0.0000010000,85:0.0000010000):0.005265693912,(84:0.0340971936,103:0.0346272344):0.01639943066):0.03113519716,(102:0.0000010000,107:0.0000010000):2.12747572e-06):0.141614135):2.020809764e-06,(62:0.1474265584,(68:0.0520411773,(88:0.0000010000,89:0.0000010000):0.02248864563):0.05659688305):0.1095774842):0.2071210836):0.0433495253,(((((((54:0.0000010000,92:0.0000010000):2.119101872e-06,98:0.0175044877):2.191679569e-06,(((90:0.0000022187,(96:0.0000022341,97:0.0000022374):0.02786711098):2.244676086e-06,91:0.0000023054):0.02684834199,95:0.0778983341):2.249705566e-06):0.1693424362,(((63:0.0000010000,64:0.0000010000):2.669983998e-06,65:0.0179698848):0.01708023304,(99:0.0000010000,100:0.0000010000):2.015859693e-06):0.2669429719):2.165923516e-06,((67:0.0365328634,114:0.0637517153):0.1441817432,72:0.2947247487):0.1700487623):0.03319017182,(((((57:0.0000010000,58:0.0000010000):0.01766607867,(86:0.0178990503,(108:0.0000010000,109:0.0000010000):0.01799280923):2.129725691e-06):0.01821529504,59:0.0366251511):2.949817432e-06,73:0.0173589469):0.1455650559,((69:0.0000010000,70:0.0000010000):0.03779665544,(80:0.0000010000,81:0.0000010000):0.08591931395):0.008894371287):0.07028406278):0.05483940322,(((55:0.0000010000,56:0.0000010000):2.252716176e-06,((61:0.0000024318,(75:0.0000010000,76:0.0000027277):0.01784862598):0.009885746564,((66:0.0000020152,74:0.0000020619):0.03749715622,(93:0.0000010000,94:0.0000020765):0.01812123021):0.07414581024):0.009330351979):0.1217731073,(82:0.0000020782,83:0.0000029250):0.1824831525):0.08135590908):0.02699538837):0.1977150095,(51:0.0000027395,52:0.0000026948):0.3518266858):0.3333921597,(2:0.0000021666,49:0.0000020519):0.03767303402):2.172169456e-06,50:0.0000010000);
 10: -2203.25353968 (0:0.0000010000,(((((((((1:0.0000028595,79:0.0000029009):0.3078132441,((((((((3:0.0000010000,4:0.0000023962):0.0183895601,46:0.1178740309):0.01913437151,(((6:0.0000010000,7:0.0000010000):0.0587826894,(((((13:0.0000021146,14:0.0000021119):0.01762603595,((19:0.0000028684,20:0.0000010000):2.872255527e-06,32:0.0177132805):0.01782460393):2.588658319e-06,(26:0.0000010000,31:0.0000010000):2.824487477e-06):0.0177485841,(((15:0.0000023371,17:0.0000026663):0.0185050377,120:0.0000021536):0.07486889233,((33:0.0000020099,34:0.0000022213):2.664069283e-06,(35:0.0000020604,36:0.0000027068):0.01829578072):2.226312245e-06):0.01822205183):2.257338381e-06,(29:0.0000027366,30:0.0000026779):0.03727564642):0.01798106773):0.01897784023,(45:0.0365920955,119:0.0190355446):0.01902440396):0.01885763508):2.425027728e-06,117:0.0373600628):0.0366458851,113:0.0199735148):0.2748156345,((((((((5:0.0184724858,23:0.0000028570):0.01851249294,(21:0.0000029049,22:0.0000020366):2.14488478e-06):0.05762907093,((11:0.0000020220,12:0.0000025796):2.144138842e-06,(16:0.0000027661,18:0.0000026886):0.01855426497):0.01899867841):0.01788733377,(24:0.0000010000,25:0.0000010000):0.03770691815):2.006702583e-06,((8:0.0000010000,9:0.0000010000):2.881419815e-06,(41:0.0000010000,43:0.0000029490):0.03702667541):0.01868468881):0.03126810032,10:0.0879402448):0.06017339288,((27:0.0000010000,28:0.0000010000):0.01945834299,(42:0.0000010000,44:0.0000010000):0.09388870312):0.07631575213):0.121760545,((87:0.0194344597,110:0.0193661239):0.03763572054,(101:0.0847779340,((106:0.0000010000,115:0.0000010000):0.03976362354,118:0.0194911186):2.875131397e-06):0.0220575532):0.06230542588):0.04281426369):2.62568488e-06,(47:0.0000025556,48:0.0000022472):0.1384247703):0.08421104421,((40:0.0000021611,112:0.0000010000):0.05887107554,116:0.0398779388):0.02190309097):0.0237443688):0.04714216244,(38:0.0000024076,39:0.0000010000):0.09382356911):0.07738874643,37:0.1639212360):0.0408585007,53:0.1598891001):0.08325000207,((((60:0.0550294206,(104:0.0000026290,105:0.0000010000):2.436452142e-06):1.004976578,((77:0.0000026637,78:0.0000010000):0.03490599838,111:0.0000020836):0.08754032676):0.1474289354,(((71:0.0000010000,85:0.0000010000):0.005261038332,(84:0.0340489082,103:0.0345776929):0.01637491087):0.03109067271,(102:0.0000010000,107:0.0000010000):2.12747572e-06):0.1413827331):2.478293181e-06,(62:0.1471980662,(68:0.0519663628,(88:0.0000010000,89:0.0000010000):0.02245052124):0.05650171885):0.1094230511):0.2067618907):0.04326981244,(((((((54:0.0000010000,92:0.0000010000):2.119101872e-06,98:0.0174835531):2.191679569e-06,((90:0.0000022187,(91:0.0000023054,(96:0.0000022341,97:0.0000022374):0.02783306989):2.244676086e-06):0.0268207172,95:0.0778049222):2.421259767e-06):0.1693527028,(((63:0.0000010000,64:0.0000010000):2.669983998e-06,65:0.0179452001):0.0170575341,(99:0.0000010000,100:0.0000010000):2.371728208e-06):0.2663025234):2.399697403e-06,((67:0.0364911304,114:0.0636624408):0.1442820921,72:0.2939028541):0.169608792):0.03286681398,(((((57:0.0000010000,58:0.0000010000):0.01764169253,(86:0.0178741027,(108:0.0000010000,109:0.0000010000):0.01796756209):2.961969766e-06):0.01818780359,59:0.0365713828):2.097007186e-06,73:0.0173374966):0.1457261545,((69:0.0000010000,70:0.0000010000):0.03774859341,(80:0.0000010000,81:0.0000010000):0.08582940651):0.008445774923):0.07037943188):0.05508643439,(((55:0.0000010000,56:0.0000010000):2.252716176e-06,((61:0.0000024318,(75:0.0000010000,76:0.0000027277):0.01782328367):0.009811679258,((66:0.0000020152,74:0.0000020619):0.03744476658,(93:0.0000010000,94:0.0000020765):0.01809473836):0.07404287534):0.009394850287):0.1215750938,(82:0.0000020782,83:0.0000029250):0.1821816222):0.08121919988):0.02694219139):0.1974872952,(51:0.0000027395,52:0.0000026948):0.351252179):0.3328657694,(2:0.0000021666,49:0.0000020519):0.03761456719):2.172169456e-06,50:0.0000010000);
 11: -2203.2535528 (0:0.0000010000,(((((((((1:0.0000028595,79:0.0000029009):0.3093402138,(((((((3:0.0000010000,4:0.0000023962):0.01847964467,46:0.1184348029):0.01922268774,(((6:0.0000010000,7:0.0000010000):0.05907373672,(((((13:0.0000020689,14:0.0000020689):0.01771073219,((19:0.0000028684,20:0.0000010000):2.595450539e-06,32:0.0177983361):0.01791119055):2.949428237e-06,(26:0.0000010000,31:0.0000010000):2.824487477e-06):0.01783291548,(((15:0.0000023371,17:0.0000026663):0.01859084052,120:0.0000021595):0.07521200811,((33:0.0000020099,34:0.0000022213):2.226312245e-06,(35:0.0000020604,36:0.0000027068):0.01838027515):2.463228908e-06):0.01830646016):2.95365789e-06,(29:0.0000027366,30:0.0000026779):0.03745439243):0.01806513114):0.01906906978,(45:0.0367623958,119:0.0191295513):0.01911536172):0.01894996383):2.706854484e-06,117:0.0375369299):0.03680668449,113:0.0200697863):0.2761118581,(((((((((5:0.0185609494,23:0.0000028570):0.01860136879,(21:0.0000029049,22:0.0000020366):2.89135061e-06):0.05790210277,((11:0.0000020220,12:0.0000025796):2.144138842e-06,(16:0.0000027661,18:0.0000026886):0.01864265268):0.01908580759):0.01797309309,(24:0.0000010000,25:0.0000010000):0.03788811795):2.174168687e-06,((8:0.0000010000,9:0.0000010000):2.850629715e-06,(41:0.0000010000,43:0.0000029490):0.03720072291):0.0187741169):0.03138664551,10:0.0884053716):0.06049127572,((27:0.0000010000,28:0.0000010000):0.01957603097,(42:0.0000010000,44:0.0000010000):0.09435498077):0.07668462887):0.1223507419,((87:0.0195261222,110:0.0194570409):0.03784016324,(101:0.0852063701,((106:0.0000010000,115:0.0000010000):0.0399503321,118:0.0195846196):2.173799893e-06):0.02213942136):0.06253329146):0.04301356526,(47:0.0000027866,48:0.0000024156):0.1391085185):2.17508675e-06):0.08457858888,((40:0.0000010000,112:0.0000010000):0.0591233925,116:0.0400508240):0.02203618619):0.02378664329):0.04739265127,(38:0.0000024076,39:0.0000010000):0.09423477712):0.07763643669,37:0.1647472003):0.04096112176,53:0.1605819475):0.08360990689,((((60:0.0552631188,(104:0.0000026290,105:0.0000010000):2.836459333e-06):1.009646802,((77:0.0000026637,78:0.0000010000):0.03504986333,111:0.0000027862):0.0880776593):0.1477285012,(((71:0.0000010000,85:0.0000010000):0.005270071713,(84:0.0341855449,103:0.0347179758):0.01644506152):0.03122659751,(102:0.0000010000,107:0.0000010000):2.908205752e-06):0.1420417003):2.282290256e-06,(62:0.1478105811,(68:0.0521657364,(88:0.0000010000,89:0.0000010000):0.02255381882):0.05675818525):0.1098445596):0.2076936864):0.0434834467,(((((((54:0.0000010000,92:0.0000010000):2.119101872e-06,98:0.0175384656):2.958685793e-06,((90:0.0000022187,(91:0.0000023054,(96:0.0000022341,97:0.0000022374):0.02792236407):2.478977827e-06):0.02689216585,95:0.0780499259):2.421051698e-06):0.1698325839,(((63:0.0000010000,64:0.0000010000):2.656044005e-06,65:0.0180103962):0.01711645298,(99:0.0000010000,100:0.0000010000):2.776491038e-06):0.2674736586):2.119707038e-06,((67:0.0366022432,114:0.0638913408):0.1446698385,72:0.2952130688):0.1704080249):0.03315310008,(((((57:0.0000010000,58:0.0000010000):0.01770462097,(86:0.0179385553,(108:0.0000010000,109:0.0000010000):0.01803278487):2.27494082e-06):0.01825642423,59:0.0367084474):2.092127811e-06,73:0.0173957292):0.1460944035,((69:0.0000010000,70:0.0000010000):0.03789377049,(80:0.0000010000,81:0.0000010000):0.08611142952):0.00871695293):0.0704781997):0.05508014748,(((55:0.0000010000,((61:0.0000024318,(75:0.0000010000,76:0.0000027277):0.01789005367):0.01037180344,((66:0.0000010000,74:0.0000010000):0.03758063471,(93:0.0000010000,94:0.0000010000):0.01816373452):0.07433657286):0.008746049055):2.84298541e-06,56:0.0000010000):0.1220606184,(82:0.0000020782,83:0.0000029250):0.1830272364):0.08158350703):0.02710389312):0.1981097781,(51:0.0000027126,52:0.0000026948):0.3527793102):0.3342875711,(2:0.0000021666,49:0.0000020519):0.03776859631):2.398955627e-06,50:0.0000010000);
 12: -2203.25355973 (0:0.0000010000,(((((((((1:0.0000028595,79:0.0000029009):0.3093927728,(((((((3:0.0000010000,4:0.0000023962):0.0184835197,46:0.1184583092):0.0192255272,117:0.0375450497):2.524914919e-06,(((6:0.0000010000,7:0.0000010000):0.05908625294,(((((13:0.0000020689,14:0.0000020689):0.01771377713,(26:0.0000010000,31:0.0000010000):2.692915946e-06):2.824487477e-06,((19:0.0000028684,20:0.0000010000):2.595450539e-06,32:0.0178019353):0.01791433599):0.01783606187,((((15:0.0000023371,17:0.0000026663):0.01859449324,120:0.0000024089):0.07522631536,(35:0.0000020604,36:0.0000027068):0.01838338801):2.173576305e-06,(33:0.0000020099,34:0.0000022213):2.226312245e-06):0.01830965491):2.872896823e-06,(29:0.0000027366,30:0.0000026779):0.03746204937):0.01806814084):0.01907300299,(45:0.0367696678,119:0.0191335970):0.01911926627):0.01895309124):0.03681343706,113:0.0200741642):0.2761650827,(((((((((5:0.0185644105,23:0.0000020066):0.01860495747,(21:0.0000029049,22:0.0000020366):2.173761413e-06):0.05791207467,((11:0.0000020220,12:0.0000025796):2.144138842e-06,(16:0.0000027661,18:0.0000026886):0.0186461433):0.01908848881):0.01797726754,(24:0.0000010000,25:0.0000010000):0.03789517635):2.200839952e-06,((8:0.0000010000,9:0.0000010000):2.166807459e-06,(41:0.0000010000,43:0.0000029490):0.03720759159):0.01877758926):0.03139082732,10:0.0884241945):0.06050416931,((27:0.0000010000,28:0.0000010000):0.01958018153,(42:0.0000010000,44:0.0000010000):0.09437483014):0.07669982619):0.1223754289,((87:0.0195301070,110:0.0194609901):0.03784713051,(101:0.0852240699,((106:0.0000010000,115:0.0000010000):0.03995781495,118:0.0195884955):2.273953159e-06):0.02214287197):0.0625427803):0.04302330523,(47:0.0000027866,48:0.0000020937):0.1391380382):2.678377736e-06):0.08459263633,((40:0.0000010000,112:0.0000010000):0.05913312769,116:0.0400574889):0.02204101509):0.0237870155):0.04740196088,(38:0.0000024354,39:0.0000020543):0.09425259674):0.07761603861,37:0.1647587695):0.04097099205,53:0.1605985001):0.08353119354,((((60:0.0552740912,(104:0.0000026290,105:0.0000010000):2.054823712e-06):1.009834941,((77:0.0000026637,78:0.0000010000):0.03505563252,111:0.0000027862):0.08811029406):0.1477253519,(((71:0.0000010000,85:0.0000010000):0.005271147895,(84:0.0341882571,103:0.0347206851):0.01644637847):0.03122685123,(102:0.0000010000,107:0.0000010000):2.014926458e-06):0.1420465582):2.26839117e-06,(62:0.1478315210,(68:0.0521731454,(88:0.0000010000,89:0.0000010000):0.02255681831):0.05676576846):0.1098507847):0.2077982642):0.04348024806,(((((((54:0.0000010000,92:0.0000010000):2.119101872e-06,98:0.0175412570):2.958685793e-06,((90:0.0000022187,(91:0.0000023054,(96:0.0000022341,97:0.0000022374):0.02792689117):2.244676086e-06):0.02689598909,95:0.0780622176):2.421259767e-06):0.1690919098,(((63:0.0000010000,64:0.0000010000):2.669983998e-06,65:0.0180131551):0.01711905263,(99:0.0000010000,100:0.0000010000):2.776491038e-06):0.2682896571):2.476801283e-06,((67:0.0366082746,114:0.0639086123):0.1436968607,72:0.2965822916):0.1709903233):0.03402433691,(((((57:0.0000010000,58:0.0000010000):0.01770879308,(86:0.0179428251,(108:0.0000010000,109:0.0000010000):0.01803709496):2.961969766e-06):0.018264599,59:0.0367203046):2.092127811e-06,73:0.0173968791):0.1449364674,((69:0.0000010000,70:0.0000010000):0.03787239914,(80:0.0000020154,81:0.0000010000):0.08605612005):0.01007226878):0.06999353943):0.05410994661,(((55:0.0000010000,56:0.0000010000):2.926465945e-06,((61:0.0000024318,(75:0.0000010000,76:0.0000027277):0.0178932705):0.009834444816,((66:0.0000010000,74:0.0000010000):0.03758687855,(93:0.0000010000,94:0.0000010000):0.0181673074):0.074323433):0.009451437733):0.1221226548,(82:0.0000020782,83:0.0000029250):0.1829916108):0.08158596996):0.02708151037):0.1980599548,(51:0.0000027126,52:0.0000026948):0.3528266752):0.3342826519,(2:0.0000021666,49:0.0000020519):0.03777460681):2.398955627e-06,50:0.0000010000);
 13: -2203.25356275 (0:0.0000010000,(((((((((1:0.0000028595,79:0.0000029009):0.3097932399,((((((((3:0.0000010000,4:0.0000023962):0.01850684435,46:0.1186035319):0.01924810732,117:0.0375913207):2.980739348e-06,(((6:0.0000010000,7:0.0000010000):0.05916171626,(((((13:0.0000020689,14:0.0000020689):0.01773578015,((19:0.0000028684,20:0.0000010000):2.130609351e-06,32:0.0178241430):0.01793677593):2.638705617e-06,(26:0.0000010000,31:0.0000021030):2.890814315e-06):0.01785783702,(29:0.0000027366,30:0.0000026779):0.0375088757):2.981875802e-06,(((15:0.0000023371,17:0.0000026663):0.01861675712,120:0.0000020464):0.0753157411,((33:0.0000020099,34:0.0000022213):2.540074714e-06,(35:0.0000020604,36:0.0000027068):0.01840524093):2.643341128e-06):0.0183314103):0.01808973946):0.01909664077,(45:0.0368137399,119:0.0191579694):0.01914277969):0.0189768952):0.03685486144,113:0.0200990685):0.2764997259,((((((((5:0.0185873698,23:0.0000028570):0.01862796643,(21:0.0000029049,22:0.0000020366):2.534686271e-06):0.05798271768,(11:0.0000020220,(12:0.0000025796,(16:0.0000027661,18:0.0000026886):0.01866908297):2.144138842e-06):0.01911103178):0.01799987466,(24:0.0000010000,25:0.0000010000):0.03794222856):2.91789477e-06,((8:0.0000010000,9:0.0000010000):2.166807459e-06,(41:0.0000010000,43:0.0000029490):0.03725286444):0.0188008944):0.03142505631,10:0.0885361607):0.06058559069,((27:0.0000010000,28:0.0000010000):0.0196031292,(42:0.0000010000,44:0.0000010000):0.0945038364):0.07679666112):0.1225267292,((87:0.0195537515,110:0.0194845317):0.03790015727,((101:0.0853357691,118:0.0196129056):2.221121512e-06,(106:0.0000010000,115:0.0000010000):0.04000679927):0.022166106):0.06259984457):0.04307491934):2.18298827e-06,(47:0.0000027866,48:0.0000024156):0.1393017288):0.08468860724,((40:0.0000010000,112:0.0000010000):0.05919855162,116:0.0401022021):0.02207617627):0.02379628645):0.04746724335,(38:0.0000024076,39:0.0000010000):0.09435915259):0.07768858597,37:0.1649782942):0.04099307789,53:0.1607790215):0.08364759365,((((60:0.0553298443,(104:0.0000026290,105:0.0000010000):2.762661821e-06):1.010998138,((77:0.0000026637,78:0.0000010000):0.0350940621,111:0.0000029791):0.088240235):0.1477956678,(((71:0.0000010000,85:0.0000010000):0.005273658715,(84:0.0342264844,103:0.0347599658):0.01646600048):0.03126414579,(102:0.0000010000,107:0.0000010000):2.058043454e-06):0.1422329555):2.065146793e-06,(62:0.1479890352,(68:0.0522240570,(88:0.0000010000,89:0.0000010000):0.02258370626):0.05683309057):0.1099604376):0.2080167472):0.04353715475,(((((((54:0.0000010000,92:0.0000010000):2.119101872e-06,98:0.0175551171):2.196548973e-06,(((90:0.0000022465,(96:0.0000022341,97:0.0000022374):0.02794952577):2.293255126e-06,91:0.0000023054):0.02691378413,95:0.0781239916):2.257717868e-06):0.1694216138,(((63:0.0000010000,64:0.0000010000):2.381648588e-06,65:0.0180297641):0.01713424252,(99:0.0000010000,100:0.0000010000):2.610713312e-06):0.2683827447):2.071214539e-06,((67:0.0366310365,114:0.0639697067):0.1440653719,72:0.2965605344):0.1710445233):0.03386206642,(((((57:0.0000010000,58:0.0000010000):0.01772450878,(86:0.0179589382,(108:0.0000010000,109:0.0000010000):0.01805339802):2.981672562e-06):0.01828081147,59:0.0367538922):2.092127811e-06,73:0.0174120885):0.1453450795,((69:0.0000010000,70:0.0000010000):0.0379171224,(80:0.0000010000,81:0.0000010000):0.08614666083):0.009780432299):0.07014754985):0.05437051237,(((55:0.0000010000,56:0.0000010000):2.513443222e-06,((61:0.0000021583,(75:0.0000010000,76:0.0000027277):0.01791042353):0.01000269195,((66:0.0000010000,74:0.0000010000):0.03762134581,(93:0.0000010000,94:0.0000010000):0.01818496477):0.07439924519):0.009250952241):0.122237196,(82:0.0000020782,83:0.0000029250):0.183216163):0.08167722791):0.02712801204):0.1982330405,(51:0.0000027126,52:0.0000026948):0.3532151191):0.3346616789,(2:0.0000021666,49:0.0000020519):0.03781366529):2.04789262e-06,50:0.0000010000);
 14: -2203.25357058 (0:0.0000010000,(((((((((1:0.0000028595,79:0.0000029009):0.3096694885,(((((((3:0.0000010000,4:0.0000023962):0.0184992249,46:0.1185559040):0.01924061835,(((6:0.0000010000,7:0.0000010000):0.0591371184,(((((13:0.0000021146,14:0.0000021119):0.01772852792,(26:0.0000010000,31:0.0000010000):2.229563543e-06):2.588658319e-06,((19:0.0000028684,20:0.0000010000):2.872255527e-06,32:0.0178168543):0.01792938505):0.01785073718,(((15:0.0000023371,17:0.0000026663):0.01860954905,120:0.0000021536):0.07528686667,((33:0.0000020099,(35:0.0000021447,36:0.0000021421):0.01839814677):2.140357715e-06,34:0.0000022213):2.226312245e-06):0.01832432844):2.751678415e-06,(29:0.0000027366,30:0.0000026779):0.03749341709):0.01808264299):0.0190889263,(45:0.0367992221,119:0.0191500301):0.01913508527):0.01896915953):2.548466836e-06,117:0.0375753135):0.03684089579,113:0.0200909853):0.2763909772,(((((((((5:0.0185801375,23:0.0000028570):0.01862069788,(21:0.0000029049,22:0.0000020366):2.534686271e-06):0.05796030709,((11:0.0000020220,12:0.0000025796):2.144138842e-06,(16:0.0000027661,18:0.0000026886):0.01866186093):0.01910385906):0.01799297031,(24:0.0000010000,25:0.0000010000):0.037927416):2.820378112e-06,((8:0.0000010000,9:0.0000010000):2.796200062e-06,(41:0.0000010000,43:0.0000029490):0.03723842266):0.01879335667):0.03140851802,10:0.0885221223):0.06056376179,((27:0.0000010000,28:0.0000010000):0.01959910158,(42:0.0000010000,44:0.0000010000):0.09445895359):0.07676622739):0.1224841629,((87:0.0195458400,110:0.0194766980):0.03788561769,((101:0.0852985140,118:0.0196048600):2.937191447e-06,(106:0.0000010000,115:0.0000010000):0.03999062804):0.02215523294):0.06258016923):0.04305613991,(47:0.0000027866,48:0.0000024156):0.1392569805):2.642435734e-06):0.08465582902,((40:0.0000010000,112:0.0000010000):0.05917775729,116:0.0400884261):0.02206635689):0.02379107562):0.04744605287,(38:0.0000024076,39:0.0000010000):0.09432875354):0.07766665492,37:0.1649132392):0.04098788397,53:0.1607229481):0.08363561074,((((60:0.0553154302,(104:0.0000026290,105:0.0000010000):2.049304395e-06):1.010696211,((77:0.0000026637,78:0.0000010000):0.035084592,111:0.0000027862):0.08820143902):0.1477868085,(((71:0.0000010000,85:0.0000010000):0.005272689468,(84:0.0342129108,103:0.0347460072):0.01645903291):0.03125147172,(102:0.0000010000,107:0.0000010000):2.137162403e-06):0.1421668038):2.607136788e-06,(62:0.1479457704,(68:0.0522103231,(88:0.0000010000,89:0.0000010000):0.02257594615):0.05681156777):0.1099330023):0.2079490546):0.04352066878,(((((((54:0.0000010000,92:0.0000010000):2.119101872e-06,98:0.0175512991):2.191679569e-06,(((90:0.0000022187,(96:0.0000022341,97:0.0000022374):0.02794327918):2.244676086e-06,91:0.0000023054):0.02690883102,95:0.0781069717):2.421259767e-06):0.1693107526,(((63:0.0000010000,64:0.0000010000):2.669983998e-06,65:0.0180251561):0.01713022391,(99:0.0000010000,100:0.0000010000):2.371728208e-06):0.2683772501):2.871766979e-06,((67:0.0366396727,114:0.0639366189):0.1439412644,72:0.2965801200):0.1710411259):0.03392799118,(((((57:0.0000010000,58:0.0000010000):0.01772059779,(86:0.0179549261,(108:0.0000010000,109:0.0000010000):0.01804934136):2.961969766e-06):0.01827687708,59:0.0367455784):2.097007186e-06,73:0.0174082567):0.145200782,((69:0.0000010000,70:0.0000010000):0.03790544939,(80:0.0000010000,81:0.0000010000):0.0861202614):0.009896956999):0.070094831):0.0542735892,(((55:0.0000010000,56:0.0000010000):2.076902958e-06,((61:0.0000024318,(75:0.0000020764,76:0.0000020734):0.01790588432):0.009735629427,((66:0.0000010000,74:0.0000010000):0.03761225288,(93:0.0000010000,94:0.0000010000):0.01818026832):0.07438192463):0.009600080754):0.1221980378,(82:0.0000020782,83:0.0000029250):0.183178812):0.08166700354):0.02712574716):0.1981886891,(51:0.0000027395,52:0.0000026948):0.3531131173):0.3345532076,(2:0.0000021666,49:0.0000020519):0.03780276719):2.172169456e-06,50:0.0000010000);
 15: -2203.25358579 (0:0.0000010000,(((((((((1:0.0000028595,79:0.0000029009):0.3098539838,(((((((3:0.0000010000,4:0.0000023962):0.01850957873,46:0.1186207156):0.0192505713,(((6:0.0000010000,7:0.0000010000):0.059170444,((((((13:0.0000021029,14:0.0000021003):0.01773836583,((19:0.0000021534,20:0.0000010000):2.029558598e-06,32:0.0178266912):0.01793942218):2.718463814e-06,31:0.0000010000):2.61247395e-06,26:0.0000010000):0.01786045494,(((15:0.0000023371,17:0.0000026663):0.01861951192,120:0.0000021563):0.07532699785,((33:0.0000020099,34:0.0000022213):2.226312245e-06,(35:0.0000020604,36:0.0000027068):0.01840778324):2.070953544e-06):0.01833398645):2.131116213e-06,(29:0.0000027366,30:0.0000026779):0.03751403905):0.01809221303):0.01909937235,(45:0.0368187469,119:0.0191608109):0.01914547928):0.01897969757):2.890713927e-06,117:0.0375956131):0.03685931131,113:0.0201017838):0.2765402265,(((((((((5:0.0185901632,23:0.0000028570):0.01863077977,(21:0.0000029049,22:0.0000020366):2.534686271e-06):0.05799228056,((11:0.0000020220,12:0.0000025796):2.144138842e-06,(16:0.0000027661,18:0.0000026886):0.01867181627):0.01911454159):0.01800162444,(24:0.0000010000,25:0.0000010000):0.03794813921):2.245380361e-06,(8:0.0000010000,(9:0.0000010000,(41:0.0000010000,43:0.0000010000):0.03725817931):2.27056357e-06):0.01880360704):0.03142242184,10:0.0885768971):0.06060107873,((27:0.0000010000,28:0.0000010000):0.01961041578,(42:0.0000010000,44:0.0000010000):0.094513746):0.0768074649):0.1225519698,((87:0.0195563358,110:0.0194868282):0.03790917459,(101:0.0853474721,((106:0.0000010000,115:0.0000010000):0.04001177159,118:0.0196153947):2.447100557e-06):0.02216397628):0.06260331842):0.0430788056,(47:0.0000027866,48:0.0000024156):0.1393374018):2.500564374e-06):0.08469838032,((40:0.0000010000,112:0.0000010000):0.05920657606,116:0.0401080270):0.02208196768):0.02379665835):0.0474752505,(38:0.0000024076,39:0.0000010000):0.09437152975):0.07773758081,37:0.1650295811):0.0409893693,53:0.1608150369):0.08378506615,((((60:0.0553430891,(104:0.0000026290,105:0.0000010000):2.025966002e-06):1.011239982,((77:0.0000026637,78:0.0000010000):0.03509898161,111:0.0000027862):0.08826132655):0.1478230767,(((71:0.0000021952,85:0.0000025941):0.005273497015,(84:0.0342286621,103:0.0347621529):0.01646701602):0.03126618651,(102:0.0000010000,107:0.0000010000):2.163353714e-06):0.1422553294):2.499785796e-06,(62:0.1480186024,(68:0.0522331491,(88:0.0000010000,89:0.0000010000):0.02258889308):0.05684340703):0.1099941392):0.2079710517):0.04355624926,(((((((54:0.0000010000,92:0.0000010000):2.119101872e-06,98:0.0175568343):2.524651505e-06,((90:0.0000022187,(91:0.0000023054,(96:0.0000022341,97:0.0000022374):0.0279523714):2.244676086e-06):0.02691576435,95:0.0781317905):2.210484705e-06):0.1703745085,(((63:0.0000010000,64:0.0000010000):2.095513239e-06,65:0.0180325073):0.01713675972,(99:0.0000010000,100:0.0000010000):2.431111377e-06):0.2674814299):2.701285263e-06,((67:0.0366225342,114:0.0639807921):0.1452846341,72:0.2950138777):0.1704005004):0.03282697373,(((((57:0.0000010000,58:0.0000010000):0.01772523621,(86:0.0179597143,(108:0.0000010000,109:0.0000010000):0.01805419054):2.730701294e-06):0.01827708482,59:0.0367520386):2.836413338e-06,73:0.0174158505):0.146816943,((69:0.0000010000,70:0.0000010000):0.03795833901,(80:0.0000010000,81:0.0000010000):0.08624036782):0.008122715682):0.07078598374):0.05556273822,(((55:0.0000010000,56:0.0000010000):2.294686653e-06,((61:0.0000024318,(75:0.0000010000,76:0.0000027277):0.01791250402):0.009983832276,((66:0.0000010000,74:0.0000027661):0.03762647881,(93:0.0000022847,94:0.0000027638):0.01818761454):0.07440655838):0.009280653362):0.1221989973,(82:0.0000020782,83:0.0000029250):0.1833265296):0.08169569279):0.0271716086):0.1983445671,(51:0.0000027126,52:0.0000026948):0.3532934708):0.3347877619,(2:0.0000021666,49:0.0000020519):0.03781927701):2.398955627e-06,50:0.0000010000);
 16: -2203.2535902 (0:0.0000010000,(((((((((1:0.0000028595,79:0.0000029009):0.3098663907,((((((((3:0.0000010000,4:0.0000023962):0.0185107013,46:0.1186272924):0.01925175788,(((6:0.0000010000,7:0.0000010000):0.05917413822,(((((13:0.0000020689,14:0.0000020689):0.01773959581,((19:0.0000028684,20:0.0000010000):2.595450539e-06,32:0.0178279406):0.01794066248):2.949428237e-06,(26:0.0000010000,31:0.0000010000):2.824487477e-06):0.01786166126,(29:0.0000027366,30:0.0000026779):0.03751699404):2.248735202e-06,(((15:0.0000023371,17:0.0000026663):0.01862043787,120:0.0000024089):0.07533026763,((33:0.0000020099,34:0.0000022213):2.109617745e-06,(35:0.0000021842,36:0.0000021843):0.01840877599):2.191343128e-06):0.01833523746):0.01809327276):0.01910052886,(45:0.0368209229,119:0.0191619826):0.01914662977):0.01898087855):2.435478198e-06,117:0.0375978900):0.03686145328,113:0.0201031887):0.2765567063,((((((((5:0.0185915834,23:0.0000028570):0.01863220319,(21:0.0000029049,22:0.0000020366):2.534686271e-06):0.0579956389,(11:0.0000020220,(12:0.0000025796,(16:0.0000027661,18:0.0000026886):0.01867328791):2.144138842e-06):0.01911499477):0.01800417614,(24:0.0000010000,25:0.0000010000):0.03795088828):2.439153898e-06,((8:0.0000010000,9:0.0000010000):2.062266348e-06,(41:0.0000010000,43:0.0000029490):0.03726091168):0.01880491126):0.03142140176,10:0.0885873256):0.06060525748,((27:0.0000010000,28:0.0000010000):0.01963252603,(42:0.0000010000,44:0.0000010000):0.09449889696):0.0768065844):0.1225581913,((87:0.0195575885,110:0.0194883731):0.03791256838,((101:0.0853537869,118:0.0196168413):2.173799893e-06,(106:0.0000010000,115:0.0000010000):0.04001465423):0.02216544839):0.06260909352):0.04308153673):2.146657607e-06,(47:0.0000027866,48:0.0000024156):0.1393328025):0.08470541083,((40:0.0000010000,112:0.0000010000):0.05921059263,116:0.0401104614):0.02208265063):0.02379801445):0.04747897464,(38:0.0000024076,39:0.0000010000):0.09437946519):0.07769879492,37:0.1650185521):0.04099970093,53:0.1608149416):0.08366860453,((((60:0.0553453223,(104:0.0000026290,105:0.0000010000):2.836459333e-06):1.011274777,((77:0.0000026637,78:0.0000010000):0.03509994164,111:0.0000027862):0.08827496902):0.1478167141,(((71:0.0000010000,85:0.0000010000):0.005282173933,(84:0.0342297567,103:0.0347633649):0.01646409092):0.03125967632,(102:0.0000010000,107:0.0000010000):2.176385574e-06):0.1422481897):2.409818165e-06,(62:0.1480198995,(68:0.0522334964,(88:0.0000010000,89:0.0000010000):0.02258865454):0.05684356878):0.1099828148):0.2080633422):0.04354825522,(((((((54:0.0000010000,92:0.0000010000):2.655751336e-06,98:0.0175578660):2.900132306e-06,(((90:0.0000022187,(96:0.0000022341,97:0.0000022374):0.02795399462):2.244676086e-06,91:0.0000023054):0.0269174557,95:0.0781362579):2.102230772e-06):0.1693850704,(((63:0.0000010000,64:0.0000010000):2.641192239e-06,65:0.0180329674):0.01713729906,(99:0.0000010000,100:0.0000010000):2.395036588e-06):0.2685029056):2.2072118e-06,((67:0.0366359697,114:0.0639811749):0.1440059731,72:0.2967144999):0.1711211604):0.03394349225,(((((57:0.0000010000,58:0.0000010000):0.01772810425,(86:0.0179626077,(108:0.0000010000,109:0.0000010000):0.01805711573):2.684999447e-06):0.01828498407,59:0.0367618655):2.394076387e-06,73:0.0174151032):0.1452675685,((69:0.0000010000,70:0.0000010000):0.03792329064,(80:0.0000010000,81:0.0000010000):0.086155531):0.009903531253):0.07011785719):0.05429326422,(((55:0.0000010000,56:0.0000010000):2.926465945e-06,((61:0.0000024318,(75:0.0000010000,76:0.0000027277):0.01791382553):0.01003097688,((66:0.0000010000,74:0.0000010000):0.03762931386,(93:0.0000010000,94:0.0000010000):0.01818906211):0.07441197072):0.009219777998):0.122261966,(82:0.0000020782,83:0.0000029250):0.1832677834):0.08170017453):0.02714018778):0.1982697348,(51:0.0000027126,52:0.0000026948):0.3532987425):0.3347365522,(2:0.0000021666,49:0.0000020519):0.03782189631):2.398955627e-06,50:0.0000010000);
 17: -2203.25359411 (0:0.0000010000,(((((((((1:0.0000028595,79:0.0000029009):0.3091082381,(((((((3:0.0000010000,4:0.0000023962):0.01846668236,46:0.1183534006):0.01920913694,(((6:0.0000010000,7:0.0000010000):0.05903184954,(((((13:0.0000020689,14:0.0000020689):0.01769909759,(26:0.0000010000,31:0.0000010000):2.184479181e-06):2.824487477e-06,((19:0.0000028684,20:0.0000010000):2.320527302e-06,32:0.0177861476):0.01789930167):0.01782135707,(29:0.0000027366,30:0.0000026779):0.03742892582):2.348544702e-06,(((15:0.0000023371,17:0.0000026663):0.01857838944,120:0.0000020405):0.0751619973,((33:0.0000020099,34:0.0000022213):2.836403054e-06,(35:0.0000020604,36:0.0000027068):0.01836764202):2.69363753e-06):0.01829491919):0.01805248912):0.01905593812,(45:0.0367378125,119:0.0191160226):0.01910222941):0.01893603633):2.156552907e-06,117:0.0375113994):0.03678322255,113:0.0200561715):0.2759262606,(((((((((5:0.0185480131,23:0.0000021072):0.01858846936,(21:0.0000029049,22:0.0000020366):2.161235393e-06):0.05786121717,((11:0.0000020220,12:0.0000025796):2.144138842e-06,(16:0.0000027661,18:0.0000026886):0.01862985847):0.01907249292):0.01796164726,(24:0.0000010000,25:0.0000010000):0.03786155876):2.3423012e-06,((8:0.0000010000,9:0.0000010000):2.839497587e-06,(41:0.0000010000,43:0.0000029490):0.03717526251):0.01876093951):0.03136566768,10:0.0883474927):0.06044762168,((27:0.0000010000,28:0.0000010000):0.01956526992,(42:0.0000010000,44:0.0000010000):0.09428260844):0.07662784054):0.122268113,((87:0.0195129428,110:0.0194439290):0.03781349362,(101:0.0851441194,((106:0.0000010000,115:0.0000010000):0.03992310325,118:0.0195710619):2.154859393e-06):0.02212520832):0.06250034798):0.04298322906,(47:0.0000027866,48:0.0000024156):0.1390049858):2.214307666e-06):0.08452411553,((40:0.0000010000,112:0.0000010000):0.05908630495,116:0.0400255321):0.02201613932):0.0237790904):0.04735531791,(38:0.0000024076,39:0.0000010000):0.09417712252):0.0775658093,37:0.1646026677):0.0409539305,53:0.1604699589):0.08344969385,((((60:0.0552294879,(104:0.0000026290,105:0.0000010000):2.836459333e-06):1.008962353,((77:0.0000026637,78:0.0000010000):0.03502979199,111:0.0000021375):0.08801696928):0.1476538488,(((71:0.0000010000,85:0.0000010000):0.005269424502,(84:0.0341633562,103:0.0346951094):0.01643361262):0.03120338369,(102:0.0000022864,107:0.0000026566):2.05951533e-06):0.1419255511):2.191663644e-06,(62:0.1477169813,(68:0.0521363816,(88:0.0000010000,89:0.0000010000):0.02253748297):0.05671852603):0.1097710717):0.2076375681):0.04344092462,(((((((54:0.0000010000,92:0.0000010000):2.119101872e-06,98:0.0175309464):2.958685793e-06,((90:0.0000022187,(91:0.0000023054,(96:0.0000022341,97:0.0000022374):0.02791007538):2.478977827e-06):0.0268822506,95:0.0780162278):2.686662446e-06):0.1688943528,((67:0.0365860632,114:0.0638616794):0.1434721324,72:0.2964917547):0.1708931218):2.420506243e-06,(((63:0.0000010000,64:0.0000010000):2.656044005e-06,65:0.0180020198):0.01710894385,(99:0.0000010000,100:0.0000010000):2.776491038e-06):0.2681907498):0.03409253242,(((((57:0.0000010000,58:0.0000010000):0.01769736452,(86:0.0179310810,(108:0.0000010000,109:0.0000010000):0.01802521378):2.166030779e-06):0.01825255189,59:0.0366956908):2.092127811e-06,73:0.0173859207):0.1447073941,((69:0.0000010000,70:0.0000010000):0.03784151401,(80:0.0000010000,81:0.0000010000):0.08599420075):0.01020680905):0.06990977432):0.05397750633,(((55:0.0000010000,56:0.0000010000):2.84298541e-06,((61:0.0000024318,(75:0.0000010000,76:0.0000027277):0.01788089646):0.01000455813,((66:0.0000010000,74:0.0000010000):0.03756203354,(93:0.0000010000,94:0.0000010000):0.01815450202):0.07428070381):0.009212419342):0.1220371514,(82:0.0000020782,83:0.0000029250):0.1828301389):0.08151900496):0.02704885213):0.1979357309,(51:0.0000027126,52:0.0000026948):0.3525442973):0.3340120435,(2:0.0000021666,49:0.0000020519):0.03774630314):2.184915732e-06,50:0.0000010000);
 18: -2203.25359426 (0:0.0000010000,(((((((((1:0.0000028595,79:0.0000029009):0.3100065156,((((((((3:0.0000010000,4:0.0000023962):0.01851905504,46:0.1186795429):0.01925986053,117:0.0376156550):2.383727873e-06,(((6:0.0000010000,7:0.0000010000):0.05920143238,((((((13:0.0000020689,14:0.0000020689):0.01774737793,(19:0.0000028684,(20:0.0000010000,32:0.0178358218):2.130609351e-06):0.01794866527):2.638705617e-06,31:0.0000021030):2.660117454e-06,26:0.0000010000):0.0178693981,(29:0.0000027366,30:0.0000026779):0.03753357205):2.890814315e-06,(((15:0.0000023371,17:0.0000026663):0.01862856682,120:0.0000021814):0.07536316707,((33:0.0000020099,(35:0.0000020604,36:0.0000027068):0.01841658789):2.540074714e-06,34:0.0000022213):2.808683406e-06):0.01834297885):0.01810103935):0.01910908475,(45:0.0368384692,119:0.0191692243):0.01915503342):0.0189893743):0.03687635513,113:0.0201121100):0.276678142,((((((((5:0.0185996992,23:0.0000028570):0.01864036589,(21:0.0000029049,22:0.0000020366):2.534686271e-06):0.05802103122,((11:0.0000020220,12:0.0000025796):2.287297597e-06,(16:0.0000023158,18:0.0000027450):0.01868137223):0.01912294502):0.01801190789,((8:0.0000010000,9:0.0000010000):2.166807459e-06,(41:0.0000010000,43:0.0000029490):0.03727690207):0.01881315379):2.200839952e-06,(24:0.0000010000,25:0.0000010000):0.03796781362):0.03143485231,10:0.0886297406):0.06063539397,((27:0.0000010000,28:0.0000010000):0.01962093461,(42:0.0000010000,44:0.0000010000):0.09456667062):0.07684871607):0.1226157885,((87:0.0195662248,110:0.0194965950):0.0379311138,(101:0.0853937794,((106:0.0000010000,115:0.0000010000):0.04003193309,118:0.0196255232):2.785558594e-06):0.02217331686):0.06262857192):0.04309959468):2.049143468e-06,(47:0.0000027866,48:0.0000024156):0.1393959322):0.0847387937,((40:0.0000010000,112:0.0000010000):0.05923362499,116:0.0401263099):0.02209562257):0.02380018115):0.04750158226,(38:0.0000024076,39:0.0000010000):0.09441718537):0.07773537832,37:0.1650939578):0.04100998866,53:0.1608788844):0.08373349571,(((60:0.0553726703,(104:0.0000026290,105:0.0000010000):2.206792411e-06):1.011706484,((77:0.0000026637,78:0.0000010000):0.03511557576,111:0.0000023566):0.08848889655):0.1475063089,((62:0.1480412702,(68:0.0522403607,(88:0.0000010000,89:0.0000010000):0.02259336087):0.05686039636):0.1100006669,(((71:0.0000010000,85:0.0000010000):0.005275195955,(84:0.0342441137,103:0.0347781015):0.01647493034):0.03128225155,(102:0.0000010000,107:0.0000010000):2.020663818e-06):0.1423199408):2.704762105e-06):0.208142289):0.0435703673,(((((((54:0.0000010000,92:0.0000010000):2.212214376e-06,98:0.0175625419):2.835587403e-06,(((90:0.0000022187,(96:0.0000022341,97:0.0000022374):0.0279616356):2.244676086e-06,91:0.0000023054):0.02692339135,95:0.0781571447):2.088708758e-06):0.1696212451,(((63:0.0000010000,64:0.0000010000):2.381648588e-06,65:0.0180386756):0.01714273939,(99:0.0000010000,100:0.0000010000):2.021226892e-06):0.2684097489):2.416193329e-06,((67:0.0366639026,114:0.0639811023):0.144297247,72:0.2964920825):0.171057385):0.03374807732,(((((57:0.0000010000,58:0.0000010000):0.01773311612,(86:0.0179677555,(108:0.0000010000,109:0.0000010000):0.01806232122):2.779645927e-06):0.01828956687,59:0.0367721609):2.064251272e-06,73:0.0174205339):0.1456003501,((69:0.0000010000,70:0.0000010000):0.03794270208,(80:0.0000010000,81:0.0000010000):0.08619740609):0.009584058661):0.07024643712):0.05453864091,(((55:0.0000010000,56:0.0000010000):2.389925222e-06,((61:0.0000021614,(75:0.0000010000,76:0.0000027277):0.01791988814):0.009966633168,((66:0.0000010000,74:0.0000010000):0.03764040167,(93:0.0000010000,94:0.0000010000):0.01819469321):0.07443576258):0.009310093124):0.122294965,(82:0.0000027825,83:0.0000023495):0.1833517587):0.0817319974):0.02715938266):0.1983361232,(51:0.0000027126,52:0.0000026948):0.3534348571):0.3348735829,(2:0.0000021666,49:0.0000020519):0.03783526822):2.04789262e-06,50:0.0000010000);
 19: -2203.25359737 (0:0.0000010000,(((((((((1:0.0000024292,79:0.0000025729):0.3098550399,(((((((3:0.0000010000,4:0.0000023962):0.0185099112,46:0.1186226231):0.01925097103,117:0.0375974260):2.712981377e-06,(((6:0.0000010000,7:0.0000010000):0.05917172146,(((((13:0.0000020689,14:0.0000020689):0.01773867083,((19:0.0000022595,20:0.0000024533):2.111707601e-06,32:0.0178269106):0.01793965289):2.675370121e-06,(26:0.0000010000,31:0.0000010000):2.115598637e-06):0.017860888,(((((15:0.0000023371,17:0.0000026663):0.01862004765,120:0.0000024089):0.07532865964,(35:0.0000023218,36:0.0000028424):0.01840828548):2.747297565e-06,34:0.0000029100):2.628522673e-06,33:0.0000020099):0.0183345068):2.846924041e-06,(29:0.0000027366,30:0.0000026779):0.03751476243):0.01809257066):0.01909976995,(45:0.0368194590,119:0.0191612090):0.01914588208):0.01898001374):0.03685996355,113:0.0201023707):0.2765450446,(((((((((5:0.0185906201,23:0.0000028570):0.01863123786,(21:0.0000029049,22:0.0000020366):2.534686271e-06):0.05799308763,((11:0.0000020220,12:0.0000025796):2.144138842e-06,(16:0.0000027661,18:0.0000026886):0.01867229848):0.01911442172):0.01800275514,(24:0.0000010000,25:0.0000010000):0.03794900445):2.329972253e-06,((8:0.0000010000,(41:0.0000010000,43:0.0000029490):0.03725907241):2.166807459e-06,9:0.0000010000):0.01880401257):0.03142272652,10:0.0885789011):0.06060216015,((27:0.0000010000,28:0.0000010000):0.01961064439,(42:0.0000010000,44:0.0000010000):0.09451658715):0.0768100501):0.1225553119,((87:0.0195566620,110:0.0194874370):0.03790996657,(101:0.0853495686,((106:0.0000010000,115:0.0000010000):0.04001269208,118:0.0196158817):2.173799893e-06):0.02216470795):0.06260525676):0.04307997389,(47:0.0000027866,48:0.0000024156):0.1393399287):2.693872353e-06):0.08470090171,((40:0.0000010000,112:0.0000010000):0.05920789807,116:0.0401087518):0.02208185478):0.02379694366):0.04747653261,(38:0.0000024076,39:0.0000010000):0.09437459639):0.07771820262,37:0.1650160334):0.04099659898,53:0.1608082776):0.08372374252,((((60:0.0553439404,(104:0.0000026290,105:0.0000010000):2.836459333e-06):1.011257684,((77:0.0000026637,78:0.0000010000):0.03509970405,111:0.0000021729):0.08826727016):0.147822751,(((71:0.0000026090,85:0.0000010000):0.005282159147,(84:0.0342292113,103:0.0347627192):0.01646373492):0.0312589021,(102:0.0000024043,107:0.0000010000):2.121217665e-06):0.1422496913):2.679314321e-06,(62:0.1480200826,(68:0.0522341213,(88:0.0000010000,89:0.0000010000):0.02258873825):0.05684312712):0.1099881554):0.2080180071):0.04354802701,(((((((54:0.0000010000,92:0.0000010000):2.119101872e-06,98:0.0175573319):2.958685793e-06,((90:0.0000022187,(91:0.0000023054,(96:0.0000022341,97:0.0000022374):0.02795310499):2.244676086e-06):0.02691648591,95:0.0781339218):2.421259767e-06):0.1697742667,(((63:0.0000010000,64:0.0000010000):2.669983998e-06,65:0.0180326455):0.017137178,(99:0.0000010000,100:0.0000010000):2.096277841e-06):0.2681040088):2.982863001e-06,((67:0.0366302552,114:0.0639808153):0.1445169725,72:0.2960386260):0.1708365617):0.03349770344,(((((57:0.0000010000,58:0.0000010000):0.01772687052,(86:0.0179613413,(108:0.0000010000,109:0.0000010000):0.0180558352):2.162576197e-06):0.01828179446,59:0.0367578222):2.092127811e-06,73:0.0174154119):0.1458692803,((69:0.0000010000,70:0.0000010000):0.0379359962,(80:0.0000010000,81:0.0000010000):0.08618877691):0.009213113863):0.07036099789):0.05479036882,(((55:0.0000010000,56:0.0000010000):2.897865501e-06,((61:0.0000024318,(75:0.0000010000,76:0.0000027277):0.0179134835):0.009963564838,((66:0.0000010000,74:0.0000010000):0.03762746775,(93:0.0000010000,94:0.0000010000):0.01818811469):0.07440978352):0.009305974827):0.1222421618,(82:0.0000020782,83:0.0000029250):0.1832820525):0.08169800584):0.0271482438):0.1982950764,(51:0.0000027126,52:0.0000026948):0.3532911606):0.334755032,(2:0.0000021666,49:0.0000020519):0.03782057458):2.398955627e-06,50:0.0000010000);
PhyloTree:
 newick: (0:0.0000010000,(((((((((1:0.0000028595,79:0.0000029009)100:0.3088867473,(((((((3:0.0000010000,4:0.0000023962)96:0.01845920419,46:0.1183127594)62:0.01920461681,117:0.0375002914)25:2.427966587e-06,(((6:0.0000010000,7:0.0000010000)100:0.05900860701,((((((13:0.0000020689,14:0.0000020689)100:0.01769408819,((19:0.0000028684,20:0.0000010000)63:2.595450539e-06,32:0.0177818724)99:0.01789370515)54:2.824487477e-06,26:0.0000010000)22:2.611772488e-06,31:0.0000010000)98:0.01781640743,(((15:0.0000021340,17:0.0000023940)100:0.01857518408,120:0.0000022637)100:0.07514892201,((33:0.0000025480,34:0.0000022213)52:2.223517455e-06,(35:0.0000020604,36:0.0000020137)100:0.01836443243)48:2.173576305e-06)94:0.01829050614)58:2.090055289e-06,(29:0.0000027366,30:0.0000026779)100:0.03741747913)78:0.01804774438)87:0.01905008657,(45:0.0367287903,119:0.0191087520)84:0.01909620692)64:0.01892964412)61:0.03677249873,113:0.0200527912)99:0.27578791,(((((((((5:0.0185405979,23:0.0000028570)100:0.01858089038,(21:0.0000029049,22:0.0000020366)67:2.534686271e-06)99:0.05784001989,((11:0.0000020220,12:0.0000025796)58:2.029580561e-06,(16:0.0000027661,18:0.0000026886)100:0.01862262873)98:0.01906773239)68:0.0179529785,(24:0.0000010000,25:0.0000010000)100:0.03784627253)67:2.01034979e-06,((8:0.0000010000,9:0.0000010000)66:2.166807459e-06,(41:0.0000010000,43:0.0000029490)100:0.03716247265)81:0.01875379445)95:0.03136179178,10:0.0882975269)98:0.06041521338,((27:0.0000010000,28:0.0000010000)100:0.0195363607,(42:0.0000010000,44:0.0000010000)100:0.09424139107)100:0.07659753915)99:0.1222198061,((87:0.0195061977,110:0.0194370126)96:0.03779205983,(101:0.0850986196,((106:0.0000010000,115:0.0000010000)100:0.0399083212,118:0.0195637743)46:2.902058014e-06)89:0.02212125646)93:0.06248662903)78:0.0429615479,(47:0.0000027866,48:0.0000024156)100:0.138920486)64:2.964960427e-06)46:0.08447389507,((40:0.0000010000,112:0.0000010000)100:0.0590619796,116:0.0400134200)98:0.02199978501)32:0.02375342688)33:0.04733277665,(38:0.0000024076,39:0.0000010000)100:0.09415667399)35:0.07757515235,37:0.1645196458)30:0.04091661288,53:0.1603793666)65:0.08350348102,((((60:0.0552074733,(104:0.0000026290,105:0.0000010000)73:2.836459333e-06)100:1.007363428,((77:0.0000026637,78:0.0000010000)99:0.03501432733,111:0.0000023511)99:0.08792362194)53:0.1476209805,(((71:0.0000010000,85:0.0000010000)99:0.005269629791,(84:0.0341520123,103:0.0346829013)99:0.01642626423)99:0.03118877788,(102:0.0000023367,107:0.0000024135)60:2.0445557e-06)100:0.1418543323)17:2.360753592e-06,(62:0.1476609495,(68:0.0521238679,(88:0.0000010000,89:0.0000010000)100:0.02252429285)94:0.05669382754)97:0.109732968)29:0.2074024742)28:0.04337640362,(((((((54:0.0000010000,92:0.0000010000)77:2.119101872e-06,98:0.0175234406)77:2.958685793e-06,((90:0.0000022187,(91:0.0000023054,(96:0.0000022341,97:0.0000022374)97:0.02789572501)34:2.244676086e-06)74:0.02686948017,95:0.0779740174)72:2.421259767e-06)98:0.1697876758,(((63:0.0000010000,64:0.0000010000)76:2.669983998e-06,65:0.0179885104)95:0.01709862021,(99:0.0000010000,100:0.0000010000)88:2.175559056e-06)100:0.2668671507)31:2.89118222e-06,((67:0.0365469899,114:0.0638288819)100:0.1447125739,72:0.2943864241)87:0.1699203334)32:0.03288143057,(((((57:0.0000010000,58:0.0000010000)100:0.01768827164,(86:0.0179215741,(108:0.0000010000,109:0.0000010000)100:0.01801504757)67:2.150836959e-06)100:0.01823636955,59:0.0366693799)77:2.232915004e-06,73:0.0173815262)99:0.1461385876,((69:0.0000010000,70:0.0000010000)100:0.03785500476,(80:0.0000010000,81:0.0000010000)100:0.08605010274)81:0.008408208087)75:0.07054213685)36:0.05523659234,(((55:0.0000010000,56:0.0000010000)82:2.926465945e-06,((61:0.0000024318,(75:0.0000010000,76:0.0000027277)100:0.01787223011)85:0.009922121235,((66:0.0000010000,74:0.0000010000)100:0.03754334005,(93:0.0000010000,94:0.0000010000)100:0.0181440204)100:0.07423591642)57:0.009309805973)95:0.1219303671,(82:0.0000020782,83:0.0000029250)100:0.1826480999)75:0.08140891884)74:0.02704937706)43:0.1977927695,(51:0.0000027126,52:0.0000026948)100:0.3521522485)95:0.3337074353,(2:0.0000021666,49:0.0000020519)97:0.03772269011)78:2.398955627e-06,50:0.0000010000);
RateGamma:
 gamma_shape: 0.847217745
StopRule:
 curIteration: 438
 start_real_time: 2369181.967
 time_vec: 337, 266, 209, 186, 141, 92, 81, 73, 66, 65, 63, 55, 53, 32, 25, 24, 20, 19, 8, 6, 4, 1
UFBoot:
 000: 3 -2500.1521 -2207.533821 (0,(((((((((1,79),((((((((3,4),46),117),(((6,7),(((((13,14),(19,(20,32))),(26,31)),((((15,17),120),(35,36)),(33,34))),(29,30))),(45,119))),113),(((((((((5,23),(21,22)),(24,25)),((11,12),(16,18))),((8,9),(41,43))),10),((27,28),(42,44))),(87,110)),((101,118),(106,115)))),(47,48)),((40,112),116))),(38,39)),37),53),(((51,52),(82,83)),((((((54,92),98),(((90,(96,97)),91),95)),(((63,64),65),(99,100))),(((((57,58),(86,(108,109))),59),73),((69,70),(80,81)))),((((55,56),((66,74),(93,94))),(61,(75,76))),((67,114),72))))),(((60,(104,105)),((77,78),111)),(62,(68,(88,89))))),(((71,85),(84,103)),(102,107))),(2,49)),50);
 001: 1 -2386.20874 -2211.401199 (0,(((((((1,79),((((((((3,4),(45,119)),46),((((6,7),((((13,14),(26,31)),(19,(20,32))),(((15,17),120),(33,(34,(35,36)))))),(29,30)),117)),113),(((((((((5,23),(21,22)),((11,12),(16,18))),(24,25)),((8,9),(41,43))),10),((27,28),(42,44))),((87,110),((101,118),(106,115)))),(47,48))),53),((40,112),116))),(38,39)),37),(((60,(104,105)),((77,78),111)),((62,(68,(88,89))),((((71,85),(84,103)),102),107)))),(((((((54,92),(90,(91,(95,(96,97))))),98),(((((63,64),65),99),100),((67,114),72))),(((((55,56),((66,74),(93,94))),(61,(75,76))),(80,81)),(69,70))),(((((57,58),(108,109)),86),73),59)),(82,83))),(51,52)),((2,49),50));
 002: 2 -2350.309082 -2212.870508 (0,((((((((1,79),((((((((3,4),46),(((6,7),(((((13,14),(26,31)),(19,(20,32))),(29,30)),((((15,17),120),(35,36)),(33,34)))),(45,119))),117),113),53),((((((((((5,23),21),22),(24,25)),(11,(12,(16,18)))),((8,(41,43)),9)),10),((27,28),(42,44))),((87,110),(101,((106,115),118)))),(47,48))),((40,112),116))),(38,39)),37),(((((60,(104,105)),((77,78),111)),(((71,85),(84,103)),(102,107))),62),(68,(88,89)))),(((((((54,92),98),((90,(91,(96,97))),95)),(((63,64),65),(99,100))),(((((57,58),(86,(108,109))),59),73),((69,70),(80,81)))),((((55,56),((66,74),(93,94))),(61,(75,76))),((67,114),72))),(82,83))),(51,52)),(2,49)),50);
 003: 2 -2350.19873 -2210.200829 (0,((((((((1,79),((((((((3,4),46),117),(((6,7),((((((13,14),31),((19,20),32)),26),((((15,17),120),(35,36)),(33,34))),(29,30))),(45,119))),113),((((((((((5,23),21),22),((11,12),(16,18))),((8,(41,43)),9)),(24,25)),10),((27,28),(42,44))),((87,110),((101,118),(106,115)))),(47,48))),53),((40,112),116))),(38,39)),37),((60,(104,105)),(((62,(88,89)),68),((((71,85),(84,103)),(102,107)),((77,78),111))))),(((((((54,92),98),((90,(91,(96,97))),95)),(67,114)),(((63,64),65),(99,100))),(((((57,58),(86,(108,109))),59),73),((69,70),(80,81)))),((((55,56),((61,(75,76)),((66,74),(93,94)))),(82,83)),72))),(51,52)),(2,49)),50);
 004: 4 -2382.840332 -2220.895794 (0,(((((((((1,79),(37,(38,39))),((40,112),116)),((47,48),(53,(((((((((54,92),98),(((90,(96,97)),91),95)),(((((((55,56),((66,74),(93,94))),61),(75,76)),((67,114),72)),(((((((57,58),(86,(108,109))),59),73),(80,81)),(69,70)),(((63,(64,65)),100),99))),(((62,(68,(88,89))),(((71,85),(84,103)),(102,107))),((77,78),111)))),(82,83)),118),101),(106,115)),(87,110))))),(((((((5,23),(21,22)),((11,12),(16,18))),(24,25)),((8,9),(41,43))),10),((27,28),(42,44)))),(((3,4),((((6,7),((((13,14),((19,20),32)),(26,31)),(((15,17),120),((33,34),(35,36))))),(45,119)),(((29,30),117),113))),46)),(51,52)),(60,(104,105))),(2,49)),50);
 005: 1 -2330.870605 -2212.32494 (0,((((((((((1,79),((((((((3,4),46),(((6,7),(((((13,14),(26,31)),(19,(20,32))),(((15,17),120),((33,34),(35,36)))),(29,30))),(45,119))),117),113),((((((((5,23),(21,22)),(11,(12,(16,18)))),(8,(9,(41,43)))),(24,25)),10),((27,28),(42,44))),((87,110),((101,118),(106,115))))),(47,48)),((40,112),116))),(38,39)),37),53),(((((60,104),105),((77,78),111)),((((71,85),(84,103)),102),107)),(62,(68,(88,89))))),(((((((54,92),98),(((90,(96,97)),91),95)),(((63,64),65),(99,100))),(((((55,56),((66,74),(93,94))),61),(75,76)),((67,114),72))),((((((57,58),(108,109)),86),73),59),((69,70),(80,81)))),(82,83))),(51,52)),2),49),50);
 006: 1 -1979.952393 -2210.527168 (0,((((((((((1,79),((40,112),116)),(38,39)),37),(((((((3,4),46),(((6,7),((((((13,14),31),26),((19,20),32)),(((15,17),120),((33,34),(35,36)))),(29,30))),(45,119))),117),113),(((((((((5,23),(21,22)),((11,12),(16,18))),(24,25)),((8,9),(41,43))),10),((27,28),(42,44))),((87,110),((101,118),(106,115)))),(47,48))),53)),((51,52),(((((((54,92),98),(90,(91,(95,(96,97))))),((67,114),72)),(((63,64),65),(99,100))),(((((57,58),(86,(108,109))),59),73),((69,70),(80,81)))),(((55,((61,(75,76)),((66,74),(93,94)))),56),(82,83))))),((62,(68,(88,89))),((77,78),111))),(((71,85),(84,103)),(102,107))),(60,(104,105))),(2,49)),50);
 007: 3 -2114.04834 -2214.781259 (0,((((((((1,79),((((((3,(4,(((((6,7),(((((13,14),((19,32),20)),(26,31)),(((15,17),120),((33,34),(35,36)))),(29,30))),45),(113,117)),119))),46),(51,52)),53),(((((((((5,23),(21,22)),((11,(16,18)),12)),((8,(41,43)),9)),(24,25)),10),((27,28),(42,44))),((87,110),(101,((106,115),118)))),(47,48))),((40,112),116))),(38,39)),((((((54,92),98),((90,(91,(96,97))),95)),(((((55,56),((66,74),(93,94))),(61,(75,76))),(82,83)),(((63,64),65),(99,100)))),((67,114),72)),(((((57,58),(86,(108,109))),59),73),((69,70),(80,81))))),37),((62,(68,(88,89))),((((71,85),(84,103)),(102,107)),((77,78),111)))),(60,(104,105))),(2,49)),50);
 008: 2 -2067.070557 -2209.937951 (0,((((((((1,79),(37,(38,39))),((40,112),116)),(((((((3,4),119),((((6,7),((((((13,14),26),31),((19,20),32)),(((15,17),120),(33,(34,(35,36))))),(29,30))),45),46)),117),113),53),((((((((5,23),(21,22)),((11,12),(16,18))),(24,25)),(((8,9),(41,43)),10)),((27,28),(42,44))),((87,110),((101,118),(106,115)))),(47,48)))),((((60,(104,105)),((77,78),111)),(((71,85),(84,103)),(102,107))),(62,(68,(88,89))))),(((((((54,92),98),(((90,(96,97)),91),95)),(((63,64),65),(99,100))),((67,114),72)),(((((57,58),(86,(108,109))),59),73),((69,70),(80,81)))),(((55,56),((61,(75,76)),((66,74),(93,94)))),(82,83)))),(51,52)),(2,49)),50);
 009: 4 -2238.168701 -2208.599793 (0,((((((((1,79),((((((3,(((((6,7),(((((13,14),((19,32),20)),(26,31)),(((((15,17),120),33),(35,36)),34)),(29,30))),(45,119)),117),113)),4),46),(51,52)),((((((((((5,23),(21,22)),((11,12),(16,18))),(24,25)),((8,(41,43)),9)),10),((27,28),(42,44))),((87,110),((101,118),(106,115)))),(47,48)),53)),((40,112),116))),(38,39)),37),(((((54,92),((90,(91,(96,97))),95)),98),((67,114),72)),((((((55,56),((66,74),(93,94))),(61,(75,76))),(82,83)),(((63,64),65),(99,100))),(((((57,58),(86,(108,109))),59),73),((69,70),(80,81)))))),((62,(68,(88,89))),((((71,85),(84,103)),(102,107)),((77,78),111)))),(60,(104,105))),(2,49)),50);
 010: 1 -1926.949341 -2208.583323 (0,(((((((((((((1,79),(38,39)),((40,112),116)),(((((((5,23),(21,22)),(11,(12,(16,18)))),((8,(41,43)),9)),(24,25)),10),((27,28),(42,44)))),(47,48)),((((((3,4),46),(45,119)),((6,7),(((((13,14),(26,31)),((19,20),32)),(((15,17),120),((33,34),(35,36)))),(29,30)))),117),113)),(((87,110),(106,115)),(101,118))),53),37),((((60,(104,105)),((77,78),111)),((((71,85),(84,103)),102),107)),(62,(68,(88,89))))),(((((((54,92),98),(((90,(96,97)),91),95)),((67,114),72)),(((63,64),65),(99,100))),((((((57,58),(108,109)),86),59),73),((69,70),(80,81)))),(((55,56),((61,(75,76)),((66,74),(93,94)))),(82,83)))),(51,52)),(2,49)),50);
 011: 1 -2104.118164 -2213.240707 (0,(((((((((((1,79),(((((((3,4),46),((((6,7),((((13,14),(26,31)),((19,20),32)),((((15,17),120),(35,36)),(33,34)))),(29,30)),((45,119),117))),113),((((((((5,23),(21,22)),((11,12),(16,18))),((8,(41,43)),9)),(24,25)),10),((27,28),(42,44))),((87,110),((101,118),(106,115))))),(47,48)),((40,112),116))),(38,39)),37),53),((((60,104),105),((77,78),111)),((62,(68,(88,89))),(((71,85),(84,103)),(102,107))))),(82,83)),(55,(56,((61,(75,76)),((66,74),(93,94)))))),(((((((54,92),98),(((90,(96,97)),91),95)),((67,114),72)),(((63,65),64),(99,100))),((69,70),(80,81))),(((((57,58),86),(108,109)),73),59))),(51,52)),(2,49)),50);
 012: 4 -2574.646973 -2211.652236 (0,(((((((1,79),((((((((3,4),119),((((6,7),((((((13,14),((19,20),32)),26),31),(29,30)),(((((15,17),120),(35,36)),34),33))),45),46)),117),113),53),((((((((((5,23),22),21),((11,12),(16,18))),(24,25)),((8,9),(41,43))),10),((27,28),(42,44))),((87,110),(101,((106,115),118)))),(47,48))),((40,112),116))),(38,39)),37),((((51,52),(((55,56),((61,(75,76)),((66,74),(93,94)))),(82,83))),((54,98),((90,(91,((95,96),97))),92))),((((((((57,58),(86,(108,109))),59),73),(69,70)),(80,81)),((67,114),72)),(((63,65),64),(99,100))))),(((60,(104,105)),((77,78),111)),(62,(68,(88,89))))),((((71,85),(84,103)),102),107)),((2,49),50));
 013: 2 -2454.476562 -2212.301984 (0,((((((((1,79),(37,(38,39))),((40,112),116)),(((((((3,4),46),117),(((6,7),((((((13,14),26),(19,(20,32))),31),(((15,17),120),((33,34),(35,36)))),(29,30))),(45,119))),113),53),(((((((((5,23),(21,22)),((11,12),(16,18))),((8,(41,43)),9)),(24,25)),10),((27,28),(42,44))),((87,110),(101,((106,115),118)))),(47,48)))),((((62,(88,89)),68),((77,78),111)),((((71,85),(84,103)),102),107))),(((((((((54,(90,(91,(96,97)))),92),98),95),((67,114),72)),(((63,65),64),(99,100))),((69,70),(80,81))),((((57,58),(86,(108,109))),59),73)),(((55,56),((61,(75,76)),((66,74),(93,94)))),(82,83)))),(51,52)),((2,49),(60,(104,105)))),50);
 014: 6 -2429.601074 -2215.344961 (0,((((((((((1,79),(((((((3,4),46),117),(((6,7),((((((13,14),31),(19,(20,32))),26),(((15,17),120),((33,(35,36)),34))),(29,30))),(45,119))),113),(((((((((5,23),21),(22,(24,25))),((11,12),(16,18))),((8,9),(41,43))),10),((27,28),(42,44))),((87,110),(101,((106,115),118)))),(47,48))),((40,112),116))),(38,39)),37),53),(((((((54,92),98),((90,(95,(96,97))),91)),(((63,64),65),(99,100))),((67,114),72)),((((((57,58),(108,109)),86),59),73),((69,70),(80,81)))),(((55,56),((61,(75,76)),((66,74),(93,94)))),(82,83)))),(62,(68,(88,89)))),((60,(104,105)),((77,78),111))),((((71,85),(84,103)),102),107)),(51,52)),((2,49),50));
 015: 5 -2078.336426 -2220.540453 (0,((((((((((1,79),((((((((((3,46),4),119),117),(((6,7),((((((13,14),26),(19,(20,32))),31),((((15,17),120),(35,36)),(33,34))),(29,30))),45)),113),(47,48)),((87,110),(101,((106,115),118)))),((((((((5,23),21),22),((11,12),(16,18))),(24,25)),((8,(41,43)),9)),10),((27,28),(42,44)))),((40,112),116))),(38,39)),37),53),(((((54,92),98),((90,(95,(96,97))),91)),((((((((57,58),(86,(108,109))),59),73),(69,70)),(80,81)),(((63,64),65),(99,100))),((67,72),114))),((55,(56,((61,(75,76)),((66,74),(93,94))))),(82,83)))),(62,(68,(88,89)))),((60,(104,105)),((77,78),111))),(((71,85),(84,103)),(102,107))),(51,52)),((2,49),50));
 016: 1 -2202.055664 -2212.856758 (0,((((((((((1,79),(((((((3,4),46),(((6,7),((((((13,14),31),((19,20),32)),26),(((15,17),120),(29,30))),((33,(35,36)),34))),(45,119))),117),113),(((((((((5,23),21),22),(24,25)),((8,9),(41,43))),((11,(16,18)),12)),10),((27,28),(42,44))),((47,48),((87,110),((101,118),(106,115)))))),((40,112),116))),(38,39)),37),53),((51,52),(((((54,92),((90,(95,(96,97))),91)),98),(((((((57,58),(86,(108,109))),59),73),((69,70),(80,81))),(((63,64),65),(99,100))),((67,114),72))),(((55,56),((61,(75,76)),((66,74),(93,94)))),(82,83))))),((((71,85),(84,103)),(102,107)),((77,78),111))),(62,(68,(88,89)))),(60,(104,105))),(2,49)),50);
 017: 3 -2317.905762 -2210.236776 (0,(((((((((1,79),((37,((((((54,(92,98)),95),((90,(96,97)),91)),(((((((((55,56),((66,74),(93,94))),61),(75,76)),((((63,65),64),99),100)),(80,81)),(69,70)),(((((57,58),(108,109)),86),73),59)),((67,114),72))),(82,83)),(((62,(68,(88,89))),(((71,85),(84,103)),(102,107))),((77,78),111)))),(38,39))),((40,112),116)),(((((((((5,23),(21,22)),(24,25)),((11,12),(16,18))),((8,(41,43)),9)),10),((27,28),(42,44))),((87,110),((101,118),(106,115)))),(47,48))),53),(((3,4),((((6,7),(((((13,14),((19,20),32)),(26,31)),(((15,17),120),((33,34),(35,36)))),(29,30))),(45,119)),(113,117))),46)),(51,52)),(60,(104,105))),(2,49)),50);
 018: 3 -1980.897339 -2217.241109 (0,(((((((((1,79),(((((((3,4),117),46),(((6,7),((((((13,14),((19,20),32)),26),31),(29,30)),(((15,17),120),((33,34),(35,36))))),(45,119))),113),(((((((((5,23),(21,22)),((11,12),(16,18))),(24,25)),((8,(41,43)),9)),10),((27,28),(42,44))),((87,110),((101,118),(106,115)))),(47,48))),((40,112),116))),(38,39)),53),37),(((60,(104,105)),((77,78),111)),((62,(68,(88,89))),((((71,85),(84,103)),107),102)))),(((((((54,92),(90,(91,(96,97)))),(95,98)),((((63,65),64),99),100)),((69,70),(80,81))),((((57,58),(86,(108,109))),59),73)),(((55,((61,(75,76)),((66,74),(93,94)))),(56,((67,114),72))),(82,83)))),(51,52)),(2,49)),50);
 019: 3 -2261.567383 -2206.955915 (0,(((((((((1,79),(37,(38,39))),((40,112),116)),(((((((((5,23),(21,22)),(24,25)),((11,12),(16,18))),((8,9),(41,43))),10),((27,28),(42,44))),((87,110),((101,118),(106,115)))),(47,48))),((((((3,4),46),(((6,7),(((((13,14),(26,31)),((19,20),32)),(29,30)),((((15,17),120),(33,(35,36))),34))),(45,119))),117),113),53)),((51,52),(((((54,92),((90,(91,(96,97))),95)),98),((((((55,56),((66,74),(93,94))),61),(75,76)),((67,114),72)),((((((57,58),(86,(108,109))),59),73),((69,70),(80,81))),(((63,64),65),(99,100))))),(82,83)))),(62,(68,(88,89)))),(((60,104),105),((77,78),111))),((((71,85),(84,103)),102),107)),((2,49),50));
 020: 1 -2123.879883 -2214.835629 (0,(((((((((1,79),(37,(38,39))),((40,112),116)),((((((((((5,23),(21,22)),((11,12),(16,18))),(24,25)),((8,9),(41,43))),10),((27,28),(42,44))),(87,110)),((101,118),(106,115))),(47,48))),(((((((3,4),46),(((6,7),(((((13,14),((19,20),32)),(26,31)),(((15,17),120),((33,34),(35,36)))),(29,30))),(45,119))),117),113),(51,52)),((((54,92),98),(((90,(96,97)),91),95)),(((((((55,56),((66,74),(93,94))),(61,(75,76))),(82,83)),((((63,64),65),(99,100)),((67,114),72))),((69,70),(80,81))),(((((57,58),(108,109)),86),59),73))))),53),(((62,(68,(88,89))),((77,78),111)),((((71,85),(84,103)),102),107))),((60,105),104)),(2,49)),50);
 021: 8 -2303.044678 -2212.87401 (0,((((((((((1,79),((((((3,((((6,7),(((((13,14),((19,20),32)),(26,31)),(29,30)),(((((15,17),120),34),(35,36)),33))),(45,119)),(113,117))),4),46),53),(((((((((5,23),(21,22)),(24,25)),((11,12),(16,18))),((8,(41,43)),9)),10),((27,28),(42,44))),((87,110),(101,((106,115),118)))),(47,48))),((40,112),116))),(38,39)),37),((((((54,92),98),((90,(91,(96,97))),95)),(((63,64),65),(99,100))),((67,114),72)),(((((55,56),(82,83)),((66,74),(93,94))),(61,(75,76))),((((((57,58),(108,109)),86),59),73),((69,70),(80,81)))))),(62,(68,(88,89)))),((60,(104,105)),((77,78),111))),(((71,85),(84,103)),(102,107))),(51,52)),(2,49)),50);
 022: 2 -2181.279297 -2219.155386 (0,((((((1,79),(((((((((((5,23),22),21),((11,12),(16,18))),(24,25)),((8,9),(41,43))),10),((27,28),(42,44))),(((37,(38,39)),((((((54,98),92),(90,(91,((95,97),96)))),((67,114),72)),(((((((55,56),61),(75,76)),((66,74),(93,94))),(82,83)),(((63,(99,100)),65),64)),(((((((57,58),(108,109)),86),73),59),(80,81)),(69,70)))),((62,(68,(88,89))),(((((71,85),(84,103)),107),102),((77,78),111))))),53)),((47,48),((87,110),(101,((106,115),118))))),((40,112),116))),(((3,4),(((((6,7),(((((13,14),((19,20),32)),(26,31)),(((15,17),120),((33,34),(35,36)))),(29,30))),119),45),(113,117))),46)),(51,52)),(60,(104,105))),(2,49)),50);
 023: 3 -2143.023438 -2210.696289 (0,((((((((((1,79),(((((((3,4),46),117),(((6,7),((((((13,14),31),(19,(20,32))),26),(((15,17),120),((33,(35,36)),34))),(29,30))),(45,119))),113),((((((((((5,23),21),22),(24,25)),((11,12),(16,18))),((8,9),(41,43))),10),((27,28),(42,44))),((87,110),(101,((106,115),118)))),(47,48))),((40,112),116))),(38,39)),37),53),(((((((54,92),98),((90,(95,(96,97))),91)),(((63,64),65),(99,100))),(67,(72,114))),((((((57,58),(108,109)),86),59),73),((69,70),(80,81)))),((55,(56,((61,(75,76)),((66,74),(93,94))))),(82,83)))),(62,(68,(88,89)))),((60,(104,105)),((77,78),111))),((((71,85),(84,103)),102),107)),(51,52)),((2,49),50));
 024: 4 -2496.404785 -2218.159891 (0,(((((((((((1,79),(51,52)),53),((37,(38,39)),((40,112),116))),(((((((((5,23),(21,22)),((11,12),(16,18))),(24,25)),((8,(41,43)),9)),10),((27,28),(42,44))),((87,110),(101,((106,115),118)))),(47,48))),(((3,4),(((((6,7),((((((13,14),((19,20),32)),26),31),(((15,17),120),((33,34),(35,36)))),(29,30))),(45,119)),117),113)),46)),((54,92),((90,(91,(96,97))),(95,98)))),(((((55,56),((61,(75,76)),((66,74),(93,94)))),(82,83)),(((63,64),65),(99,100))),(((((57,58),(86,(108,109))),59),73),((69,70),(80,81))))),((62,(68,(88,89))),((((71,85),(84,103)),(102,107)),((77,78),111)))),((67,114),72)),(60,(104,105))),((2,49),50));
 025: 1 -2384.740723 -2208.676767 (0,((((((((1,79),(37,(38,39))),((40,112),116)),(((((((3,4),46),(((6,7),(((((13,14),(26,31)),((19,20),32)),(29,30)),((((15,17),120),34),(33,(35,36))))),(45,119))),117),113),53),((((((((((5,23),(21,22)),(24,25)),((11,12),(16,18))),((8,9),(41,43))),10),((27,28),(42,44))),(87,110)),((101,118),(106,115))),(47,48)))),((51,52),(((((54,92),((90,(91,(96,97))),95)),98),((((((55,56),((66,74),(93,94))),61),(75,76)),((67,114),72)),((((((57,58),(86,(108,109))),59),73),((69,70),(80,81))),(((63,64),65),(99,100))))),(82,83)))),(62,(68,(88,89)))),(((60,104),105),((77,78),111))),((((71,85),(84,103)),102),107)),((2,49),50));
 026: 3 -2230.491943 -2210.876805 (0,(((((((1,79),((((((((3,4),46),(((6,7),((((((13,14),(19,(20,32))),26),31),(29,30)),(((((15,17),120),(35,36)),33),34))),(45,119))),117),113),53),((((((((((5,23),21),22),(11,(12,(16,18)))),((8,9),(41,43))),(24,25)),10),((27,28),(42,44))),((87,110),((101,118),(106,115)))),(47,48))),((40,112),116))),(38,39)),37),((((60,(104,105)),((77,78),111)),((((71,85),(84,103)),102),107)),(62,(68,(88,89))))),((51,52),(((((((54,92),98),(((90,(96,97)),91),95)),(67,114)),(((63,64),65),(99,100))),(((((57,58),(86,(108,109))),59),73),((69,70),(80,81)))),((((55,((61,(75,76)),((66,74),(93,94)))),56),(82,83)),72)))),(2,49)),50);
 027: 1 -2448.541992 -2218.284997 (0,((((((((1,79),((((((((3,4),(45,119)),(((((6,7),(((13,14),((19,20),32)),(26,31))),((((15,17),120),(34,(35,36))),33)),(29,30)),117)),46),113),53),(((((((((5,23),(21,22)),((11,12),(16,18))),(24,25)),((8,9),(41,43))),10),((27,28),(42,44))),((87,110),(101,((106,115),118)))),(47,48))),((40,112),116))),(38,39)),37),((((60,(104,105)),((77,78),111)),(((71,85),(84,103)),(102,107))),(62,(68,(88,89))))),((((((((54,92),98),((90,((95,96),97)),91)),(((63,65),64),(99,100))),(67,114)),72),((((((55,56),(61,(75,76))),(((66,74),93),94)),(80,81)),(69,70)),((((57,58),(86,(108,109))),59),73))),(82,83))),(51,52)),(2,49)),50);
 028: 1 -2512.916016 -2208.705379 (0,((((((((1,79),((((((3,4),(45,119)),((((((6,7),((13,14),((((19,20),32),26),31))),((((15,17),120),(33,(35,36))),34)),(29,30)),117),113)),46),(((((((((5,23),(21,22)),(24,25)),(11,(12,(16,18)))),((8,9),(41,43))),10),((27,28),(42,44))),((87,110),((101,118),(106,115)))),(47,48))),((40,112),116))),(38,39)),37),53),((51,52),((((((54,92),98),((90,(95,(96,97))),91)),(((((63,64),65),99),100),((67,114),72))),(((((57,58),(86,(108,109))),73),59),((69,70),(80,81)))),((55,(56,((61,(75,76)),((66,74),(93,94))))),(82,83))))),((((60,105),104),((77,78),111)),(62,(68,(88,89))))),(((71,85),(84,103)),(102,107))),((2,49),50));
 029: 1 -2353.002441 -2211.210092 (0,((((((((((1,79),(((((((3,4),(113,117)),119),(((6,7),(((((13,14),((19,20),32)),(26,31)),(29,30)),(((15,17),120),((33,34),(35,36))))),45)),46),((((((((((5,23),21),22),(24,25)),((11,12),(16,18))),((8,9),(41,43))),10),((27,28),(42,44))),((87,110),((101,118),(106,115)))),(47,48))),((40,112),116))),(38,39)),53),37),(((((54,92),98),((90,(91,(96,97))),95)),(((((((57,58),(86,(108,109))),59),73),((69,70),(80,81))),((63,(64,65)),(99,100))),((67,114),72))),(((55,56),((61,(75,76)),((66,74),(93,94)))),(82,83)))),(62,(68,(88,89)))),(((60,104),105),((77,78),111))),((((71,85),(84,103)),107),102)),(51,52)),((2,49),50));
 030: 1 -2129.98291 -2215.691066 (0,(((((((((((1,79),(((((((3,4),46),(((6,7),((((((13,14),((19,20),32)),26),31),(29,30)),(((15,17),120),((33,34),(35,36))))),(45,119))),117),113),(((((((((((5,23),21),22),12),(16,18)),11),(((8,(41,43)),9),(24,25))),10),((27,28),(42,44))),((87,110),(101,((106,115),118)))),(47,48))),((40,112),116))),(38,39)),37),53),(((51,52),(82,83)),((((((54,92),((90,(91,(96,97))),95)),98),(((63,65),64),(99,100))),((((55,56),((66,74),(93,94))),(61,(75,76))),((67,114),72))),(((((57,58),(86,(108,109))),73),59),((69,70),(80,81)))))),(68,(88,89))),62),((60,(104,105)),((77,78),111))),(((71,85),(84,103)),(102,107))),(2,49)),50);
 031: 3 -2085.15332 -2215.40229 (0,((((((((1,79),((((((3,(4,(((((6,7),(((((13,14),((19,32),20)),(26,31)),(((15,17),120),((33,34),(35,36)))),(29,30))),45),(113,117)),119))),46),(51,52)),53),((((((((((5,23),(21,22)),((11,(16,18)),12)),((8,(41,43)),9)),(24,25)),10),((27,28),(42,44))),(101,((106,115),118))),(87,110)),(47,48))),((40,112),116))),(38,39)),37),((((((54,92),98),((90,(91,(96,97))),95)),(((((55,56),((66,74),(93,94))),(61,(75,76))),(82,83)),(((63,64),65),(99,100)))),((67,114),72)),(((((57,58),(86,(108,109))),59),73),((69,70),(80,81))))),((62,(68,(88,89))),((((71,85),(84,103)),(102,107)),((77,78),111)))),(60,(104,105))),(2,49)),50);
 032: 4 -2026.504517 -2211.419688 (0,((((((((((1,79),(((((((3,46),4),(((6,7),((((((13,14),((19,20),32)),26),31),(29,30)),(((15,17),120),((33,34),(35,36))))),(45,119))),117),113),((((((((((((5,23),21),22),12),(16,18)),11),(24,25)),((8,(41,43)),9)),10),((27,28),(42,44))),((87,110),(101,((106,115),118)))),(47,48))),((40,112),116))),(38,39)),37),53),(((51,52),(82,83)),((((((54,(92,98)),((90,(91,(96,97))),95)),((((55,56),((66,74),(93,94))),(61,(75,76))),((67,114),72))),(((63,65),64),(99,100))),((69,70),(80,81))),((((57,58),(86,(108,109))),73),59)))),((60,(104,105)),((77,78),111))),(62,(68,(88,89)))),(((71,85),(84,103)),(102,107))),(2,49)),50);
 033: 1 -2295.365723 -2213.189957 (0,((((((((1,79),(((((((3,4),(((((6,7),(((((13,14),(26,31)),((19,32),20)),(((15,17),120),((33,34),(35,36)))),(29,30))),(45,119)),117),113)),46),(51,52)),53),((((((((((5,23),21),22),((11,12),(16,18))),((8,(41,43)),9)),(24,25)),10),((27,28),(42,44))),((87,110),((101,118),(106,115)))),(47,48))),((40,112),116))),(38,39)),37),(((((54,((90,(95,(96,97))),91)),(92,98)),(67,114)),72),((((((55,56),((66,74),(93,94))),(61,(75,76))),(82,83)),(((63,65),64),(99,100))),(((((57,58),(86,(108,109))),59),73),((69,70),(80,81)))))),((62,(68,(88,89))),((((71,85),(84,103)),(102,107)),((77,78),111)))),((60,105),104)),50),(2,49));
 034: 3 -2437.027344 -2207.784368 (0,(((((((((((1,79),((((((((3,4),46),(((6,7),((((((13,14),26),((19,20),32)),31),(29,30)),(((((15,17),120),(35,36)),33),34))),(45,119))),117),113),((((((((((5,23),21),22),(24,25)),((11,(16,18)),12)),(8,9)),(41,43)),10),((27,28),(42,44))),((87,110),(101,((106,115),118))))),(47,48)),((40,112),116))),(38,39)),37),53),(((((((54,92),98),((90,(91,(96,97))),95)),(((63,64),65),(99,100))),((67,114),72)),(((((57,58),(86,(108,109))),59),73),((69,70),(80,81)))),(((55,56),((61,(75,76)),((66,74),(93,94)))),(82,83)))),(62,(68,(88,89)))),((60,(104,105)),((77,78),111))),(((71,85),(84,103)),(102,107))),(51,52)),(2,49)),50);
 035: 2 -2649.660645 -2205.454581 (0,(((((((((1,79),((((((((3,4),46),117),113),(((6,7),(((((13,14),(19,(20,32))),(26,31)),((((15,17),120),(35,36)),(33,34))),(29,30))),(45,119))),((((((((5,23),(21,22)),(24,25)),((11,12),(16,18))),((8,9),(41,43))),10),((27,28),(42,44))),((87,110),((101,118),(106,115))))),(47,48)),((40,112),116))),(38,39)),37),53),(((51,52),(82,83)),((((((54,92),98),(((90,(96,97)),91),95)),(((63,64),65),(99,100))),(((((57,58),(86,(108,109))),59),73),((69,70),(80,81)))),((((55,56),((66,74),(93,94))),(61,(75,76))),((67,114),72))))),(((60,(104,105)),((77,78),111)),(62,(68,(88,89))))),(((71,85),(84,103)),(102,107))),(2,49)),50);
 036: 1 -2328.609131 -2223.430919 (0,(((((1,79),(((((((((5,23),21),22),((11,12),(16,18))),((8,9),(24,25))),(41,43)),10),((27,28),(42,44))),((((37,(38,39)),((((((((54,98),92),90),((95,96),97)),91),((67,114),72)),(((((((55,56),61),(75,76)),((66,74),(93,94))),(82,83)),(((63,(99,100)),65),64)),(((((((57,58),86),(108,109)),73),59),(69,70)),(80,81)))),((62,(68,(88,89))),(((((71,(84,103)),85),102),107),((77,78),111))))),53),(((40,112),116),((47,48),((87,110),(101,((106,115),118)))))))),((((3,4),((((6,7),((((((13,14),((19,32),20)),26),31),(((((15,17),120),33),(35,36)),34)),(29,30))),(45,119)),(113,117))),46),(51,52))),((60,104),105)),(2,49)),50);
 037: 6 -2008.880127 -2212.029915 (0,(((((((((1,79),(((((((3,4),119),117),((((6,7),(((((13,14),(26,31)),((19,20),32)),(((((15,17),120),(35,36)),33),34)),(29,30))),45),46)),113),(((((((((5,23),(21,22)),((11,12),(16,18))),((8,(41,43)),9)),(24,25)),10),((27,28),(42,44))),((87,110),(101,((106,115),118)))),(47,48))),((40,112),116))),(38,39)),37),(((((60,104),105),((77,78),111)),(((71,85),(84,103)),(102,107))),(62,(68,(88,89))))),53),(((((54,92),98),95),(90,(91,(96,97)))),(((((55,56),((61,(75,76)),((66,74),(93,94)))),(82,83)),(((((57,58),(86,(108,109))),73),59),((((63,64),65),(99,100)),((69,70),(80,81))))),((67,114),72)))),(51,52)),(2,49)),50);
 038: 1 -2011.218018 -2236.001962 (0,((((((((((1,79),(37,(38,39))),116),(40,112)),((47,48),(53,((((((54,((90,(91,(96,97))),((92,95),98))),(((62,(68,(88,89))),((((((71,85),84),103),102),107),((77,78),111))),((67,114),72))),((((((55,56),(75,76)),61),((66,74),(93,94))),(((63,(99,100)),64),65)),((69,70),(80,81)))),(((((57,58),(108,109)),86),73),59)),(82,83)),((((87,110),(106,115)),118),101))))),((((((((5,23),(21,22)),(11,(12,(16,18)))),(8,9)),(24,25)),(41,43)),10),((27,28),(42,44)))),(((3,4),(((((6,7),((((((13,14),26),31),(20,32)),19),((((15,17),120),(34,(35,36))),33))),(45,119)),((29,30),117)),113)),46)),(51,52)),((60,104),105)),(2,49)),50);
 039: 4 -2150.528809 -2214.589109 (0,((((((((1,79),(37,(38,39))),((40,112),116)),((((((3,4),119),((((6,7),((((((13,14),26),(19,(20,32))),31),(29,30)),((((15,17),120),(34,(35,36))),33))),45),46)),117),113),((((((((((5,23),(21,22)),((11,12),(16,18))),(8,(9,(41,43)))),(24,25)),10),((27,28),(42,44))),((87,110),(101,((106,115),118)))),(47,48)),53))),((((60,(104,105)),((77,78),111)),(62,(68,(88,89)))),((((71,85),(84,103)),102),107))),(((((((54,92),98),((90,95),(91,(96,97)))),(((63,64),65),(99,100))),((67,114),72)),(((((57,58),(86,(108,109))),59),73),((69,70),(80,81)))),(((55,56),((61,(75,76)),((66,74),(93,94)))),(82,83)))),(51,52)),(2,49)),50);
 040: 1 -2339.059082 -2212.117344 (0,(((((((((1,79),(37,(38,39))),((40,112),116)),(((((((3,4),46),(((6,7),(((((13,14),(26,31)),((19,20),32)),(((15,17),120),((33,34),(35,36)))),(29,30))),(45,119))),117),113),53),((((((((((5,23),(21,22)),((11,12),(16,18))),(24,25)),(8,9)),(41,43)),10),((27,28),(42,44))),((87,110),(101,((106,115),118)))),(47,48)))),(((51,52),(((55,(56,((61,(75,76)),((66,74),(93,94))))),(82,83)),72)),((((((54,92),98),((90,(95,(96,97))),91)),(((63,65),64),(99,100))),(67,114)),((((((57,58),(108,109)),86),73),59),((69,70),(80,81)))))),(62,(68,(88,89)))),((60,(104,105)),((77,78),111))),(((71,85),(84,103)),(102,107))),(2,49)),50);
 041: 1 -2322.556152 -2213.063617 (0,(((((((1,79),((((((((3,4),46),(45,119)),(((((6,7),((((13,14),31),((19,20),32)),26)),((((15,17),120),(33,(35,36))),34)),(29,30)),117)),113),53),(((((((((((5,23),21),22),(11,(12,(16,18)))),(24,25)),((8,9),(41,43))),10),((27,28),(42,44))),(87,110)),((101,118),(106,115))),(47,48))),((40,112),116))),(38,39)),37),((((60,(104,105)),((77,78),111)),((((71,85),(84,103)),102),107)),(62,(68,(88,89))))),((((((54,92),98),(((90,(96,97)),91),95)),(((63,64),65),(99,100))),(((((55,56),(82,83)),(61,(75,76))),((66,74),(93,94))),((67,114),72))),((((((57,58),(86,(108,109))),59),73),(80,81)),(69,70)))),(51,52)),((2,49),50));
 042: 3 -2406.90332 -2214.912558 (0,((((((((1,79),((37,53),(38,39))),((40,112),116)),(47,48)),(((((((((5,23),21),22),(11,(12,(16,18)))),((8,(41,43)),9)),(24,25)),10),((27,28),(42,44))),((87,110),(101,((106,115),118))))),((((((((((54,92),98),(90,(91,(96,97)))),95),((67,114),72)),(((63,64),65),(99,100))),((69,70),(80,81))),(((((57,58),(108,109)),86),73),59)),(((55,((61,(75,76)),((66,74),(93,94)))),56),(82,83))),(((((60,104),105),((77,78),111)),(62,(68,(88,89)))),((((71,85),(84,103)),107),102)))),(((((3,4),46),117),(((6,7),((((((13,14),26),(19,(20,32))),31),(29,30)),((((15,17),120),(35,36)),(33,34)))),(45,119))),113)),(51,52)),((2,49),50));
 043: 2 -2059.740479 -2221.999707 (0,(((((((((1,79),(((((3,4),(((((((6,7),(((13,14),(26,31)),((19,32),20))),(((15,17),120),((33,34),(35,36)))),(29,30)),(45,119)),113),117)),46),((((((((((5,23),21),22),(24,25)),((11,12),(16,18))),((8,9),(41,43))),10),((27,28),(42,44))),((87,110),((101,118),(106,115)))),((47,48),53))),((40,112),116))),(38,39)),37),(62,(68,(88,89)))),((60,(104,105)),((77,78),111))),((51,52),(((((54,92),98),(((90,(96,97)),91),95)),((67,114),72)),(((((55,((61,(75,76)),((66,74),(93,94)))),56),(82,83)),((((63,65),64),99),100)),((((((57,58),(108,109)),86),59),73),((69,70),(80,81))))))),((((71,85),(84,103)),102),107)),(2,49)),50);
 044: 3 -2456.106445 -2208.71629 (0,((((((((((1,79),(((((((3,4),46),117),((((6,7),(29,30)),(((((13,14),31),(19,(20,32))),26),(((15,17),120),((33,(35,36)),34)))),(45,119))),113),((((((((((5,23),21),22),(24,25)),((11,12),(16,18))),((8,9),(41,43))),10),((27,28),(42,44))),((87,110),(101,((106,115),118)))),(47,48))),((40,112),116))),(38,39)),37),53),(((((((54,92),98),((90,(95,(96,97))),91)),(((63,64),65),(99,100))),((67,114),72)),((((((57,58),(108,109)),86),59),73),((69,70),(80,81)))),((55,(56,((61,(75,76)),((66,74),(93,94))))),(82,83)))),(62,(68,(88,89)))),((60,(104,105)),((77,78),111))),((((71,85),(84,103)),102),107)),(51,52)),((2,49),50));
 045: 1 -2262.793457 -2210.435288 (0,(((((((((1,79),((((((3,4),((((6,7),(((((13,14),(26,31)),((19,20),32)),(29,30)),(((((15,17),120),(35,36)),33),34))),(45,119)),(113,117))),46),(51,52)),(((((((((((5,23),21),22),(11,(12,(16,18)))),((8,9),(41,43))),(24,25)),10),((27,28),(42,44))),((87,110),(101,((106,115),118)))),(47,48)),53)),((40,112),116))),(38,39)),37),(((((54,92),((90,(96,97)),91)),95),98),((((((55,56),((66,74),(93,94))),(61,(75,76))),(82,83)),(((63,64),65),(99,100))),(((((57,58),(86,(108,109))),59),73),((69,70),(80,81)))))),((67,114),72)),((62,(68,(88,89))),(((((71,85),(84,103)),102),107),((77,78),111)))),(60,(104,105))),(2,49)),50);
 046: 3 -2258.298584 -2215.809006 (0,(((((((((((1,79),(((((((3,4),46),117),(((6,7),((((((13,14),(19,(20,32))),26),31),(((((15,17),120),33),(35,36)),34)),(29,30))),(45,119))),113),(((((((((5,23),(21,22)),(24,25)),((11,12),(16,18))),(8,(9,(41,43)))),10),((27,28),(42,44))),((87,110),((101,118),(106,115)))),(47,48))),((40,112),116))),(38,39)),37),53),(((((((54,92),98),(((90,(96,97)),91),95)),(((63,64),65),(99,100))),((67,114),72)),(((((((57,58),(108,109)),86),73),59),(80,81)),(69,70))),((55,(56,((61,(75,76)),((66,74),(93,94))))),(82,83)))),((((60,105),104),((77,78),111)),(62,(68,(88,89))))),((((71,85),84),103),(102,107))),(51,52)),49),2),50);
 047: 2 -1870.283936 -2207.808381 (0,(((((((((((1,79),(((((((3,4),46),117),(((6,7),((((((13,14),26),(19,(20,32))),31),(((15,17),120),((33,(35,36)),34))),(29,30))),(45,119))),113),((((((((((5,23),(21,22)),(24,25)),((11,12),(16,18))),(8,9)),(41,43)),10),((27,28),(42,44))),((87,110),(101,((106,115),118)))),(47,48))),((40,112),116))),(38,39)),53),37),(((((((54,92),98),((90,(91,(96,97))),95)),(((63,64),65),(99,100))),((67,114),72)),(((((57,58),(86,(108,109))),59),73),((69,70),(80,81)))),(((55,56),((61,(75,76)),((66,74),(93,94)))),(82,83)))),(62,(68,(88,89)))),((60,(104,105)),((77,78),111))),(((71,85),(84,103)),(102,107))),(51,52)),(2,49)),50);
 048: 2 -2201.287354 -2207.797852 (0,((((((((((1,79),(37,(38,39))),((40,112),116)),(((((((((((5,23),21),22),(11,(12,(16,18)))),(24,25)),(8,9)),(41,43)),10),((27,28),(42,44))),((87,110),(101,((106,115),118)))),(47,48))),(((((3,4),46),(((6,7),((((((13,14),((19,20),32)),31),26),(29,30)),(((15,17),120),((33,34),(35,36))))),(45,119))),117),113)),53),((((60,(104,105)),((77,78),111)),(62,(68,(88,89)))),(((71,85),(84,103)),(102,107)))),(((((54,92),95),((90,(96,97)),91)),98),((((((55,56),((66,74),(93,94))),(61,(75,76))),(82,83)),((67,114),72)),((((((57,58),(86,(108,109))),59),73),((69,70),(80,81))),(((63,64),65),(99,100)))))),(51,52)),(2,49)),50);
 049: 1 -2486.040039 -2214.966705 (0,((((((((1,79),((((((((3,4),46),117),(((6,7),((((((13,14),(19,(20,32))),31),26),(29,30)),((((15,17),120),(33,(35,36))),34))),(45,119))),113),((((((((5,23),(21,22)),(11,(12,(16,18)))),(24,25)),(8,(9,(41,43)))),10),((27,28),(42,44))),((87,110),(101,((106,115),118))))),((40,112),116)),(47,48))),(38,39)),37),53),((((60,104),105),((77,78),111)),((62,(68,(88,89))),((((71,85),(84,103)),107),102)))),((((((((54,(((90,(91,(96,97))),95),92)),98),((67,114),72)),(((63,64),65),(99,100))),((((55,56),((66,74),(93,94))),61),(75,76))),((69,70),(80,81))),((((57,58),(86,(108,109))),73),59)),(82,83))),(51,52)),((2,49),50));
 050: 3 -2150.405518 -2208.689347 (0,((((((((1,79),(((((3,4),(((((6,7),((((((13,14),26),(19,(20,32))),31),(29,30)),((((15,17),120),(35,36)),(33,34)))),(45,119)),117),113)),46),((((((((((5,23),(21,22)),(24,25)),((11,12),(16,18))),(8,(9,(41,43)))),10),((27,28),(42,44))),((87,(101,((106,115),118))),110)),(47,48)),53)),((40,112),116))),(38,39)),37),((51,52),((((((54,92),98),(((90,(96,97)),91),95)),(((63,64),65),(99,100))),(((((57,58),(86,(108,109))),59),73),((69,70),(80,81)))),((((55,56),((61,(75,76)),((66,74),(93,94)))),(82,83)),((67,114),72))))),(((60,(104,105)),((77,78),111)),(62,(68,(88,89))))),(((71,85),(84,103)),(102,107))),(2,49)),50);
 051: 12 -2302.701172 -2205.54974 (0,((((((((1,79),((((((((3,46),4),(((6,7),(((((13,14),((19,20),32)),(26,31)),(29,30)),((((15,17),120),(33,(35,36))),34))),(45,119))),117),113),((((((((5,23),(21,22)),(24,25)),(8,(9,(41,43)))),(11,(12,(16,18)))),10),((27,28),(42,44))),((87,110),((101,118),(106,115))))),(47,48)),((40,112),116))),(38,39)),37),53),((51,52),(((((((54,92),98),(((90,(96,97)),91),95)),(((63,64),65),(99,100))),((67,114),72)),(((((57,58),(86,(108,109))),73),59),((69,70),(80,81)))),((55,(56,((61,(75,76)),((66,74),(93,94))))),(82,83))))),(((60,(104,105)),((77,78),111)),(62,(68,(88,89))))),(((71,85),(84,103)),(102,107))),((2,49),50));
 052: 2 -2104.469727 -2221.84478 (0,((((((((((1,79),(((((((((3,4),119),117),113),((6,7),(((((13,14),(26,31)),(19,(20,32))),((((15,17),120),(35,36)),(33,34))),(29,30)))),45),46),(((((((((5,23),(21,22)),(24,25)),((8,(41,43)),9)),((11,(16,18)),12)),10),((27,28),(42,44))),((87,110),(101,((106,115),118)))),(47,48))),((40,112),116))),(38,39)),53),37),(((60,(104,105)),((77,78),111)),(62,(68,(88,89))))),(((((54,92),(((90,(96,97)),91),95)),98),(((((((57,58),(86,(108,109))),59),73),((69,70),(80,81))),(((63,64),65),(99,100))),((67,114),72))),(((55,56),((61,(75,76)),((66,74),(93,94)))),(82,83)))),(((71,85),(84,103)),(102,107))),(51,52)),(2,49)),50);
 053: 3 -2250.669678 -2207.014517 (0,(((((((((1,79),(37,(38,39))),((40,112),116)),(((((((((5,23),(21,22)),((11,12),(16,18))),(8,(9,(41,43)))),(24,25)),10),((27,28),(42,44))),((87,110),((101,118),(106,115)))),(47,48))),(((((3,4),46),117),(((6,7),(((((13,14),(26,31)),(19,(20,32))),(((15,17),120),((33,34),(35,36)))),(29,30))),(45,119))),113)),53),(((((((((54,92),98),(((90,(96,97)),91),95)),(((63,64),65),(99,100))),((67,114),72)),(((((57,58),(86,(108,109))),59),73),((69,70),(80,81)))),(((55,56),((66,74),(93,94))),(61,(75,76)))),(82,83)),((((60,(104,105)),((77,78),111)),(62,(68,(88,89)))),(((71,85),(84,103)),(102,107))))),(51,52)),(2,49)),50);
 054: 6 -2292.230469 -2208.545629 (0,(((((((((1,79),((((((((3,4),46),(((6,7),(((((13,14),(26,31)),((19,20),32)),(29,30)),(((15,17),120),((33,(35,36)),34)))),(45,119))),117),113),(47,48)),(((((((((5,23),21),22),(11,(12,(16,18)))),(24,25)),(8,9)),(10,(41,43))),((27,28),(42,44))),((87,110),((101,118),(106,115))))),((40,112),116))),(38,39)),37),53),(((((60,(104,105)),(77,78)),111),(((71,85),(84,103)),(102,107))),(62,(68,(88,89))))),(((((((54,92),98),((90,(91,(96,97))),95)),(67,114)),(((63,64),65),(99,100))),(((((57,58),(86,(108,109))),59),73),((69,70),(80,81)))),((((55,56),((61,(75,76)),((66,74),(93,94)))),(82,83)),72))),(51,52)),(2,49)),50);
 055: 1 -2102.316895 -2221.984097 (0,((((((((((1,79),((37,(((62,(68,(88,89))),(((71,85),(84,103)),(102,107))),((77,78),111))),(38,39))),((40,112),116)),(((((((((5,23),(21,22)),((11,12),(16,18))),((8,9),(41,43))),(24,25)),10),((27,28),(42,44))),((87,110),((101,(106,115)),118))),(47,48))),53),(((((((54,(((90,91),(96,97)),95)),98),92),((((55,((61,(75,76)),((66,74),(93,94)))),56),(82,83)),((63,(64,(99,100))),65))),((69,70),(80,81))),((((57,58),(86,(108,109))),59),73)),((67,114),72))),(((3,4),((((6,7),(((((13,14),((19,20),32)),26),31),(((((15,17),120),34),(35,36)),33))),(45,119)),(((29,30),117),113))),46)),(51,52)),(60,(104,105))),(2,49)),50);
 056: 6 -2334.548584 -2210.100193 (0,((((((((((1,79),((40,112),116)),(38,39)),37),((((((((54,92),98),((90,(96,97)),91)),95),((67,114),72)),(((((((57,58),(108,109)),86),59),73),((69,70),(80,81))),(((63,64),65),(99,100)))),(((55,56),((61,(75,76)),((66,74),(93,94)))),(82,83))),(((((60,104),105),((77,78),111)),(((71,85),(84,103)),(102,107))),(62,(68,(88,89)))))),53),(((((((((5,23),(21,22)),((11,12),(16,18))),(24,25)),((8,9),(41,43))),10),((27,28),(42,44))),((87,110),(101,((106,115),118)))),(47,48))),(((((3,4),46),(((6,7),(((((13,14),((19,20),32)),(26,31)),(29,30)),(((15,17),120),((33,34),(35,36))))),(45,119))),117),113)),(51,52)),(2,49)),50);
 057: 2 -2106.327637 -2219.022403 (0,((((((((1,79),(((((((((3,4),119),(113,117)),((6,7),(((((13,14),(26,31)),((19,20),32)),((((15,17),120),(34,(35,36))),33)),(29,30)))),45),46),((47,48),(53,((((87,(106,115)),110),118),101)))),(((((((5,23),(21,22)),((11,12),(16,18))),((8,(41,43)),9)),(24,25)),10),((27,28),(42,44)))),((40,112),116))),(38,39)),37),((62,(68,(88,89))),((((71,85),(84,103)),(102,107)),((77,78),111)))),(((((54,92),98),((90,(91,(96,97))),95)),((((((55,56),((66,74),(93,94))),(61,(75,76))),(((63,64),65),(99,100))),(((((57,58),(86,(108,109))),59),73),((69,70),(80,81)))),((60,(104,105)),((67,114),72)))),(82,83))),(51,52)),(2,49)),50);
 058: 2 -2027.874023 -2216.105169 (0,((((((((((1,79),((40,112),116)),(37,(38,39))),(((((((5,23),(21,22)),((11,12),(16,18))),(24,25)),((8,9),(41,43))),10),((27,28),(42,44)))),53),((47,48),((87,110),(101,((106,115),118))))),((((((((((((((3,4),46),(113,117)),(45,119)),(6,7)),(29,30)),(((13,14),((19,20),32)),(26,31))),(33,34)),(35,36)),((15,17),120)),(((((57,58),(86,(108,109))),59),73),((((63,64),65),(99,100)),((69,70),(80,81))))),((67,114),72)),((((54,92),98),95),(90,(91,(96,97))))),((51,52),(((55,56),((61,(75,76)),((66,74),(93,94)))),(82,83))))),(((62,(68,(88,89))),((77,78),111)),(((71,85),(84,103)),(102,107)))),(60,(104,105))),(2,49)),50);
 059: 1 -2104.992676 -2208.216181 (0,((((((((1,79),((((((3,4),((((6,7),(((((13,14),((19,20),32)),(26,31)),(29,30)),((((15,17),120),(35,36)),(33,34)))),(45,119)),(113,117))),46),(51,52)),(((((((((((5,23),(21,22)),((11,(16,18)),12)),(24,25)),(8,9)),(41,43)),10),((27,28),(42,44))),((87,110),(101,((106,115),118)))),(47,48)),53)),((40,112),116))),(38,39)),37),((((54,(92,98)),(90,(91,(95,(96,97))))),(((((55,56),((61,(75,76)),((66,74),(93,94)))),(82,83)),((((63,64),65),99),100)),((((((57,58),(86,(108,109))),59),73),(80,81)),(69,70)))),((67,114),72))),((62,(68,(88,89))),(((((71,85),(84,103)),102),107),((77,78),111)))),(60,(104,105))),(2,49)),50);
 060: 1 -2275.945801 -2211.835592 (0,(((((((((1,79),((((((((3,4),46),117),(((6,7),(((((13,14),(26,31)),((19,20),32)),(29,30)),((((15,17),120),(35,36)),(33,34)))),(45,119))),113),53),(((((((((5,23),(21,22)),((11,12),(16,18))),(24,25)),((8,9),(41,43))),10),((27,28),(42,44))),((87,110),(101,((106,115),118)))),(47,48))),((40,112),116))),(38,39)),37),(((51,52),(82,83)),((((54,((90,(91,(96,97))),95)),92),98),(((((((55,56),((66,74),(93,94))),(61,(75,76))),(80,81)),(69,70)),(((((63,64),65),99),100),((67,114),72))),(((((57,58),(108,109)),86),73),59))))),(62,(68,(88,89)))),((77,78),111)),(((71,85),(84,103)),(102,107))),((2,49),(60,(104,105)))),50);
 061: 8 -2066.256836 -2210.244417 (0,((((((((1,79),((((((((3,4),46),117),(((6,7),((((((13,14),31),((19,20),32)),26),((((15,17),120),(35,36)),(33,34))),(29,30))),(45,119))),113),(((((((((((5,23),21),22),(11,12)),(16,18)),((8,(41,43)),9)),(24,25)),10),((27,28),(42,44))),((87,110),((101,118),(106,115)))),(47,48))),53),((40,112),116))),(38,39)),37),((60,(104,105)),((62,(68,(88,89))),((((71,85),(84,103)),(102,107)),((77,78),111))))),(((((((54,92),98),((90,(91,(96,97))),95)),(67,114)),(((63,64),65),(99,100))),(((((57,58),(86,(108,109))),59),73),((69,70),(80,81)))),((((55,56),((61,(75,76)),((66,74),(93,94)))),(82,83)),72))),(51,52)),(2,49)),50);
 062: 3 -2100.296875 -2213.344766 (0,((((((((1,79),(((((((((3,4),46),((29,30),117)),(((6,7),(((13,14),(26,31)),(((((15,17),120),(33,(35,36))),34),((19,32),20)))),(45,119))),113),(51,52)),53),(((((((((5,23),(21,22)),((11,(16,18)),12)),(8,(9,(41,43)))),(24,25)),10),((27,28),(42,44))),((87,110),(101,((106,115),118)))),(47,48))),((40,112),116))),(38,39)),37),(((((54,92),98),(((90,(96,97)),91),95)),((67,114),72)),((((((55,56),((66,74),(93,94))),(61,(75,76))),(82,83)),(((63,64),65),(99,100))),(((((57,58),(86,(108,109))),59),73),((69,70),(80,81)))))),((62,(68,(88,89))),(((((71,85),(84,103)),107),102),((77,78),111)))),(60,(104,105))),(2,49)),50);
 063: 5 -2506.488281 -2206.101055 (0,(((((((((1,79),((((((((3,4),46),117),(((6,7),(((((13,14),(19,(20,32))),(26,31)),((((15,17),120),(35,36)),(33,34))),(29,30))),(45,119))),113),(((((((((5,23),(21,22)),(24,25)),((11,12),(16,18))),(8,9)),(41,43)),10),((27,28),(42,44))),((87,110),((101,118),(106,115))))),(47,48)),((40,112),116))),(38,39)),37),53),(((51,52),(82,83)),((((((54,92),98),(((90,(96,97)),91),95)),(((63,64),65),(99,100))),(((((57,58),(86,(108,109))),59),73),((69,70),(80,81)))),((((55,56),((66,74),(93,94))),(61,(75,76))),((67,114),72))))),(((60,(104,105)),((77,78),111)),(62,(68,(88,89))))),(((71,85),(84,103)),(102,107))),(2,49)),50);
 064: 1 -2122.397461 -2209.496758 (0,(((((((((1,79),((((((3,4),((((6,7),(((((13,14),(26,31)),((19,20),32)),(29,30)),(((((15,17),120),(35,36)),33),34))),(45,119)),(113,117))),46),(51,52)),(((((((((((5,23),21),22),((11,(16,18)),12)),((8,9),(41,43))),(24,25)),10),((27,28),(42,44))),((87,110),(101,((106,115),118)))),(47,48)),53)),((40,112),116))),(38,39)),37),((((((54,92),((90,(96,97)),91)),95),98),((((((55,56),((66,74),(93,94))),(61,(75,76))),(82,83)),(((63,64),65),(99,100))),((((((57,58),(108,109)),86),59),73),((69,70),(80,81))))),((67,114),72))),(((((71,85),(84,103)),102),107),((77,78),111))),(62,(68,(88,89)))),(60,(104,105))),(2,49)),50);
 065: 5 -1707.133667 -2224.317735 (0,(((((((((1,79),(37,(38,39))),((40,112),116)),((47,48),((53,((((54,(90,(91,(96,97)))),95),(92,98)),(((((((((55,56),((66,74),(93,94))),61),(75,76)),(((63,(99,100)),64),65)),((((((57,58),(108,109)),86),59),73),((69,70),(80,81)))),((67,114),72)),((62,(68,(88,89))),(((((71,85),(84,103)),107),102),((77,78),111)))),(82,83)))),((((87,110),(106,115)),118),101)))),(((((((5,23),(21,22)),(11,(12,(16,18)))),(24,25)),((8,9),(41,43))),10),((27,28),(42,44)))),(((3,4),((((6,7),((((13,14),((19,20),32)),(26,31)),(((15,17),120),((33,34),(35,36))))),(45,119)),(((29,30),117),113))),46)),(51,52)),(60,(104,105))),(2,49)),50);
 066: 2 -2055.330078 -2217.154838 (0,((((((((((1,79),((40,112),116)),(37,(38,39))),(((((((5,23),(21,22)),((11,12),(16,18))),(24,25)),((8,9),(41,43))),10),((27,28),(42,44)))),53),((47,48),((87,110),(101,((106,115),118))))),((((((((((((((3,4),46),(113,117)),(45,119)),(6,7)),((((13,14),((19,20),32)),(26,31)),(29,30))),33),34),(35,36)),((15,17),120)),((((54,92),98),95),((90,(96,97)),91))),((((((57,58),(86,(108,109))),59),73),((((63,64),65),(99,100)),((69,70),(80,81)))),((67,114),72))),(51,52)),((55,(56,((61,(75,76)),((66,74),(93,94))))),(82,83)))),(((62,68),(88,89)),((((71,85),(84,103)),(102,107)),((77,78),111)))),(60,(104,105))),(2,49)),50);
 067: 2 -2330.602295 -2217.695447 (0,((((((((((1,79),((40,112),116)),(38,39)),37),(((((((((54,92),98),((90,(96,97)),91)),95),((67,114),72)),(((63,64),65),(99,100))),((((((57,58),(108,109)),86),59),73),((69,70),(80,81)))),(((55,56),((61,(75,76)),((66,74),(93,94)))),(82,83))),((((((60,104),105),((77,78),111)),(((71,85),(84,103)),(102,107))),62),(68,(88,89))))),53),(((((((((5,23),(21,22)),((11,12),(16,18))),(24,25)),((8,9),(41,43))),10),((27,28),(42,44))),((87,110),(101,((106,115),118)))),(47,48))),(((((3,4),46),(((6,7),(((((13,14),((19,20),32)),(26,31)),(29,30)),(((15,17),120),((33,34),(35,36))))),(45,119))),117),113)),(51,52)),(2,49)),50);
 068: 1 -2497.439697 -2207.839072 (0,(((((((((((1,79),(((((((3,4),46),117),(((6,7),((((((13,14),26),(19,(20,32))),31),(((15,17),120),((33,(35,36)),34))),(29,30))),(45,119))),113),((((((((((5,23),(21,22)),(24,25)),((11,12),(16,18))),(8,9)),(41,43)),10),((27,28),(42,44))),((87,110),(101,((106,115),118)))),(47,48))),((40,112),116))),(38,39)),53),37),(((((((54,92),98),((90,(91,(96,97))),95)),((67,114),72)),(((63,64),65),(99,100))),(((((57,58),(86,(108,109))),59),73),((69,70),(80,81)))),(((55,56),((61,(75,76)),((66,74),(93,94)))),(82,83)))),(62,(68,(88,89)))),(((60,104),105),((77,78),111))),(((71,85),(84,103)),(102,107))),(51,52)),(2,49)),50);
 069: 4 -2112.85498 -2214.805546 (0,(((((((((1,79),((37,((((((54,(92,98)),95),((90,(96,97)),91)),(((((((((55,56),((66,74),(93,94))),61),(75,76)),((((63,65),64),99),100)),(80,81)),(69,70)),((((((57,58),108),109),86),73),59)),((67,114),72))),(82,83)),(((62,(68,(88,89))),(((71,85),(84,103)),(102,107))),((77,78),111)))),(38,39))),((40,112),116)),((((((((((5,23),21),22),((11,(16,18)),12)),(24,25)),((8,(41,43)),9)),10),((27,28),(42,44))),((87,110),((101,118),(106,115)))),(47,48))),53),(((3,4),((((6,7),(((((13,14),((19,20),32)),(26,31)),(((15,17),120),((33,34),(35,36)))),(29,30))),(45,119)),(113,117))),46)),(51,52)),(60,(104,105))),(2,49)),50);
 070: 4 -1894.553223 -2212.939845 (0,((((((((((1,79),(((((((3,4),119),(113,117)),(((6,7),(((((13,14),((19,20),32)),(26,31)),(29,30)),(((15,17),120),((33,34),(35,36))))),45)),46),((((((((((5,23),21),22),(24,25)),((11,12),(16,18))),((8,9),(41,43))),10),((27,28),(42,44))),((87,110),((101,118),(106,115)))),(47,48))),((40,112),116))),(38,39)),53),37),(((((54,92),98),((90,(91,(96,97))),95)),(((((((57,58),(86,(108,109))),59),73),((69,70),(80,81))),(((63,64),65),(99,100))),((67,114),72))),(((55,56),((61,(75,76)),((66,74),(93,94)))),(82,83)))),((62,68),(88,89))),((60,(104,105)),((77,78),111))),((((71,85),(84,103)),107),102)),(51,52)),((2,49),50));
 071: 1 -2089.165039 -2218.759093 (0,((((((((((1,79),(37,(38,39))),((40,112),116)),(((((((((5,23),21),22),((11,12),(16,18))),(24,25)),(8,9)),(41,43)),10),((27,28),(42,44)))),(47,48)),53),((((87,110),(106,115)),101),118)),((((((((3,4),117),113),(45,119)),((6,7),(((((13,14),((19,20),32)),(26,31)),(29,30)),(((15,17),120),((33,34),(35,36)))))),46),(((((((54,98),92),95),(96,97)),90),91),((((((((55,56),((66,74),(93,94))),(61,(75,76))),((63,(99,100)),(64,65))),(80,81)),(69,70)),((((57,58),(86,(108,109))),59),73)),((67,114),72)))),(((62,(68,(88,89))),((((71,85),(84,103)),(102,107)),((77,78),111))),(82,83)))),(51,52)),((2,49),(60,(104,105)))),50);
 072: 6 -2366.168213 -2224.475984 (0,((((((((1,79),((((((((3,4),119),(113,117)),(((6,7),(((((13,14),(26,31)),((19,20),32)),(29,30)),(((15,17),120),((33,34),(35,36))))),45)),46),((((((((((5,23),(21,22)),((11,12),(16,18))),(24,25)),((8,9),(41,43))),10),((27,28),(42,44))),((87,110),(101,((106,115),118)))),(47,48)),53)),116),(40,112))),(38,39)),37),((((60,(104,105)),((77,78),111)),(((71,85),(84,103)),(102,107))),(62,(68,(88,89))))),(((((54,92),98),(((((((63,64),65),(99,100)),95),(96,97)),90),91)),(((((55,56),(82,83)),((66,74),(93,94))),(61,(75,76))),((67,114),72))),(((((57,58),(86,(108,109))),59),73),((69,70),(80,81))))),(51,52)),(2,49)),50);
 073: 2 -2429.280518 -2213.723864 (0,(((((((((1,79),((((((((3,4),46),117),113),(((6,7),((((((13,14),26),(19,(20,32))),31),(29,30)),(((15,17),120),((33,(35,36)),34)))),(45,119))),((((((((5,23),(21,22)),(11,(12,(16,18)))),(24,25)),((8,(41,43)),9)),10),((27,28),(42,44))),((87,110),(101,((106,115),118))))),(47,48)),((40,112),116))),(38,39)),37),53),((((60,105),104),((77,78),111)),((62,(68,(88,89))),((((71,85),(84,103)),102),107)))),((((((54,92),98),(((((67,114),(96,97)),90),91),95)),(((63,64),65),(99,100))),((((((57,58),(108,109)),86),59),73),((69,70),(80,81)))),((((55,56),((61,(75,76)),((66,74),(93,94)))),(82,83)),72))),(51,52)),(2,49)),50);
 074: 1 -1875.978271 -2216.00425 (0,(((((((((((((1,79),(37,(38,39))),((40,112),116)),((((((((5,23),21),22),(24,25)),((11,12),(16,18))),10),((8,9),(41,43))),((27,28),(42,44)))),(((((3,46),4),(45,119)),(((((6,7),(((13,14),(26,31)),((19,20),32))),((((15,17),120),(35,36)),(33,34))),(29,30)),117)),113)),(47,48)),(87,110)),(101,((106,115),118))),53),(((51,52),(((55,((61,(75,76)),((66,74),(93,94)))),56),(82,83))),((((((54,92),98),((90,(95,(96,97))),91)),((67,114),72)),(((63,65),64),(99,100))),(((((57,58),(86,(108,109))),73),59),((69,70),(80,81)))))),(((62,(68,(88,89))),(((71,85),(84,103)),(102,107))),((77,78),111))),(60,(104,105))),50),(2,49));
 075: 7 -2133.688721 -2211.593953 (0,((((((((((1,79),((((((3,(4,46)),(((6,7),((((((13,14),31),((19,20),32)),26),(((15,17),120),(29,30))),((33,(35,36)),34))),(45,119))),117),113),((((((((((5,23),21),22),(24,25)),((8,9),(41,43))),((11,(16,18)),12)),10),((27,28),(42,44))),((87,110),((101,118),(106,115)))),(47,48))),((40,112),116))),(38,39)),37),53),((51,52),(((((54,98),92),((90,(95,(96,97))),91)),(((((((57,58),(86,(108,109))),59),73),((69,70),(80,81))),(((63,64),65),(99,100))),((67,114),72))),(((55,56),((61,(75,76)),((66,74),(93,94)))),(82,83))))),((((71,85),(84,103)),(102,107)),((77,78),111))),(62,(68,(88,89)))),(60,(104,105))),(2,49)),50);
 076: 1 -2017.636353 -2212.140389 (0,((((((((1,79),((((((((3,4),46),(((6,7),((((((13,14),((19,20),32)),26),31),(29,30)),((((15,17),120),(35,36)),(33,34)))),(45,119))),117),113),53),((((((((((5,23),21),22),(11,(12,(16,18)))),(24,25)),((8,(41,43)),9)),10),((27,28),(42,44))),((87,110),((101,118),(106,115)))),(47,48))),((40,112),116))),(38,39)),37),((((60,(104,105)),((77,78),111)),(((71,85),(84,103)),(102,107))),((62,(88,89)),68))),((((((((54,92),98),(90,(91,(95,(96,97))))),(((63,64),65),(99,100))),(67,114)),72),(((((((57,58),(108,109)),86),73),59),(80,81)),(69,70))),((((55,56),(61,(75,76))),((66,74),(93,94))),(82,83)))),(51,52)),(2,49)),50);
 077: 5 -2275.600098 -2215.008713 (0,((((((((1,79),((40,112),116)),(37,(38,39))),((((((((3,4),46),117),113),(45,119)),((6,7),((((((13,14),31),(19,(20,32))),26),(((15,17),120),((33,34),(35,36)))),(29,30)))),(((((((((5,23),(21,22)),(11,(12,(16,18)))),(24,25)),((8,(41,43)),9)),10),((27,28),(42,44))),((87,110),(101,((106,115),118)))),(47,48))),53)),(((51,52),(((55,((61,(75,76)),((66,74),(93,94)))),56),(82,83))),((((((54,92),98),((90,(95,(96,97))),91)),((67,114),72)),(((63,64),65),(99,100))),(((((57,58),(86,(108,109))),59),73),((69,70),(80,81)))))),(((62,(68,(88,89))),(((71,85),(84,103)),(102,107))),(77,(78,111)))),(60,(104,105))),(2,49)),50);
 078: 3 -2191.804199 -2211.850294 (0,(((((((((1,79),(((((((3,4),119),117),((((6,7),(((((13,14),(26,31)),((19,20),32)),(((15,17),120),((33,(35,36)),34))),(29,30))),45),46)),113),(((((((((5,23),(21,22)),((11,12),(16,18))),((8,(41,43)),9)),(24,25)),10),((27,28),(42,44))),((87,110),(101,((106,115),118)))),(47,48))),((40,112),116))),(38,39)),37),53),((((60,(104,105)),((77,78),111)),(((71,85),(84,103)),(102,107))),((62,68),(88,89)))),((((((54,92),98),(((90,(96,97)),91),95)),((67,114),72)),(((((57,58),(86,(108,109))),73),59),((((63,64),65),(99,100)),((69,70),(80,81))))),(((55,56),((61,(75,76)),((66,74),(93,94)))),(82,83)))),(51,52)),(2,49)),50);
 079: 4 -2398.807373 -2222.452797 (0,(((((((1,79),((((((((3,4),46),(((6,7),(((((13,14),(26,31)),((19,20),32)),(29,30)),(((15,17),120),((33,(35,36)),34)))),(45,119))),117),113),53),(((((((((5,23),(21,22)),((11,12),(16,18))),(24,25)),((8,9),(41,43))),((27,28),(42,44))),10),((87,110),(101,((106,115),118)))),(47,48))),((40,112),116))),(38,39)),(((37,((67,114),72)),((((54,92),98),(((90,(96,97)),91),95)),(((63,64),65),(99,100)))),((((55,56),((61,(75,76)),((66,74),(93,94)))),(82,83)),(((((57,58),(86,(108,109))),59),73),((69,70),(80,81)))))),(51,52)),((((60,(104,105)),((77,78),111)),(62,(68,(88,89)))),(((71,85),(84,103)),(102,107)))),(2,49)),50);
 080: 1 -2279.306641 -2212.49453 (0,(((((((1,79),((((((((3,4),46),117),(((6,7),((((((13,14),26),31),((19,20),32)),(29,30)),(((((15,17),120),34),(35,36)),33))),(45,119))),113),((47,48),(53,((87,110),((101,118),(106,115)))))),(((((((5,23),(21,22)),(11,(12,(16,18)))),(24,25)),10),((8,9),(41,43))),((27,28),(42,44)))),((40,112),116))),(38,39)),37),(((((60,104),105),((77,78),111)),((((71,85),(84,103)),107),102)),((62,68),(88,89)))),((((((((((54,98),92),((90,(96,97)),91)),95),(((63,64),65),(99,100))),((67,114),72)),(((55,56),((66,74),(93,94))),(61,(75,76)))),((69,70),(80,81))),(((((57,58),(108,109)),86),73),59)),(82,83))),(51,52)),((2,49),50));
 081: 3 -2345.952393 -2207.340836 (0,(((((((((1,79),((((((((3,4),46),(45,119)),((6,7),(((((13,14),(26,31)),((19,20),32)),(29,30)),(((15,17),120),((33,34),(35,36)))))),117),113),((((((((((5,23),21),22),(24,25)),((8,(41,43)),9)),((11,(16,18)),12)),10),((27,28),(42,44))),((87,110),(101,((106,115),118)))),(47,48))),((40,112),116))),(38,39)),37),53),(((51,52),(82,83)),((((((54,92),98),((90,(91,(96,97))),95)),(((63,64),65),(99,100))),(((((57,58),(86,(108,109))),59),73),((69,70),(80,81)))),((((55,56),((66,74),(93,94))),(61,(75,76))),((67,114),72))))),(((60,(104,105)),((77,78),111)),(62,(68,(88,89))))),(((71,85),(84,103)),(102,107))),(2,49)),50);
 082: 2 -2189.172852 -2214.360582 (0,((((((((((((((1,79),39),38),((40,112),116)),(((((((5,23),(21,22)),(11,(12,(16,18)))),((8,(41,43)),9)),(24,25)),10),((27,28),(42,44)))),(47,48)),((((((3,4),46),(45,119)),(((6,7),((((13,14),(26,31)),((19,20),32)),(((15,17),120),((33,34),(35,36))))),(29,30))),117),113)),(((87,110),(106,115)),(101,118))),53),37),((((60,(104,105)),((77,78),111)),((((71,85),(84,103)),102),107)),(62,(68,(88,89))))),(((((((54,92),98),(((90,(96,97)),91),95)),((67,114),72)),(((63,64),65),(99,100))),((((((57,58),(108,109)),86),59),73),((69,70),(80,81)))),(((55,56),((61,(75,76)),((66,74),(93,94)))),(82,83)))),(51,52)),(2,49)),50);
 083: 1 -2204.875977 -2211.484174 (0,(((((((((1,79),((40,112),116)),(38,39)),37),(((((((3,4),46),(((6,7),(((((13,14),(19,(20,32))),(26,31)),(29,30)),((((15,17),120),(35,36)),(33,34)))),(45,119))),117),113),((((((((((5,23),21),22),(11,(12,(16,18)))),(24,25)),(8,(9,(41,43)))),10),((27,28),(42,44))),((87,110),((101,118),(106,115)))),(47,48))),53)),((51,52),(((((((54,92),98),((90,(91,(96,97))),95)),(67,114)),(((63,64),65),(99,100))),((((((57,58),(108,109)),86),59),73),((69,70),(80,81)))),((((55,56),((61,(75,76)),((66,74),(93,94)))),(82,83)),72)))),((((62,68),(88,89)),((((71,85),(84,103)),107),102)),((77,78),111))),((60,104),105)),50),(2,49));
 084: 1 -2033.046631 -2212.97722 (0,((((((((1,79),((((((((3,4),117),(((((6,7),(((((13,14),26),31),(19,(20,32))),((((15,17),120),(33,(35,36))),34))),(45,119)),(29,30)),46)),113),(((((((((5,23),(21,22)),(11,(12,(16,18)))),(24,25)),(8,9)),(41,43)),10),((27,28),(42,44))),((87,110),(101,((106,115),118))))),(47,48)),53),((40,112),116))),(38,39)),37),(((((60,104),105),((77,78),111)),(((71,85),(84,103)),(102,107))),(62,(68,(88,89))))),(((((((54,92),98),(90,(91,(95,(96,97))))),(((63,64),65),(99,100))),((67,114),72)),((((((57,58),(108,109)),86),59),73),((69,70),(80,81)))),(((55,((61,(75,76)),((66,74),(93,94)))),56),(82,83)))),(51,52)),(2,49)),50);
 085: 3 -2160.306885 -2210.728454 (0,(((((((((1,79),((((((((3,4),46),117),(((6,7),((((((13,14),26),(19,(20,32))),31),(29,30)),((((15,17),120),(35,36)),(33,34)))),(45,119))),113),53),(((((((((5,23),(21,22)),(24,25)),((11,(16,18)),12)),((8,(41,43)),9)),10),((27,28),(42,44))),((87,110),(101,((106,115),118)))),(47,48))),((40,112),116))),(38,39)),37),(((((((54,92),98),((90,(91,(96,97))),95)),(((63,64),65),(99,100))),((67,114),72)),(((((57,58),((86,109),108)),59),73),((69,70),(80,81)))),(((55,56),((61,(75,76)),((66,74),(93,94)))),(82,83)))),(((60,(104,105)),((77,78),111)),(62,(68,(88,89))))),(((71,85),(84,103)),(102,107))),(51,52)),(2,49)),50);
 086: 1 -2260.706055 -2219.295365 (0,(((((((((1,79),((((((((3,4),46),117),(((6,7),((((((13,14),(19,(20,32))),26),31),(((15,17),120),(33,(34,(35,36))))),(29,30))),(45,119))),113),53),(((((((((5,23),(21,22)),(24,25)),((11,12),(16,18))),((8,(41,43)),9)),10),((27,28),(42,44))),((87,110),((101,118),(106,115)))),(47,48))),((40,112),116))),(38,39)),37),(((51,52),(82,83)),((((((54,((((63,64),65),(99,100)),98)),92),95),(90,(91,(96,97)))),((((((55,56),((66,74),(93,94))),(61,(75,76))),(80,81)),(69,70)),(((((57,58),(108,109)),86),73),59))),((67,114),72)))),(62,(68,(88,89)))),((77,78),111)),((((71,85),(84,103)),107),102)),((2,49),(60,(104,105)))),50);
 087: 2 -2237.311279 -2210.108141 (0,(((((((((1,79),((40,112),116)),((((((3,4),46),117),(((6,7),((((((13,14),((19,20),32)),31),26),(29,30)),(((((15,17),120),(35,36)),34),33))),(45,119))),113),((((((((((5,23),(21,22)),(24,25)),((11,12),(16,18))),(8,9)),(41,43)),10),((27,28),(42,44))),((87,110),(101,((106,115),118)))),(47,48)))),53),(37,(38,39))),(((((((54,92),98),((90,(91,(96,97))),95)),((67,114),72)),(((63,64),65),(99,100))),((((((57,58),(108,109)),86),73),59),((69,70),(80,81)))),(((55,((61,(75,76)),((66,74),(93,94)))),56),(82,83)))),((((60,(104,105)),((77,78),111)),((((71,85),(84,103)),107),102)),(62,(68,(88,89))))),(51,52)),(2,49)),50);
 088: 1 -2302.106201 -2217.313147 (0,(((((((((((1,79),(51,52)),53),(((((((((((5,23),(21,22)),(24,25)),((11,(16,18)),12)),(8,9)),(41,43)),10),((27,28),(42,44))),((87,110),((101,118),(106,115)))),(47,48)),((37,(38,39)),((40,112),116)))),(((3,4),((((6,7),((((((13,14),26),((19,32),20)),31),(((15,17),120),((33,34),(35,36)))),(29,30))),(45,119)),(113,117))),46)),(((54,92),(95,98)),((90,(96,97)),91))),((((55,(56,((61,(75,76)),((66,74),(93,94))))),(82,83)),(((63,65),64),(99,100))),((((((57,58),(108,109)),86),73),59),((69,70),(80,81))))),((67,114),72)),(((62,(68,(88,89))),((77,78),111)),((((71,85),(84,103)),107),102))),((60,105),104)),(2,49)),50);
 089: 3 -2178.188232 -2216.187229 (0,((((((((1,79),(((((((((3,4),119),(113,117)),((6,7),((((((13,14),((19,20),32)),26),31),((((15,17),120),(34,(35,36))),33)),(29,30)))),45),46),((47,48),(53,((((87,110),(106,115)),118),101)))),((((((((5,23),(21,22)),((11,12),(16,18))),(24,25)),(8,9)),(41,43)),10),((27,28),(42,44)))),((40,112),116))),(38,39)),37),(((62,68),(88,89)),((((71,85),(84,103)),(102,107)),((77,78),111)))),(((((54,92),98),((90,(91,(96,97))),95)),(((((((55,56),((66,74),(93,94))),61),(75,76)),(((63,64),65),(99,100))),(((((57,58),(86,(108,109))),59),73),((69,70),(80,81)))),(((60,104),105),((67,114),72)))),(82,83))),(51,52)),(2,49)),50);
 090: 1 -2030.409058 -2210.141588 (0,(((((((((((1,79),(((((((3,4),46),(((6,7),((((((13,14),31),((19,20),32)),26),(((((15,17),120),(35,36)),33),34)),(29,30))),(45,119))),117),113),((((((((((5,23),22),21),((11,12),(16,18))),((8,9),(41,43))),(24,25)),10),((27,28),(42,44))),((87,110),((101,118),(106,115)))),(47,48))),((40,112),116))),(38,39)),37),53),((((60,(104,105)),((77,78),111)),(((71,85),(84,103)),(102,107))),(62,(68,(88,89))))),(82,83)),(((((54,98),((((90,(96,97)),91),92),95)),((67,114),72)),(((63,64),65),(99,100))),((((55,56),((66,74),(93,94))),(61,(75,76))),((69,70),(80,81))))),(((((57,58),86),(108,109)),59),73)),(51,52)),(2,49)),50);
 091: 5 -2164.083984 -2219.125445 (0,(((((((((1,79),((((((((3,4),119),117),((((6,7),((((((13,14),26),(19,(20,32))),31),(((((15,17),120),34),(35,36)),33)),(29,30))),45),46)),113),(((((((((5,23),(21,22)),(24,25)),(11,(12,(16,18)))),((8,(41,43)),9)),10),((27,28),(42,44))),((87,110),((101,118),(106,115)))),(47,48))),53),((40,112),116))),(38,39)),37),(62,(68,(88,89)))),((51,52),(((((54,98),92),((90,(95,(96,97))),91)),(((((((57,58),(86,(108,109))),59),73),((69,70),(80,81))),((((63,64),65),100),99)),((67,114),72))),(((55,((61,(75,76)),((66,74),(93,94)))),56),(82,83))))),(((60,105),104),((77,78),111))),(((71,85),(84,103)),(102,107))),(2,49)),50);
 092: 3 -2288.875977 -2218.881756 (0,((((((1,79),((((((((5,23),(21,22)),((11,(16,18)),12)),(24,25)),((8,(41,43)),9)),10),((27,28),(42,44))),(((((37,((((((((54,(90,(91,(96,97)))),92),98),95),(67,114)),72),((((((55,56),((66,74),(93,94))),(61,(75,76))),(82,83)),(((63,64),65),(99,100))),((((((57,58),(86,(108,109))),73),59),(80,81)),(69,70)))),((62,(68,(88,89))),(((((71,85),(84,103)),102),107),((77,78),111))))),(38,39)),((40,112),116)),53),((47,48),((87,110),((101,118),(106,115))))))),(((3,4),((((6,7),(((((13,14),((19,20),32)),(26,31)),(((15,17),120),((33,34),(35,36)))),(29,30))),(45,119)),(113,117))),46)),(51,52)),(60,(104,105))),(2,49)),50);
 093: 2 -2220.755371 -2211.66202 (0,(((((((((1,79),((37,((((((54,92),98),((90,(91,(96,97))),95)),(((((((55,56),((66,74),(93,94))),(61,(75,76))),(((63,64),65),(99,100))),((69,70),(80,81))),((67,114),72)),((((57,58),(86,(108,109))),59),73))),(82,83)),((62,(68,(88,89))),(((((71,85),(84,103)),107),102),((77,78),111))))),(38,39))),((40,112),116)),(((((((((5,23),(21,22)),((11,12),(16,18))),((8,9),(41,43))),(24,25)),10),((27,28),(42,44))),((87,110),(101,((106,115),118)))),(47,48))),53),(((3,4),((((6,7),(((((13,14),((19,20),32)),(26,31)),(((15,17),120),((33,34),(35,36)))),(29,30))),(45,119)),(113,117))),46)),(51,52)),(60,(104,105))),(2,49)),50);
 094: 4 -2103.373047 -2213.299136 (0,(((((((((1,79),(((((3,4),(((((6,7),(((((13,14),(26,31)),(19,(20,32))),(((((15,17),120),(35,36)),34),33)),(29,30))),(45,119)),117),113)),46),((((((((((5,23),(21,22)),(24,25)),(11,(12,(16,18)))),((8,9),(41,43))),10),((27,28),(42,44))),((87,((101,118),(106,115))),110)),(47,48)),53)),((40,112),116))),(38,39)),37),((((((54,92),98),(((90,(96,97)),91),95)),(((63,64),65),(99,100))),((67,114),72)),(((((55,56),(82,83)),((66,74),(93,94))),(61,(75,76))),(((((57,58),(86,(108,109))),59),73),((69,70),(80,81)))))),(((60,(104,105)),((77,78),111)),(62,(68,(88,89))))),(((71,85),(84,103)),(102,107))),(51,52)),(2,49)),50);
 095: 2 -2338.767578 -2223.066788 (0,((((((((((1,79),(37,(38,39))),((40,112),116)),((47,48),(53,((((((((54,98),(((90,91),(95,(96,97))),92)),((((((55,56),(61,(75,76))),((66,74),(93,94))),(((63,(99,100)),65),64)),((69,70),(80,81))),((((57,58),(86,(108,109))),73),59))),((67,114),72)),(((62,(68,(88,89))),(((71,85),(84,103)),(102,107))),((77,78),111))),(82,83)),118),(((87,110),(106,115)),101))))),(((((((5,23),(21,22)),(24,25)),((11,12),(16,18))),((8,9),(41,43))),10),((27,28),(42,44)))),(((3,4),((((6,7),(((((13,14),31),((19,20),32)),26),((((15,17),120),(33,(35,36))),34))),(45,119)),(((29,30),117),113))),46)),(51,52)),(60,(104,105))),2),49),50);
 096: 1 -2244.702637 -2224.227588 (0,((((((((((1,79),(37,(38,39))),((40,112),116)),((47,48),(53,((((((54,92),98),(90,(91,((95,97),96)))),((((((((55,56),61),(75,76)),((66,74),(93,94))),(82,83)),((((63,65),64),99),100)),((((((57,58),86),(108,109)),59),73),((69,70),(80,81)))),((67,114),72))),((62,(68,(88,89))),(((((71,85),(84,103)),102),107),((77,78),111)))),((((87,(106,115)),110),118),101))))),((((((((5,23),22),21),((11,(16,18)),12)),(24,25)),((8,9),(41,43))),10),((27,28),(42,44)))),((((((3,4),119),117),113),(((6,7),((((((13,14),26),31),((19,20),32)),(((15,17),120),(33,(34,(35,36))))),(29,30))),45)),46)),(51,52)),((60,105),104)),2),49),50);
 097: 1 -2148.635742 -2226.478694 (0,(((((((((1,79),(37,(38,39))),((40,112),116)),((47,48),(53,((((((54,92),(((90,91),(95,(96,97))),98)),((((((55,56),61),(((66,74),(93,94)),(75,76))),(82,83)),(((63,64),65),(99,100))),((((((57,58),(86,(108,109))),73),59),(69,70)),(80,81)))),((67,114),72)),(((62,(68,(88,89))),(((71,85),(84,103)),(102,107))),((77,78),111))),(((87,(106,115)),110),(101,118)))))),((((((((5,23),(21,22)),((11,12),(16,18))),(24,25)),(8,9)),(41,43)),10),((27,28),(42,44)))),(((((3,4),119),(113,117)),(((6,7),((((((13,14),26),((19,20),32)),31),(29,30)),((((15,17),120),(34,(35,36))),33))),45)),46)),(51,52)),(60,(104,105))),(2,49)),50);
 098: 5 -2148.413086 -2210.599183 (0,(((((((((1,79),((37,((((((54,(92,98)),95),((90,(96,97)),91)),(82,83)),(((((((((55,56),((66,74),(93,94))),61),(75,76)),((((63,65),64),99),100)),(80,81)),(69,70)),(((((57,58),(108,109)),86),73),59)),((67,114),72))),(((62,(68,(88,89))),(((71,85),(84,103)),(102,107))),((77,78),111)))),(38,39))),((40,112),116)),(((((((((5,23),(21,22)),((11,12),(16,18))),(24,25)),((8,(41,43)),9)),10),((27,28),(42,44))),((87,110),((101,118),(106,115)))),(47,48))),53),(((3,4),((((6,7),(((((13,14),((19,20),32)),(26,31)),(((15,17),120),((33,34),(35,36)))),(29,30))),(45,119)),(113,117))),46)),(51,52)),(60,(104,105))),(2,49)),50);
 099: 13 -2055.04248 -2212.74174 (0,((((((((((((1,79),(((((((3,4),119),(113,117)),(((6,7),(((((13,14),((19,20),32)),(26,31)),(29,30)),(((15,17),120),((33,34),(35,36))))),45)),46),(((((((((5,23),(21,22)),(24,25)),((11,12),(16,18))),((8,9),(41,43))),10),((27,28),(42,44))),((87,110),((101,118),(106,115)))),(47,48))),((40,112),116))),(38,39)),53),37),(((((54,92),98),((90,(91,(96,97))),95)),(((((((57,58),(86,(108,109))),59),73),((69,70),(80,81))),(((63,64),65),(99,100))),((67,114),72))),(((55,56),((61,(75,76)),((66,74),(93,94)))),(82,83)))),(62,(68,(88,89)))),(60,(104,105))),((77,78),111)),(((71,85),(84,103)),(102,107))),(51,52)),(2,49)),50);
 100: 4 -2096.227051 -2225.017644 (0,((((((((((1,79),(37,(38,39))),((40,112),116)),((47,48),(53,((((((((54,98),(((90,91),(95,(96,97))),92)),((((((55,56),(61,(75,76))),((66,74),(93,94))),(((63,(99,100)),65),64)),((69,70),(80,81))),((((57,58),(86,(108,109))),73),59))),((67,114),72)),(((62,(68,(88,89))),(((71,85),(84,103)),(102,107))),((77,78),111))),(82,83)),118),(((87,110),(106,115)),101))))),(((((((5,23),(21,22)),((11,12),(16,18))),(24,25)),((8,9),(41,43))),10),((27,28),(42,44)))),(((3,4),((((6,7),(45,119)),(((((13,14),31),((19,20),32)),26),((((15,17),120),(33,(35,36))),34))),(((29,30),117),113))),46)),(51,52)),(60,(104,105))),2),49),50);
 101: 1 -1866.127686 -2213.370034 (0,((((((((1,79),(((((3,4),(((((6,7),(((((13,14),(26,31)),(19,(20,32))),(((((15,17),120),(35,36)),34),33)),(29,30))),(45,119)),117),113)),46),(((((((((((5,23),21),22),(24,25)),(11,(12,(16,18)))),((8,9),(41,43))),10),((27,28),(42,44))),((87,110),((101,118),(106,115)))),(47,48)),53)),((40,112),116))),(38,39)),37),((((((54,92),98),(((90,(96,97)),91),95)),(((63,64),65),(99,100))),((67,114),72)),(((((55,56),(82,83)),((66,74),(93,94))),(61,(75,76))),(((((57,58),(86,(108,109))),59),73),((69,70),(80,81)))))),(((60,(104,105)),((77,78),111)),(62,(68,(88,89))))),((((71,85),(84,103)),107),102)),((2,49),(51,52))),50);
 102: 1 -2207.256348 -2220.329504 (0,((((((((1,79),(((((((((3,4),46),117),113),(45,119)),((6,7),(((((13,14),(19,(20,32))),(26,31)),((((15,17),120),(35,36)),(33,34))),(29,30)))),((((((((((5,23),21),22),((11,12),(16,18))),(24,25)),10),(((8,9),41),43)),((27,28),(42,44))),((87,110),(101,((106,115),118)))),(47,48))),53),((40,112),116))),(38,39)),37),((((60,(104,105)),((77,78),111)),(((71,85),(84,103)),(102,107))),(62,(68,(88,89))))),(((((54,(92,98)),(((90,(96,97)),91),95)),(((63,65),64),(99,100))),(((((57,58),(86,(108,109))),59),73),((69,70),(80,81)))),(((((55,56),((66,74),(93,94))),(61,(75,76))),(82,83)),((67,114),72)))),(51,52)),(2,49)),50);
 103: 7 -2228.507812 -2209.989425 (0,(((((((1,79),((((((((3,4),119),((((6,7),((((((13,14),((19,20),32)),26),31),(29,30)),(((((15,17),120),(35,36)),34),33))),45),46)),117),113),53),(((((((((5,23),21),22),(((8,9),(41,43)),(24,25))),((11,12),(16,18))),10),((27,28),(42,44))),((87,110),(101,((106,115),118)))),(47,48))),((40,112),116))),(38,39)),37),(((51,52),(((55,56),((61,(75,76)),((66,74),(93,94)))),(82,83))),((((54,92),98),(90,(91,(95,(96,97))))),(((((((57,58),(86,(108,109))),59),73),((69,70),(80,81))),(((63,64),65),(99,100))),((67,114),72))))),(((60,(104,105)),((77,78),111)),(62,(68,(88,89))))),((((71,85),(84,103)),102),107)),((2,49),50));
 104: 1 -2029.185303 -2215.277166 (0,(((((((((1,79),((37,(((((((54,95),92),((90,(96,97)),91)),98),((67,114),72)),((((((55,56),((66,74),(93,94))),(61,(75,76))),(82,83)),(((63,(64,65)),100),99)),((((((57,58),(108,109)),86),59),73),((69,70),(80,81))))),(((62,(68,(88,89))),(((71,85),(84,103)),(102,107))),((77,78),111)))),(38,39))),((40,112),116)),((((((((5,23),(21,22)),((11,12),(16,18))),(24,25)),((8,9),(41,43))),(10,((27,28),(42,44)))),((87,110),(101,((106,115),118)))),(47,48))),53),(((3,4),(((((6,7),(45,119)),(((((13,14),(26,31)),((19,20),32)),((((15,17),120),(35,36)),(33,34))),(29,30))),113),117)),46)),(51,52)),((60,104),105)),(2,49)),50);
 105: 1 -1918.473999 -2218.400858 (0,((((((((((1,79),((((((((((3,46),4),119),117),(((6,7),((((((13,14),26),(19,(20,32))),31),((((15,17),120),(35,36)),(33,34))),(29,30))),45)),113),(47,48)),((87,110),(101,((106,115),118)))),((((((((5,23),21),22),((11,12),(16,18))),(24,25)),((8,(41,43)),9)),10),((27,28),(42,44)))),((40,112),116))),(38,39)),37),53),(((((54,92),98),((90,(95,(96,97))),91)),((((((((57,58),(86,(108,109))),59),73),(69,70)),(80,81)),(((63,64),65),(99,100))),((67,114),72))),((55,(56,((61,(75,76)),((66,74),(93,94))))),(82,83)))),((62,68),(88,89))),((60,(104,105)),((77,78),111))),(((71,85),(84,103)),(102,107))),(51,52)),((2,49),50));
 106: 1 -1962.171997 -2221.540777 (0,(((((((((((((1,79),((((((((((5,23),(21,22)),((11,12),(16,18))),(24,25)),(8,9)),(10,(41,43))),((27,28),(42,44))),((87,110),((101,118),(106,115)))),(47,48)),((40,112),116))),(38,39)),37),53),(((62,(68,(88,89))),(((71,85),(84,103)),(102,107))),((77,78),111))),((67,114),72)),(((((55,56),((61,(75,76)),((66,74),(93,94)))),(82,83)),(((63,64),65),(99,100))),(((((57,58),(86,(108,109))),73),59),((69,70),(80,81))))),((((((54,92),98),95),96),97),(90,91))),((((((3,4),119),117),113),(((6,7),(((((13,14),(26,31)),((19,20),32)),(((15,17),120),((33,34),(35,36)))),(29,30))),45)),46)),(51,52)),(60,(104,105))),(2,49)),50);
 107: 4 -2266.725586 -2206.81195 (0,((((((((1,79),(((((((3,4),(((6,7),(((((13,14),(26,31)),(19,(20,32))),(29,30)),((((15,17),120),(35,36)),(33,34)))),(45,119))),46),117),113),(((((((((((5,23),21),22),(24,25)),(11,(12,(16,18)))),((8,(41,43)),9)),10),((27,28),(42,44))),((87,110),(101,((106,115),118)))),(47,48)),53)),((40,112),116))),(38,39)),37),((((60,(104,105)),((77,78),111)),(((71,85),(84,103)),(102,107))),(62,(68,(88,89))))),(((((((54,98),92),((90,(91,(96,97))),95)),((((63,65),64),100),99)),(((((57,58),(86,(108,109))),59),73),((69,70),(80,81)))),((((55,56),((66,74),(93,94))),(61,(75,76))),((67,114),72))),(82,83))),(51,52)),(2,49)),50);
 108: 1 -2360.282227 -2214.96041 (0,(((((((1,79),(((((((3,4),46),(((6,7),(((((13,14),(26,31)),(19,(20,32))),(29,30)),((((15,17),120),(35,36)),(33,34)))),(45,119))),117),113),(((((((((((5,23),21),22),(24,25)),(11,(12,(16,18)))),((8,(41,43)),9)),10),((27,28),(42,44))),((87,110),(101,((106,115),118)))),(47,48)),53)),((40,112),116))),(38,39)),37),((((60,(104,105)),((77,78),111)),(((71,85),(84,103)),(102,107))),(62,(68,(88,89))))),(((((((54,98),92),((90,(91,(96,97))),95)),((((63,65),64),100),99)),(((((57,58),(86,(108,109))),59),73),((69,70),(80,81)))),((((55,56),((66,74),(93,94))),(61,(75,76))),((67,114),72))),(82,83))),((2,49),(51,52))),50);
 109: 1 -2277.149902 -2221.984097 (0,((((((((((1,79),((37,(((62,(68,(88,89))),(((71,85),(84,103)),(102,107))),((77,78),111))),(38,39))),((40,112),116)),(((((((((5,23),(21,22)),((11,12),(16,18))),((8,9),(41,43))),(24,25)),10),((27,28),(42,44))),((87,110),((101,(106,115)),118))),(47,48))),53),(((((((54,(((90,91),(96,97)),95)),98),92),((((55,((61,(75,76)),((66,74),(93,94)))),56),(82,83)),((63,(64,(99,100))),65))),((69,70),(80,81))),((((57,58),(86,(108,109))),59),73)),((67,114),72))),(((3,4),((((6,7),(((((13,14),((19,20),32)),26),31),(((((15,17),120),34),(35,36)),33))),(45,119)),(((29,30),117),113))),46)),(51,52)),(60,(104,105))),(2,49)),50);
 110: 1 -1754.396118 -2215.168302 (0,((((((((1,79),(((((((3,4),(((((6,7),(((((13,14),((19,32),20)),(26,31)),(((15,17),120),((33,34),(35,36)))),(29,30))),45),(113,117)),119)),46),(51,52)),53),((((((((((5,23),(21,22)),((11,(16,18)),12)),((8,(41,43)),9)),(24,25)),10),((27,28),(42,44))),(101,((106,115),118))),(87,110)),(47,48))),((40,112),116))),(38,39)),37),(((((54,92),98),((90,(91,(96,97))),95)),((((((55,56),((66,74),(93,94))),(61,(75,76))),(82,83)),(((63,64),65),(99,100))),(((((57,58),(86,(108,109))),59),73),((69,70),(80,81))))),((67,114),72))),((62,(68,(88,89))),((((71,85),(84,103)),(102,107)),((77,78),111)))),(60,(104,105))),(2,49)),50);
 111: 3 -2205.94043 -2221.4438 (0,(((((((((1,79),(37,(38,39))),((40,112),116)),((47,48),(53,((((((54,92),(((90,91),(95,(96,97))),98)),((((((55,56),61),((((66,74),93),94),(75,76))),(82,83)),(((63,64),65),(99,100))),((((((57,58),(86,(108,109))),73),59),(69,70)),(80,81)))),((67,114),72)),(((62,(68,(88,89))),(((71,85),(84,103)),(102,107))),((77,78),111))),(((87,110),(106,115)),(101,118)))))),((((((((5,23),(21,22)),((11,12),(16,18))),(24,25)),(8,9)),(41,43)),10),((27,28),(42,44)))),(((((3,4),119),(113,117)),(((6,7),((((((13,14),26),((19,20),32)),31),(29,30)),((((15,17),120),(34,(35,36))),33))),45)),46)),(51,52)),(60,(104,105))),(2,49)),50);
 112: 2 -2140.115234 -2213.307385 (0,(((((((((1,79),(37,(38,39))),((40,112),116)),((((((((((5,23),(21,22)),((11,12),(16,18))),(24,25)),((8,9),(41,43))),10),((27,28),(42,44))),(87,110)),((101,118),(106,115))),(47,48))),(((((((3,4),46),(((6,7),(((((13,14),((19,20),32)),(26,31)),(((15,17),120),((33,34),(35,36)))),(29,30))),(45,119))),117),113),(51,52)),((((54,92),98),(((90,(96,97)),91),95)),((((((((55,56),((66,74),(93,94))),(61,(75,76))),(82,83)),(((63,64),65),(99,100))),((67,114),72)),((69,70),(80,81))),(((((57,58),(108,109)),86),59),73))))),53),(((62,(68,(88,89))),((77,78),111)),((((71,85),(84,103)),102),107))),(60,(104,105))),(2,49)),50);
 113: 2 -2207.553711 -2225.606715 (0,(((((((((1,79),(37,(38,39))),((40,112),116)),((47,48),(53,((((((54,92),(((90,91),(95,(96,97))),98)),((((((55,56),61),(((66,74),(93,94)),(75,76))),(82,83)),(((63,64),65),(99,100))),((((((57,58),(86,(108,109))),73),59),(69,70)),(80,81)))),((67,114),72)),(((62,(68,(88,89))),(((71,85),(84,103)),(102,107))),((77,78),111))),(((87,110),(106,115)),(101,118)))))),((((((((5,23),(21,22)),((11,12),(16,18))),(24,25)),(8,9)),(41,43)),10),((27,28),(42,44)))),((((3,(4,119)),(113,117)),(((6,7),((((((13,14),26),((19,20),32)),31),(29,30)),((((15,17),120),(34,(35,36))),33))),45)),46)),(51,52)),(60,(104,105))),(2,49)),50);
 114: 1 -2124.360596 -2207.286901 (0,(((((((((1,79),((((((((3,4),46),117),(((6,7),((((((13,14),26),((19,20),32)),31),(29,30)),((((15,17),120),(35,36)),(33,34)))),(45,119))),113),53),((((((((((5,23),21),22),(11,(12,(16,18)))),((8,(41,43)),9)),(24,25)),10),((27,28),(42,44))),((87,110),((101,118),(106,115)))),(47,48))),((40,112),116))),(38,39)),37),((51,52),(((((((54,92),98),((90,(95,(96,97))),91)),((67,114),72)),(((63,64),65),(99,100))),(((((57,58),(86,(108,109))),59),73),((69,70),(80,81)))),(((55,56),((61,(75,76)),((66,74),(93,94)))),(82,83))))),((((71,85),(84,103)),(102,107)),((77,78),111))),(62,(68,(88,89)))),((60,104),105)),50),(2,49));
 115: 1 -2166.796875 -2212.744952 (0,((((((((1,79),(((((((((((3,4),46),117),113),(45,119)),((6,7),((((((13,14),((19,20),32)),26),31),((((15,17),120),(33,(35,36))),34)),(29,30)))),53),(47,48)),(((((((((5,23),22),21),((11,12),(16,18))),(24,25)),((8,9),(41,43))),10),((27,28),(42,44))),((87,110),((101,(106,115)),118)))),(40,112)),116)),(38,39)),37),((((((((54,92),(((90,(96,97)),91),95)),98),(67,114)),(((63,64),65),(99,100))),(((((57,58),(86,(108,109))),59),73),((69,70),(80,81)))),(((55,56),(61,(((66,74),(93,94)),(75,76)))),72)),(82,83))),(((60,104),105),(((62,(68,(88,89))),(((71,85),(84,103)),(102,107))),((77,78),111)))),(51,52)),(2,49)),50);
 116: 4 -2416.869385 -2214.08561 (0,((((((((((1,79),((((((((3,4),46),117),(((6,7),(((((((13,14),(19,(20,32))),31),26),((15,17),120)),(29,30)),((33,34),(35,36)))),(45,119))),113),((((((((5,23),(21,22)),(24,25)),((11,12),(16,18))),((8,(41,43)),9)),((27,28),(42,44))),10),((87,110),(101,((106,115),118))))),(47,48)),((40,112),116))),(38,39)),37),53),(((51,52),(((55,56),((61,(75,76)),((66,74),(93,94)))),(82,83))),((((54,92),98),(90,(91,(95,(96,97))))),(((((((57,58),(86,(108,109))),59),73),((69,70),(80,81))),(((63,64),65),(99,100))),((67,114),72))))),((77,78),111)),((((71,85),(84,103)),107),102)),(62,(68,(88,89)))),(60,(104,105))),((2,49),50));
 117: 6 -2056.529541 -2205.084854 (0,(((((((((1,79),(37,(38,39))),((40,112),116)),(((((((((5,23),(21,22)),(11,(12,(16,18)))),((8,9),(41,43))),(24,25)),10),((27,28),(42,44))),((87,110),(101,((106,115),118)))),(47,48))),53),(((((3,4),46),(((6,7),(((((13,14),((19,20),32)),(26,31)),(29,30)),(((15,17),120),((33,34),(35,36))))),(45,119))),117),113)),(((((((54,92),98),((90,(91,(96,97))),95)),(((63,64),65),(99,100))),(((((((57,58),(108,109)),86),59),73),((69,70),(80,81))),((67,114),72))),(((55,56),((61,(75,76)),((66,74),(93,94)))),(82,83))),((((60,(104,105)),((77,78),111)),(((71,85),(84,103)),(102,107))),(62,(68,(88,89)))))),(51,52)),(2,49)),50);
 118: 1 -2181.067627 -2217.34825 (0,((((((((((1,79),((40,112),116)),(37,(38,39))),((((((((5,23),(21,22)),((11,12),(16,18))),(24,25)),(8,9)),(41,43)),10),((27,28),(42,44)))),53),((47,48),((87,110),(101,((106,115),118))))),((((((((((((((3,4),46),(113,117)),(45,119)),(6,7)),((((13,14),((19,20),32)),(26,31)),(29,30))),33),34),(35,36)),((15,17),120)),((((54,92),98),95),((90,(96,97)),91))),((((((57,58),(86,(108,109))),59),73),((((63,64),65),(99,100)),((69,70),(80,81)))),((67,114),72))),(51,52)),((55,(56,((61,(75,76)),((66,74),(93,94))))),(82,83)))),((62,(68,(88,89))),((((71,85),(84,103)),(102,107)),((77,78),111)))),(60,(104,105))),(2,49)),50);
 119: 5 -1959.987061 -2226.205613 (0,(((((((((((1,79),((((((((3,4),46),(((6,7),((((((13,14),31),(19,(20,32))),26),(29,30)),((((15,17),120),(34,(35,36))),33))),(45,119))),117),113),(((((((5,23),(21,22)),(24,25)),(11,(12,(16,18)))),((8,9),(41,43))),10),(((27,28),(42,44)),((87,110),((101,118),(106,115)))))),(47,48)),((40,112),116))),(38,39)),37),53),(62,(68,(88,89)))),(((((54,92),98),(((90,(96,97)),91),95)),((((((57,58),(86,(108,109))),59),73),((69,70),(80,81))),((((63,65),64),(99,100)),((67,114),72)))),(((55,((61,(75,76)),((66,74),(93,94)))),56),(82,83)))),((60,(104,105)),((77,78),111))),(((71,85),(84,103)),(102,107))),(51,52)),50),(2,49));
 120: 3 -2158.569336 -2211.537983 (0,((((((((((1,79),(((((((((3,4),119),117),113),((6,7),(((((13,14),(26,31)),(19,(20,32))),((((15,17),120),(35,36)),(33,34))),(29,30)))),45),46),(((((((((5,23),(21,22)),(24,25)),((8,(41,43)),9)),((11,(16,18)),12)),10),((27,28),(42,44))),((87,110),(101,((106,115),118)))),(47,48))),((40,112),116))),(38,39)),53),37),((((54,92),(((90,(96,97)),91),95)),98),((((55,56),((61,(75,76)),((66,74),(93,94)))),(82,83)),(((((((57,58),(86,(108,109))),59),73),((69,70),(80,81))),(((63,64),65),(99,100))),((67,114),72))))),(((60,(104,105)),((77,78),111)),(62,(68,(88,89))))),(((71,85),(84,103)),(102,107))),(51,52)),(2,49)),50);
 121: 2 -1821.014893 -2215.677368 (0,((((((((1,79),((((((((3,4),(45,119)),(((((6,7),(((13,14),((19,20),32)),(26,31))),((((15,17),120),(34,(35,36))),33)),(29,30)),117)),46),113),53),(((((((((5,23),(21,22)),((11,12),(16,18))),(24,25)),((8,9),(41,43))),10),((27,28),(42,44))),((87,(101,((106,115),118))),110)),(47,48))),((40,112),116))),(38,39)),37),((((60,(104,105)),((77,78),111)),(((71,85),(84,103)),(102,107))),(62,(68,(88,89))))),(((((((54,92),98),((90,((95,96),97)),91)),(((63,65),64),(99,100))),((67,114),72)),((((((55,56),(61,(75,76))),(((66,74),93),94)),(80,81)),(69,70)),((((57,58),(86,(108,109))),59),73))),(82,83))),(51,52)),(2,49)),50);
 122: 1 -1941.205322 -2210.666643 (0,((((((((1,79),(((((3,4),(((((6,7),(((((13,14),((19,20),32)),(26,31)),((((15,17),120),(35,36)),(33,34))),(29,30))),113),(45,119)),117)),46),((((((((((5,23),(21,22)),(24,25)),((8,(41,43)),9)),((11,(16,18)),12)),10),((27,28),(42,44))),((87,110),(101,((106,115),118)))),(47,48)),53)),((40,112),116))),(38,39)),37),((51,52),((((((54,98),92),95),(90,(91,(96,97)))),((67,114),72)),(((((55,56),((61,(75,76)),((66,74),(93,94)))),(82,83)),(((63,64),65),(99,100))),(((((57,58),(86,(108,109))),73),59),((69,70),(80,81))))))),(62,(68,(88,89)))),(((60,105),104),((77,78),111))),(((71,85),(84,103)),(102,107))),((2,49),50));
 123: 3 -2002.610352 -2221.754869 (0,((((((((((((1,79),((((((((((((5,23),22),21),((11,(16,18)),12)),(8,9)),(24,25)),(41,43)),10),((27,28),(42,44))),((87,110),(101,((106,115),118)))),(47,48)),((40,112),116))),(38,39)),37),53),((62,(68,(88,89))),(((((71,85),(84,103)),107),102),((77,78),111)))),(((((55,(56,((61,(75,76)),((66,74),(93,94))))),(82,83)),(((63,(64,65)),100),99)),((((((57,58),(108,109)),86),59),73),((69,70),(80,81)))),((67,114),72))),(((54,(92,98)),95),(90,(91,(96,97))))),(((((3,119),4),(113,117)),(((6,7),(((((13,14),((19,20),32)),(26,31)),(((15,17),120),((33,34),(35,36)))),(29,30))),45)),46)),(51,52)),(60,(104,105))),(2,49)),50);
 124: 1 -2360.347656 -2214.043245 (0,((((((((1,79),((((((((3,4),119),117),113),((((((((6,7),((19,20),32)),(13,14)),(26,31)),(((15,17),120),((33,(35,36)),34))),(29,30)),45),46)),53),((((((((((5,23),21),22),((11,12),(16,18))),(8,(9,(41,43)))),(24,25)),10),((27,28),(42,44))),((87,110),((101,118),(106,115)))),(47,48))),((40,112),116))),(38,39)),37),((((60,(104,105)),((77,78),111)),(((71,85),(84,103)),(102,107))),(62,(68,(88,89))))),((((((54,(92,98)),(((90,(96,97)),91),95)),((67,114),72)),((((63,64),65),99),100)),(((((57,58),(86,(108,109))),59),73),((69,70),(80,81)))),(((55,((61,(75,76)),((66,74),(93,94)))),56),(82,83)))),(51,52)),(2,49)),50);
 125: 2 -2301.587891 -2210.546632 (0,((((((((1,79),(37,(38,39))),((40,112),116)),((((((((((5,23),(21,22)),(11,(12,(16,18)))),(24,25)),(8,(9,(41,43)))),10),((27,28),(42,44))),((87,110),((101,118),(106,115)))),(47,48)),53)),(((((3,4),46),117),(((6,7),(((((13,14),(26,31)),(19,(20,32))),(29,30)),((((15,17),120),34),(33,(35,36))))),(45,119))),113)),(((((((54,(92,98)),((90,(91,(96,97))),95)),(67,114)),(((63,64),65),(99,100))),(((((57,58),(86,(108,109))),59),73),((69,70),(80,81)))),(((((55,56),((66,74),(93,94))),(61,(75,76))),(82,83)),72)),((((60,(104,105)),((77,78),111)),(((71,85),((84,103),102)),107)),(62,(68,(88,89)))))),(51,52)),50),(2,49));
 126: 2 -2312.053711 -2209.27641 (0,((((((((1,79),((((((((3,4),46),117),(((6,7),(((((13,14),((19,20),32)),(26,31)),(29,30)),((((15,17),120),(33,(35,36))),34))),(45,119))),113),(((((((((5,23),(21,22)),((11,12),(16,18))),((8,9),(41,43))),(24,25)),10),((27,28),(42,44))),((87,110),((101,118),(106,115)))),(47,48))),53),((40,112),116))),(38,39)),37),((((60,(104,105)),((77,78),111)),(((71,85),(84,103)),(102,107))),(62,(68,(88,89))))),(((((54,92),98),(((90,(96,97)),91),95)),((((((((55,56),((66,74),(93,94))),61),(75,76)),(80,81)),(69,70)),(((((63,64),65),99),100),((67,114),72))),((((57,58),(86,(108,109))),73),59))),(82,83))),(51,52)),(2,49)),50);
 127: 1 -1995.467529 -2205.125035 (0,(((((((((1,79),((((((((3,4),46),(((6,7),((((((13,14),26),((19,20),32)),31),((((15,17),120),(35,36)),(33,34))),(29,30))),(45,119))),117),113),(((((((((5,23),(21,22)),(24,25)),((11,(16,18)),12)),(8,9)),(41,43)),10),((27,28),(42,44))),((87,110),((101,118),(106,115))))),(47,48)),((40,112),116))),(38,39)),37),53),(((51,52),(((55,56),((61,(75,76)),((66,74),(93,94)))),(82,83))),((((((54,92),98),(((90,(96,97)),91),95)),(((63,64),65),(99,100))),((67,114),72)),(((((57,58),(86,(108,109))),59),73),((69,70),(80,81)))))),(((60,(104,105)),((77,78),111)),(62,(68,(88,89))))),(((71,85),(84,103)),(102,107))),(2,49)),50);
 128: 1 -2337.481689 -2207.684271 (0,(((((((((((((1,79),(38,39)),((40,112),116)),(((((((5,23),(21,22)),(24,25)),((11,12),(16,18))),((8,9),(41,43))),10),((27,28),(42,44)))),(((((3,4),46),(45,119)),((((6,7),((((13,14),((19,20),32)),(26,31)),(((15,17),120),(33,(34,(35,36)))))),(29,30)),117)),113)),(47,48)),((87,110),((101,118),(106,115)))),53),37),((((60,(104,105)),((77,78),111)),(((71,85),(84,103)),(102,107))),(62,(68,(88,89))))),(((((((54,92),98),((90,(91,(96,97))),95)),(((63,64),65),(99,100))),((67,114),72)),(((((57,58),(86,(108,109))),59),73),((69,70),(80,81)))),(((55,56),((61,(75,76)),((66,74),(93,94)))),(82,83)))),(51,52)),(2,49)),50);
 129: 2 -2286.034668 -2210.776174 (0,((((((((1,79),((40,112),116)),(38,39)),37),(((((((((3,4),46),((((6,7),(((((13,14),(26,31)),(19,(20,32))),(29,30)),(((15,17),120),((33,(35,36)),34)))),(45,119)),117)),113),(47,48)),(((((((((5,23),21),22),(11,(12,(16,18)))),(24,25)),(8,9)),(41,43)),10),((27,28),(42,44)))),(87,110)),(101,((106,115),118))),53)),((((60,(104,105)),((77,78),111)),((((71,85),(84,103)),102),107)),(62,(68,(88,89))))),(((((((54,92),98),((90,(91,(96,97))),95)),(67,114)),(((63,64),65),(99,100))),(((((57,58),(86,(108,109))),73),59),((69,70),(80,81)))),((((55,56),((61,(75,76)),((66,74),(93,94)))),(82,83)),72))),(51,52)),((2,49),50));
 130: 2 -2025.494385 -2235.922423 (0,((((((((((1,79),(37,(38,39))),116),(40,112)),((47,48),(53,((((((54,((90,(91,(96,97))),((92,95),98))),(((62,(68,(88,89))),((((((71,85),84),103),102),107),((77,78),111))),((67,114),72))),((((((55,56),(75,76)),61),((66,74),(93,94))),(((63,(99,100)),64),65)),((69,70),(80,81)))),(((((57,58),(108,109)),86),73),59)),(82,83)),((((87,110),(106,115)),118),101))))),(((((((((5,23),(21,22)),(11,(12,(16,18)))),(8,9)),(24,25)),41),43),10),((27,28),(42,44)))),(((3,4),(((((6,7),(((((13,14),26),31),(19,(20,32))),((((15,17),120),(34,(35,36))),33))),(45,119)),((29,30),117)),113)),46)),(51,52)),((60,104),105)),(2,49)),50);
 131: 2 -2154.90332 -2213.307385 (0,(((((((((1,79),(37,(38,39))),((40,112),116)),((((((((((5,23),(21,22)),((11,12),(16,18))),(24,25)),((8,9),(41,43))),10),((27,28),(42,44))),(87,110)),((101,118),(106,115))),(47,48))),(((((((3,4),46),(((6,7),(((((13,14),((19,20),32)),(26,31)),(((15,17),120),((33,34),(35,36)))),(29,30))),(45,119))),117),113),(51,52)),((((54,92),98),(((90,(96,97)),91),95)),((((((((55,56),((66,74),(93,94))),(61,(75,76))),(82,83)),(((63,64),65),(99,100))),((67,114),72)),((69,70),(80,81))),(((((57,58),(108,109)),86),59),73))))),53),(((62,(68,(88,89))),((77,78),111)),((((71,85),(84,103)),102),107))),(60,(104,105))),(2,49)),50);
 132: 3 -2075.480713 -2208.519088 (0,(((((((((1,79),((((((((3,4),119),117),((((6,7),((((((13,14),26),(19,(20,32))),31),((((15,17),120),(34,(35,36))),33)),(29,30))),45),46)),113),(((((((((5,23),(21,22)),((11,(16,18)),12)),(24,25)),(8,(9,(41,43)))),10),((27,28),(42,44))),((87,110),((101,118),(106,115)))),(47,48))),53),((40,112),116))),(38,39)),37),((51,52),(((((54,92),98),((90,(95,(96,97))),91)),(((((((57,58),(86,(108,109))),59),73),((69,70),(80,81))),(((63,64),65),(99,100))),((67,114),72))),(((55,56),((61,(75,76)),((66,74),(93,94)))),(82,83))))),(62,(68,(88,89)))),((60,(104,105)),((77,78),111))),(((71,85),(84,103)),(102,107))),(2,49)),50);
 133: 1 -2568.336426 -2214.748368 (0,(((((((((((1,79),(37,(38,39))),((40,112),116)),(((((((5,23),(21,22)),(24,25)),10),(11,(12,(16,18)))),((8,(41,43)),9)),((27,28),(42,44)))),(((((((3,4),46),(45,119)),(((6,7),((((13,14),(19,(20,32))),(26,31)),(((15,17),120),((33,34),(35,36))))),(29,30))),117),113),(47,48))),((87,110),((101,118),(106,115)))),53),((51,52),((((((((54,92),(90,(91,(95,(96,97))))),98),(((63,64),65),(99,100))),((67,114),72)),(((((57,58),(86,(108,109))),59),73),((69,70),(80,81)))),((55,56),((61,(75,76)),((66,74),(93,94))))),(82,83)))),(((62,(68,(88,89))),((77,78),111)),((((71,85),(84,103)),102),107))),((60,104),105)),(2,49)),50);
 134: 2 -2118.15625 -2229.132992 (0,(((((((((1,79),(37,(38,39))),((40,112),116)),((47,48),((53,((((54,((90,(96,97)),91)),(92,98)),95),((((((((((55,56),((66,74),(93,94))),(61,(75,76))),(((63,(99,100)),65),64)),(80,81)),(69,70)),((((57,58),(86,(108,109))),59),73)),((67,114),72)),(((62,(68,(88,89))),(((71,85),(84,103)),(102,107))),((77,78),111))),(82,83)))),(((87,(106,115)),110),(101,118))))),((((((((5,23),21),22),((11,12),(16,18))),(8,(9,(41,43)))),(24,25)),10),((27,28),(42,44)))),(((3,4),((((6,7),((((13,14),((19,20),32)),(26,31)),(((15,17),120),((33,34),(35,36))))),(45,119)),(((29,30),117),113))),46)),(51,52)),(60,(104,105))),(2,49)),50);
 135: 1 -2100.90625 -2218.245747 (0,((((((((1,79),((((((((3,4),46),(((6,7),(((((((13,14),32),26),31),(19,20)),((((15,17),120),(35,36)),(33,34))),(29,30))),(45,119))),117),113),(((((((((5,23),(21,22)),(11,(12,(16,18)))),(24,25)),(8,9)),(41,43)),10),((27,28),(42,44))),((87,110),((101,118),(106,115))))),(47,48)),((40,112),116))),(38,39)),37),53),(((51,52),(((55,((61,(75,76)),((66,74),(93,94)))),56),(82,83))),((((((54,92),98),((90,(96,97)),91)),((((63,64),65),(99,100)),95)),((67,114),72)),(((((57,58),(86,(108,109))),73),59),((69,70),(80,81)))))),(((60,(104,105)),((77,78),111)),(62,(68,(88,89))))),(((71,85),(84,103)),(102,107))),((2,49),50));
 136: 3 -2105.336914 -2211.1981 (0,(((((((((1,79),(((((((3,4),46),117),(((6,7),(((((13,14),(19,(20,32))),(26,31)),((((15,17),120),(33,(35,36))),34)),(29,30))),(45,119))),113),((((((((((5,23),(21,22)),((11,12),(16,18))),(8,9)),(24,25)),(41,43)),10),((27,28),(42,44))),((87,110),(101,((106,115),118)))),(47,48))),((40,112),116))),(38,39)),37),53),(((60,(104,105)),((77,78),111)),((62,(68,(88,89))),((((71,85),107),(84,103)),102)))),(((((((54,92),98),(((90,(96,97)),91),95)),(67,114)),(((63,64),65),(99,100))),(((((57,58),(86,(108,109))),59),73),((69,70),(80,81)))),((((55,56),((61,(75,76)),((66,74),(93,94)))),(82,83)),72))),(51,52)),(2,49)),50);
 137: 2 -2229.970703 -2209.532118 (0,(((((((((1,79),((((((((3,4),46),(((6,7),((((((13,14),((19,20),32)),26),31),(29,30)),((((15,17),120),(33,(35,36))),34))),(45,119))),117),113),(((((((((5,23),21),22),(24,25)),((8,(41,43)),9)),((11,(16,18)),12)),10),((27,28),(42,44))),((87,110),((101,118),(106,115))))),(47,48)),((40,112),116))),(38,39)),53),37),(((((((54,92),98),(((90,(96,97)),91),95)),(((63,64),65),(99,100))),((67,114),72)),(((55,56),((61,(75,76)),((66,74),(93,94)))),(82,83))),(((((57,58),(86,(108,109))),59),73),((69,70),(80,81))))),(((60,(104,105)),((77,78),111)),(62,(68,(88,89))))),(((71,85),(84,103)),(102,107))),(51,52)),((2,49),50));
 138: 4 -2308.001221 -2215.646391 (0,((((((((((1,79),((((((((3,(4,119)),117),113),((6,7),(((((13,14),(26,31)),(19,(20,32))),((((15,17),120),(35,36)),(33,34))),(29,30)))),45),46),(((((((((5,23),(21,22)),(24,25)),((8,(41,43)),9)),((11,(16,18)),12)),10),((27,28),(42,44))),((87,110),(101,((106,115),118)))),(47,48))),((40,112),116))),(38,39)),53),37),(((((54,92),(((90,(96,97)),91),95)),98),(((((((57,58),(86,(108,109))),59),73),((69,70),(80,81))),(((63,64),65),(99,100))),((67,114),72))),(((55,56),((61,(75,76)),((66,74),(93,94)))),(82,83)))),(((60,(104,105)),((77,78),111)),(62,(68,(88,89))))),(((71,85),(84,103)),(102,107))),(51,52)),(2,49)),50);
 139: 6 -2279.216553 -2212.691141 (0,((((((1,79),((((((((3,4),46),117),(((6,7),((((((13,14),26),31),((19,20),32)),(29,30)),(((((15,17),120),34),(35,36)),33))),(45,119))),113),((47,48),(53,((87,110),((101,118),(106,115)))))),(((((((5,23),(21,22)),(11,(12,(16,18)))),(24,25)),10),((8,9),(41,43))),((27,28),(42,44)))),((40,112),116))),(38,39)),(37,(((((60,104),105),((77,78),111)),((((71,85),(84,103)),107),102)),(62,(68,(88,89)))))),((((((((((54,98),92),((90,(96,97)),91)),95),(((63,64),65),(99,100))),((67,114),72)),(((55,56),((66,74),(93,94))),(61,(75,76)))),((69,70),(80,81))),(((((57,58),(108,109)),86),73),59)),(82,83))),(51,52)),((2,49),50));
 140: 1 -2342.682129 -2213.837698 (0,((((((((1,79),((((((((((3,4),46),((29,30),117)),((6,7),(((((13,14),(26,31)),((19,32),20)),(((((15,17),120),33),(35,36)),34)),(45,119)))),113),(51,52)),(47,48)),((((((((5,23),(21,22)),((11,(16,18)),12)),(8,(9,(41,43)))),(24,25)),10),((27,28),(42,44))),((87,110),(101,((106,115),118))))),53),((40,112),116))),(38,39)),37),(((((((54,92),((90,(96,97)),91)),95),98),(((((55,56),((66,74),(93,94))),(61,(75,76))),(82,83)),((((63,64),65),100),99))),(((((((57,58),(108,109)),86),73),59),(80,81)),(69,70))),((67,114),72))),((62,(68,(88,89))),(((((71,85),(84,103)),107),102),((77,78),111)))),(60,(104,105))),50),(2,49));
 141: 3 -2359.703857 -2206.120766 (0,(((((((1,79),((((((((3,4),46),(((6,7),(((((13,14),(26,31)),(19,(20,32))),(29,30)),((((15,17),120),(35,36)),(33,34)))),(45,119))),117),113),53),((((((((((5,23),21),22),(24,25)),(11,(12,(16,18)))),((8,(41,43)),9)),10),((27,28),(42,44))),((87,110),(101,((106,115),118)))),(47,48))),((40,112),116))),(38,39)),37),((((((((54,92),98),((90,(91,(96,97))),95)),(((63,64),65),(99,100))),(((((57,58),(86,(108,109))),59),73),((69,70),(80,81)))),((((55,56),((66,74),(93,94))),(61,(75,76))),((67,114),72))),(82,83)),((((60,(104,105)),((77,78),111)),(((71,85),(84,103)),(102,107))),(62,(68,(88,89)))))),(51,52)),(2,49)),50);
 142: 1 -2593.796875 -2210.755757 (0,(((((((((1,79),(((((((3,4),46),(((6,7),((((((13,14),31),(19,(20,32))),26),(((((15,17),120),(35,36)),33),34)),(29,30))),(45,119))),117),113),(((((((((5,23),(21,22)),(11,(12,(16,18)))),((8,9),(41,43))),(24,25)),10),((27,28),(42,44))),((87,110),(101,((106,115),118)))),(47,48))),((40,112),116))),(38,39)),37),53),(((51,52),((((55,56),(61,(75,76))),((66,74),(93,94))),(82,83))),(((((((54,92),98),((90,(91,(96,97))),95)),(((63,64),65),(99,100))),(67,114)),72),((((((57,58),(108,109)),86),73),59),((69,70),(80,81)))))),((62,(68,(88,89))),((((71,85),(84,103)),(102,107)),((77,78),111)))),((60,104),105)),(2,49)),50);
 143: 3 -2704.074463 -2211.66202 (0,(((((((((1,79),((37,((((((54,92),98),((90,(91,(96,97))),95)),(((((((55,56),((66,74),(93,94))),(61,(75,76))),(((63,64),65),(99,100))),((69,70),(80,81))),((67,114),72)),((((57,58),(86,(108,109))),59),73))),(82,83)),((62,(68,(88,89))),(((((71,85),(84,103)),107),102),((77,78),111))))),(38,39))),((40,112),116)),(((((((((5,23),(21,22)),((11,12),(16,18))),((8,9),(41,43))),(24,25)),10),((27,28),(42,44))),((87,110),(101,((106,115),118)))),(47,48))),53),(((3,4),((((6,7),(((((13,14),((19,20),32)),(26,31)),(((15,17),120),((33,34),(35,36)))),(29,30))),(45,119)),(113,117))),46)),(51,52)),(60,(104,105))),(2,49)),50);
 144: 1 -1990.940918 -2211.247853 (0,(((((((((1,79),((((((((3,4),46),117),(((6,7),((((((13,14),26),(19,(20,32))),31),(29,30)),((((15,17),120),(33,(35,36))),34))),(45,119))),113),((((((((((5,23),(21,22)),((11,12),(16,18))),(24,25)),(8,9)),(41,43)),10),((27,28),(42,44))),((87,110),((101,118),(106,115)))),(47,48))),53),((40,112),116))),(38,39)),37),(((((((54,92),98),(((90,(96,97)),91),95)),(67,114)),(((63,64),65),(99,100))),(((((57,58),(86,(108,109))),59),73),((69,70),(80,81)))),((((55,((61,(75,76)),((66,74),(93,94)))),56),(82,83)),72))),((((60,104),105),((77,78),111)),(62,(68,(88,89))))),((((71,85),(84,103)),102),107)),(51,52)),(2,49)),50);
 145: 2 -2160.017822 -2212.0262 (0,(((((((((1,79),((((((((3,4),46),117),(((6,7),((((((13,14),26),31),((19,20),32)),(29,30)),((((15,17),120),(33,(35,36))),34))),(45,119))),113),(((((((((5,23),(21,22)),(24,25)),(11,(12,(16,18)))),((8,9),(41,43))),10),((27,28),(42,44))),((87,110),(101,((106,115),118)))),(47,48))),53),((40,112),116))),(38,39)),37),((51,52),((((((54,92),98),((90,(91,(96,97))),95)),(((63,64),65),(99,100))),(((((57,58),(86,(108,109))),59),73),((69,70),(80,81)))),(((((55,56),(82,83)),((66,74),(93,94))),(61,(75,76))),((67,114),72))))),(62,(68,(88,89)))),((77,78),111)),(((71,85),(84,103)),(102,107))),((2,49),(60,(104,105)))),50);
 146: 1 -2275.595215 -2216.715677 (0,((((((((1,79),((((((((3,4),119),((((6,7),(((((13,14),(19,(20,32))),(26,31)),(29,30)),((((15,17),120),(33,(35,36))),34))),45),46)),117),113),(((((((((5,23),21),22),(11,(12,(16,18)))),(24,25)),((8,9),(41,43))),10),((27,28),(42,44))),((87,110),((101,118),(106,115))))),(47,48)),((40,112),116))),(38,39)),37),53),(((60,(104,105)),((77,78),111)),((62,(68,(88,89))),((((71,85),(84,103)),102),107)))),(((((((54,98),92),((90,(91,(96,97))),95)),(((((57,58),(86,(108,109))),59),73),(((((63,64),65),(99,100)),(80,81)),(69,70)))),(67,114)),72),((55,(56,((61,(75,76)),((66,74),(93,94))))),(82,83)))),(51,52)),((2,49),50));
 147: 4 -2395.544434 -2223.354799 (0,(((((((((1,79),(37,(38,39))),((40,112),116)),((47,48),(53,((((((((54,92),98),((90,(95,(96,97))),91)),(67,114)),72),(((((((55,56),((66,74),(93,94))),61),(75,76)),(82,83)),(((63,64),65),(99,100))),(((((57,58),(86,(108,109))),59),73),((69,70),(80,81))))),((62,(68,(88,89))),((((71,85),(84,103)),(102,107)),((77,78),111)))),((((87,110),(106,115)),118),101))))),(((((((5,23),(21,22)),((11,12),(16,18))),(24,25)),((8,9),(41,43))),10),((27,28),(42,44)))),(((((3,4),119),(113,117)),(((6,7),(((((13,14),((19,20),32)),(26,31)),(((15,17),120),((33,34),(35,36)))),(29,30))),45)),46)),(51,52)),(60,(104,105))),(2,49)),50);
 148: 4 -2317.593262 -2209.922126 (0,(((((((((((((1,79),(38,39)),((40,112),116)),(((((((5,23),(21,22)),(11,(12,(16,18)))),((8,(41,43)),9)),(24,25)),10),((27,28),(42,44)))),(47,48)),((((((3,4),46),(45,119)),(((6,7),((((13,14),(26,31)),((19,20),32)),(((15,17),120),((33,34),(35,36))))),(29,30))),117),113)),(((87,110),(106,115)),(101,118))),53),37),((((60,(104,105)),((77,78),111)),((((71,85),(84,103)),102),107)),((62,68),(88,89)))),(((((((54,92),98),(((90,(96,97)),91),95)),((67,114),72)),(((63,64),65),(99,100))),((((((57,58),(108,109)),86),59),73),((69,70),(80,81)))),(((55,56),((61,(75,76)),((66,74),(93,94)))),(82,83)))),(51,52)),(2,49)),50);
 149: 1 -1930.631104 -2215.56389 (0,(((((((((1,79),(((((((3,4),(((((6,7),(((((13,14),((19,32),20)),(26,31)),(((15,17),120),((33,34),(35,36)))),(29,30))),45),(113,117)),119)),46),(51,52)),53),(((((((((5,23),(21,22)),((11,(16,18)),12)),((8,(41,43)),9)),(24,25)),10),((27,28),(42,44))),((87,110),(101,((106,115),118)))),(47,48))),((40,112),116))),(38,39)),37),((((54,92),98),((90,(91,(96,97))),95)),((((((55,56),((66,74),(93,94))),(61,(75,76))),(82,83)),(((63,64),65),(99,100))),(((((57,58),(86,(108,109))),59),73),((69,70),(80,81)))))),((67,114),72)),((62,(68,(88,89))),((((71,85),(84,103)),(102,107)),((77,78),111)))),(60,(104,105))),(2,49)),50);
 150: 3 -2079.311768 -2208.186483 (0,((((((((((1,79),(((((((3,4),46),117),(((6,7),((((((13,14),31),(19,(20,32))),26),(((15,17),120),((33,(35,36)),34))),(29,30))),(45,119))),113),(((((((((((5,23),21),22),(24,25)),((11,12),(16,18))),(8,9)),(41,43)),10),((27,28),(42,44))),((87,110),(101,((106,115),118)))),(47,48))),((40,112),116))),(38,39)),37),53),(((((((54,92),98),((90,(95,(96,97))),91)),(((63,64),65),(99,100))),((67,114),72)),((((((57,58),(108,109)),86),59),73),((69,70),(80,81)))),(((55,56),((61,(75,76)),((66,74),(93,94)))),(82,83)))),(62,(68,(88,89)))),((60,(104,105)),((77,78),111))),((((71,85),(84,103)),102),107)),(51,52)),((2,49),50));
 151: 2 -1883.669312 -2209.105889 (0,((((((((1,79),(((((((3,4),46),117),(((6,7),(((((13,14),((19,20),32)),(26,31)),(((15,17),120),((33,(35,36)),34))),(29,30))),(45,119))),113),(((((((((5,23),(21,22)),(24,25)),((11,12),(16,18))),((8,9),(41,43))),10),((27,28),(42,44))),((87,110),(101,((106,115),118)))),(47,48))),((40,112),116))),(38,39)),37),((((((54,92),98),((90,(91,(96,97))),95)),((67,114),72)),((((((55,56),((61,(75,76)),((66,74),(93,94)))),(82,83)),(((63,64),65),(99,100))),((((57,58),(86,(108,109))),59),73)),((69,70),(80,81)))),((((60,(104,105)),((77,78),111)),(((71,85),(84,103)),(102,107))),(62,(68,(88,89)))))),53),(51,52)),(2,49)),50);
 152: 1 -2198.215088 -2213.601175 (0,(((((((1,79),((40,112),116)),(38,39)),37),(((((((3,4),46),117),113),(((6,7),(((((13,14),(26,31)),((19,20),32)),(((15,17),120),((33,34),(35,36)))),(29,30))),(45,119))),(((((((((5,23),(21,22)),((11,12),(16,18))),((8,9),(41,43))),(24,25)),10),((27,28),(42,44))),((87,110),(101,((106,115),118)))),(47,48))),53)),((51,52),((((((((54,98),92),((90,(96,97)),91)),95),(67,114)),(((63,65),64),(99,100))),(((((((57,58),(108,109)),86),59),73),(80,81)),(69,70))),((((55,((61,(75,76)),((66,74),(93,94)))),56),(82,83)),72)))),(((62,(68,(88,89))),(((71,85),(84,103)),(102,107))),((77,78),111))),(((2,49),(60,(104,105))),50));
 153: 2 -2324.354492 -2216.396692 (0,((((((((1,79),((((((((3,4),119),((((6,7),((((13,14),((19,(20,32)),(29,30))),(26,31)),((15,(17,120)),((33,34),(35,36))))),45),46)),117),113),53),(((((((((5,23),(21,22)),((11,12),(16,18))),((8,9),(41,43))),(24,25)),10),((27,28),(42,44))),((87,110),(101,((106,115),118)))),(47,48))),((40,112),116))),(38,39)),37),((((60,104),105),((77,78),111)),((62,(68,(88,89))),((((71,85),(84,103)),102),107)))),((((((54,(92,98)),(((90,(96,97)),91),95)),((((63,64),65),99),100)),((67,114),72)),(((((57,58),(86,(108,109))),59),73),((69,70),(80,81)))),(((55,56),((61,(75,76)),((66,74),(93,94)))),(82,83)))),(51,52)),(2,49)),50);
 154: 2 -2021.893555 -2211.824715 (0,(((((((((1,79),((((((((3,4),119),117),((((6,7),((((((13,14),26),(19,(20,32))),31),((((15,17),120),(34,(35,36))),33)),(29,30))),45),46)),113),(((((((((5,23),(21,22)),(24,25)),((11,(16,18)),12)),(8,(9,(41,43)))),10),((27,28),(42,44))),((87,110),((101,118),(106,115)))),(47,48))),53),((40,112),116))),(38,39)),37),((51,52),((((((54,92),98),((90,(95,(96,97))),91)),(((((((57,58),(86,(108,109))),59),73),((69,70),(80,81))),(((63,64),65),(99,100))),((67,114),72))),((55,56),((61,(75,76)),((66,74),(93,94))))),(82,83)))),(62,(68,(88,89)))),((60,(104,105)),((77,78),111))),(((71,85),(84,103)),(102,107))),(2,49)),50);
 155: 5 -2200.057617 -2221.464717 (0,((((((((((1,79),((40,112),116)),(37,(38,39))),(((((((5,23),(21,22)),((11,12),(16,18))),(24,25)),((8,9),(41,43))),10),((27,28),(42,44)))),53),((47,48),((87,110),(101,((106,115),118))))),(((((((((((((3,4),46),(113,117)),(45,119)),(6,7)),(29,30)),(((13,14),((19,20),32)),(26,31))),(33,34)),(35,36)),((15,17),120)),((((((57,58),(86,(108,109))),59),73),((((63,64),65),(99,100)),((69,70),(80,81)))),((67,114),72))),((((54,92),98),95),(90,(91,(96,97))))),(((51,52),(82,83)),((55,56),((61,(75,76)),((66,74),(93,94))))))),(((62,(68,(88,89))),((77,78),111)),(((71,85),(84,103)),(102,107)))),(60,(104,105))),(2,49)),50);
 156: 5 -2325.383301 -2214.836362 (0,((((((((1,79),((40,112),116)),(38,39)),37),(((((((3,4),46),(((6,7),(((((13,14),(19,(20,32))),(26,31)),(29,30)),((((15,17),120),(35,36)),(33,34)))),(45,119))),117),113),(((((((((((5,23),21),22),(12,(16,18))),11),(24,25)),(8,(9,(41,43)))),10),((27,28),(42,44))),((87,110),((101,118),(106,115)))),(47,48))),53)),((51,52),(((((((54,92),98),((90,(91,(96,97))),95)),(67,114)),(((63,64),65),(99,100))),((((((57,58),(108,109)),86),59),73),((69,70),(80,81)))),((((55,56),((61,(75,76)),((66,74),(93,94)))),(82,83)),72)))),(((62,(68,(88,89))),((77,78),111)),((((71,85),(84,103)),107),102))),((2,49),(60,(104,105)))),50);
 157: 2 -2525.142334 -2213.620331 (0,((((((((((1,79),(((((((3,4),46),117),(((6,7),((((((13,14),31),(19,(20,32))),26),(((15,17),120),((33,(35,36)),34))),(29,30))),(45,119))),113),((((((((((5,23),21),22),(24,25)),((11,12),(16,18))),((8,9),(41,43))),(27,(28,(42,44)))),10),((87,110),(101,((106,115),118)))),(47,48))),((40,112),116))),(38,39)),37),53),((((((((54,92),((90,(95,(96,97))),91)),98),(((63,65),64),(99,100))),((67,114),72)),(((((((57,58),(108,109)),86),59),73),(69,70)),(80,81))),(55,(56,((61,(75,76)),((66,74),(93,94)))))),(82,83))),(62,(68,(88,89)))),((60,(104,105)),((77,78),111))),((((71,85),(84,103)),102),107)),(51,52)),((2,49),50));
 158: 1 -2069.200684 -2207.236925 (0,(((((((((1,79),((((((((3,4),46),117),(((6,7),((((((13,14),26),((19,20),32)),31),(29,30)),((((15,17),120),(35,36)),(33,34)))),(45,119))),113),53),((((((((((5,23),21),22),(11,(12,(16,18)))),((8,(41,43)),9)),(24,25)),10),((27,28),(42,44))),((87,110),((101,118),(106,115)))),(47,48))),((40,112),116))),(38,39)),37),((51,52),(((((((54,92),98),((90,(95,(96,97))),91)),(((63,64),65),(99,100))),((67,114),72)),(((((57,58),(86,(108,109))),59),73),((69,70),(80,81)))),(((55,56),((61,(75,76)),((66,74),(93,94)))),(82,83))))),((((71,85),(84,103)),(102,107)),((77,78),111))),(62,(68,(88,89)))),((60,104),105)),50),(2,49));
 159: 3 -1744.280273 -2230.461803 (0,(((((((((1,79),((((((((3,4),119),(113,117)),((6,7),((((((13,14),26),((19,20),32)),31),(29,30)),(((((15,17),120),(35,36)),34),33)))),45),46),((((((((5,23),(21,22)),((11,12),(16,18))),(24,25)),(8,9)),(10,(41,43))),((27,28),(42,44))),((47,48),(53,(((87,110),(106,115)),(101,118)))))),((40,112),116))),(38,39)),37),((62,((68,(88,89)),(((71,85),(84,103)),(102,107)))),((77,78),111))),(((((54,95),((((90,(96,97)),91),98),92)),((((55,56),((66,74),(93,94))),(61,(75,76))),(((63,(99,100)),65),64))),((67,114),72)),((((((57,58),(108,109)),86),73),59),((69,70),(80,81))))),(82,83)),((60,104),105)),(51,52)),((2,49),50));
 160: 2 -2309.175049 -2216.185474 (0,(((((((((1,79),((((((3,4),(45,119)),((((((6,7),((((13,14),((19,20),32)),26),31)),((((15,17),120),(35,36)),(33,34))),(29,30)),46),117)),113),((((((((((5,23),21),22),(24,25)),((11,12),(16,18))),((8,9),(41,43))),10),((27,28),(42,44))),((87,110),(101,((106,115),118)))),(47,48))),((40,112),116))),(38,39)),37),53),(((60,(104,105)),((77,78),111)),((62,(68,(88,89))),(((71,85),(84,103)),(102,107))))),((((((((54,92),98),95),(90,(91,(96,97)))),(((63,64),65),(99,100))),((67,114),72)),((((57,58),(86,(108,109))),(((69,70),(80,81)),73)),59)),(((55,((61,(75,76)),((66,74),(93,94)))),56),(82,83)))),(51,52)),(2,49)),50);
 161: 3 -2120.845947 -2208.625396 (0,(((((((((1,79),((37,((((((54,92),98),((90,(91,(96,97))),95)),((((((((57,58),(108,109)),86),59),73),(80,81)),(69,70)),((((63,65),64),(99,100)),((67,114),72)))),(((55,56),((61,(75,76)),((66,74),(93,94)))),(82,83))),((62,(68,(88,89))),((((71,85),(84,103)),(102,107)),((77,78),111))))),(38,39))),((40,112),116)),(((((((((5,23),(21,22)),((11,12),(16,18))),((8,9),(41,43))),10),(24,25)),((27,28),(42,44))),((87,110),((101,118),(106,115)))),(47,48))),53),(((3,4),((((6,7),(((((13,14),((19,20),32)),(26,31)),(((15,17),120),((33,34),(35,36)))),(29,30))),(45,119)),(113,117))),46)),(51,52)),(60,(104,105))),(2,49)),50);
 162: 2 -2241.01123 -2210.150029 (0,((((((((1,79),(((((3,4),((((6,7),((((((13,14),((19,20),32)),26),31),(((15,17),120),((33,34),(35,36)))),(29,30))),(45,119)),(113,117))),46),((((((((((((5,23),22),21),(24,25)),((8,9),(41,43))),((11,(16,18)),12)),10),((27,28),(42,44))),((101,118),(106,115))),(87,110)),(47,48)),53)),((40,112),116))),(38,39)),37),((51,52),((((((54,92),98),((90,(91,(96,97))),95)),(((63,64),65),(99,100))),(((((57,58),(86,(108,109))),59),73),((69,70),(80,81)))),((((55,56),((61,(75,76)),((66,74),(93,94)))),(82,83)),((67,114),72))))),(62,(68,(88,89)))),(((60,105),104),((77,78),111))),((((71,85),(84,103)),102),107)),((2,49),50));
 163: 2 -2297.137451 -2206.101055 (0,(((((((((1,79),((((((((3,4),46),117),(((6,7),(((((13,14),(19,(20,32))),(26,31)),((((15,17),120),(35,36)),(33,34))),(29,30))),(45,119))),113),(((((((((5,23),(21,22)),(24,25)),((11,12),(16,18))),(8,9)),(41,43)),10),((27,28),(42,44))),((87,110),((101,118),(106,115))))),(47,48)),((40,112),116))),(38,39)),37),53),(((51,52),(82,83)),((((((54,92),98),(((90,(96,97)),91),95)),(((63,64),65),(99,100))),(((((57,58),(86,(108,109))),59),73),((69,70),(80,81)))),((((55,56),((66,74),(93,94))),(61,(75,76))),((67,114),72))))),(((60,(104,105)),((77,78),111)),(62,(68,(88,89))))),(((71,85),(84,103)),(102,107))),(2,49)),50);
 164: 4 -1808.541138 -2203.616288 (0,(((((((((1,79),(((((3,4),(((((6,7),((((((13,14),26),(19,(20,32))),31),((((15,17),120),(35,36)),(33,34))),(29,30))),(45,119)),117),113)),46),(((((((((5,23),(21,22)),(24,25)),(11,(12,(16,18)))),((8,(41,43)),9)),10),((27,28),(42,44))),((87,110),(101,((106,115),118)))),(47,48))),((40,112),116))),(38,39)),37),53),((((60,104),105),((77,78),111)),((62,(68,(88,89))),((((71,85),(84,103)),102),107)))),(((((((54,92),98),((90,(91,(96,97))),95)),(((63,64),65),(99,100))),((67,114),72)),((((((57,58),(108,109)),86),59),73),((69,70),(80,81)))),(((55,56),((61,(75,76)),((66,74),(93,94)))),(82,83)))),(51,52)),(2,49)),50);
 165: 1 -2413.458008 -2209.224267 (0,((((((((1,79),(((((((3,4),46),(((6,7),(((((13,14),(26,31)),((19,20),32)),(29,30)),(((15,17),120),((33,34),(35,36))))),(45,119))),117),113),((((((((((5,23),(21,22)),(11,(12,(16,18)))),(24,25)),(8,9)),(41,43)),10),((27,28),(42,44))),((87,110),((101,118),(106,115)))),(47,48))),((40,112),116))),(38,39)),37),53),((51,52),((((((((54,92),98),(90,(91,(96,97)))),95),((67,114),72)),(((63,64),65),(99,100))),((((55,56),((66,74),(93,94))),(61,(75,76))),(82,83))),(((((57,58),(86,(108,109))),73),59),((69,70),(80,81)))))),((62,(68,(88,89))),(((((71,85),(84,103)),102),107),((77,78),111)))),(60,(104,105))),((2,49),50));
 166: 4 -2257.725098 -2208.046816 (0,((((((((1,79),(((((3,4),((((6,7),(45,119)),((((((13,14),((19,20),32)),26),31),(((15,17),120),((33,34),(35,36)))),(29,30))),(113,117))),46),(((((((((((5,23),21),22),(24,25)),((8,9),(41,43))),((11,(16,18)),12)),10),((27,28),(42,44))),((87,110),((101,118),(106,115)))),(47,48)),53)),((40,112),116))),(38,39)),37),((51,52),((((((54,92),98),((90,(91,(96,97))),95)),(((63,64),65),(99,100))),(((((57,58),(86,(108,109))),59),73),((69,70),(80,81)))),((((55,56),((61,(75,76)),((66,74),(93,94)))),(82,83)),((67,114),72))))),(62,(68,(88,89)))),((60,(104,105)),((77,78),111))),(((71,85),(84,103)),(102,107))),((2,49),50));
 167: 1 -2148.541504 -2207.590859 (0,(((((((1,79),((((((((3,4),46),(((6,7),(((((13,14),(26,31)),((19,20),32)),(29,30)),((((15,17),120),(35,36)),(33,34)))),(45,119))),117),113),53),(((((((((5,23),(21,22)),(24,25)),((11,(16,18)),12)),((8,9),(41,43))),10),((27,28),(42,44))),((87,110),(101,((106,115),118)))),(47,48))),((40,112),116))),(38,39)),37),((51,52),(((((54,92),(90,(91,(95,(96,97))))),98),(((((57,58),(86,(108,109))),59),73),(((((63,64),65),(99,100)),((67,114),72)),((69,70),(80,81))))),(((55,56),((61,(75,76)),((66,74),(93,94)))),(82,83))))),(((60,(104,105)),((77,78),111)),(62,(68,(88,89))))),(((71,85),(84,103)),(102,107))),((2,49),50));
 168: 6 -2171.896973 -2208.204062 (0,((((((((1,79),(((((3,4),((((((6,7),(((15,17),120),(33,(34,(35,36))))),((((13,14),((19,20),32)),(26,31)),(29,30))),(45,119)),117),113)),46),(((((((((((5,23),21),22),(11,(12,(16,18)))),((8,(41,43)),9)),(24,25)),10),((27,28),(42,44))),((87,110),((101,118),(106,115)))),(47,48)),53)),((40,112),116))),(38,39)),37),(((60,(104,105)),((77,78),111)),((62,(68,(88,89))),(((71,85),(84,103)),(102,107))))),(((((((54,92),98),((90,(91,(96,97))),95)),(67,114)),(((63,64),65),(99,100))),((((((57,58),(108,109)),86),59),73),((69,70),(80,81)))),((((55,56),((61,(75,76)),((66,74),(93,94)))),(82,83)),72))),(51,52)),(2,49)),50);
 169: 1 -2339.115234 -2213.223139 (0,(((((((((1,79),((37,((((((((54,(92,98)),95),((90,(96,97)),91)),((67,114),72)),(((((((55,56),((66,74),(93,94))),61),(75,76)),((((63,65),64),99),100)),(80,81)),(69,70))),(((((57,58),(108,109)),86),73),59)),(82,83)),(((62,(68,(88,89))),(((71,85),(84,103)),(102,107))),((77,78),111)))),(38,39))),((40,112),116)),((((((((((5,23),21),22),((11,(16,18)),12)),(24,25)),((8,(41,43)),9)),10),((27,28),(42,44))),((87,110),((101,118),(106,115)))),(47,48))),53),(((3,4),((((6,7),(((((13,14),((19,20),32)),(26,31)),(((15,17),120),(33,(34,(35,36))))),(29,30))),(45,119)),(113,117))),46)),(51,52)),(60,(104,105))),(2,49)),50);
 170: 1 -1897.905151 -2211.510912 (0,(((((((1,79),(((((((3,4),119),((((6,7),(((((13,14),(26,31)),((19,20),32)),(29,30)),((((15,17),120),(35,36)),(33,34)))),45),(113,117))),46),(51,52)),(((((((((((5,23),21),22),((11,12),(16,18))),(24,25)),((8,9),(41,43))),10),((27,28),(42,44))),((87,110),((101,118),(106,115)))),(47,48)),53)),((40,112),116))),(38,39)),37),((((((54,98),92),((90,(96,97)),91)),95),(((((55,56),((66,74),(93,94))),(61,(75,76))),(82,83)),(((63,65),64),(99,100)))),(((((((57,58),(108,109)),86),59),73),((69,70),(80,81))),((67,114),72)))),((62,(68,(88,89))),(((((71,85),(84,103)),107),102),((77,78),111)))),(60,(104,105))),((2,49),50));
 171: 3 -1974.771484 -2205.125716 (0,((((((((((1,79),(((((((3,4),46),117),(((6,7),(((((13,14),(26,31)),(19,(20,32))),(((15,17),120),((33,(35,36)),34))),(29,30))),(45,119))),113),((((((((((5,23),(21,22)),(24,25)),((11,12),(16,18))),(8,9)),(41,43)),10),((27,28),(42,44))),((87,110),(101,((106,115),118)))),(47,48))),((40,112),116))),(38,39)),37),53),((51,52),(((((((54,92),98),((90,(91,(96,97))),95)),(((63,64),65),(99,100))),((67,114),72)),((((((57,58),(108,109)),86),59),73),((69,70),(80,81)))),(((55,56),((61,(75,76)),((66,74),(93,94)))),(82,83))))),(62,(68,(88,89)))),((60,(104,105)),((77,78),111))),(((71,85),(84,103)),(102,107))),(2,49)),50);
 172: 1 -2047.0625 -2207.054256 (0,((((((((1,79),((((((((3,4),46),(((6,7),(((((13,14),(19,(20,32))),(26,31)),((((15,17),120),(35,36)),(33,34))),(29,30))),(45,119))),117),113),((((((((5,23),(21,22)),((11,12),(16,18))),(((8,(41,43)),9),(24,25))),10),((27,28),(42,44))),((87,110),((101,118),(106,115)))),(47,48))),53),((40,112),116))),(38,39)),37),((51,52),((((((54,92),98),(((90,(96,97)),91),95)),((((63,64),65),99),100)),((((55,56),((61,(75,76)),((66,74),(93,94)))),(82,83)),((67,114),72))),(((((57,58),(86,(108,109))),59),73),((69,70),(80,81)))))),(((60,(104,105)),((77,78),111)),(62,(68,(88,89))))),(((71,85),(84,103)),(102,107))),(2,49)),50);
 173: 2 -2303.9104 -2217.740247 (0,(((((((((1,79),(((((((3,4),46),(((((6,7),((((13,14),(19,(20,32))),(26,31)),(((15,17),120),((33,34),(35,36))))),(29,30)),(45,119)),117)),113),(((((((((5,23),22),21),(24,25)),((8,9),(41,43))),((11,12),(16,18))),10),((27,28),(42,44))),((87,110),((101,(106,115)),118)))),(47,48)),((40,112),116))),(38,39)),37),53),(((60,(104,105)),((77,78),111)),(((62,68),(88,89)),(((71,85),(84,103)),(102,107))))),(((((((((54,(95,98)),92),((90,(96,97)),91)),((67,114),72)),(((63,64),(99,100)),65)),((((57,58),(86,(108,109))),73),59)),((69,70),(80,81))),((((55,56),((66,74),(93,94))),(75,76)),61)),(82,83))),(51,52)),(2,49)),50);
 174: 4 -2403.835205 -2216.682928 (0,((((((((1,79),(((((3,4),((((6,7),(((((13,14),(26,31)),(19,(20,32))),((((15,17),120),(34,(35,36))),33)),(29,30))),(45,119)),(113,117))),46),((((((((((5,23),((11,12),(16,18))),(21,22)),(24,25)),((8,9),(41,43))),10),((27,28),(42,44))),((87,110),(101,((106,115),118)))),(47,48)),53)),((40,112),116))),(38,39)),37),((((60,(104,105)),((77,78),111)),(((71,85),(84,103)),(102,107))),(62,(68,(88,89))))),(((((((54,92),98),(((90,(96,97)),91),95)),(67,114)),(((63,64),65),(99,100))),(((((57,58),(86,(108,109))),59),73),((69,70),(80,81)))),((((55,((61,(75,76)),((66,74),(93,94)))),56),(82,83)),72))),(51,52)),(2,49)),50);
 175: 4 -1851.850098 -2207.054415 (0,(((((((1,79),((((((((3,4),(((((6,7),(((((13,14),((19,32),20)),(26,31)),(((((15,17),120),33),(35,36)),34)),(29,30))),(45,119)),117),113)),46),(51,52)),53),(((((((((5,23),(21,22)),((11,12),(16,18))),(24,25)),(8,(9,(41,43)))),10),((27,28),(42,44))),((87,110),((101,118),(106,115)))),(47,48))),(40,112)),116)),(38,39)),37),(((((54,(90,(91,(96,97)))),92),98),95),((((((((55,56),((66,74),(93,94))),(75,76)),61),(82,83)),((((63,65),64),99),100)),((((((57,58),(86,(108,109))),59),73),(80,81)),(69,70))),((67,114),72)))),((62,(68,(88,89))),((((71,85),(84,103)),(102,107)),((77,78),111)))),((60,104),105)),((2,49),50));
 176: 1 -1963.800781 -2205.426852 (0,((((((((1,79),((((((((3,4),46),(((6,7),((((((13,14),26),((19,20),32)),31),(29,30)),(((15,17),120),(33,(34,(35,36)))))),(45,119))),117),113),((((((((((5,23),(21,22)),(24,25)),((11,12),(16,18))),(8,9)),(41,43)),10),((27,28),(42,44))),((87,110),(101,((106,115),118)))),(47,48))),53),((40,112),116))),(38,39)),37),((51,52),(((((54,92),98),((90,(95,(96,97))),91)),(((((((57,58),(86,(108,109))),59),73),((69,70),(80,81))),(((63,64),65),(99,100))),((67,114),72))),(((55,56),((61,(75,76)),((66,74),(93,94)))),(82,83))))),(((60,(104,105)),((77,78),111)),(62,(68,(88,89))))),(((71,85),(84,103)),(102,107))),(2,49)),50);
 177: 1 -1982.869507 -2209.27641 (0,((((((((1,79),((((((((3,4),46),117),(((6,7),(((((13,14),((19,20),32)),(26,31)),(29,30)),((((15,17),120),(33,(35,36))),34))),(45,119))),113),(((((((((5,23),(21,22)),((11,12),(16,18))),((8,9),(41,43))),(24,25)),10),((27,28),(42,44))),((87,110),((101,118),(106,115)))),(47,48))),53),((40,112),116))),(38,39)),37),((((60,(104,105)),((77,78),111)),(((71,85),(84,103)),(102,107))),(62,(68,(88,89))))),(((((54,92),98),(((90,(96,97)),91),95)),((((((((55,56),((66,74),(93,94))),61),(75,76)),(80,81)),(69,70)),(((((63,64),65),99),100),((67,114),72))),((((57,58),(86,(108,109))),73),59))),(82,83))),(51,52)),(2,49)),50);
 178: 5 -2300.591309 -2207.133082 (0,((((((((1,79),((((((((3,4),(((6,7),(((((13,14),((19,20),32)),(26,31)),(((15,17),120),((33,34),(35,36)))),(29,30))),(45,119))),46),117),113),(((((((((5,23),(21,22)),(24,25)),((11,12),(16,18))),((8,9),(41,43))),10),((27,28),(42,44))),((87,110),(101,((106,115),118)))),(47,48))),53),((40,112),116))),(38,39)),37),(((60,(104,105)),((77,78),111)),((62,(68,(88,89))),(((71,85),(84,103)),(102,107))))),((((((54,92),98),((90,(91,(96,97))),95)),(((63,64),65),(99,100))),(((((57,58),(86,(108,109))),59),73),((69,70),(80,81)))),((((55,56),((61,(75,76)),((66,74),(93,94)))),(82,83)),((67,114),72)))),(51,52)),50),(2,49));
 179: 1 -2234.7229 -2211.247853 (0,(((((((((1,79),((((((((3,4),46),117),(((6,7),((((((13,14),26),(19,(20,32))),31),(29,30)),((((15,17),120),(33,(35,36))),34))),(45,119))),113),((((((((((5,23),(21,22)),((11,12),(16,18))),(24,25)),(8,9)),(41,43)),10),((27,28),(42,44))),((87,110),((101,118),(106,115)))),(47,48))),53),((40,112),116))),(38,39)),37),(((((((54,92),98),(((90,(96,97)),91),95)),(67,114)),(((63,64),65),(99,100))),(((((57,58),(86,(108,109))),59),73),((69,70),(80,81)))),((((55,((61,(75,76)),((66,74),(93,94)))),56),(82,83)),72))),((((60,104),105),((77,78),111)),(62,(68,(88,89))))),((((71,85),(84,103)),102),107)),(51,52)),(2,49)),50);
 180: 1 -2233.367676 -2215.395902 (0,((((((((((1,79),(((((((3,4),46),(((6,7),(((((13,14),(26,31)),((19,20),32)),((((15,17),120),(35,36)),(33,34))),(29,30))),(45,119))),117),113),(((((((((5,23),(21,22)),((11,12),(16,18))),(24,25)),((8,9),(41,43))),10),((27,28),(42,44))),((87,110),((101,118),(106,115)))),(47,48))),((40,112),116))),(38,39)),37),53),(((((54,92),98),((90,(91,(96,97))),95)),(((((((55,56),(82,83)),((66,74),(93,94))),61),(75,76)),(((63,64),65),(99,100))),(((((57,58),(86,(108,109))),59),73),((69,70),(80,81))))),((67,114),72))),(51,52)),((((62,68),(88,89)),((77,78),111)),(((71,85),(84,103)),(102,107)))),(60,(104,105))),(2,49)),50);
 181: 6 -2399.237793 -2210.199872 (0,(((((((((1,79),(((((((3,4),46),117),(((6,7),(((((13,14),((19,20),32)),(26,31)),(((15,17),120),((33,34),(35,36)))),(29,30))),(45,119))),113),((((((((((5,23),(21,22)),((11,(16,18)),12)),(24,25)),((8,9),(41,43))),10),((27,28),(42,44))),(101,((106,115),118))),(87,110)),(47,48))),((40,112),116))),(38,39)),37),(53,(60,(104,105)))),(((62,(68,(88,89))),((((71,85),(84,103)),102),107)),((77,78),111))),(((((((54,92),98),(((90,(96,97)),91),95)),(67,114)),(((63,64),65),(99,100))),(((((57,58),(86,(108,109))),59),73),((69,70),(80,81)))),((((55,56),((61,(75,76)),((66,74),(93,94)))),(82,83)),72))),(51,52)),(2,49)),50);
 182: 4 -1657.310547 -2211.666964 (0,(((((((((1,79),((40,112),116)),(38,39)),37),(((((((3,4),46),(((6,7),(((((13,14),(19,(20,32))),(26,31)),(29,30)),((((15,17),120),(35,36)),(33,34)))),(45,119))),117),113),(((((((((((5,23),21),22),(11,(12,(16,18)))),(24,25)),(8,(9,(41,43)))),10),((27,28),(42,44))),((101,118),(106,115))),(87,110)),(47,48))),53)),((51,52),(((((((54,92),98),((90,(91,(96,97))),95)),(67,114)),(((63,64),65),(99,100))),((((((57,58),(108,109)),86),59),73),((69,70),(80,81)))),((((55,56),((61,(75,76)),((66,74),(93,94)))),(82,83)),72)))),(((62,(68,(88,89))),((((71,85),(84,103)),107),102)),((77,78),111))),(60,(104,105))),(2,49)),50);
 183: 5 -2120.04248 -2207.5529 (0,(((((((((1,79),((((((((3,4),46),(((6,7),(((((13,14),(26,31)),((19,20),32)),(29,30)),(((15,17),120),((33,34),(35,36))))),(45,119))),117),113),((((((((5,23),(21,22)),(24,25)),((11,12),(16,18))),((8,9),(41,43))),10),((27,28),(42,44))),((87,110),(101,((106,115),118))))),(47,48)),((40,112),116))),(38,39)),37),((((54,92),98),(((90,(96,97)),91),95)),((((((55,56),((61,(75,76)),((66,74),(93,94)))),(82,83)),(((63,64),65),(99,100))),(((((57,58),(86,(108,109))),59),73),((69,70),(80,81)))),((67,114),72)))),((((60,(104,105)),((77,78),111)),(((71,85),(84,103)),(102,107))),(62,(68,(88,89))))),53),(51,52)),(2,49)),50);
 184: 6 -1965.643677 -2208.521205 (0,(((((((((1,79),((37,((((((54,(92,98)),95),(90,(91,(96,97)))),((67,114),72)),((((((55,56),((66,74),(93,94))),(61,(75,76))),(82,83)),(((63,64),65),(99,100))),(((((((57,58),(108,109)),86),59),73),(80,81)),(69,70)))),((62,(68,(88,89))),(((((71,85),(84,103)),107),102),((77,78),111))))),(38,39))),((40,112),116)),(((((((((5,23),(21,22)),(24,25)),((11,12),(16,18))),((8,9),(41,43))),10),((27,28),(42,44))),((87,110),(101,((106,115),118)))),(47,48))),53),(((3,4),((((6,7),(((((13,14),((19,20),32)),(26,31)),(((15,17),120),((33,34),(35,36)))),(29,30))),(45,119)),(113,117))),46)),(51,52)),(60,(104,105))),(2,49)),50);
 185: 3 -2032.069336 -2211.488147 (0,((((((((((1,79),(((((((3,4),119),(113,117)),(((6,7),(((((13,14),((19,20),32)),(26,31)),(29,30)),(((15,17),120),((33,34),(35,36))))),45)),46),(((((((((((5,23),21),22),(24,25)),((11,12),(16,18))),(8,9)),(41,43)),10),((27,28),(42,44))),((87,110),((101,118),(106,115)))),(47,48))),((40,112),116))),(38,39)),53),37),(((((54,92),98),((90,(91,(96,97))),95)),(((((((57,58),(86,(108,109))),59),73),((69,70),(80,81))),(((63,64),65),(99,100))),((67,114),72))),(((55,56),((61,(75,76)),((66,74),(93,94)))),(82,83)))),(62,(68,(88,89)))),((60,(104,105)),((77,78),111))),((((71,85),(84,103)),107),102)),(51,52)),((2,49),50));
 186: 1 -2077.700684 -2208.226223 (0,(((((((((((1,79),(((((((3,4),46),(((6,7),(((((13,14),(26,31)),((19,20),32)),(29,30)),((((15,17),120),(33,(35,36))),34))),(45,119))),117),113),((((((((((5,23),(21,22)),(24,25)),((11,(16,18)),12)),(8,9)),(41,43)),10),((27,28),(42,44))),((87,110),(101,((106,115),118)))),(47,48))),((40,112),116))),(38,39)),37),53),(((((((54,92),98),(((90,(96,97)),91),95)),(((63,64),65),(99,100))),((67,114),72)),(((((57,58),(86,(108,109))),59),73),((69,70),(80,81)))),(((55,56),((61,(75,76)),((66,74),(93,94)))),(82,83)))),(62,(68,(88,89)))),((60,(104,105)),((77,78),111))),(((71,85),(84,103)),(102,107))),(51,52)),(2,49)),50);
 187: 3 -1972.300781 -2213.267258 (0,((((((((1,79),((40,112),116)),(38,39)),37),(((((((((3,(4,46)),119),45),((((6,7),(((13,14),(26,31)),((19,20),32))),(((15,17),120),((33,34),(35,36)))),(29,30))),117),113),(47,48)),(((((((((5,23),21),22),(11,(12,(16,18)))),(24,25)),((8,(41,43)),9)),10),((27,28),(42,44))),((87,110),((101,118),(106,115))))),53)),(((51,52),(((55,((61,(75,76)),((66,74),(93,94)))),56),(82,83))),((((((54,92),98),((90,(95,(96,97))),91)),(((63,64),65),(99,100))),((67,114),72)),(((((57,58),(86,(108,109))),59),73),((69,70),(80,81)))))),(((62,(68,(88,89))),(((71,85),(84,103)),(102,107))),((77,78),111))),(60,(104,105))),((2,49),50));
 188: 2 -2192.115723 -2207.684271 (0,(((((((((((((1,79),(38,39)),((40,112),116)),(((((((5,23),(21,22)),(24,25)),((11,12),(16,18))),((8,9),(41,43))),10),((27,28),(42,44)))),(((((3,4),46),(45,119)),((((6,7),((((13,14),((19,20),32)),(26,31)),(((15,17),120),(33,(34,(35,36)))))),(29,30)),117)),113)),(47,48)),((87,110),((101,118),(106,115)))),53),37),((((60,(104,105)),((77,78),111)),(((71,85),(84,103)),(102,107))),(62,(68,(88,89))))),(((((((54,92),98),((90,(91,(96,97))),95)),(((63,64),65),(99,100))),((67,114),72)),(((((57,58),(86,(108,109))),59),73),((69,70),(80,81)))),(((55,56),((61,(75,76)),((66,74),(93,94)))),(82,83)))),(51,52)),(2,49)),50);
 189: 1 -2310.588623 -2210.253474 (0,(((((((((1,79),((37,((((((54,(92,98)),95),((90,(96,97)),91)),(((((((((55,56),((66,74),(93,94))),61),(75,76)),((((63,65),64),99),100)),(80,81)),(69,70)),(((((57,58),(108,109)),86),73),59)),((67,114),72))),(82,83)),(((62,(68,(88,89))),(((71,85),(84,103)),(102,107))),((77,78),111)))),(38,39))),((40,112),116)),((((((((((5,23),21),22),(24,25)),((11,(16,18)),12)),((8,(41,43)),9)),10),((27,28),(42,44))),((87,110),((101,118),(106,115)))),(47,48))),53),(((3,4),((((6,7),(((((13,14),((19,20),32)),(26,31)),(((15,17),120),((33,34),(35,36)))),(29,30))),(45,119)),(113,117))),46)),(51,52)),(60,(104,105))),(2,49)),50);
 190: 2 -1913.231812 -2219.010335 (0,(((((((((1,79),((40,112),116)),(37,(38,39))),((((((((5,23),(21,22)),(24,25)),((11,12),(16,18))),((8,9),(41,43))),10),((27,28),(42,44))),((47,48),((87,110),(101,((106,115),118)))))),(((((((((((((3,4),46),(113,117)),(45,119)),(6,7)),(29,30)),((((13,14),((19,32),20)),31),26)),(33,34)),((15,17),120)),(35,36)),((((((57,58),(86,(108,109))),59),73),(((((63,65),64),(99,100)),(69,70)),(80,81))),((67,114),72))),(((((54,92),95),98),91),(90,(96,97)))),((51,52),((((55,(61,(75,76))),((66,74),(93,94))),56),(82,83))))),53),((62,(68,(88,89))),((((71,85),(84,103)),(102,107)),((77,78),111)))),(60,(104,105))),(2,49)),50);
 191: 1 -2060.169434 -2208.939534 (0,(((((((1,79),(37,(38,39))),((40,112),116)),(((((((3,4),117),113),(((6,7),(((((13,14),((19,20),32)),(26,31)),(29,30)),((((15,17),120),(35,36)),(33,34)))),(45,119))),46),53),((((((((((5,23),(21,22)),(24,25)),((11,12),(16,18))),(8,9)),(41,43)),10),((27,28),(42,44))),((87,110),(101,((106,115),118)))),(47,48)))),((((60,(104,105)),((77,78),111)),(62,(68,(88,89)))),(((71,85),(84,103)),(102,107)))),(((((((54,92),98),(((90,(96,97)),91),95)),(((63,64),65),(99,100))),((67,114),72)),(((((57,58),(86,(108,109))),59),73),((69,70),(80,81)))),(((55,56),((61,(75,76)),((66,74),(93,94)))),(82,83)))),(51,52)),((2,49),50));
 192: 3 -2478.787354 -2219.699852 (0,(((((((((1,79),((40,112),116)),(((((((((5,23),22),21),((11,12),(16,18))),(8,(9,(41,43)))),(24,25)),10),((27,28),(42,44))),(37,(38,39)))),53),((47,48),((87,110),(101,((106,115),118))))),(((((((((((((3,4),46),(113,117)),(45,119)),(6,7)),(29,30)),((((13,14),((19,32),20)),31),26)),(33,34)),((15,17),120)),(35,36)),((((((57,58),(86,(108,109))),59),73),(((((63,65),64),(99,100)),(80,81)),(69,70))),((67,114),72))),((((54,92),(95,98)),91),(90,(96,97)))),((51,52),(((55,56),((61,(75,76)),((66,74),(93,94)))),(82,83))))),(((62,(68,(88,89))),((77,78),111)),(((71,85),(84,103)),(102,107)))),(60,(104,105))),(2,49)),50);
 193: 1 -1924.947266 -2214.26954 (0,(((((((((((((1,79),(38,39)),((40,112),116)),(((((((5,23),(21,22)),(11,(12,(16,18)))),((8,(41,43)),9)),(24,25)),10),((27,28),(42,44)))),(47,48)),((((((3,4),46),(45,119)),(((6,7),((((13,14),(26,31)),((19,20),32)),(((15,17),120),((33,34),(35,36))))),(29,30))),117),113)),(((87,(106,115)),110),(101,118))),53),37),((((60,(104,105)),((77,78),111)),((((71,85),(84,103)),102),107)),(62,(68,(88,89))))),(((((((54,92),98),(((90,(96,97)),91),95)),((67,114),72)),(((63,64),65),(99,100))),((((((57,58),(108,109)),86),59),73),((69,70),(80,81)))),(((55,56),((61,(75,76)),((66,74),(93,94)))),(82,83)))),(51,52)),(2,49)),50);
 194: 2 -2167.820801 -2216.309666 (0,((((((((((1,79),((((((((3,4),119),117),((((6,7),((((((13,14),26),(19,(20,32))),31),(((((15,17),120),34),(35,36)),33)),(29,30))),45),46)),113),(((((((((5,23),(21,22)),(24,25)),((11,(16,18)),12)),((8,(41,43)),9)),10),((27,28),(42,44))),((87,110),((101,118),(106,115)))),(47,48))),53),((40,112),116))),(38,39)),37),((51,52),(((((54,92),((90,(95,(96,97))),91)),98),(((((((57,58),(86,(108,109))),59),73),((69,70),(80,81))),((67,114),72)),(((63,64),65),(99,100)))),(((55,((61,(75,76)),((66,74),(93,94)))),56),(82,83))))),(68,(88,89))),62),(((60,105),104),((77,78),111))),(((71,85),(84,103)),(102,107))),(2,49)),50);
 195: 3 -2044.378418 -2208.583323 (0,(((((((((((((1,79),(38,39)),((40,112),116)),(((((((5,23),(21,22)),(11,(12,(16,18)))),((8,(41,43)),9)),(24,25)),10),((27,28),(42,44)))),(47,48)),((((((3,4),46),(45,119)),((6,7),(((((13,14),(26,31)),((19,20),32)),(((15,17),120),((33,34),(35,36)))),(29,30)))),117),113)),(((87,110),(106,115)),(101,118))),53),37),((((60,(104,105)),((77,78),111)),((((71,85),(84,103)),102),107)),(62,(68,(88,89))))),(((((((54,92),98),(((90,(96,97)),91),95)),((67,114),72)),(((63,64),65),(99,100))),((((((57,58),(108,109)),86),59),73),((69,70),(80,81)))),(((55,56),((61,(75,76)),((66,74),(93,94)))),(82,83)))),(51,52)),(2,49)),50);
 196: 7 -2382.541748 -2205.947445 (0,((((((((1,79),(((((((3,4),46),(((6,7),(((((13,14),(26,31)),((19,20),32)),(29,30)),(((15,17),120),((33,34),(35,36))))),(45,119))),117),113),((((((((((5,23),21),22),((11,12),(16,18))),(24,25)),10),((8,(41,43)),9)),((27,28),(42,44))),((87,110),((101,118),(106,115)))),(47,48))),((40,112),116))),(38,39)),53),37),((51,52),(((((((54,92),98),(((90,(96,97)),91),95)),((67,114),72)),(((63,64),65),(99,100))),(((((57,58),(86,(108,109))),59),73),((69,70),(80,81)))),(((55,56),((61,(75,76)),((66,74),(93,94)))),(82,83))))),((62,(68,(88,89))),(((((71,85),(84,103)),107),102),((77,78),111)))),(60,(104,105))),((2,49),50));
 197: 1 -1907.242432 -2236.063754 (0,((((((((1,79),((((3,4),((((((6,7),((((13,14),((19,20),32)),(26,31)),((((15,17),120),(35,36)),(33,34)))),(29,30)),113),(45,119)),117)),(((((((((((5,23),(21,22)),(24,25)),((8,(41,43)),9)),((11,(16,18)),12)),10),((27,28),(42,44))),((87,110),(101,((106,115),118)))),(47,48)),53),46)),((40,112),116))),(38,39)),37),((51,52),((((((54,98),92),95),(90,(91,(96,97)))),((67,114),72)),(((((55,56),((61,(75,76)),((66,74),(93,94)))),(82,83)),(((63,64),65),(99,100))),(((((57,58),(86,(108,109))),73),59),((69,70),(80,81))))))),(62,(68,(88,89)))),(((60,105),104),((77,78),111))),(((71,85),(84,103)),(102,107))),((2,49),50));
 198: 1 -2297.557129 -2207.055446 (0,((((((((((1,79),((((((((3,4),46),117),(((6,7),((((((13,14),((19,20),32)),31),26),(((15,17),120),((33,(35,36)),34))),(29,30))),(45,119))),113),((((((((5,23),(21,22)),(11,(12,(16,18)))),((8,9),(41,43))),(24,25)),10),((27,28),(42,44))),((87,110),((101,118),(106,115))))),(47,48)),((40,112),116))),(38,39)),37),53),(((51,52),(82,83)),((((((54,92),98),((90,(91,(96,97))),95)),(((63,64),65),(99,100))),(((((57,58),(86,(108,109))),59),73),((69,70),(80,81)))),((((55,56),((66,74),(93,94))),(61,(75,76))),((67,114),72))))),((((71,85),(84,103)),(102,107)),((77,78),111))),(62,(68,(88,89)))),(60,(104,105))),(2,49)),50);
 199: 2 -1720.199341 -2213.053395 (0,(((((((((1,79),(((37,((62,(68,(88,89))),((((71,85),(84,103)),(102,107)),((77,78),111)))),(((((54,92),98),((90,(91,(96,97))),95)),(((((((57,58),(108,109)),86),59),73),((((63,65),64),(99,100)),((69,70),(80,81)))),((67,114),72))),(((55,56),((61,(75,76)),((66,74),(93,94)))),(82,83)))),(38,39))),((40,112),116)),(((((((((((5,23),22),21),((11,12),(16,18))),(24,25)),(8,9)),(41,43)),10),((27,28),(42,44))),((87,110),((101,118),(106,115)))),(47,48))),53),(((3,4),((((6,7),(((((13,14),((19,20),32)),(26,31)),(((15,17),120),((33,34),(35,36)))),(29,30))),(45,119)),(113,117))),46)),(51,52)),(60,(104,105))),(2,49)),50);
 200: 2 -2395.584473 -2213.994579 (0,(((((((((1,79),((37,((((((54,(92,98)),95),((90,(96,97)),91)),(((((((((55,56),((66,74),(93,94))),61),(75,76)),((((63,65),64),99),100)),(80,81)),(69,70)),(((((57,58),(108,109)),86),73),59)),((67,114),72))),(82,83)),(((62,(68,(88,89))),(((71,85),(84,103)),(102,107))),((77,78),111)))),(38,39))),((40,112),116)),(((((((((5,23),(21,22)),((11,12),(16,18))),(24,25)),((8,(41,43)),9)),((27,28),(42,44))),10),((87,110),((101,118),(106,115)))),(47,48))),53),(((3,4),((((6,7),(((((13,14),((19,20),32)),(26,31)),(((15,17),120),((33,34),(35,36)))),(29,30))),(45,119)),(113,117))),46)),(51,52)),(60,(104,105))),(2,49)),50);
 201: 2 -2434.400879 -2208.995473 (0,((((((((1,79),(((((((((3,4),46),117),113),(45,119)),((6,7),((((((13,14),((19,20),32)),26),31),(((15,17),120),((33,34),(35,36)))),(29,30)))),53),(((((((((5,23),(21,22)),(24,25)),((11,12),(16,18))),((8,9),(41,43))),10),((27,28),(42,44))),((87,110),((101,118),(106,115)))),(47,48))),((40,112),116))),(38,39)),37),((((60,(104,105)),((77,78),111)),(((71,85),(84,103)),(102,107))),(62,(68,(88,89))))),((((((((54,92),98),(((90,(96,97)),91),95)),(67,114)),(((63,64),65),(99,100))),(((((57,58),(86,(108,109))),59),73),((69,70),(80,81)))),(((((55,56),((66,74),(93,94))),61),(75,76)),72)),(82,83))),(51,52)),(2,49)),50);
 202: 4 -2132.868164 -2207.475862 (0,((((((((((1,79),((((((((3,4),46),(((6,7),((((((13,14),31),(19,(20,32))),26),(29,30)),((((15,17),120),(34,(35,36))),33))),(45,119))),117),113),(((((((((5,23),(21,22)),(24,25)),((11,(16,18)),12)),(8,9)),(41,43)),10),((27,28),(42,44))),((87,110),((101,118),(106,115))))),(47,48)),((40,112),116))),(38,39)),37),53),(((((54,92),98),(((90,(96,97)),91),95)),(((((((57,58),(86,(108,109))),59),73),((69,70),(80,81))),(((63,64),65),(99,100))),((67,114),72))),(((55,56),((61,(75,76)),((66,74),(93,94)))),(82,83)))),(((60,(104,105)),((77,78),111)),(62,(68,(88,89))))),(((71,85),(84,103)),(102,107))),(51,52)),(2,49)),50);
 203: 1 -2298.229736 -2215.475374 (0,(((((((1,79),((40,112),116)),(38,39)),37),(((((((3,4),46),117),(((6,7),(((((13,14),(26,31)),((19,20),32)),(((15,17),120),((33,34),(35,36)))),(29,30))),(45,119))),113),((((((((((5,23),(21,22)),(16,18)),(11,12)),((8,9),(41,43))),(24,25)),10),((27,28),(42,44))),((87,110),(101,((106,115),118)))),(47,48))),53)),((51,52),((((((((54,98),92),((90,(96,97)),91)),95),(67,114)),(((63,65),64),(99,100))),(((((((57,58),(108,109)),86),59),73),(80,81)),(69,70))),((((55,((61,(75,76)),((66,74),(93,94)))),56),(82,83)),72)))),(((62,(68,(88,89))),(((71,85),(84,103)),(102,107))),((77,78),111))),(((2,49),(60,(104,105))),50));
 204: 1 -2249.115479 -2213.932231 (0,(((((((((((((1,79),(38,39)),((40,112),116)),(((((((5,23),(21,22)),((11,12),(16,18))),(24,25)),((8,9),(41,43))),10),((27,28),(42,44)))),(((((3,4),46),(45,119)),(((6,7),((((13,14),((19,20),32)),(26,31)),(((15,17),120),(33,(34,(35,36)))))),((29,30),117))),113)),(47,48)),((87,110),((101,118),(106,115)))),53),37),((((60,(104,105)),((77,78),111)),(((71,85),(84,103)),(102,107))),(62,(68,(88,89))))),(((((((54,92),98),((90,(91,(96,97))),95)),(((63,64),65),(99,100))),((67,114),72)),(((((57,58),(86,(108,109))),59),73),((69,70),(80,81)))),(((55,56),((61,(75,76)),((66,74),(93,94)))),(82,83)))),(51,52)),(2,49)),50);
 205: 1 -2315.849609 -2209.77649 (0,((((((((1,79),((((((((3,4),46),(((6,7),(((((13,14),((19,20),32)),(26,31)),(29,30)),((((15,17),120),(35,36)),(33,34)))),(45,119))),117),113),((((((((((5,23),(21,22)),(11,(12,(16,18)))),(8,9)),(24,25)),(41,43)),10),((27,28),(42,44))),((87,110),((101,118),(106,115)))),(47,48))),53),((40,112),116))),(38,39)),37),((60,(104,105)),(((62,(68,(88,89))),((((71,85),(84,103)),102),107)),((77,78),111)))),((((((54,92),98),((90,(91,(96,97))),95)),(((63,64),65),(99,100))),((((((55,56),(82,83)),((66,74),(93,94))),61),(75,76)),((67,114),72))),(((((57,58),(86,(108,109))),59),73),((69,70),(80,81))))),(51,52)),(2,49)),50);
 206: 1 -1999.339844 -2211.890479 (0,(((((((((1,79),(((((((((3,4),119),117),(((6,7),(((((13,14),(19,(20,32))),(26,31)),((((15,17),120),34),(33,(35,36)))),(29,30))),45)),113),46),53),(((((((((5,23),(21,22)),((11,(16,18)),12)),(24,25)),((8,9),(41,43))),10),((27,28),(42,44))),((87,110),((101,118),(106,115)))),(47,48))),((40,112),116))),(38,39)),37),(((51,52),(((55,((61,(75,76)),((66,74),(93,94)))),56),(82,83))),((((((54,92),98),(((90,(96,97)),91),95)),((67,114),72)),(((63,64),65),(99,100))),((((((57,58),(86,(108,109))),59),73),(80,81)),(69,70))))),(62,(68,(88,89)))),((60,(104,105)),((77,78),111))),((((71,85),(84,103)),107),102)),(2,49)),50);
 207: 3 -2766.904297 -2213.010372 (0,(((((((((1,79),(((((((3,4),46),(((6,7),(((((13,14),(26,31)),((19,20),32)),(29,30)),(((15,17),120),((33,34),(35,36))))),(45,119))),117),113),(((((((((5,23),21),(22,(24,25))),((8,(41,43)),9)),((11,(16,18)),12)),10),((27,28),(42,44))),((87,110),(101,((106,115),118)))),(47,48))),((40,112),116))),(38,39)),37),53),(((51,52),(82,83)),((((((54,92),98),((90,(91,(96,97))),95)),(((63,64),65),(99,100))),(((((57,58),(86,(108,109))),59),73),((69,70),(80,81)))),((((55,56),((66,74),(93,94))),(61,(75,76))),((67,114),72))))),(((60,(104,105)),((77,78),111)),(62,(68,(88,89))))),(((71,85),(84,103)),(102,107))),(2,49)),50);
 208: 2 -2274.871582 -2210.236776 (0,(((((((((1,79),((37,((((((54,(92,98)),95),((90,(96,97)),91)),(((((((((55,56),((66,74),(93,94))),61),(75,76)),((((63,65),64),99),100)),(80,81)),(69,70)),(((((57,58),(108,109)),86),73),59)),((67,114),72))),(82,83)),(((62,(68,(88,89))),(((71,85),(84,103)),(102,107))),((77,78),111)))),(38,39))),((40,112),116)),(((((((((5,23),(21,22)),(24,25)),((11,12),(16,18))),((8,(41,43)),9)),10),((27,28),(42,44))),((87,110),((101,118),(106,115)))),(47,48))),53),(((3,4),((((6,7),(((((13,14),((19,20),32)),(26,31)),(((15,17),120),((33,34),(35,36)))),(29,30))),(45,119)),(113,117))),46)),(51,52)),(60,(104,105))),(2,49)),50);
 209: 3 -2080.501953 -2216.529028 (0,(((((((1,79),((((((((3,4),119),((((6,7),(((((((13,14),((19,20),32)),26),31),29),30),(((((15,17),120),(35,36)),34),33))),45),46)),117),113),53),((((((((((5,23),21),22),(24,25)),((8,9),(41,43))),((11,12),(16,18))),10),((27,28),(42,44))),((87,110),(101,((106,115),118)))),(47,48))),((40,112),116))),(38,39)),37),(((51,52),(((55,56),((61,(75,76)),((66,74),(93,94)))),(82,83))),((((54,92),98),(90,(91,(95,(96,97))))),(((((((57,58),(86,(108,109))),59),73),((69,70),(80,81))),(((63,64),65),(99,100))),((67,114),72))))),(((60,(104,105)),((77,78),111)),(62,(68,(88,89))))),((((71,85),(84,103)),102),107)),((2,49),50));
 210: 6 -2097.586914 -2210.616073 (0,((((((((((1,79),(((((((3,4),119),(113,117)),(((6,7),(((((13,14),((19,20),32)),(26,31)),(29,30)),(((15,17),120),((33,34),(35,36))))),45)),46),((((((((((5,23),21),22),(24,25)),((11,12),(16,18))),10),((8,9),(41,43))),((27,28),(42,44))),((87,110),((101,118),(106,115)))),(47,48))),((40,112),116))),(38,39)),53),37),(((((54,92),98),((90,(91,(96,97))),95)),(((((((57,58),(86,(108,109))),59),73),((69,70),(80,81))),(((63,64),65),(99,100))),((67,114),72))),(((55,56),((61,(75,76)),((66,74),(93,94)))),(82,83)))),(62,(68,(88,89)))),((60,(104,105)),((77,78),111))),((((71,85),(84,103)),107),102)),(51,52)),((2,49),50));
 211: 3 -2360.569092 -2211.496376 (0,(((((((((((1,79),(38,39)),((40,112),116)),(((((((((5,23),(21,22)),((11,12),(16,18))),(24,25)),((8,9),(41,43))),10),((27,28),(42,44))),((87,110),((101,118),(106,115)))),(47,48))),(((((3,4),46),((((6,7),((((13,14),(26,31)),((19,20),32)),((((15,17),120),(35,36)),(33,34)))),(45,119)),(29,30))),117),113)),53),37),(((60,(104,105)),((77,78),111)),((62,(68,(88,89))),(((71,85),(84,103)),(102,107))))),(((((((54,92),98),((90,(91,(96,97))),95)),(((63,64),65),(99,100))),((67,114),72)),(((((57,58),(86,(108,109))),59),73),((69,70),(80,81)))),(((55,56),((61,(75,76)),((66,74),(93,94)))),(82,83)))),(51,52)),(2,49)),50);
 212: 2 -2434.578857 -2217.34825 (0,((((((((((1,79),((40,112),116)),(37,(38,39))),((((((((5,23),(21,22)),((11,12),(16,18))),(24,25)),(8,9)),(41,43)),10),((27,28),(42,44)))),53),((47,48),((87,110),(101,((106,115),118))))),((((((((((((((3,4),46),(113,117)),(45,119)),(6,7)),((((13,14),((19,20),32)),(26,31)),(29,30))),33),34),(35,36)),((15,17),120)),((((54,92),98),95),((90,(96,97)),91))),((((((57,58),(86,(108,109))),59),73),((((63,64),65),(99,100)),((69,70),(80,81)))),((67,114),72))),(51,52)),((55,(56,((61,(75,76)),((66,74),(93,94))))),(82,83)))),((62,(68,(88,89))),((((71,85),(84,103)),(102,107)),((77,78),111)))),(60,(104,105))),(2,49)),50);
 213: 5 -2266.521973 -2210.027315 (0,((((((((1,79),((((((((3,4),46),(((6,7),((((((13,14),31),26),(19,(20,32))),(29,30)),(((15,17),120),((33,34),(35,36))))),(45,119))),117),113),53),(((((((((5,23),(21,22)),(11,(12,(16,18)))),(24,25)),((8,9),(41,43))),10),((27,28),(42,44))),((87,(101,((106,115),118))),110)),(47,48))),((40,112),116))),(38,39)),37),((60,(104,105)),(((62,(68,(88,89))),(((71,85),(84,103)),(102,107))),((77,78),111)))),(((((((54,92),98),(((90,(96,97)),91),95)),(67,114)),(((63,64),65),(99,100))),(((((57,58),(86,(108,109))),59),73),((69,70),(80,81)))),((((55,56),((61,(75,76)),((66,74),(93,94)))),(82,83)),72))),(51,52)),(2,49)),50);
 214: 1 -2160.898193 -2212.540902 (0,((((((((((1,79),((((((((3,4),46),117),(((6,7),(((13,14),((((((15,17),120),(35,36)),(33,34)),(29,30)),(26,31))),(19,(20,32)))),(45,119))),113),((((((((5,23),(21,22)),(24,25)),(11,(12,(16,18)))),((8,(41,43)),9)),10),((27,28),(42,44))),(87,(((101,118),(106,115)),110)))),(47,48)),((40,112),116))),(38,39)),37),53),((51,52),(((((((54,92),98),(((90,(96,97)),91),95)),((67,114),72)),(((63,64),65),(99,100))),(((((57,58),(86,(108,109))),59),73),((69,70),(80,81)))),(((55,((61,(75,76)),((66,74),(93,94)))),56),(82,83))))),((60,(104,105)),((77,78),111))),(62,(68,(88,89)))),((((71,85),(84,103)),107),102)),(2,49)),50);
 215: 1 -2222.980469 -2209.188765 (0,((((((((((1,79),(37,(38,39))),((40,112),116)),((((((((((5,23),21),22),(11,(12,(16,18)))),((8,(41,43)),9)),(24,25)),10),((27,28),(42,44))),((87,110),(101,((106,115),118)))),(47,48))),53),(((((3,4),46),117),(((6,7),((((((13,14),31),(19,(20,32))),26),(29,30)),(((((15,17),120),34),(35,36)),33))),(45,119))),113)),(((((((54,92),98),((90,(91,(96,97))),95)),((67,114),72)),(((63,65),64),(99,100))),((((55,56),((66,74),(93,94))),(61,(75,76))),(82,83))),((((((57,58),(108,109)),86),59),73),((69,70),(80,81))))),(51,52)),(((62,(68,(88,89))),((77,78),111)),((((71,85),(84,103)),102),107))),50),(2,(49,((60,104),105))));
 216: 1 -2243.37085 -2206.536736 (0,(((((((((1,79),(((((((3,4),46),117),(((6,7),(((((13,14),((19,20),32)),(26,31)),(((15,17),120),((33,34),(35,36)))),(29,30))),(45,119))),113),(((((((((5,23),(21,22)),((11,(16,18)),12)),(24,25)),((8,9),(41,43))),10),((27,28),(42,44))),((87,110),(101,((106,115),118)))),(47,48))),((40,112),116))),(38,39)),(53,(60,(104,105)))),37),(((62,(68,(88,89))),((((71,85),(84,103)),102),107)),((77,78),111))),(((((((54,92),98),(((90,(96,97)),91),95)),(67,114)),(((63,64),65),(99,100))),(((((57,58),(86,(108,109))),59),73),((69,70),(80,81)))),((((55,56),((61,(75,76)),((66,74),(93,94)))),(82,83)),72))),(51,52)),(2,49)),50);
 217: 6 -2203.771973 -2211.612629 (0,(((((((((((1,79),((((((((3,4),46),(((6,7),((((((13,14),(19,(20,32))),31),26),(((15,17),120),((33,34),(35,36)))),(29,30))),(45,119))),117),113),(((((((((5,23),21),22),(24,25)),((11,(16,18)),12)),((8,9),(41,43))),10),((27,28),(42,44))),((87,110),((101,118),(106,115))))),(47,48)),((40,112),116))),(38,39)),37),53),((51,52),(((((((54,92),98),(((90,(96,97)),91),95)),(((63,64),65),(99,100))),((67,114),72)),(((((57,58),(86,(108,109))),59),73),((69,70),(80,81)))),(((55,56),((61,(75,76)),((66,74),(93,94)))),(82,83))))),(68,(88,89))),62),((60,(104,105)),((77,78),111))),(((71,85),(84,103)),(102,107))),(2,49)),50);
 218: 1 -2169.165771 -2207.914486 (0,((((((((1,79),((((((((3,4),46),117),(((6,7),((((((13,14),(19,(20,32))),26),31),(29,30)),((((15,17),120),(35,36)),(33,34)))),(45,119))),113),53),(((((((((((5,23),22),21),(11,(12,(16,18)))),(24,25)),(8,9)),(41,43)),10),((27,28),(42,44))),((87,110),((101,118),(106,115)))),(47,48))),((40,112),116))),(38,39)),37),(((60,(104,105)),((77,78),111)),((62,(68,(88,89))),((((71,85),(84,103)),107),102)))),(((((((54,92),((90,(91,(96,97))),95)),98),(67,114)),(((63,64),65),(99,100))),(((((57,58),(86,(108,109))),59),73),((69,70),(80,81)))),((((55,56),((61,(75,76)),((66,74),(93,94)))),(82,83)),72))),(51,52)),(2,49)),50);
 219: 2 -2329.786133 -2212.878318 (0,((((((((1,79),(((((((((3,4),46),(((6,7),((((13,14),((19,20),32)),(26,31)),(((((15,17),120),(35,36)),33),34))),(45,119))),((29,30),117)),113),(51,52)),(((((((((((5,23),21),22),((11,12),(16,18))),(24,25)),(8,9)),(41,43)),10),((27,28),(42,44))),((87,110),((101,118),(106,115)))),(47,48))),53),((40,112),116))),(38,39)),37),(((((54,92),((90,(91,(96,97))),95)),98),((((((55,56),((66,74),(93,94))),(61,(75,76))),(82,83)),((63,(64,65)),(99,100))),(((((57,58),(86,(108,109))),59),73),((69,70),(80,81))))),((67,114),72))),((62,(68,(88,89))),((((71,85),(84,103)),(102,107)),((77,78),111)))),((60,104),105)),(2,49)),50);
 220: 1 -2719.519775 -2208.298657 (0,(((((((((1,79),((((((((3,4),46),((((6,7),(45,119)),(((((13,14),26),31),((19,20),32)),(((15,17),120),((33,(35,36)),34)))),(29,30))),117),113),(47,48)),(((((((((5,23),21),22),(24,25)),(11,(12,(16,18)))),((8,(41,43)),9)),10),((27,28),(42,44))),((87,110),((101,118),(106,115))))),((40,112),116))),(38,39)),37),53),((((60,(104,105)),((77,78),111)),((((71,85),(84,103)),102),107)),(62,(68,(88,89))))),(((((((54,92),98),((90,(95,(96,97))),91)),((67,114),72)),(((63,64),65),(99,100))),((((((57,58),(108,109)),86),59),73),((69,70),(80,81)))),(((55,56),((61,(75,76)),((66,74),(93,94)))),(82,83)))),(51,52)),(2,49)),50);
 221: 2 -2203.38623 -2208.825179 (0,((((((((1,79),((((((3,4),(((((6,7),(((((13,14),(26,31)),((19,20),32)),(29,30)),(((((15,17),120),(35,36)),33),34))),45),119),(113,117))),46),(51,52)),(((((((((((5,23),21),22),(11,(12,(16,18)))),((8,9),(41,43))),(24,25)),10),((27,28),(42,44))),((87,110),(101,((106,115),118)))),(47,48)),53)),((40,112),116))),(38,39)),37),((((((54,92),((90,(96,97)),91)),95),98),((((((55,56),((66,74),(93,94))),(61,(75,76))),(82,83)),(((63,64),65),(99,100))),(((((57,58),(86,(108,109))),59),73),((69,70),(80,81))))),((67,114),72))),((62,(68,(88,89))),(((((71,85),(84,103)),102),107),((77,78),111)))),(60,(104,105))),(2,49)),50);
 222: 1 -2234.482422 -2211.491913 (0,(((((((((1,79),(((((3,4),(((((6,7),(((((13,14),(26,31)),(19,(20,32))),(((((15,17),120),(35,36)),34),33)),(29,30))),(45,119)),117),113)),46),(((((((((((5,23),(21,22)),(24,25)),(11,(12,(16,18)))),(8,9)),(41,43)),10),((27,28),(42,44))),((87,110),((101,118),(106,115)))),(47,48)),53)),((40,112),116))),(38,39)),37),((((((54,92),98),(((90,(96,97)),91),95)),(((63,64),65),(99,100))),((67,114),72)),(((((55,56),(82,83)),((66,74),(93,94))),(61,(75,76))),(((((57,58),(86,(108,109))),59),73),((69,70),(80,81)))))),(((60,(104,105)),((77,78),111)),(62,(68,(88,89))))),(((71,85),(84,103)),(102,107))),(51,52)),(2,49)),50);
 223: 4 -2307.982666 -2226.0771 (0,((((((((((1,79),(51,52)),53),(((((((3,4),((((6,7),(((((13,14),26),31),((19,20),32)),(((((15,17),120),(35,36)),33),34))),(45,119)),(((29,30),117),113))),46),((40,112),116)),(47,48)),(((((((5,23),(21,22)),(24,25)),((11,12),(16,18))),((8,9),(41,43))),10),((27,28),(42,44)))),(38,39))),((87,110),(101,((106,115),118)))),37),((((54,(((90,(96,97)),91),(92,98))),95),((67,114),72)),(((((((55,56),((66,74),(93,94))),61),(75,76)),(82,83)),(((63,64),65),(99,100))),((((((57,58),(86,(108,109))),59),73),(80,81)),(69,70))))),(((62,(68,(88,89))),(((71,85),(84,103)),(102,107))),((77,78),111))),(60,(104,105))),(2,49)),50);
 224: 3 -2126.803467 -2211.488007 (0,((((((((((1,79),(((((((3,4),119),(113,117)),(((6,7),(((((13,14),((19,20),32)),(26,31)),(29,30)),(((15,17),120),((33,34),(35,36))))),45)),46),(((((((((((5,23),21),22),(24,25)),((11,12),(16,18))),(8,9)),(41,43)),10),((27,28),(42,44))),((87,110),((101,118),(106,115)))),(47,48))),((40,112),116))),(38,39)),53),37),(((((54,92),98),((90,(91,(96,97))),95)),(((((((57,58),(86,(108,109))),59),73),((69,70),(80,81))),(((63,64),65),(99,100))),((67,114),72))),(((55,56),((61,(75,76)),((66,74),(93,94)))),(82,83)))),(62,(68,(88,89)))),((60,(104,105)),((77,78),111))),((((71,85),(84,103)),107),102)),(51,52)),((2,49),50));
 225: 5 -2074.451416 -2211.159611 (0,((((((((1,79),(37,(38,39))),((40,112),116)),(((((((3,4),119),(((((6,7),(29,30)),(((((13,14),26),31),((19,20),32)),(((15,17),120),(33,(34,(35,36)))))),45),46)),117),113),53),(((((((((5,23),(21,22)),((11,12),(16,18))),(24,25)),((8,9),(41,43))),10),((27,28),(42,44))),((87,110),((101,118),(106,115)))),(47,48)))),((((60,(104,105)),((77,78),111)),(((71,85),(84,103)),(102,107))),(62,(68,(88,89))))),(((((((54,92),98),(((90,(96,97)),91),95)),(((63,64),65),(99,100))),((67,114),72)),(((((57,58),(86,(108,109))),59),73),((69,70),(80,81)))),(((55,56),((61,(75,76)),((66,74),(93,94)))),(82,83)))),(51,52)),(2,49)),50);
 226: 7 -2179.943359 -2219.678785 (0,(((((((((1,79),(37,(38,39))),((40,112),116)),((47,48),(53,((((((((((54,92),98),(((90,(96,97)),91),95)),(((((55,56),((66,74),(93,94))),(61,(75,76))),((67,114),72)),(((((((57,58),(86,(108,109))),59),73),(80,81)),(69,70)),((63,(64,65)),(99,100))))),(((62,(68,(88,89))),(((71,85),(84,103)),(102,107))),((77,78),111))),(82,83)),118),101),(87,110)),(106,115))))),(((((((5,23),(21,22)),((11,12),(16,18))),(24,25)),((8,9),(41,43))),10),((27,28),(42,44)))),(((3,4),((((6,7),((((13,14),((19,20),32)),(26,31)),(((15,17),120),((33,34),(35,36))))),(45,119)),(((29,30),117),113))),46)),(51,52)),(60,(104,105))),(2,49)),50);
 227: 2 -2001.067261 -2215.457929 (0,(((((((((1,79),(37,(38,39))),((40,112),116)),(((((((((5,23),(21,22)),((11,12),(16,18))),(24,25)),((8,9),(41,43))),10),((27,28),(42,44))),((87,110),((101,118),(106,115)))),(47,48))),(((((((3,4),46),(((6,7),(((((13,14),((19,20),32)),(26,31)),(((15,17),120),((33,34),(35,36)))),(29,30))),(45,119))),117),113),(51,52)),((((54,92),98),(((90,(96,97)),91),95)),((((((((55,56),((66,74),(93,94))),(61,(75,76))),(82,83)),(((63,64),65),(99,100))),((67,114),72)),((69,70),(80,81))),((((((57,58),108),109),86),59),73))))),53),(((62,(68,(88,89))),((77,78),111)),((((71,85),(84,103)),102),107))),(60,(104,105))),(2,49)),50);
 228: 7 -2048.392578 -2211.037229 (0,((((((((((1,79),(37,(38,39))),((40,112),116)),(((((((((5,23),(21,22)),(24,25)),(8,(9,(41,43)))),((11,12),(16,18))),10),((27,28),(42,44))),((87,110),(101,((106,115),118)))),(47,48))),(((((3,4),(45,119)),(113,117)),((6,7),(((((13,14),(26,31)),((19,20),32)),(((((15,17),120),(35,36)),33),34)),(29,30)))),46)),53),((((60,(104,105)),((77,78),111)),((((71,85),(84,103)),102),107)),(62,(68,(88,89))))),(((((((54,98),((90,(91,(96,97))),95)),92),((67,114),72)),(((63,64),65),(99,100))),(((((57,58),(86,(108,109))),73),59),((69,70),(80,81)))),((55,(56,((61,(75,76)),((66,74),(93,94))))),(82,83)))),(51,52)),(2,49)),50);
 229: 2 -2017.401123 -2231.162944 (0,((((((((((1,79),(51,52)),53),(((((((3,4),(((((6,7),(((((13,14),26),(19,(20,32))),31),(((((15,17),120),33),(35,36)),34))),(45,119)),113),((29,30),117))),46),(47,48)),((40,112),116)),((((((((5,23),21),22),(11,(12,(16,18)))),(8,(9,(41,43)))),(24,25)),10),((27,28),(42,44)))),(38,39))),(((87,110),101),((106,115),118))),37),((54,((((90,(91,(96,97))),98),92),95)),((((((55,56),((66,74),(93,94))),(61,(75,76))),(82,83)),((63,(64,65)),(99,100))),(((((57,58),(86,(108,109))),59),73),((69,70),(80,81)))))),((67,114),72)),((62,(68,(88,89))),(((((71,85),(84,103)),107),102),((77,78),111)))),((60,105),104)),((2,49),50));
 230: 2 -2088.748291 -2213.438085 (0,(((((((((1,79),(((((3,4),((((6,7),((((((13,14),((19,20),32)),26),31),(((15,17),120),((33,34),(35,36)))),(29,30))),(45,119)),(113,117))),46),(((((((((((5,23),21),22),(24,25)),((8,9),(41,43))),((11,(16,18)),12)),10),((27,28),(42,44))),((87,110),((101,118),(106,115)))),(47,48)),53)),((40,112),116))),(38,39)),37),((51,52),((((((54,92),98),((90,(91,(96,97))),95)),(((63,64),65),(99,100))),(((((57,58),(86,(108,109))),59),73),((69,70),(80,81)))),((((55,56),((61,(75,76)),((66,74),(93,94)))),(82,83)),((67,114),72))))),(68,(88,89))),62),((60,(104,105)),((77,78),111))),(((71,85),(84,103)),(102,107))),((2,49),50));
 231: 1 -2273.221191 -2209.003048 (0,((((((((1,79),(((((((((3,4),46),117),113),(45,119)),((6,7),((((((13,14),((19,20),32)),26),31),((((15,17),120),(33,(35,36))),34)),(29,30)))),(((((((((5,23),(21,22)),(24,25)),((11,12),(16,18))),((8,9),(41,43))),10),((27,28),(42,44))),((87,110),((101,118),(106,115)))),(47,48))),53),((40,112),116))),(38,39)),37),((((60,(104,105)),((77,78),111)),(((71,85),(84,103)),(102,107))),(62,(68,(88,89))))),((((((((54,92),(((90,(96,97)),91),95)),98),(67,114)),(((63,64),65),(99,100))),((((((57,58),(86,(108,109))),59),73),(80,81)),(69,70))),(((((55,56),((66,74),(93,94))),(75,76)),61),72)),(82,83))),(51,52)),(2,49)),50);
 232: 3 -2091.18457 -2212.736241 (0,(((((((((((1,79),(38,39)),((40,112),116)),(((((((((5,23),(21,22)),((11,12),(16,18))),(24,25)),((8,9),(41,43))),10),((27,28),(42,44))),(((87,(106,115)),110),(101,118))),(47,48))),(((((3,4),46),117),(((6,7),((((((13,14),((19,20),32)),26),31),(29,30)),((((15,17),120),(34,(35,36))),33))),(45,119))),113)),53),37),(((60,(104,105)),((77,78),111)),((62,(68,(88,89))),((((71,85),(84,103)),102),107)))),(((((((54,92),98),((90,(91,(96,97))),95)),(((63,64),65),(99,100))),((67,114),72)),(((((57,58),(86,(108,109))),59),73),((69,70),(80,81)))),(((55,56),((61,(75,76)),((66,74),(93,94)))),(82,83)))),(51,52)),(2,49)),50);
 233: 3 -2208.822754 -2205.459461 (0,(((((((((1,79),((((((((3,4),46),117),113),(((6,7),(((((13,14),(19,(20,32))),(26,31)),((((15,17),120),(35,36)),(33,34))),(29,30))),(45,119))),((((((((5,23),(21,22)),(24,25)),((11,12),(16,18))),((8,9),(41,43))),10),((27,28),(42,44))),((87,110),((101,118),(106,115))))),(47,48)),((40,112),116))),(38,39)),37),53),(((51,52),(82,83)),((((((54,92),98),(((90,(96,97)),91),95)),(((63,64),65),(99,100))),(((((57,58),(86,(108,109))),59),73),((69,70),(80,81)))),((((55,56),((66,74),(93,94))),(61,(75,76))),((67,114),72))))),(((60,(104,105)),((77,78),111)),(62,(68,(88,89))))),(((71,85),(84,103)),(102,107))),(2,49)),50);
 234: 1 -2037.036255 -2216.595554 (0,((((((1,79),(((((((((5,23),22),21),((11,(16,18)),12)),(24,25)),((8,(41,43)),9)),10),((27,28),(42,44))),(((((37,(((((((54,((90,91),(96,97))),92),98),95),((67,114),72)),((((((55,56),((66,74),(93,94))),(61,(75,76))),(82,83)),(((63,64),65),(99,100))),((((((57,58),(86,(108,109))),73),59),(80,81)),(69,70)))),((62,(68,(88,89))),(((((71,85),(84,103)),102),107),((77,78),111))))),(38,39)),53),((40,112),116)),((47,48),((87,110),((101,118),(106,115))))))),(((3,4),((((6,7),((((((13,14),31),26),((19,20),32)),((((15,17),120),(35,36)),(33,34))),(29,30))),(45,119)),(113,117))),46)),(51,52)),(60,(104,105))),(2,49)),50);
 235: 3 -2359.002197 -2206.101055 (0,(((((((((1,79),((((((((3,4),46),117),(((6,7),(((((13,14),(19,(20,32))),(26,31)),((((15,17),120),(35,36)),(33,34))),(29,30))),(45,119))),113),(((((((((5,23),(21,22)),(24,25)),((11,12),(16,18))),(8,9)),(41,43)),10),((27,28),(42,44))),((87,110),((101,118),(106,115))))),(47,48)),((40,112),116))),(38,39)),37),53),(((51,52),(82,83)),((((((54,92),98),(((90,(96,97)),91),95)),(((63,64),65),(99,100))),(((((57,58),(86,(108,109))),59),73),((69,70),(80,81)))),((((55,56),((66,74),(93,94))),(61,(75,76))),((67,114),72))))),(((60,(104,105)),((77,78),111)),(62,(68,(88,89))))),(((71,85),(84,103)),(102,107))),(2,49)),50);
 236: 5 -2044.213745 -2212.069513 (0,((((((((((1,79),(((((((3,4),46),(((6,7),((((((13,14),31),((19,20),32)),26),(((15,17),120),(29,30))),((33,(35,36)),34))),(45,119))),117),113),((((((((((5,23),21),22),((11,(16,18)),12)),(24,25)),((8,9),(41,43))),10),((27,28),(42,44))),(((87,110),(106,115)),(101,118))),(47,48))),((40,112),116))),(38,39)),37),53),((51,52),(((((54,92),((90,((95,96),97)),91)),98),(((((((57,58),(86,(108,109))),59),73),((69,70),(80,81))),(((63,64),65),(99,100))),((67,114),72))),(((55,56),((61,(75,76)),((66,74),(93,94)))),(82,83))))),((((71,85),(84,103)),(102,107)),((77,78),111))),(62,(68,(88,89)))),(60,(104,105))),(2,49)),50);
 237: 1 -2575.406982 -2219.159598 (0,(((((((((1,79),(((((((3,4),46),(((((6,7),((((13,14),(19,(20,32))),(26,31)),(((15,17),120),((33,34),(35,36))))),(45,119)),(29,30)),117)),113),(((((((((5,23),22),21),(24,25)),((8,9),(41,43))),((11,12),(16,18))),10),((27,28),(42,44))),((87,110),((101,(106,115)),118)))),(47,48)),((40,112),116))),(38,39)),37),53),(((60,(104,105)),((77,78),111)),((62,(68,(88,89))),(((71,85),(84,103)),(102,107))))),(((((((((54,(95,98)),92),((90,(96,97)),91)),((67,114),72)),(((63,64),(99,100)),65)),((((57,58),(86,(108,109))),73),59)),((69,70),(80,81))),((((55,56),((66,74),(93,94))),(75,76)),61)),(82,83))),(51,52)),(2,49)),50);
 238: 3 -2067.817139 -2217.404657 (0,(((((((((1,79),((40,112),116)),(38,39)),37),((((((((3,4),46),117),(((6,7),(((((((13,14),31),26),((19,20),32)),30),29),((((15,17),120),(35,36)),(33,34)))),(45,119))),113),((((((((5,23),(21,22)),(11,(12,(16,18)))),(24,25)),((8,(41,43)),9)),10),((27,28),(42,44))),(47,48))),((87,110),((101,118),(106,115)))),53)),((51,52),(((((((54,92),98),(90,(91,(95,(96,97))))),((67,114),72)),(((63,65),64),(99,100))),(((((57,58),(86,(108,109))),59),73),((69,70),(80,81)))),(((55,((61,(75,76)),((66,74),(93,94)))),56),(82,83))))),(((62,(68,(88,89))),((77,78),111)),((((71,85),(84,103)),102),107))),((60,104),105)),(2,49)),50);
 239: 1 -2427.49707 -2209.087384 (0,(((((((((1,79),(((((((3,4),46),117),113),(((6,7),(((((13,14),(19,(20,32))),(26,31)),((((15,17),120),(33,(35,36))),34)),(29,30))),(45,119))),((((((((((5,23),(21,22)),((11,12),(16,18))),(8,9)),(24,25)),(41,43)),10),((27,28),(42,44))),((87,110),(101,((106,115),118)))),(47,48))),((40,112),116))),(38,39)),37),53),((((60,104),105),((77,78),111)),((62,(68,(88,89))),((((71,85),(84,103)),107),102)))),(((((((54,92),98),(((90,(96,97)),91),95)),((63,(64,65)),(99,100))),(67,114)),(((((57,58),(86,(108,109))),73),59),((69,70),(80,81)))),(((55,(56,((61,(75,76)),((66,74),(93,94))))),(82,83)),72))),(51,52)),(2,49)),50);
 240: 4 -2192.574707 -2217.573162 (0,((((((((((1,79),((40,112),116)),(37,(38,39))),((((((5,23),(21,22)),((11,12),(16,18))),(24,25)),((8,9),(41,43))),(10,((27,28),(42,44))))),53),((47,48),((87,110),(101,((106,115),118))))),((((((((((((((3,4),46),(113,117)),(45,119)),(6,7)),((((13,14),((19,20),32)),(26,31)),(29,30))),33),34),(35,36)),((15,17),120)),((((54,92),98),95),((90,(96,97)),91))),((((((57,58),(86,(108,109))),59),73),((((63,64),65),(99,100)),((69,70),(80,81)))),((67,114),72))),(51,52)),((55,(56,((61,(75,76)),((66,74),(93,94))))),(82,83)))),((62,(68,(88,89))),((((71,85),(84,103)),(102,107)),((77,78),111)))),(60,(104,105))),(2,49)),50);
 241: 7 -1890.737305 -2216.610887 (0,(((((((((((1,79),((((((((((((5,23),22),21),((11,(16,18)),12)),(8,9)),(24,25)),(41,43)),10),((27,28),(42,44))),((87,110),(101,((106,115),118)))),(47,48)),((40,112),116))),(38,39)),37),(53,((62,(68,(88,89))),(((((71,85),(84,103)),107),102),((77,78),111))))),((((((55,56),((61,(75,76)),((66,74),(93,94)))),(82,83)),((63,(64,65)),(99,100))),((((((57,58),(108,109)),86),59),73),((69,70),(80,81)))),((67,114),72))),(((54,(92,98)),95),(90,(91,(96,97))))),(((((3,4),119),(113,117)),(((6,7),(((((13,14),((19,20),32)),(26,31)),(((15,17),120),((33,34),(35,36)))),(29,30))),45)),46)),(51,52)),(60,(104,105))),(2,49)),50);
 242: 1 -2074.668945 -2209.11467 (0,((((((((1,79),(37,(38,39))),((40,112),116)),((((((3,4),117),113),(((6,7),(((((13,14),(19,(20,32))),(26,31)),(29,30)),(((((15,17),120),33),(35,36)),34))),(45,119))),46),(((((((((((5,23),21),22),(24,25)),(11,(12,(16,18)))),(8,9)),(41,43)),10),((27,28),(42,44))),((87,110),((101,118),(106,115)))),(47,48)))),53),(((((60,104),105),((77,78),111)),(62,(68,(88,89)))),(((71,85),(84,103)),(102,107)))),(((((((54,98),92),(((90,(96,97)),91),95)),(((63,(64,65)),99),100)),((67,114),72)),(((((((57,58),(108,109)),86),59),73),(69,70)),(80,81))),(((55,56),((61,(75,76)),((66,74),(93,94)))),(82,83)))),(51,52)),((2,49),50));
 243: 2 -2319.178955 -2210.284907 (0,((((((((((1,79),(((((((3,4),46),((((6,7),(((((13,14),31),((19,20),32)),26),(((((15,17),120),(35,36)),33),34))),(29,30)),(45,119))),117),113),((((((((((5,23),22),21),((11,12),(16,18))),((8,9),(41,43))),(24,25)),10),((27,28),(42,44))),((87,110),((101,118),(106,115)))),(47,48))),((40,112),116))),(38,39)),37),53),((((60,(104,105)),((77,78),111)),(((71,85),(84,103)),(102,107))),(62,(68,(88,89))))),(82,83)),((((((54,98),((((90,(96,97)),91),92),95)),((67,114),72)),(((63,64),65),(99,100))),((((55,56),((66,74),(93,94))),(61,(75,76))),((69,70),(80,81)))),(((((57,58),86),(108,109)),59),73))),(51,52)),(2,49)),50);
 244: 6 -2240.520752 -2206.444564 (0,(((((((((1,79),(((((((3,(4,46)),(((6,7),(((((13,14),(26,31)),(19,(20,32))),(((15,17),120),((33,34),(35,36)))),(29,30))),(45,119))),117),113),((((((((5,23),(21,22)),(11,(12,(16,18)))),(8,(9,(41,43)))),(24,25)),10),((27,28),(42,44))),((87,110),((101,118),(106,115))))),(47,48)),((40,112),116))),(38,39)),37),53),(((((60,104),105),((77,78),111)),((((71,85),(84,103)),102),107)),(62,(68,(88,89))))),(((((((54,92),98),(((90,(96,97)),91),95)),(((63,64),65),(99,100))),(((((55,56),((66,74),(93,94))),61),(75,76)),((67,114),72))),((((((57,58),(108,109)),86),73),59),((69,70),(80,81)))),(82,83))),(51,52)),(2,49)),50);
 245: 2 -2159.9021 -2211.835592 (0,(((((((((1,79),((((((((3,4),46),117),(((6,7),(((((13,14),(26,31)),((19,20),32)),(29,30)),((((15,17),120),(35,36)),(33,34)))),(45,119))),113),53),(((((((((5,23),(21,22)),((11,12),(16,18))),(24,25)),((8,9),(41,43))),10),((27,28),(42,44))),((87,110),(101,((106,115),118)))),(47,48))),((40,112),116))),(38,39)),37),(((51,52),(82,83)),((((54,((90,(91,(96,97))),95)),92),98),(((((((55,56),((66,74),(93,94))),(61,(75,76))),(80,81)),(69,70)),(((((63,64),65),99),100),((67,114),72))),(((((57,58),(108,109)),86),73),59))))),(62,(68,(88,89)))),((77,78),111)),(((71,85),(84,103)),(102,107))),((2,49),(60,(104,105)))),50);
 246: 11 -2032.381226 -2209.33262 (0,((((((((((1,79),(((((((3,4),46),117),(((6,7),((((((13,14),(19,(20,32))),26),31),(((((15,17),120),33),(35,36)),34)),(29,30))),(45,119))),113),((((((((5,23),(21,22)),(24,25)),((11,12),(16,18))),(8,(9,(41,43)))),10),((27,28),(42,44))),((47,48),((87,110),((101,118),(106,115)))))),((40,112),116))),(38,39)),37),53),(((((((54,92),98),(((90,(96,97)),91),95)),(((63,64),65),(99,100))),((67,114),72)),((((((57,58),(108,109)),86),59),73),((69,70),(80,81)))),(((55,56),((61,(75,76)),((66,74),(93,94)))),(82,83)))),((((60,105),104),((77,78),111)),(62,(68,(88,89))))),(((71,85),(84,103)),(102,107))),(51,52)),(2,49)),50);
 247: 1 -2068.896484 -2224.227588 (0,((((((((((1,79),(37,(38,39))),((40,112),116)),((47,48),(53,((((((54,92),98),(90,(91,((95,97),96)))),((((((((55,56),61),(75,76)),((66,74),(93,94))),(82,83)),((((63,65),64),99),100)),((((((57,58),86),(108,109)),59),73),((69,70),(80,81)))),((67,114),72))),((62,(68,(88,89))),(((((71,85),(84,103)),102),107),((77,78),111)))),((((87,(106,115)),110),118),101))))),((((((((5,23),22),21),((11,(16,18)),12)),(24,25)),((8,9),(41,43))),10),((27,28),(42,44)))),((((((3,4),119),117),113),(((6,7),((((((13,14),26),31),((19,20),32)),(((15,17),120),(33,(34,(35,36))))),(29,30))),45)),46)),(51,52)),((60,105),104)),2),49),50);
 248: 1 -2297.375 -2210.182959 (0,((((((((1,79),((((((((3,4),46),117),(((6,7),((((((13,14),26),(19,(20,32))),31),((((15,17),120),(35,36)),(33,34))),(29,30))),(45,119))),113),((((((((((5,23),(21,22)),(16,18)),12),11),((8,9),(41,43))),(24,25)),10),((27,28),(42,44))),((87,110),((101,118),(106,115))))),(47,48)),((40,112),116))),(38,39)),53),37),((51,52),((((((((((54,92),98),((90,(96,97)),91)),95),(((((55,56),((66,74),(93,94))),61),(75,76)),((67,114),72))),(((63,64),65),(99,100))),(80,81)),(69,70)),(((((57,58),(108,109)),86),59),73)),(82,83)))),((((60,104),105),((77,78),111)),(62,(68,(88,89))))),((((71,85),(84,103)),107),102)),((2,49),50));
 249: 1 -2345.516357 -2210.898844 (0,((((((((1,79),((((((((3,4),46),(((((6,7),(((13,14),(26,31)),((19,20),32))),(((15,17),120),((33,34),(35,36)))),(29,30)),(45,119))),117),113),(((((((((5,23),22),21),(11,(12,(16,18)))),((8,(41,43)),9)),(24,25)),10),((27,28),(42,44))),((87,110),(101,((106,115),118))))),(47,48)),((40,112),116))),(38,39)),37),53),((51,52),((((((((54,92),98),(((90,(96,97)),91),95)),((67,114),72)),(((63,64),65),(99,100))),((69,70),(80,81))),((((57,58),(86,(108,109))),59),73)),(((55,((61,(75,76)),((66,74),(93,94)))),56),(82,83))))),(((62,(68,(88,89))),((77,78),111)),(((71,85),(84,103)),(102,107)))),(60,(104,105))),((2,49),50));
 250: 2 -2435.29834 -2205.459461 (0,(((((((((1,79),((((((((3,4),46),117),113),(((6,7),(((((13,14),(19,(20,32))),(26,31)),((((15,17),120),(35,36)),(33,34))),(29,30))),(45,119))),((((((((5,23),(21,22)),(24,25)),((11,12),(16,18))),((8,9),(41,43))),10),((27,28),(42,44))),((87,110),((101,118),(106,115))))),(47,48)),((40,112),116))),(38,39)),37),53),(((51,52),(82,83)),((((((54,92),98),(((90,(96,97)),91),95)),(((63,64),65),(99,100))),(((((57,58),(86,(108,109))),59),73),((69,70),(80,81)))),((((55,56),((66,74),(93,94))),(61,(75,76))),((67,114),72))))),(((60,(104,105)),((77,78),111)),(62,(68,(88,89))))),(((71,85),(84,103)),(102,107))),(2,49)),50);
 251: 1 -2213.164062 -2207.457183 (0,((((((((((1,79),((((((((3,4),46),(((6,7),((((((13,14),31),(19,(20,32))),26),(29,30)),((((15,17),120),33),(34,(35,36))))),(45,119))),117),113),(((((((((5,23),(21,22)),(24,25)),(11,(12,(16,18)))),(8,9)),(41,43)),10),((27,28),(42,44))),((87,110),((101,118),(106,115))))),(47,48)),((40,112),116))),(38,39)),37),53),(((((54,92),98),(((90,(96,97)),91),95)),(((((((57,58),(86,(108,109))),59),73),((69,70),(80,81))),((67,114),72)),(((63,64),65),(99,100)))),(((55,((61,(75,76)),((66,74),(93,94)))),56),(82,83)))),(((60,(104,105)),((77,78),111)),(62,(68,(88,89))))),(((71,85),(84,103)),(102,107))),(51,52)),50),(2,49));
 252: 1 -2002.887451 -2211.199128 (0,(((((1,79),((37,(38,39)),((40,112),116))),(((((((3,4),46),(((6,7),(((((13,14),(26,31)),((19,20),32)),(29,30)),((((15,17),120),34),(33,(35,36))))),(45,119))),117),113),53),((((((((((5,23),(21,22)),((11,12),(16,18))),((8,9),(41,43))),(24,25)),10),((27,28),(42,44))),(87,110)),((101,118),(106,115))),(47,48)))),((51,52),(((((54,92),((90,(91,(96,97))),95)),98),((((((55,56),((66,74),(93,94))),61),(75,76)),((67,114),72)),((((((57,58),(86,(108,109))),59),73),((69,70),(80,81))),(((63,64),65),(99,100))))),(82,83)))),(((((60,104),105),((77,78),111)),(62,(68,(88,89)))),((((71,85),(84,103)),102),107))),((2,49),50));
 253: 1 -1903.637085 -2224.870802 (0,((((((((((1,79),(37,(38,39))),(40,112)),116),((47,48),((53,((((((54,((90,(91,((95,96),97))),98)),92),((((((55,56),61),(75,76)),((66,74),(93,94))),(82,83)),((((63,65),64),100),99))),((((((57,58),(108,109)),86),59),73),((69,70),(80,81)))),((67,114),72)),((62,(68,(88,89))),((((71,((84,103),85)),107),102),((77,78),111))))),((((87,110),(106,115)),118),101)))),(((((((((5,23),21),22),((11,(16,18)),12)),(8,9)),(24,25)),(41,43)),10),((27,28),(42,44)))),(((((((3,4),119),113),117),(((6,7),((((((13,14),((19,32),20)),26),31),(((15,17),120),(33,(34,(35,36))))),(29,30))),45)),46),(51,52))),((60,104),105)),49),2),50);
 254: 3 -2179.221924 -2205.725845 (0,((((((((((1,79),((((((((3,4),46),117),(((6,7),((((((13,14),(19,(20,32))),31),26),(29,30)),((((15,17),120),(35,36)),(33,34)))),(45,119))),113),((((((((((5,23),21),22),(24,25)),((11,(16,18)),12)),(8,9)),(41,43)),10),((27,28),(42,44))),((87,110),(101,((106,115),118))))),(47,48)),((40,112),116))),(38,39)),37),53),((51,52),(((((((54,92),98),(((90,(96,97)),91),95)),(((63,64),65),(99,100))),((67,114),72)),(((((57,58),(86,(108,109))),59),73),((69,70),(80,81)))),(((55,56),((61,(75,76)),((66,74),(93,94)))),(82,83))))),(62,(68,(88,89)))),((60,(104,105)),((77,78),111))),(((71,85),(84,103)),(102,107))),(2,49)),50);
 255: 2 -2004.676758 -2221.76387 (0,(((((((((1,79),(37,(38,39))),((40,112),116)),((47,48),(53,((((((((((54,92),98),95),((90,(96,97)),91)),(((((((55,56),((66,74),(93,94))),61),(75,76)),((((((57,58),(86,(108,109))),73),59),(80,81)),(69,70))),(((63,(99,100)),65),64)),((67,114),72))),((((62,(88,89)),68),(((71,85),(84,103)),(102,107))),((77,78),111))),(82,83)),118),(101,(106,115))),(87,110))))),(((((((5,23),(21,22)),((11,12),(16,18))),(24,25)),((8,9),(41,43))),10),((27,28),(42,44)))),(((3,4),((((6,7),((((13,14),((19,20),32)),(26,31)),(((15,17),120),((33,34),(35,36))))),(45,119)),(((29,30),117),113))),46)),(51,52)),(60,(104,105))),(2,49)),50);
 256: 1 -2209.525391 -2217.726665 (0,((((((((1,79),(((((((((3,4),46),(45,119)),(((6,7),((((13,14),((19,20),32)),(26,31)),(((15,17),120),((33,34),(35,36))))),(29,30))),117),113),((((((((5,23),(21,22)),(11,(12,(16,18)))),(24,25)),((8,(41,43)),9)),10),((27,28),(42,44))),((87,((101,118),(106,115))),110))),(47,48)),((40,112),116))),(38,39)),37),53),((((60,(104,105)),((77,78),111)),(((71,85),(84,103)),(102,107))),(62,(68,(88,89))))),(((((((54,92),98),((((63,64),65),(99,100)),95)),((90,91),(96,97))),((67,114),72)),(((((57,58),(86,(108,109))),59),73),((69,70),(80,81)))),((((55,((66,74),(93,94))),(61,(75,76))),56),(82,83)))),(51,52)),((2,49),50));
 257: 2 -2269.101562 -2222.068892 (0,((((((((1,79),(((((((((3,4),119),117),113),(((6,7),((((((13,14),(19,(20,32))),26),31),(((((15,17),120),34),(35,36)),33)),(29,30))),45)),46),((47,48),(53,((((87,(106,115)),110),118),101)))),(((((((((5,23),21),22),((11,(16,18)),12)),(8,9)),(24,25)),(41,43)),10),((27,28),(42,44)))),((40,112),116))),(38,39)),37),((62,(68,(88,89))),(((((71,85),(84,103)),107),102),((77,78),111)))),(((((((54,((90,(91,(96,97))),(92,98))),95),(((((55,56),((66,74),(93,94))),61),(75,76)),(((63,64),65),(99,100)))),(((((57,58),(86,(108,109))),59),73),((69,70),(80,81)))),((67,114),72)),(60,(104,105))),(82,83))),(51,52)),(2,49)),50);
 258: 2 -2431.864258 -2208.144953 (0,((((((((((1,79),((((((((3,4),46),((((6,7),((((13,14),(26,31)),(19,(20,32))),(29,30))),((((15,17),120),(35,36)),(33,34))),(45,119))),117),113),((((((((5,23),(21,22)),((11,12),(16,18))),(8,(9,(41,43)))),(24,25)),10),((27,28),(42,44))),((87,110),((101,118),(106,115))))),(47,48)),((40,112),116))),(38,39)),37),53),(60,(104,105))),((62,(68,(88,89))),((((71,85),(84,103)),(102,107)),((77,78),111)))),(((((((54,92),98),((90,(91,(96,97))),95)),(67,114)),(((63,64),65),(99,100))),(((((57,58),(86,(108,109))),59),73),((69,70),(80,81)))),((((55,56),((61,(75,76)),((66,74),(93,94)))),(82,83)),72))),(51,52)),(2,49)),50);
 259: 1 -1833.431885 -2213.930085 (0,((((((((((1,79),((((((((3,4),46),(((6,7),(((((13,14),(26,31)),(19,(20,32))),(29,30)),((((15,17),120),(35,36)),(33,34)))),(45,119))),117),113),((((((((5,23),(21,22)),((11,12),(16,18))),24),25),(((8,9),(41,43)),10)),((27,28),(42,44))),((87,110),((101,118),(106,115))))),(47,48)),((40,112),116))),(38,39)),37),((60,104),105)),53),((62,(68,(88,89))),((((71,85),(84,103)),(102,107)),((77,78),111)))),(((((((54,92),98),((90,(91,(96,97))),95)),(((63,64),65),(99,100))),(67,114)),((((((57,58),(108,109)),86),59),73),((69,70),(80,81)))),((((55,56),((61,(75,76)),((66,74),(93,94)))),(82,83)),72))),(51,52)),(2,49)),50);
 260: 2 -2170.640625 -2206.039535 (0,(((((((((1,79),(((((((3,46),4),(((6,7),((((((13,14),((19,20),32)),26),31),(29,30)),(((15,17),120),((33,34),(35,36))))),(45,119))),117),113),(((((((((5,23),(21,22)),((11,12),(16,18))),(24,25)),((8,(41,43)),9)),10),((27,28),(42,44))),((87,110),(101,((106,115),118)))),(47,48))),((40,112),116))),(38,39)),37),53),(((51,52),(82,83)),((((((54,92),98),((90,(91,(96,97))),95)),(((63,64),65),(99,100))),(((((57,58),(86,(108,109))),59),73),((69,70),(80,81)))),((((55,56),((66,74),(93,94))),(61,(75,76))),((67,114),72))))),(((60,(104,105)),((77,78),111)),(62,(68,(88,89))))),(((71,85),(84,103)),(102,107))),(2,49)),50);
 261: 2 -2252.260742 -2206.894868 (0,((((((((1,79),(((((3,4),(((((6,7),(((((13,14),((19,20),32)),(26,31)),(29,30)),(((15,17),120),(33,(34,(35,36)))))),(45,119)),117),113)),46),((((((((((5,23),21),22),(11,(12,(16,18)))),((8,(41,43)),9)),(10,(24,25))),((27,28),(42,44))),((87,110),((101,118),(106,115)))),(47,48)),53)),((40,112),116))),(38,39)),37),(((60,(104,105)),((77,78),111)),((62,(68,(88,89))),(((71,85),(84,103)),(102,107))))),(((((((54,92),98),((90,(91,(96,97))),95)),(67,114)),(((63,64),65),(99,100))),((((((57,58),(108,109)),86),59),73),((69,70),(80,81)))),((((55,56),((61,(75,76)),((66,74),(93,94)))),(82,83)),72))),(51,52)),(2,49)),50);
 262: 3 -1955.020386 -2216.509533 (0,((((((((((((1,79),(37,(38,39))),((40,112),116)),(((((((5,23),(21,22)),((11,12),(16,18))),(24,25)),((8,9),(41,43))),10),((27,28),(42,44)))),(47,48)),((((87,110),(106,115)),118),101)),53),(((((54,92),(95,98)),((90,91),(96,97))),(((62,(68,(88,89))),(((((71,85),(84,103)),107),102),((77,78),111))),(82,83))),(((((((55,56),((66,74),(93,94))),(61,(75,76))),((63,(64,65)),(99,100))),((69,70),(80,81))),((((57,58),(86,(108,109))),73),59)),((67,114),72)))),(((3,4),((((6,7),(((((13,14),((19,20),32)),(26,31)),(((15,17),120),((33,34),(35,36)))),(29,30))),(45,119)),(113,117))),46)),(51,52)),((60,105),104)),(2,49)),50);
 263: 1 -2369.837158 -2210.69969 (0,(((((((((1,79),((37,(((((((54,(92,98)),95),((90,(96,97)),91)),((67,114),72)),((((((((55,56),((66,74),(93,94))),61),(75,76)),((((63,65),64),99),100)),(80,81)),(69,70)),(((((57,58),(108,109)),86),73),59))),(82,83)),(((62,(68,(88,89))),(((71,85),(84,103)),(102,107))),((77,78),111)))),(38,39))),((40,112),116)),((((((((((5,23),21),22),(24,25)),((11,(16,18)),12)),((8,(41,43)),9)),10),((27,28),(42,44))),((87,110),((101,118),(106,115)))),(47,48))),53),(((3,4),((((6,7),(((((13,14),((19,20),32)),(26,31)),(((15,17),120),(33,(34,(35,36))))),(29,30))),(45,119)),(113,117))),46)),(51,52)),(60,(104,105))),(2,49)),50);
 264: 1 -2230.397949 -2209.984565 (0,(((((((1,79),((((((((3,4),119),((((6,7),((((((13,14),((19,20),32)),26),31),(29,30)),(((((15,17),120),(35,36)),34),33))),45),46)),117),113),53),(((((((((((5,23),22),21),((11,12),(16,18))),(24,25)),(8,9)),(41,43)),10),((27,28),(42,44))),((87,110),(101,((106,115),118)))),(47,48))),((40,112),116))),(38,39)),37),(((51,52),(((55,56),((61,(75,76)),((66,74),(93,94)))),(82,83))),(((54,98),((90,(91,((95,96),97))),92)),((((((((57,58),(86,(108,109))),59),73),(69,70)),(80,81)),((67,114),72)),(((63,65),64),(99,100)))))),(((60,(104,105)),((77,78),111)),(62,(68,(88,89))))),((((71,85),(84,103)),102),107)),((2,49),50));
 265: 1 -1989.52771 -2216.759025 (0,(((((((((1,79),((((((((3,4),46),(((6,7),((((13,14),((((15,17),120),((33,34),(35,36))),(26,31))),(19,(20,32))),(29,30))),(45,119))),117),113),(((((((5,23),(21,22)),(24,25)),((11,12),(16,18))),((8,9),(41,43))),10),(((27,28),(42,44)),((87,110),((101,118),(106,115)))))),(47,48)),((40,112),116))),(38,39)),37),53),((((60,104),105),((77,78),111)),((62,(68,(88,89))),(((71,85),(84,103)),(102,107))))),(((((((54,92),98),((90,(95,(96,97))),91)),((67,114),72)),(((63,64),65),(99,100))),(((((57,58),(86,(108,109))),59),73),((69,70),(80,81)))),(((55,((61,(75,76)),((66,74),(93,94)))),56),(82,83)))),(51,52)),(2,49)),50);
 266: 3 -2129.282959 -2207.536568 (0,(((((((((1,79),(((((((3,4),46),(((6,7),(((((13,14),(26,31)),((19,20),32)),(29,30)),(((15,17),120),((33,34),(35,36))))),(45,119))),117),113),(((((((((((5,23),21),22),(24,25)),((8,(41,43)),9)),((11,(16,18)),12)),10),((27,28),(42,44))),(87,110)),(101,((106,115),118))),(47,48))),((40,112),116))),(38,39)),37),53),(((51,52),(82,83)),((((((54,92),98),((90,(91,(96,97))),95)),(((63,64),65),(99,100))),(((((57,58),(86,(108,109))),59),73),((69,70),(80,81)))),((((55,56),((66,74),(93,94))),(61,(75,76))),((67,114),72))))),(((60,(104,105)),((77,78),111)),(62,(68,(88,89))))),(((71,85),(84,103)),(102,107))),(2,49)),50);
 267: 3 -2282.573242 -2213.090539 (0,(((((((((1,79),(37,(38,39))),((40,112),116)),(((((((((5,23),(21,22)),((11,12),(16,18))),(24,25)),((8,9),(41,43))),10),((27,28),(42,44))),((87,110),(101,((106,115),118)))),(47,48))),(((((((3,4),46),(((6,7),(((((13,14),((19,20),32)),(26,31)),(((15,17),120),((33,34),(35,36)))),(29,30))),(45,119))),117),113),(51,52)),((((54,(92,98)),95),(90,(91,(96,97)))),(((((((((55,56),((66,74),(93,94))),(61,(75,76))),(82,83)),(((63,64),65),(99,100))),((67,114),72)),(80,81)),(69,70)),((((57,58),(86,(108,109))),73),59))))),53),(((62,68),(88,89)),((((71,85),(84,103)),(102,107)),((77,78),111)))),(60,(104,105))),(2,49)),50);
 268: 3 -2244.335449 -2228.106129 (0,(((((((((1,79),(37,(38,39))),((40,112),116)),((47,48),(53,((((((((((54,92),98),(((90,(96,97)),91),95)),(((((((55,56),((66,74),(93,94))),61),(75,76)),((67,114),72)),(((((((57,58),(86,(108,109))),59),73),80),81),(69,70))),(((63,64),(99,100)),65))),(((62,(68,(88,89))),(((71,85),(84,103)),(102,107))),((77,78),111))),(82,83)),118),101),(106,115)),(87,110))))),(((((((5,23),(21,22)),((11,12),(16,18))),(24,25)),((8,9),(41,43))),10),((27,28),(42,44)))),(((3,4),((((6,7),((((13,14),((19,20),32)),(26,31)),(((15,17),120),((33,34),(35,36))))),(45,119)),(((29,30),117),113))),46)),(51,52)),(60,(104,105))),(2,49)),50);
 269: 1 -2185.932861 -2221.423282 (0,(((((((((((((1,79),(51,52)),53),(((((((((((5,23),21),22),(24,25)),((11,(16,18)),12)),((8,9),(41,43))),10),((27,28),(42,44))),((87,110),((101,118),(106,115)))),(47,48)),((37,(38,39)),((40,112),116)))),(((3,4),((((6,7),(((((13,14),(((19,20),32),26)),31),(((((15,17),120),(35,36)),34),33)),(29,30))),(45,119)),(113,117))),46)),((54,((92,98),95)),((90,91),(96,97)))),((((55,(56,((61,(75,76)),((66,74),(93,94))))),(82,83)),((63,(64,65)),(99,100))),((((((57,58),(108,109)),86),73),59),((69,70),(80,81))))),((67,114),72)),(((((71,85),(84,103)),107),102),((77,78),111))),(68,(88,89))),62),((60,105),104)),(2,49)),50);
 270: 1 -1847.95752 -2212.974193 (0,((((((((1,79),(((((((((3,4),46),(((6,7),((((13,14),((19,20),32)),(26,31)),(((((15,17),120),(35,36)),33),34))),(45,119))),((29,30),117)),113),(51,52)),(((((((((((5,23),21),22),((11,12),(16,18))),(24,25)),(8,9)),(41,43)),10),((27,28),(42,44))),((87,110),((101,118),(106,115)))),(47,48))),53),((40,112),116))),(38,39)),37),(((((54,92),((90,(91,(96,97))),95)),98),(((((((55,56),((66,74),(93,94))),61),(75,76)),(82,83)),((63,(64,65)),(99,100))),(((((57,58),(86,(108,109))),59),73),((69,70),(80,81))))),((67,114),72))),((62,(68,(88,89))),((((71,85),(84,103)),(102,107)),((77,78),111)))),((60,104),105)),(2,49)),50);
 271: 1 -2125.507812 -2214.748368 (0,(((((((((((1,79),(37,(38,39))),((40,112),116)),(((((((5,23),(21,22)),(24,25)),10),(11,(12,(16,18)))),((8,(41,43)),9)),((27,28),(42,44)))),(((((((3,4),46),(45,119)),(((6,7),((((13,14),(19,(20,32))),(26,31)),(((15,17),120),((33,34),(35,36))))),(29,30))),117),113),(47,48))),((87,110),((101,118),(106,115)))),53),((51,52),((((((((54,92),(90,(91,(95,(96,97))))),98),(((63,64),65),(99,100))),((67,114),72)),(((((57,58),(86,(108,109))),59),73),((69,70),(80,81)))),((55,56),((61,(75,76)),((66,74),(93,94))))),(82,83)))),(((62,(68,(88,89))),((77,78),111)),((((71,85),(84,103)),102),107))),((60,104),105)),(2,49)),50);
 272: 12 -2238.695312 -2211.461235 (0,(((((((((1,79),((((((((3,4),119),117),((((6,7),((((((13,14),26),(19,(20,32))),31),((((15,17),120),(34,(35,36))),33)),(29,30))),45),46)),113),(((((((((5,23),(21,22)),(24,25)),((11,(16,18)),12)),(8,(9,(41,43)))),10),((27,28),(42,44))),((87,((101,118),(106,115))),110)),(47,48))),53),((40,112),116))),(38,39)),37),((51,52),(((((54,92),98),((90,(95,(96,97))),91)),(((((((57,58),(86,(108,109))),59),73),((69,70),(80,81))),(((63,64),65),(99,100))),((67,114),72))),(((55,56),((61,(75,76)),((66,74),(93,94)))),(82,83))))),(62,(68,(88,89)))),((60,(104,105)),((77,78),111))),(((71,85),(84,103)),(102,107))),(2,49)),50);
 273: 3 -2158.935791 -2207.142811 (0,(((((((((1,79),((((((((3,4),46),117),(((6,7),((((((13,14),(19,(20,32))),31),26),(29,30)),((((15,17),120),(33,(35,36))),34))),(45,119))),113),((((((((5,23),(21,22)),(24,25)),(11,(12,(16,18)))),(8,(9,(41,43)))),10),((27,28),(42,44))),((87,110),(101,((106,115),118))))),(47,48)),((40,112),116))),(38,39)),37),53),(((60,(104,105)),((77,78),111)),((62,(68,(88,89))),((((71,85),(84,103)),107),102)))),(((((((((54,92),98),((90,(91,(96,97))),95)),((67,114),72)),(((63,64),65),(99,100))),((((55,56),((66,74),(93,94))),61),(75,76))),((69,70),(80,81))),((((57,58),(86,(108,109))),59),73)),(82,83))),(51,52)),(2,49)),50);
 274: 1 -2340.10498 -2221.930321 (0,(((((((((1,79),(37,(38,39))),((40,112),116)),((47,48),(53,((((((((((54,92),98),95),((90,(96,97)),91)),(((((((55,56),((66,74),(93,94))),61),(75,76)),((((((57,58),(86,(108,109))),73),59),(80,81)),(69,70))),(((63,(99,100)),65),64)),((67,114),72))),(((62,(68,(88,89))),(((71,85),(84,103)),(102,107))),((77,78),111))),(82,83)),118),(101,(106,115))),(87,110))))),((((((((5,23),(21,22)),((11,12),(16,18))),(24,25)),(8,9)),(41,43)),10),((27,28),(42,44)))),(((3,4),((((6,7),((((13,14),((19,20),32)),(26,31)),(((15,17),120),((33,34),(35,36))))),(45,119)),(((29,30),117),113))),46)),(51,52)),(60,(104,105))),(2,49)),50);
 275: 1 -2748.709961 -2211.377065 (0,((((((((((1,79),((((((((3,4),46),117),113),(((6,7),(((((13,14),(26,31)),((19,20),32)),(29,30)),(((15,17),120),((33,34),(35,36))))),(45,119))),((47,48),((87,110),((101,118),(106,115))))),(((((((5,23),(21,22)),((11,12),(16,18))),((8,(41,43)),9)),(24,25)),10),((27,28),(42,44)))),((40,112),116))),(38,39)),37),53),(((51,52),((((55,((61,(75,76)),((66,74),(93,94)))),56),(82,83)),72)),((((((54,92),98),((90,(91,(96,97))),95)),(67,114)),(((63,64),65),(99,100))),((((((57,58),(108,109)),86),59),73),((69,70),(80,81)))))),(62,(68,(88,89)))),((60,(104,105)),((77,78),111))),(((71,85),(84,103)),(102,107))),(2,49)),50);
 276: 2 -2136.069092 -2218.169068 (0,(((((((1,79),((((((((3,4),119),((((6,7),((((((13,14),((19,20),32)),26),31),(29,30)),(((((15,17),120),(35,36)),34),33))),45),46)),117),113),53),((((((((((5,23),22),21),((11,12),(16,18))),(24,25)),((8,9),(41,43))),10),((27,28),(42,44))),((87,110),(101,((106,115),118)))),(47,48))),((40,112),116))),(38,39)),37),(((51,52),((55,56),(((61,(75,76)),((66,74),(93,94))),(82,83)))),(((54,98),((90,(91,((95,96),97))),92)),((((((((57,58),(86,(108,109))),59),73),(69,70)),(80,81)),((67,114),72)),(((63,65),64),(99,100)))))),(((60,(104,105)),((77,78),111)),(62,(68,(88,89))))),((((71,85),(84,103)),102),107)),((2,49),50));
 277: 1 -2189.069092 -2206.528454 (0,(((((((((1,79),(((((((3,4),46),117),(((6,7),(((((13,14),((19,20),32)),(26,31)),(((15,17),120),((33,34),(35,36)))),(29,30))),(45,119))),113),(((((((((5,23),(21,22)),((11,(16,18)),12)),(24,25)),((8,9),(41,43))),10),((27,28),(42,44))),((87,110),(101,((106,115),118)))),(47,48))),((40,112),116))),(38,39)),(53,(60,(104,105)))),37),(((62,(68,(88,89))),((((71,85),(84,103)),102),107)),((77,78),111))),(((((((54,92),98),(((90,(96,97)),91),95)),(67,114)),(((63,64),65),(99,100))),(((((57,58),(86,(108,109))),59),73),((69,70),(80,81)))),((((55,56),((61,(75,76)),((66,74),(93,94)))),(82,83)),72))),(51,52)),(2,49)),50);
 278: 1 -1958.639404 -2213.19024 (0,(((((((((1,79),((((((((3,4),46),117),113),(((6,7),((((((13,14),((19,20),32)),26),31),(29,30)),((((15,17),120),(33,(35,36))),34))),(45,119))),(((((((((5,23),(21,22)),((11,(16,18)),12)),(24,25)),((8,9),(41,43))),10),((27,28),(42,44))),((87,110),(101,((106,115),118)))),(47,48))),53),((40,112),116))),(38,39)),37),((51,52),((((((54,98),92),((90,(91,(96,97))),95)),(((63,64),65),(99,100))),((((((57,58),(86,(108,109))),59),73),(80,81)),(69,70))),((((((55,56),(82,83)),((66,74),(93,94))),61),(75,76)),((67,114),72))))),(62,(68,(88,89)))),((77,78),111)),(((71,85),(84,103)),(102,107))),50),((2,49),((60,104),105)));
 279: 1 -2326.504639 -2211.282647 (0,((((((((1,79),((((((((3,4),46),117),113),(((6,7),((((((13,14),26),(19,(20,32))),31),((((15,17),120),(35,36)),(33,34))),(29,30))),(45,119))),((((((((((5,23),(21,22)),(16,18)),12),11),((8,9),(41,43))),(24,25)),10),((27,28),(42,44))),((87,110),((101,118),(106,115))))),(47,48)),((40,112),116))),(38,39)),37),53),((51,52),((((((((((54,92),98),((90,(96,97)),91)),95),(((((55,56),((66,74),(93,94))),61),(75,76)),((67,114),72))),(((63,64),65),(99,100))),(80,81)),(69,70)),(((((57,58),(108,109)),86),59),73)),(82,83)))),((((60,104),105),((77,78),111)),(62,(68,(88,89))))),((((71,85),(84,103)),107),102)),((2,49),50));
 280: 2 -2104.121094 -2204.423123 (0,(((((((((1,79),(((((3,4),(((((6,7),((((((13,14),26),(19,(20,32))),31),((((15,17),120),(35,36)),(33,34))),(29,30))),(45,119)),117),113)),46),(((((((((5,23),(21,22)),(11,(12,(16,18)))),(24,25)),(8,(9,(41,43)))),10),((27,28),(42,44))),((87,110),(101,((106,115),118)))),(47,48))),((40,112),116))),(38,39)),37),53),((60,(104,105)),(((62,(68,(88,89))),((((71,85),(84,103)),102),107)),((77,78),111)))),(((((((54,92),98),((90,(91,(96,97))),95)),(((63,64),65),(99,100))),((67,114),72)),((((((57,58),(108,109)),86),59),73),((69,70),(80,81)))),(((55,56),((61,(75,76)),((66,74),(93,94)))),(82,83)))),(51,52)),(2,49)),50);
 281: 1 -2059.906982 -2222.045268 (0,(((((((((1,79),(37,(38,39))),((40,112),116)),((47,48),(53,((((((54,92),((((90,91),(96,97)),95),98)),((((((55,56),61),(((66,74),(93,94)),(75,76))),(82,83)),(((63,64),65),(99,100))),((((((57,58),(86,(108,109))),73),59),(69,70)),(80,81)))),((67,114),72)),(((62,(68,(88,89))),(((71,85),(84,103)),(102,107))),((77,78),111))),(((87,110),(106,115)),(101,118)))))),((((((((5,23),(21,22)),((11,12),(16,18))),(24,25)),(8,9)),(41,43)),10),((27,28),(42,44)))),(((((3,4),119),(113,117)),(((6,7),((((((13,14),26),((19,20),32)),31),(29,30)),((((15,17),120),(34,(35,36))),33))),45)),46)),(51,52)),(60,(104,105))),(2,49)),50);
 282: 3 -2207.32666 -2208.278957 (0,((((((((1,79),((((((((3,4),(45,119)),117),((((6,7),((((13,14),((19,20),32)),26),31)),((((15,17),120),(33,(35,36))),34)),(29,30))),46),113),((((((((((5,23),(21,22)),((11,(16,18)),12)),(24,25)),(8,9)),(41,43)),10),((27,28),(42,44))),((87,110),((101,118),(106,115)))),(47,48))),((40,112),116))),(38,39)),37),53),((51,52),(((((((54,92),98),((90,(95,(96,97))),91)),(((63,64),65),(99,100))),((67,114),72)),((((((57,58),(108,109)),86),59),73),((69,70),(80,81)))),(((55,((61,(75,76)),((66,74),(93,94)))),56),(82,83))))),((((60,105),104),((77,78),111)),(62,(68,(88,89))))),(((71,85),(84,103)),(102,107))),((2,49),50));
 283: 2 -2071.754883 -2205.12738 (0,((((((((((1,79),((((((((3,4),46),(((6,7),((((((13,14),31),(19,(20,32))),26),(((15,17),120),((33,(35,36)),34))),(29,30))),(45,119))),117),113),(((((((((5,23),(21,22)),(24,25)),((11,(16,18)),12)),(8,9)),(41,43)),10),((27,28),(42,44))),((87,110),(101,((106,115),118))))),(47,48)),((40,112),116))),(38,39)),37),53),((51,52),(((((((54,92),98),((90,(91,(96,97))),95)),(((63,64),65),(99,100))),((67,114),72)),(((((57,58),(86,(108,109))),59),73),((69,70),(80,81)))),(((55,56),((61,(75,76)),((66,74),(93,94)))),(82,83))))),(62,(68,(88,89)))),((60,(104,105)),((77,78),111))),(((71,85),(84,103)),(102,107))),(2,49)),50);
 284: 2 -2144.843262 -2213.357367 (0,(((((((((1,79),(((((((3,4),46),(((6,7),(((((13,14),(26,31)),((19,20),32)),(29,30)),(((15,17),120),((33,34),(35,36))))),(45,119))),117),113),(((((((((5,23),21),22),(24,25)),((8,(41,43)),9)),((11,(16,18)),12)),10),(((27,28),(42,44)),((87,110),(101,((106,115),118))))),(47,48))),((40,112),116))),(38,39)),37),53),(((51,52),(82,83)),((((((54,92),98),((90,(91,(96,97))),95)),(((63,64),65),(99,100))),(((((57,58),(86,(108,109))),59),73),((69,70),(80,81)))),((((55,56),((66,74),(93,94))),(61,(75,76))),((67,114),72))))),(((60,(104,105)),((77,78),111)),(62,(68,(88,89))))),(((71,85),(84,103)),(102,107))),(2,49)),50);
 285: 2 -2156.312012 -2211.505158 (0,(((((((1,79),(((((((3,4),119),((((6,7),(((((13,14),(26,31)),((19,20),32)),(29,30)),((((15,17),120),(35,36)),(33,34)))),45),(113,117))),46),(51,52)),(((((((((((5,23),21),22),((11,12),(16,18))),(24,25)),((8,9),(41,43))),10),((27,28),(42,44))),((87,110),((101,118),(106,115)))),(47,48)),53)),((40,112),116))),(38,39)),37),((((((54,92),(((90,(96,97)),91),95)),98),(((((55,56),((66,74),(93,94))),(61,(75,76))),(82,83)),(((63,64),65),(99,100)))),((((((57,58),(108,109)),86),59),73),((69,70),(80,81)))),((67,114),72))),((62,(68,(88,89))),(((((71,85),(84,103)),107),102),((77,78),111)))),(60,(104,105))),((2,49),50));
 286: 2 -2369.970947 -2211.673749 (0,(((((((((1,79),((37,((((((54,(92,98)),95),((90,(96,97)),91)),(((((((((55,56),((66,74),(93,94))),61),(75,76)),((((63,65),64),99),100)),(80,81)),(69,70)),((67,114),72)),(((((57,58),(108,109)),86),73),59))),(82,83)),(((62,(68,(88,89))),(((71,85),(84,103)),(102,107))),((77,78),111)))),(38,39))),((40,112),116)),((((((((((5,23),21),22),((11,(16,18)),12)),(24,25)),((8,(41,43)),9)),10),((27,28),(42,44))),((87,110),((101,118),(106,115)))),(47,48))),53),(((3,4),((((6,7),(((((13,14),((19,20),32)),(26,31)),(((15,17),120),((33,34),(35,36)))),(29,30))),(45,119)),(113,117))),46)),(51,52)),(60,(104,105))),(2,49)),50);
 287: 3 -1967.982178 -2213.189388 (0,(((((((((1,79),((40,112),116)),(38,39)),37),(((((((3,4),46),(((6,7),(((((13,14),(19,(20,32))),(26,31)),(29,30)),((((15,17),120),(35,36)),(33,34)))),(45,119))),117),113),((((((((((5,23),21),22),(11,(12,(16,18)))),(24,25)),(8,(9,(41,43)))),((27,28),(42,44))),10),((87,110),((101,118),(106,115)))),(47,48))),53)),((51,52),(((((((54,92),98),((90,(91,(96,97))),95)),(67,114)),(((63,64),65),(99,100))),((((((57,58),(108,109)),86),59),73),((69,70),(80,81)))),((((55,56),((61,(75,76)),((66,74),(93,94)))),(82,83)),72)))),(((62,(68,(88,89))),((((71,85),(84,103)),107),102)),((77,78),111))),((60,104),105)),50),(2,49));
 288: 1 -1834.178589 -2221.398866 (0,(((((((((1,79),(((((((((3,4),46),117),(((6,7),((((((13,14),31),((19,20),32)),26),(((((15,17),120),33),(35,36)),34)),(29,30))),(45,119))),113),(((((((5,23),(21,22)),((11,12),(16,18))),((8,9),(41,43))),(24,25)),10),((27,28),(42,44)))),((87,110),(101,((106,115),118)))),(47,48)),((40,112),116))),(38,39)),53),(37,((67,114),72))),(((60,(104,105)),((77,78),111)),((62,(68,(88,89))),((((71,85),(84,103)),102),107)))),(((((54,92),98),95),((90,(96,97)),91)),(((63,64),65),(99,100)))),(((55,(56,((61,(75,76)),((66,74),(93,94))))),(82,83)),(((((57,58),(86,(108,109))),59),73),((69,70),(80,81))))),(51,52)),((2,49),50));
 289: 2 -2318.233643 -2219.81981 (0,(((((((((1,79),(((((((((3,4),46),(45,119)),((((6,7),(((13,14),((19,(20,32)),26)),31)),(((15,17),120),((33,34),(35,36)))),(29,30))),117),113),(47,48)),(((((((5,23),(21,22)),((11,(16,18)),12)),(((8,(41,43)),9),(24,25))),10),((27,28),(42,44))),((87,110),((101,118),(106,115))))),((40,112),116))),(38,39)),37),53),((((((((54,92),((90,(95,(96,97))),91)),98),((((63,64),65),99),100)),((67,114),72)),((69,70),(80,81))),((((57,58),(86,(108,109))),73),59)),(((55,56),((61,(75,76)),((66,74),(93,94)))),(82,83)))),(51,52)),(((60,(104,105)),((77,78),111)),(((62,(88,89)),68),((((71,85),107),102),(84,103))))),(2,49)),50);
 290: 1 -2141.641602 -2215.947021 (0,(((((((((((((1,79),(38,39)),((40,112),116)),(((((((5,23),(21,22)),(11,(12,(16,18)))),((8,(41,43)),9)),(24,25)),10),((27,28),(42,44)))),(47,48)),((((((3,4),46),(45,119)),(((6,7),((((13,14),(26,31)),((19,20),32)),(((15,17),120),((33,34),(35,36))))),(29,30))),117),113)),(((87,110),(106,115)),(101,118))),53),37),(((((60,(104,105)),((77,78),111)),((((71,85),(84,103)),102),107)),62),(68,(88,89)))),(((((((54,92),98),(((90,(96,97)),91),95)),((67,114),72)),(((63,64),65),(99,100))),((((((57,58),(108,109)),86),59),73),((69,70),(80,81)))),(((55,56),((61,(75,76)),((66,74),(93,94)))),(82,83)))),(51,52)),(2,49)),50);
 291: 2 -2065.298096 -2231.315323 (0,(((((((1,79),(38,39)),((((((((((3,4),119),((((6,7),(((((13,14),(19,(20,32))),(26,31)),(((15,17),120),((33,(35,36)),34))),(29,30))),45),113)),117),46),(47,48)),(((((((((5,23),(21,22)),((11,12),(16,18))),(24,25)),(8,9)),(41,43)),10),((27,28),(42,44))),((87,110),((101,118),(106,115))))),53),116),(40,112))),37),(((((60,104),105),((77,78),111)),(((71,85),(84,103)),(102,107))),(62,(68,(88,89))))),(((((54,98),92),(((((((63,64),65),(99,100)),95),(96,97)),91),90)),(((((55,56),(82,83)),(61,(75,76))),((66,74),(93,94))),((67,114),72))),(((((57,58),(86,(108,109))),59),73),((69,70),(80,81))))),(51,52)),((2,49),50));
 292: 3 -1961.268188 -2211.789497 (0,(((((((((1,79),((37,((((((54,(92,98)),95),((90,(96,97)),91)),(((((((((55,56),((66,74),(93,94))),61),(75,76)),((((63,65),64),99),100)),(80,81)),(69,70)),(((((57,58),(108,109)),86),73),59)),((67,114),72))),(82,83)),((((62,68),(88,89)),(((71,85),(84,103)),(102,107))),((77,78),111)))),(38,39))),((40,112),116)),(((((((((5,23),(21,22)),((11,12),(16,18))),(24,25)),((8,(41,43)),9)),10),((27,28),(42,44))),((87,110),((101,118),(106,115)))),(47,48))),53),(((3,4),((((6,7),(((((13,14),((19,20),32)),(26,31)),(((15,17),120),((33,34),(35,36)))),(29,30))),(45,119)),(113,117))),46)),(51,52)),(60,(104,105))),(2,49)),50);
 293: 2 -2163.735596 -2212.092998 (0,((((((((((((1,79),(51,52)),53),(((3,4),((((6,7),((((((13,14),((19,32),20)),31),26),(29,30)),(((((15,17),120),(35,36)),34),33))),(45,119)),(113,117))),46)),(((((((((5,23),(21,22)),(24,25)),((11,12),(16,18))),((8,9),(41,43))),10),((27,28),(42,44))),((87,110),((101,118),(106,115)))),(47,48))),((40,112),116)),(38,39)),37),(((((54,92),98),(90,(91,(95,(96,97))))),((((((55,56),((66,74),(93,94))),(61,(75,76))),(82,83)),(((63,65),64),(99,100))),(((((57,58),(86,(108,109))),59),73),((69,70),(80,81))))),((67,114),72))),((62,(68,(88,89))),((((71,85),(84,103)),(102,107)),((77,78),111)))),(60,(104,105))),(2,49)),50);
 294: 1 -1969.533447 -2206.969955 (0,((((((((1,79),(((((3,4),((((6,7),((((((13,14),((19,20),32)),26),31),(((15,17),120),((33,34),(35,36)))),(29,30))),(45,119)),(113,117))),46),(((((((((((5,23),(21,22)),(11,(12,(16,18)))),(24,25)),(8,9)),(41,43)),10),((27,28),(42,44))),((87,110),((101,118),(106,115)))),(47,48)),53)),((40,112),116))),(38,39)),37),((51,52),((((((54,92),98),((90,(91,(96,97))),95)),(((63,64),65),(99,100))),(((((57,58),(86,(108,109))),59),73),((69,70),(80,81)))),((((55,((61,(75,76)),((66,74),(93,94)))),56),(82,83)),((67,114),72))))),(62,(68,(88,89)))),(((60,105),104),((77,78),111))),((((71,85),(84,103)),102),107)),((2,49),50));
 295: 2 -2044.466064 -2212.878318 (0,((((((((1,79),(((((((((3,4),46),(((6,7),((((13,14),((19,20),32)),(26,31)),(((((15,17),120),(35,36)),33),34))),(45,119))),((29,30),117)),113),(51,52)),(((((((((((5,23),21),22),((11,12),(16,18))),(24,25)),(8,9)),(41,43)),10),((27,28),(42,44))),((87,110),((101,118),(106,115)))),(47,48))),53),((40,112),116))),(38,39)),37),(((((54,92),((90,(91,(96,97))),95)),98),((((((55,56),((66,74),(93,94))),(61,(75,76))),(82,83)),((63,(64,65)),(99,100))),(((((57,58),(86,(108,109))),59),73),((69,70),(80,81))))),((67,114),72))),((62,(68,(88,89))),((((71,85),(84,103)),(102,107)),((77,78),111)))),((60,104),105)),(2,49)),50);
 296: 6 -1933.703003 -2213.205921 (0,(((((((((1,79),(37,(38,39))),((40,112),116)),(((((((((5,23),(21,22)),((11,12),(16,18))),(24,25)),((8,9),(41,43))),10),((27,28),(42,44))),((87,(101,((106,115),118))),110)),(47,48))),(((((((3,4),46),(((6,7),(((((13,14),((19,20),32)),(26,31)),(((15,17),120),((33,34),(35,36)))),(29,30))),(45,119))),117),113),(51,52)),((((54,(92,98)),95),(90,(91,(96,97)))),(((((((((55,56),((66,74),(93,94))),(61,(75,76))),(82,83)),(((63,64),65),(99,100))),((67,114),72)),(80,81)),(69,70)),((((57,58),(86,(108,109))),73),59))))),53),((62,(68,(88,89))),((((71,85),(84,103)),(102,107)),((77,78),111)))),(60,(104,105))),(2,49)),50);
 297: 1 -2135.454346 -2212.160683 (0,((((((((((1,79),((37,(((((54,(((90,(96,97)),91),98)),92),95),((((((((55,56),((66,74),(93,94))),(75,76)),61),(82,83)),(((((57,58),(86,(108,109))),59),73),((69,70),(80,81)))),(((63,64),65),(99,100))),((67,114),72))),((62,(68,(88,89))),(((71,((84,103),85)),(102,107)),((77,78),111))))),(38,39))),((40,112),116)),((((((((5,23),(21,22)),((11,(16,18)),12)),(24,25)),((8,9),(41,43))),10),((27,28),(42,44))),((87,110),((101,118),(106,115))))),(47,48)),53),((((((3,4),119),(113,117)),45),((6,7),((((13,14),(((19,20),32),(26,31))),(29,30)),(((15,17),120),((33,34),(35,36)))))),46)),(51,52)),((60,104),105)),(2,49)),50);
 298: 1 -2246.859619 -2213.999526 (0,((((((((((1,79),((((((((3,4),46),(((6,7),(((((13,14),(26,31)),(19,(20,32))),(29,30)),((((15,17),120),(35,36)),(33,34)))),(45,119))),117),113),(((((((5,23),(21,22)),((11,12),(16,18))),(24,25)),(((8,9),(41,43)),10)),((27,28),(42,44))),((87,110),((101,118),(106,115))))),(47,48)),((40,112),116))),(38,39)),37),((60,104),105)),53),((62,(68,(88,89))),((((71,85),(84,103)),(102,107)),(77,(78,111))))),(((((((54,92),98),((90,(91,(96,97))),95)),(((63,64),65),(99,100))),(67,114)),((((((57,58),(108,109)),86),59),73),((69,70),(80,81)))),((((55,56),((61,(75,76)),((66,74),(93,94)))),(82,83)),72))),(51,52)),(2,49)),50);
 299: 2 -1988.895752 -2217.390869 (0,((((((((((1,79),(37,(38,39))),((40,112),116)),(((((((((5,23),(21,22)),((11,12),(16,18))),(24,25)),((8,9),(41,43))),10),((27,28),(42,44))),((87,110),(101,((106,115),118)))),(47,48))),(((((((3,4),46),(((6,7),(((((13,14),((19,20),32)),(26,31)),(((15,17),120),((33,34),(35,36)))),(29,30))),(45,119))),117),113),(51,52)),((((54,(92,98)),95),(90,(91,(96,97)))),(((((((((55,56),((66,74),(93,94))),(61,(75,76))),(82,83)),(((63,64),65),(99,100))),((67,114),72)),(80,81)),(69,70)),((((57,58),(86,(108,109))),73),59))))),53),((((71,85),(84,103)),(102,107)),((77,78),111))),(62,(68,(88,89)))),(60,(104,105))),(2,49)),50);
 300: 3 -2111.444824 -2212.644938 (0,((((((((1,79),(37,(38,39))),((40,112),116)),((((((3,4),119),((((6,7),((((((13,14),26),(19,(20,32))),31),(29,30)),((((15,17),120),(34,(35,36))),33))),45),46)),117),113),(((((((((((5,23),(21,22)),((11,12),(16,18))),(8,(9,(41,43)))),(24,25)),10),((27,28),(42,44))),(101,((106,115),118))),(87,110)),(47,48)),53))),((((60,(104,105)),((77,78),111)),(62,(68,(88,89)))),((((71,85),(84,103)),102),107))),(((((((54,92),98),((90,(91,(96,97))),95)),(((63,64),65),(99,100))),((67,114),72)),(((((57,58),(86,(108,109))),59),73),((69,70),(80,81)))),(((55,56),((61,(75,76)),((66,74),(93,94)))),(82,83)))),(51,52)),(2,49)),50);
 301: 2 -2199.078369 -2224.077234 (0,(((((((((1,79),(37,(38,39))),((40,112),116)),((47,48),(53,(((((((54,92),((90,(95,(96,97))),91)),98),((67,114),72)),((((((55,56),61),(((66,74),(93,94)),(75,76))),(82,83)),(((63,64),65),(99,100))),((((((57,58),(86,(108,109))),73),59),(80,81)),(69,70)))),(((62,(68,(88,89))),(((71,85),(84,103)),(102,107))),((77,78),111))),(((87,(106,115)),110),(101,118)))))),(((((((5,23),(21,22)),((11,12),(16,18))),(8,(9,(41,43)))),(24,25)),10),((27,28),(42,44)))),(((((3,4),119),(113,117)),(((6,7),(((((13,14),(26,31)),((19,20),32)),(29,30)),(((15,17),120),((33,34),(35,36))))),45)),46)),(51,52)),(60,(104,105))),(2,49)),50);
 302: 2 -2167.28833 -2208.298657 (0,(((((((((1,79),((((((((3,4),46),((((6,7),(45,119)),(((((13,14),26),31),((19,20),32)),(((15,17),120),((33,(35,36)),34)))),(29,30))),117),113),(47,48)),(((((((((5,23),21),22),(24,25)),(11,(12,(16,18)))),((8,(41,43)),9)),10),((27,28),(42,44))),((87,110),((101,118),(106,115))))),((40,112),116))),(38,39)),37),53),((((60,(104,105)),((77,78),111)),((((71,85),(84,103)),102),107)),(62,(68,(88,89))))),(((((((54,92),98),((90,(95,(96,97))),91)),((67,114),72)),(((63,64),65),(99,100))),((((((57,58),(108,109)),86),59),73),((69,70),(80,81)))),(((55,56),((61,(75,76)),((66,74),(93,94)))),(82,83)))),(51,52)),(2,49)),50);
 303: 2 -2170.568848 -2211.911703 (0,(((((((((1,79),(((((3,4),(((((6,7),(((((13,14),(26,31)),(19,(20,32))),(((((15,17),120),(35,36)),34),33)),(29,30))),(45,119)),117),113)),46),((((((((((((5,23),21),22),(24,25)),(11,(12,(16,18)))),(8,9)),(41,43)),10),((27,28),(42,44))),((87,110),((101,118),(106,115)))),(47,48)),53)),((40,112),116))),(38,39)),37),((((((54,92),(((90,(96,97)),91),95)),98),(((63,64),65),(99,100))),((67,114),72)),(((((55,56),(82,83)),((66,74),(93,94))),(61,(75,76))),(((((57,58),(86,(108,109))),59),73),((69,70),(80,81)))))),(((60,(104,105)),((77,78),111)),(62,(68,(88,89))))),((((71,85),(84,103)),107),102)),(51,52)),(2,49)),50);
 304: 2 -1791.894531 -2211.714139 (0,(((((((((((1,79),(((((((3,4),119),(113,117)),(((6,7),(((((13,14),((19,20),32)),(26,31)),(29,30)),(((15,17),120),((33,34),(35,36))))),45)),46),((((((((((5,23),(21,22)),(24,25)),((11,12),(16,18))),(8,9)),(41,43)),10),((27,28),(42,44))),((87,110),((101,118),(106,115)))),(47,48))),((40,112),116))),(38,39)),53),37),(((((54,92),98),((90,(91,(96,97))),95)),(((((((57,58),(86,(108,109))),59),73),((69,70),(80,81))),(((63,64),65),(99,100))),((67,114),72))),(((55,56),((61,(75,76)),((66,74),(93,94)))),(82,83)))),(62,(68,(88,89)))),((60,(104,105)),((77,78),111))),(((71,85),(84,103)),(102,107))),(51,52)),(2,49)),50);
 305: 1 -2014.629883 -2212.160683 (0,((((((((((1,79),((37,(((((54,(((90,(96,97)),91),98)),92),95),((((((((55,56),((66,74),(93,94))),(75,76)),61),(82,83)),(((((57,58),(86,(108,109))),59),73),((69,70),(80,81)))),(((63,64),65),(99,100))),((67,114),72))),((62,(68,(88,89))),(((71,((84,103),85)),(102,107)),((77,78),111))))),(38,39))),((40,112),116)),((((((((5,23),(21,22)),((11,(16,18)),12)),(24,25)),((8,9),(41,43))),10),((27,28),(42,44))),((87,110),((101,118),(106,115))))),(47,48)),53),((((((3,4),119),(113,117)),45),((6,7),((((13,14),(((19,20),32),(26,31))),(29,30)),(((15,17),120),((33,34),(35,36)))))),46)),(51,52)),((60,104),105)),(2,49)),50);
 306: 4 -2427.800293 -2206.966413 (0,(((((((((1,79),(37,(38,39))),((40,112),116)),(((((((((((5,23),21),22),(24,25)),(8,(9,(41,43)))),((11,(16,18)),12)),10),((27,28),(42,44))),((87,110),(101,((106,115),118)))),(47,48)),53)),(((((3,4),46),117),(((6,7),(((((13,14),(19,(20,32))),(26,31)),(((15,17),120),((33,(35,36)),34))),(29,30))),(45,119))),113)),(((51,52),(82,83)),((((54,92),98),(((90,(96,97)),91),95)),(((((55,56),((66,74),(93,94))),(61,(75,76))),((67,114),72)),((((((57,58),(86,(108,109))),59),73),((69,70),(80,81))),(((63,64),65),(99,100))))))),(((60,(104,105)),((77,78),111)),(62,(68,(88,89))))),(((71,85),(84,103)),(102,107))),(2,49)),50);
 307: 2 -2206.641602 -2207.808381 (0,(((((((((((1,79),(((((((3,4),46),117),(((6,7),((((((13,14),26),(19,(20,32))),31),(((15,17),120),((33,(35,36)),34))),(29,30))),(45,119))),113),((((((((((5,23),(21,22)),(24,25)),((11,12),(16,18))),(8,9)),(41,43)),10),((27,28),(42,44))),((87,110),(101,((106,115),118)))),(47,48))),((40,112),116))),(38,39)),53),37),(((((((54,92),98),((90,(91,(96,97))),95)),(((63,64),65),(99,100))),((67,114),72)),(((((57,58),(86,(108,109))),59),73),((69,70),(80,81)))),(((55,56),((61,(75,76)),((66,74),(93,94)))),(82,83)))),(62,(68,(88,89)))),((60,(104,105)),((77,78),111))),(((71,85),(84,103)),(102,107))),(51,52)),(2,49)),50);
 308: 3 -2360.020508 -2224.864083 (0,((((((((1,79),(((((((3,4),119),(113,117)),(((6,7),(((((13,14),(26,31)),((19,20),32)),(29,30)),(((15,17),120),((33,34),(35,36))))),45)),46),((((((((((5,23),(21,22)),((11,12),(16,18))),(24,25)),((8,9),(41,43))),10),((27,28),(42,44))),((87,110),(101,((106,115),118)))),(47,48)),53)),((40,112),116))),(38,39)),37),((((60,(104,105)),((77,78),111)),(((71,85),(84,103)),(102,107))),(62,(68,(88,89))))),(((((54,92),98),((((((63,64),65),(99,100)),(95,(96,97))),90),91)),(((((55,56),(82,83)),((66,74),(93,94))),(61,(75,76))),((67,114),72))),(((((57,58),(86,(108,109))),59),73),((69,70),(80,81))))),(51,52)),(2,49)),50);
 309: 1 -2072.393799 -2223.328608 (0,((((((1,79),((((((3,4),((((6,7),((((((13,14),26),((19,20),32)),31),(29,30)),(((((15,17),120),(35,36)),33),34))),(45,119)),(113,117))),46),(((((54,95),98),92),(90,(91,(96,97)))),(((((((((55,56),((66,74),(93,94))),61),(75,76)),(82,83)),(((63,64),65),(99,100))),((69,70),(80,81))),((((57,58),(86,(108,109))),73),59)),((67,114),72)))),(((((((((5,23),(21,22)),((11,12),(16,18))),((8,(41,43)),9)),(24,25)),10),((27,28),(42,44))),(((47,48),((101,118),(106,115))),(87,110))),((37,(38,39)),((40,112),116)))),53)),(51,52)),(((62,(68,(88,89))),((77,78),111)),(((71,85),(84,103)),(102,107)))),((60,104),105)),(2,49)),50);
 310: 1 -2191.38208 -2205.578038 (0,(((((((((((1,79),(38,39)),((40,112),116)),(((((3,4),46),117),(((6,7),(((((13,14),(26,31)),(19,(20,32))),(29,30)),((((15,17),120),(34,(35,36))),33))),(45,119))),113)),((((((((((5,23),21),22),(24,25)),((11,12),(16,18))),((8,9),(41,43))),10),((27,28),(42,44))),((87,110),(101,((106,115),118)))),(47,48))),53),37),(((60,(104,105)),((77,78),111)),((62,(68,(88,89))),((((71,85),(84,103)),102),107)))),((((((54,92),98),(((90,(96,97)),91),95)),((((63,64),65),(99,100)),((67,114),72))),(((((57,58),(86,(108,109))),73),59),((69,70),(80,81)))),(((55,56),((61,(75,76)),((66,74),(93,94)))),(82,83)))),(51,52)),(2,49)),50);
 311: 2 -2660.599609 -2215.184878 (0,(((((((1,79),((((((((3,4),(45,119)),46),((((6,7),((((13,14),(26,31)),(19,(20,32))),(((15,17),120),(33,(34,(35,36)))))),(29,30)),117)),113),(((((((((5,23),(21,22)),((11,12),(16,18))),(24,25)),((8,9),(41,43))),10),((27,28),(42,44))),((87,110),((101,118),(106,115)))),(47,48))),53),((40,112),116))),(38,39)),37),(((60,(104,105)),((77,78),111)),((62,(68,(88,89))),((((71,85),(84,103)),102),107)))),((((((54,92),(90,(91,(95,(96,97))))),98),(((((63,64),65),99),100),((67,114),72))),(((((((55,56),((66,74),(93,94))),(61,(75,76))),80),81),(69,70)),(((((57,58),(108,109)),86),73),59))),(82,83))),(51,52)),((2,49),50));
 312: 1 -1966.917358 -2219.01638 (0,((((((((1,79),(((((((((3,4),119),(113,117)),((6,7),(((((13,14),((19,20),32)),(26,31)),(29,30)),(((15,17),120),(33,(34,(35,36))))))),45),46),((47,48),(53,(((87,(106,115)),110),(101,118))))),(((((((5,23),(21,22)),((11,12),(16,18))),(24,25)),((8,9),(41,43))),10),((27,28),(42,44)))),((40,112),116))),(38,39)),37),((62,(68,(88,89))),((((71,85),(84,103)),(102,107)),((77,78),111)))),(((((54,92),(((90,(96,97)),91),95)),98),((((((55,56),((66,74),(93,94))),(61,(75,76))),(((63,64),65),(99,100))),(((((57,58),(86,(108,109))),59),73),((69,70),(80,81)))),((60,(104,105)),((67,114),72)))),(82,83))),(51,52)),(2,49)),50);
 313: 5 -2065.251465 -2211.197734 (0,((((((((1,79),((((((((3,4),46),(((6,7),(((((((13,14),32),(19,20)),31),26),(((((15,17),120),34),(35,36)),33)),(29,30))),(45,119))),117),113),(((((((((5,23),(21,22)),((11,12),(16,18))),(24,25)),((8,(41,43)),9)),10),((27,28),(42,44))),(((87,110),(101,118)),(106,115))),(47,48))),53),((40,112),116))),(38,39)),37),((((60,(104,105)),((77,78),111)),((((71,85),(84,103)),102),107)),(62,(68,(88,89))))),(((((((54,92),98),(((90,(96,97)),91),95)),(67,114)),(((63,64),65),(99,100))),((((((57,58),(108,109)),86),59),73),((69,70),(80,81)))),((((55,((61,(75,76)),((66,74),(93,94)))),56),(82,83)),72))),(51,52)),(2,49)),50);
 314: 4 -2137.58667 -2209.155411 (0,((((((((((1,79),((((((((3,4),46),((((6,7),((((15,17),120),(35,36)),(33,34))),((((13,14),(26,31)),(19,(20,32))),(29,30))),(45,119))),117),113),(((((((5,23),(21,22)),((11,12),(16,18))),(24,25)),(((8,9),(41,43)),10)),((27,28),(42,44))),((87,110),((101,118),(106,115))))),(47,48)),((40,112),116))),(38,39)),37),((60,104),105)),53),((62,(68,(88,89))),((((71,85),(84,103)),(102,107)),((77,78),111)))),(((((((54,92),98),((90,(91,(96,97))),95)),(((63,64),65),(99,100))),(67,114)),((((((57,58),(108,109)),86),59),73),((69,70),(80,81)))),((((55,56),((61,(75,76)),((66,74),(93,94)))),(82,83)),72))),(51,52)),(2,49)),50);
 315: 5 -2451.964355 -2209.957382 (0,((((((((1,79),((((((((3,4),46),117),((((6,7),((((((13,14),31),((19,20),32)),26),((((15,17),120),(35,36)),(33,34))),(29,30))),45),119)),113),((((((((((5,23),21),22),((11,12),(16,18))),((8,(41,43)),9)),(24,25)),10),((27,28),(42,44))),((87,110),((101,118),(106,115)))),(47,48))),53),((40,112),116))),(38,39)),37),((60,(104,105)),((62,(68,(88,89))),((((71,85),(84,103)),(102,107)),((77,78),111))))),(((((((54,92),98),((90,(91,(96,97))),95)),(67,114)),(((63,64),65),(99,100))),(((((57,58),(86,(108,109))),59),73),((69,70),(80,81)))),((((55,56),((61,(75,76)),((66,74),(93,94)))),(82,83)),72))),(51,52)),(2,49)),50);
 316: 4 -2574.176758 -2216.391887 (0,((((((((1,79),((((((((3,4),46),117),(((6,(((((13,14),((19,20),32)),(26,31)),(((15,17),120),((33,34),(35,36)))),(29,30))),7),(45,119))),113),(((((((((5,23),(21,22)),((11,12),(16,18))),(24,25)),((8,9),(41,43))),10),((27,28),(42,44))),((87,110),(101,((106,115),118)))),(47,48))),53),((40,112),116))),(38,39)),37),((((60,(104,105)),((77,78),111)),(((71,85),(84,103)),(102,107))),(62,(68,(88,89))))),((((((54,92),98),(90,(91,(95,(96,97))))),(((63,64),65),(99,100))),(((((57,58),(86,(108,109))),59),73),((69,70),(80,81)))),(((((55,56),((66,74),(93,94))),(61,(75,76))),(82,83)),((67,114),72)))),(51,52)),(2,49)),50);
 317: 2 -2118.87207 -2213.089914 (0,(((((((((1,79),(((((((3,4),46),(((6,7),((((((13,14),((19,20),32)),26),31),(29,30)),(((15,17),120),((33,34),(35,36))))),(45,119))),117),113),(((((((((5,23),(21,22)),((11,12),(16,18))),(24,25)),((8,(41,43)),9)),10),((27,28),(42,44))),((87,110),(101,((106,115),118)))),(47,48))),((40,112),116))),(38,39)),37),53),(((51,52),(82,83)),((((((54,92),98),((90,(91,(96,97))),95)),(((63,64),65),(99,100))),(((((57,58),(86,(108,109))),59),73),((69,70),(80,81)))),(((55,56),((66,74),(93,94))),((61,(75,76)),((67,114),72)))))),(((60,(104,105)),((77,78),111)),(62,(68,(88,89))))),(((71,85),(84,103)),(102,107))),(2,49)),50);
 318: 1 -2216.016357 -2210.476248 (0,(((((((((((((1,79),(38,39)),((40,112),116)),(((((((5,23),(21,22)),(11,(12,(16,18)))),((8,(41,43)),9)),(24,25)),10),((27,28),(42,44)))),(47,48)),((((((3,4),46),(45,119)),(((6,7),((((13,14),(26,31)),((19,20),32)),(((15,17),120),((33,34),(35,36))))),(29,30))),117),113)),(((87,110),(106,115)),(101,118))),53),37),((((60,(104,105)),((77,78),111)),((((71,85),(84,103)),102),107)),(62,(68,(88,89))))),((((((((54,92),98),(((90,(96,97)),91),95)),((67,114),72)),(((63,64),65),(99,100))),((69,70),(80,81))),(((((57,58),(108,109)),86),59),73)),(((55,56),((61,(75,76)),((66,74),(93,94)))),(82,83)))),(51,52)),(2,49)),50);
 319: 2 -2232.113037 -2205.36504 (0,((((((((1,79),(37,(38,39))),((40,112),116)),((((((3,4),46),(((6,7),(((((13,14),(19,(20,32))),(26,31)),((((15,17),120),34),(33,(35,36)))),(29,30))),(45,119))),117),113),((((((((((5,23),(21,22)),(24,25)),((11,12),(16,18))),(8,(9,(41,43)))),10),((27,28),(42,44))),((87,110),(101,((106,115),118)))),(47,48)),53))),((((60,(104,105)),((77,78),111)),((((71,85),(84,103)),107),102)),(62,(68,(88,89))))),(((((((54,92),98),((90,(95,(96,97))),91)),(((63,64),65),(99,100))),((67,114),72)),(((((57,58),(86,(108,109))),59),73),((69,70),(80,81)))),(((55,56),((61,(75,76)),((66,74),(93,94)))),(82,83)))),(51,52)),(2,49)),50);
 320: 1 -2094.04248 -2211.491913 (0,(((((((((1,79),(((((3,4),(((((6,7),(((((13,14),(26,31)),(19,(20,32))),(((((15,17),120),(35,36)),34),33)),(29,30))),(45,119)),117),113)),46),(((((((((((5,23),(21,22)),(24,25)),(11,(12,(16,18)))),(8,9)),(41,43)),10),((27,28),(42,44))),((87,110),((101,118),(106,115)))),(47,48)),53)),((40,112),116))),(38,39)),37),((((((54,92),98),(((90,(96,97)),91),95)),(((63,64),65),(99,100))),((67,114),72)),(((((55,56),(82,83)),((66,74),(93,94))),(61,(75,76))),(((((57,58),(86,(108,109))),59),73),((69,70),(80,81)))))),(((60,(104,105)),((77,78),111)),(62,(68,(88,89))))),(((71,85),(84,103)),(102,107))),(51,52)),(2,49)),50);
 321: 3 -2341.243652 -2211.452126 (0,(((((((((1,79),(37,(38,39))),((40,112),116)),(((((((((5,23),(21,22)),((11,12),(16,18))),(24,25)),((8,9),(41,43))),10),((27,28),(42,44))),((87,110),(101,((106,115),118)))),(47,48))),(((((((3,4),46),(((6,7),(((((13,14),((19,20),32)),(26,31)),(((15,17),120),((33,34),(35,36)))),(29,30))),(45,119))),117),113),(51,52)),((((54,(92,98)),95),(90,(91,(96,97)))),((((((((55,56),((66,74),(93,94))),(61,(75,76))),(82,83)),(((63,64),65),(99,100))),(((67,114),72),(80,81))),(69,70)),((((57,58),(86,(108,109))),73),59))))),53),((62,(68,(88,89))),((((71,85),(84,103)),(102,107)),((77,78),111)))),(60,(104,105))),(2,49)),50);
 322: 1 -2094.582031 -2219.065765 (0,((((((((((1,79),((40,112),116)),(37,(38,39))),((((((((5,23),22),21),((11,12),(16,18))),(8,(9,(41,43)))),(24,25)),10),((27,28),(42,44)))),53),(((47,48),(101,((106,115),118))),(87,110))),(((((((((((((3,4),46),(113,117)),(45,119)),(6,7)),(29,30)),((((13,14),((19,32),20)),31),26)),(33,34)),((15,17),120)),(35,36)),((((((57,58),(86,(108,109))),59),73),(((((63,65),64),(99,100)),(80,81)),(69,70))),((67,114),72))),((((54,92),(95,98)),91),(90,(96,97)))),((51,52),(((55,56),((61,(75,76)),((66,74),(93,94)))),(82,83))))),(((62,(68,(88,89))),((77,78),111)),(((71,85),(84,103)),(102,107)))),(60,(104,105))),(2,49)),50);
 323: 1 -2149.691162 -2210.100846 (0,((((((((((1,79),((40,112),116)),(38,39)),37),(((((((((54,92),98),((90,(96,97)),91)),95),((67,114),72)),(((63,64),65),(99,100))),((((((57,58),86),(108,109)),59),73),((69,70),(80,81)))),(((55,56),((61,(75,76)),((66,74),(93,94)))),(82,83))),(((((60,104),105),((77,78),111)),(((71,85),(84,103)),(102,107))),(62,(68,(88,89)))))),53),(((((((((5,23),(21,22)),(24,25)),(11,(12,(16,18)))),(8,(9,(41,43)))),10),((27,28),(42,44))),((87,110),(101,((106,115),118)))),(47,48))),((((3,4),46),(113,117)),(((6,7),(((((13,14),((19,20),32)),(26,31)),(29,30)),(((15,17),120),((33,34),(35,36))))),(45,119)))),(51,52)),(2,49)),50);
 324: 1 -2158.4375 -2213.593917 (0,((((((((((1,79),((((((((3,4),119),45),((((6,7),(((((13,14),26),(19,(20,32))),31),(((15,17),120),((33,(35,36)),34)))),(29,30)),117)),113),46),(((((((((5,23),21),22),((11,12),(16,18))),(((8,(41,43)),9),(24,25))),10),((27,28),(42,44))),((87,110),(101,((106,115),118)))),(47,48))),((40,112),116))),(38,39)),37),53),(((51,52),(((55,56),((61,(75,76)),((66,74),(93,94)))),(82,83))),((((((54,92),98),(90,(91,(95,(96,97))))),(((63,65),64),(99,100))),((67,114),72)),(((((57,58),(86,(108,109))),59),73),((69,70),(80,81)))))),(62,(68,(88,89)))),((60,(104,105)),((77,78),111))),((((71,85),(84,103)),102),107)),(2,49)),50);
 325: 1 -2391.82959 -2213.099257 (0,(((((((((1,79),(37,(38,39))),((40,112),116)),(((((((((5,23),(21,22)),((11,12),(16,18))),(24,25)),((8,9),(41,43))),10),((27,28),(42,44))),((87,110),((101,118),(106,115)))),(47,48))),(((((((3,4),46),(((6,7),(((((13,14),((19,20),32)),(26,31)),(((15,17),120),((33,34),(35,36)))),(29,30))),(45,119))),117),113),(51,52)),((((54,92),98),(((90,(96,97)),91),95)),((((((((55,56),((66,74),(93,94))),(61,(75,76))),(82,83)),(((63,64),65),(99,100))),((67,114),72)),((69,70),(80,81))),(((((57,58),(108,109)),86),59),73))))),53),((((62,68),(88,89)),((77,78),111)),((((71,85),(84,103)),102),107))),(60,(104,105))),(2,49)),50);
 326: 5 -2137.45874 -2206.528454 (0,(((((((((1,79),(((((((3,4),46),117),(((6,7),(((((13,14),((19,20),32)),(26,31)),(((15,17),120),((33,34),(35,36)))),(29,30))),(45,119))),113),(((((((((5,23),(21,22)),((11,(16,18)),12)),(24,25)),((8,9),(41,43))),10),((27,28),(42,44))),((87,110),(101,((106,115),118)))),(47,48))),((40,112),116))),(38,39)),(53,(60,(104,105)))),37),(((62,(68,(88,89))),((((71,85),(84,103)),102),107)),((77,78),111))),(((((((54,92),98),(((90,(96,97)),91),95)),(67,114)),(((63,64),65),(99,100))),(((((57,58),(86,(108,109))),59),73),((69,70),(80,81)))),((((55,56),((61,(75,76)),((66,74),(93,94)))),(82,83)),72))),(51,52)),(2,49)),50);
 327: 3 -2298.07959 -2211.652052 (0,(((((((((1,79),((37,((((((54,92),98),((90,(91,(96,97))),95)),(((((((55,56),((66,74),(93,94))),(61,(75,76))),(((63,64),65),(99,100))),((69,70),(80,81))),((67,114),72)),((((57,58),(86,(108,109))),59),73))),(82,83)),((62,(68,(88,89))),(((((71,85),(84,103)),107),102),((77,78),111))))),(38,39))),((40,112),116)),(((((((((5,23),(21,22)),((11,12),(16,18))),(24,25)),((8,9),(41,43))),10),((27,28),(42,44))),((87,110),(101,((106,115),118)))),(47,48))),53),(((3,4),((((6,7),(((((13,14),((19,20),32)),(26,31)),(((15,17),120),((33,34),(35,36)))),(29,30))),(45,119)),(113,117))),46)),(51,52)),(60,(104,105))),(2,49)),50);
 328: 12 -2191.552734 -2212.957681 (0,((((((((1,79),((40,112),116)),(37,(38,39))),((((((3,4),46),(113,117)),(((6,7),((((((13,14),((19,20),32)),31),26),(29,30)),((((15,17),120),(35,36)),(33,34)))),(45,119))),((((((((((5,23),21),22),((11,12),(16,18))),((8,9),(41,43))),(24,25)),10),((27,28),(42,44))),((87,110),((101,118),(106,115)))),(47,48))),53)),((51,52),((((((((54,92),98),90),(91,(95,(96,97)))),(((63,64),65),(99,100))),((67,114),72)),((((((57,58),(108,109)),86),59),73),((69,70),(80,81)))),(((55,56),((61,(75,76)),((66,74),(93,94)))),(82,83))))),(((62,(68,(88,89))),((77,78),111)),((((71,85),(84,103)),102),107))),(60,(104,105))),(2,49)),50);
 329: 2 -2270.162598 -2214.037771 (0,(((((((((1,79),(37,(38,39))),((40,112),116)),(((((((3,4),46),(((6,7),(((((13,14),(26,31)),((19,20),32)),(29,30)),((((15,17),120),(33,(35,36))),34))),(45,119))),117),113),53),(((((((((5,23),(21,22)),(24,25)),((11,12),(16,18))),((8,9),(41,43))),10),((27,28),(42,44))),((87,110),((101,118),(106,115)))),(47,48)))),((51,52),(((((54,92),((90,(91,(96,97))),95)),98),((((((55,56),((66,74),(93,94))),61),(75,76)),((67,114),72)),((((((57,58),(86,(108,109))),59),73),((69,70),(80,81))),(((63,64),65),(99,100))))),(82,83)))),(68,(88,89))),62),(((60,104),105),((77,78),111))),((((71,85),(84,103)),102),107)),((2,49),50));
 330: 1 -2164.838867 -2220.219274 (0,((((((((1,79),((((((((3,4),119),((((6,7),(((((13,14),(19,(20,32))),(26,31)),(29,30)),((((15,17),120),(33,(35,36))),34))),45),46)),117),113),((((((((5,23),21),22),(11,(12,(16,18)))),(24,25)),((8,9),(41,43))),10),(((27,28),(42,44)),((87,110),((101,118),(106,115)))))),(47,48)),((40,112),116))),(38,39)),37),53),(((60,(104,105)),((77,78),111)),((62,(68,(88,89))),((((71,85),(84,103)),102),107)))),((((54,98),92),((90,(91,(96,97))),95)),((((55,(56,((61,(75,76)),((66,74),(93,94))))),(82,83)),((67,114),72)),(((((57,58),(86,(108,109))),59),73),(((((63,64),65),(99,100)),(80,81)),(69,70)))))),(51,52)),((2,49),50));
 331: 3 -2303.610107 -2219.869979 (0,(((((((((1,79),(37,(38,39))),((40,112),116)),((47,48),(53,(((((((((54,(92,98)),95),(90,(91,(96,97)))),(((((55,56),((66,74),(93,94))),(61,(75,76))),((67,114),72)),(((((((57,58),(108,109)),86),73),59),((69,70),(80,81))),(((63,64),65),(99,100))))),((62,(68,(88,89))),(((((71,85),(84,103)),102),107),((77,78),111)))),(82,83)),118),(106,115)),((87,110),101))))),(((((((5,23),(21,22)),((11,12),(16,18))),(24,25)),((8,9),(41,43))),10),((27,28),(42,44)))),(((3,4),((((6,7),((((13,14),((19,20),32)),(26,31)),(((15,17),120),((33,34),(35,36))))),(45,119)),(((29,30),117),113))),46)),(51,52)),(60,(104,105))),(2,49)),50);
 332: 2 -2007.907227 -2231.162944 (0,((((((((((1,79),(51,52)),53),(((((((3,4),(((((6,7),(((((13,14),26),(19,(20,32))),31),(((((15,17),120),33),(35,36)),34))),(45,119)),113),((29,30),117))),46),(47,48)),((40,112),116)),((((((((5,23),21),22),(11,(12,(16,18)))),(8,(9,(41,43)))),(24,25)),10),((27,28),(42,44)))),(38,39))),(((87,110),101),((106,115),118))),37),((54,((((90,(91,(96,97))),98),92),95)),((((((55,56),((66,74),(93,94))),(61,(75,76))),(82,83)),((63,(64,65)),(99,100))),(((((57,58),(86,(108,109))),59),73),((69,70),(80,81)))))),((67,114),72)),((62,(68,(88,89))),(((((71,85),(84,103)),107),102),((77,78),111)))),((60,105),104)),((2,49),50));
 333: 1 -2041.899536 -2219.39707 (0,(((((((((1,79),((((((3,4),46),(((((6,7),(45,119)),(((((13,14),31),26),((19,20),32)),((((15,17),120),(35,36)),(33,34)))),(29,30)),117)),113),(((((((((5,23),21),22),(11,(12,(16,18)))),(((8,9),(41,43)),(24,25))),10),((27,28),(42,44))),((87,110),(101,((106,115),118)))),(47,48))),((40,112),116))),(38,39)),37),53),((((60,(104,105)),((77,78),111)),((((71,85),(84,103)),102),107)),(62,(68,(88,89))))),(((((54,92),98),(90,(91,(96,97)))),(((((63,64),65),99),100),95)),((((((55,56),((66,74),(93,94))),(61,(75,76))),(82,83)),((67,114),72)),(((((((57,58),(108,109)),86),59),73),(80,81)),(69,70))))),(51,52)),(2,49)),50);
 334: 3 -1998.209229 -2208.665489 (0,((((((((((1,79),((((((((3,4),46),(45,119)),(((6,7),((((13,14),(19,(20,32))),(26,31)),((((15,17),120),(35,36)),(33,34)))),(29,30))),117),113),(((((((((5,23),(21,22)),((11,12),(16,18))),(24,25)),((8,9),(41,43))),10),((27,28),(42,44))),((87,110),((101,118),(106,115)))),(47,48))),((40,112),116))),(38,39)),37),53),(((51,52),(((55,56),((61,(75,76)),((66,74),(93,94)))),(82,83))),((((((54,92),98),((90,(91,(96,97))),95)),(((63,64),65),(99,100))),((67,114),72)),((((((57,58),(108,109)),86),59),73),((69,70),(80,81)))))),(((((71,85),(84,103)),102),107),((77,78),111))),(62,(68,(88,89)))),(60,(104,105))),(2,49)),50);
 335: 2 -2214.494629 -2207.875526 (0,(((((((1,79),((((((3,4),(113,117)),(((6,7),(((((13,14),(26,31)),(19,(20,32))),((((15,17),120),(34,(35,36))),33)),(29,30))),(45,119))),46),((((((((((5,23),(21,22)),((11,12),(16,18))),(24,25)),((8,9),(41,43))),10),((27,28),(42,44))),((87,110),(101,((106,115),118)))),(47,48)),53)),((40,112),116))),(38,39)),37),(((((60,104),105),((77,78),111)),((((71,85),(84,103)),107),102)),(62,(68,(88,89))))),(((((((54,92),98),(((90,(96,97)),91),95)),(67,114)),(((63,64),65),(99,100))),(((((57,58),(86,(108,109))),59),73),((69,70),(80,81)))),((((55,((61,(75,76)),((66,74),(93,94)))),56),(82,83)),72))),(51,52)),((2,49),50));
 336: 6 -1842.320557 -2211.159582 (0,((((((((1,79),(37,(38,39))),((40,112),116)),((((((3,4),119),(((((6,7),(((((13,14),26),(19,(20,32))),31),(29,30))),((((15,17),120),(34,(35,36))),33)),45),46)),117),113),((((((((((5,23),(21,22)),((11,12),(16,18))),(8,(9,(41,43)))),(24,25)),10),((27,28),(42,44))),((87,110),(101,((106,115),118)))),(47,48)),53))),((((60,(104,105)),((77,78),111)),(62,(68,(88,89)))),((((71,85),(84,103)),102),107))),(((((((54,92),98),((90,(91,(96,97))),95)),(((63,64),65),(99,100))),((67,114),72)),(((((57,58),(86,(108,109))),59),73),((69,70),(80,81)))),(((55,56),((61,(75,76)),((66,74),(93,94)))),(82,83)))),(51,52)),(2,49)),50);
 337: 1 -2394.235352 -2211.705719 (0,((((((((1,79),((37,(((((((54,92),98),((90,(91,(96,97))),95)),((67,114),72)),((((((57,58),(108,109)),86),59),73),((((63,65),64),(99,100)),((69,70),(80,81))))),(((55,56),((61,(75,76)),((66,74),(93,94)))),(82,83))),((62,(68,(88,89))),((((71,85),(84,103)),(102,107)),((77,78),111))))),(38,39))),((40,112),116)),(((((((((((5,23),22),21),((11,12),(16,18))),(24,25)),(8,9)),(41,43)),10),((27,28),(42,44))),((87,110),((101,118),(106,115)))),(47,48))),53),(((3,4),((((6,7),(((((13,14),((19,20),32)),(26,31)),(((15,17),120),((33,34),(35,36)))),(29,30))),(45,119)),(113,117))),46)),(51,52)),((2,49),(60,(104,105)))),50);
 338: 1 -2285.500977 -2213.545543 (0,(((((1,79),((((((((3,4),46),117),(((6,7),(((((13,14),((19,32),20)),(26,31)),(((15,17),120),((33,(35,36)),34))),(29,30))),(45,119))),113),(((((((((((5,23),21),22),((11,(16,18)),12)),(24,25)),(8,(9,(41,43)))),10),((27,28),(42,44))),(87,110)),(101,((106,115),118))),(47,48))),53),((37,(38,39)),((40,112),116)))),(((51,52),((((54,92),98),(((90,(96,97)),91),95)),(((((55,56),((66,74),(93,94))),(61,(75,76))),((67,114),72)),((((((57,58),(86,(108,109))),59),73),((69,70),(80,81))),(((63,64),65),(99,100)))))),(82,83))),((((60,(104,105)),((77,78),111)),(((71,85),(84,103)),(102,107))),(62,(68,(88,89))))),(2,49)),50);
 339: 2 -2287.525879 -2219.022403 (0,((((((((1,79),(((((((((3,4),119),(113,117)),((6,7),(((((13,14),(26,31)),((19,20),32)),((((15,17),120),(34,(35,36))),33)),(29,30)))),45),46),((47,48),(53,((((87,(106,115)),110),118),101)))),(((((((5,23),(21,22)),((11,12),(16,18))),((8,(41,43)),9)),(24,25)),10),((27,28),(42,44)))),((40,112),116))),(38,39)),37),((62,(68,(88,89))),((((71,85),(84,103)),(102,107)),((77,78),111)))),(((((54,92),98),((90,(91,(96,97))),95)),((((((55,56),((66,74),(93,94))),(61,(75,76))),(((63,64),65),(99,100))),(((((57,58),(86,(108,109))),59),73),((69,70),(80,81)))),((60,(104,105)),((67,114),72)))),(82,83))),(51,52)),(2,49)),50);
 340: 1 -1972.303955 -2219.065765 (0,((((((((((1,79),((40,112),116)),(37,(38,39))),((((((((5,23),22),21),((11,12),(16,18))),(8,(9,(41,43)))),(24,25)),10),((27,28),(42,44)))),53),(((47,48),(101,((106,115),118))),(87,110))),(((((((((((((3,4),46),(113,117)),(45,119)),(6,7)),(29,30)),((((13,14),((19,32),20)),31),26)),(33,34)),((15,17),120)),(35,36)),((((((57,58),(86,(108,109))),59),73),(((((63,65),64),(99,100)),(80,81)),(69,70))),((67,114),72))),((((54,92),(95,98)),91),(90,(96,97)))),((51,52),(((55,56),((61,(75,76)),((66,74),(93,94)))),(82,83))))),(((62,(68,(88,89))),((77,78),111)),(((71,85),(84,103)),(102,107)))),(60,(104,105))),(2,49)),50);
 341: 2 -2332.560059 -2209.290688 (0,(((((((1,79),((((((((3,4),46),117),(((6,7),((((((13,14),26),31),((19,20),32)),(29,30)),(((((15,17),120),34),(35,36)),33))),(45,119))),113),((47,48),(53,((87,110),((101,118),(106,115)))))),(((((((5,23),(21,22)),(11,(12,(16,18)))),(24,25)),((8,9),(41,43))),10),((27,28),(42,44)))),((40,112),116))),(38,39)),37),(((((60,104),105),((77,78),111)),((((71,85),(84,103)),107),102)),(62,(68,(88,89))))),((((((((((54,98),92),((90,(96,97)),91)),95),(((63,64),65),(99,100))),((67,114),72)),(((55,56),((66,74),(93,94))),(61,(75,76)))),((69,70),(80,81))),(((((57,58),(108,109)),86),73),59)),(82,83))),(51,52)),((2,49),50));
 342: 1 -2298.923828 -2208.613518 (0,((((((((1,79),(((((((3,4),46),117),(((6,7),(((((13,14),((19,20),32)),(26,31)),(((15,17),120),((33,(35,36)),34))),(29,30))),(45,119))),113),(((((((((5,23),(21,22)),(24,25)),((11,12),(16,18))),((8,9),(41,43))),10),((27,28),(42,44))),((87,110),(101,((106,115),118)))),(47,48))),((40,112),116))),(38,39)),37),((((((54,92),98),((90,(91,(96,97))),95)),((67,114),72)),((((((55,56),((61,(75,76)),((66,74),(93,94)))),(82,83)),(((63,64),65),(99,100))),((69,70),(80,81))),((((57,58),(86,(108,109))),59),73))),((((60,(104,105)),((77,78),111)),(((71,85),(84,103)),(102,107))),(62,(68,(88,89)))))),53),(51,52)),(2,49)),50);
 343: 3 -2188.156738 -2224.004135 (0,(((((((((1,79),(37,(38,39))),((40,112),116)),((47,48),(53,((((((54,92),98),(90,(91,((95,97),96)))),((((((((55,56),61),(75,76)),((66,74),(93,94))),(82,83)),((((63,65),64),99),100)),((((((57,58),(108,109)),86),59),73),((69,70),(80,81)))),((67,114),72))),((62,(68,(88,89))),(((((71,85),(84,103)),102),107),((77,78),111)))),((((87,(106,115)),110),118),101))))),((((((((5,23),22),21),((11,(16,18)),12)),(24,25)),((8,9),(41,43))),10),((27,28),(42,44)))),((((((3,4),119),117),113),(((6,7),(((((13,14),((19,20),32)),(26,31)),(((15,17),120),((33,34),(35,36)))),(29,30))),45)),46)),(51,52)),((60,105),104)),(2,49)),50);
 344: 1 -2237.125244 -2210.427736 (0,(((((((1,79),((((((((3,4),46),117),(((6,7),((((((13,14),26),31),((19,20),32)),(29,30)),(((((15,17),120),34),(35,36)),33))),(45,119))),113),((47,48),(53,((87,110),((101,118),(106,115)))))),(((((((5,23),(21,22)),(24,25)),(11,(12,(16,18)))),10),((8,9),(41,43))),((27,28),(42,44)))),((40,112),116))),(38,39)),37),(((((60,104),105),((77,78),111)),((((71,85),(84,103)),107),102)),(62,(68,(88,89))))),((((((((((54,98),92),((90,(96,97)),91)),95),(((63,64),65),(99,100))),((67,114),72)),(((55,56),((66,74),(93,94))),(61,(75,76)))),((69,70),(80,81))),(((((57,58),(108,109)),86),73),59)),(82,83))),(51,52)),((2,49),50));
 345: 2 -2090.276855 -2211.794218 (0,(((((((((1,79),((37,((((((54,92),98),((90,(91,(96,97))),95)),(((((((55,56),((66,74),(93,94))),(61,(75,76))),(((63,64),65),(99,100))),((69,70),(80,81))),((((57,58),(86,(108,109))),59),73)),((67,114),72))),(82,83)),(((62,68),(88,89)),(((((71,85),(84,103)),107),102),((77,78),111))))),(38,39))),((40,112),116)),(((((((((5,23),(21,22)),((11,12),(16,18))),((8,9),(41,43))),(24,25)),10),((27,28),(42,44))),((87,110),(101,((106,115),118)))),(47,48))),53),(((3,4),((((6,7),(((((13,14),((19,20),32)),(26,31)),(((15,17),120),((33,34),(35,36)))),(29,30))),(45,119)),(113,117))),46)),(51,52)),(60,(104,105))),(2,49)),50);
 346: 1 -1810.58252 -2225.117638 (0,((((((((1,79),(((((((3,4),119),(113,117)),(((6,7),(((((13,14),(26,31)),((19,20),32)),(29,30)),(((15,17),120),((33,34),(35,36))))),45)),46),(((((((((((5,23),(21,22)),((11,12),(16,18))),(24,25)),(8,9)),(41,43)),10),((27,28),(42,44))),((87,110),(101,((106,115),118)))),(47,48)),53)),((40,112),116))),(38,39)),37),((((60,(104,105)),((77,78),111)),(((71,85),(84,103)),(102,107))),(62,(68,(88,89))))),(((((54,92),98),(((((((63,64),65),(99,100)),95),(96,97)),90),91)),(((((55,56),(82,83)),((66,74),(93,94))),(61,(75,76))),((67,114),72))),(((((57,58),(86,(108,109))),59),73),((69,70),(80,81))))),(51,52)),(2,49)),50);
 347: 4 -2233.972168 -2217.240982 (0,((((((((((((1,79),(((((((3,4),119),(113,117)),(((6,7),(((((13,14),((19,20),32)),(26,31)),(29,30)),(((15,17),120),((33,34),(35,36))))),45)),46),(((((((((5,23),(21,22)),(24,25)),((11,12),(16,18))),((8,9),(41,43))),10),((27,28),(42,44))),((87,110),((101,118),(106,115)))),(47,48))),((40,112),116))),(38,39)),53),37),(((((54,92),98),((90,(91,(96,97))),95)),(((((((57,58),(86,(108,109))),59),73),((69,70),(80,81))),(((63,64),65),(99,100))),((67,114),72))),(((55,56),((61,(75,76)),((66,74),(93,94)))),(82,83)))),(62,(68,(88,89)))),((60,(104,105)),((77,78),111))),(102,107)),((71,85),(84,103))),(51,52)),(2,49)),50);
 348: 1 -2074.530273 -2219.01638 (0,((((((((1,79),(((((((((3,4),119),(113,117)),((6,7),(((((13,14),((19,20),32)),(26,31)),(29,30)),(((15,17),120),(33,(34,(35,36))))))),45),46),((47,48),(53,(((87,(106,115)),110),(101,118))))),(((((((5,23),(21,22)),((11,12),(16,18))),(24,25)),((8,9),(41,43))),10),((27,28),(42,44)))),((40,112),116))),(38,39)),37),((62,(68,(88,89))),((((71,85),(84,103)),(102,107)),((77,78),111)))),(((((54,92),(((90,(96,97)),91),95)),98),((((((55,56),((66,74),(93,94))),(61,(75,76))),(((63,64),65),(99,100))),(((((57,58),(86,(108,109))),59),73),((69,70),(80,81)))),((60,(104,105)),((67,114),72)))),(82,83))),(51,52)),(2,49)),50);
 349: 2 -2137.223633 -2207.116202 (0,(((((((((1,79),(((((((3,4),46),117),113),(((6,7),(((((13,14),((19,20),32)),(26,31)),(((15,17),120),((33,34),(35,36)))),(29,30))),(45,119))),(((((((((5,23),(21,22)),((11,(16,18)),12)),(24,25)),((8,9),(41,43))),10),((27,28),(42,44))),((87,110),(101,((106,115),118)))),(47,48))),((40,112),116))),(38,39)),37),(53,(60,(104,105)))),(((62,(68,(88,89))),((((71,85),(84,103)),102),107)),((77,78),111))),(((((((54,92),98),(((90,(96,97)),91),95)),(67,114)),(((63,64),65),(99,100))),(((((57,58),(86,(108,109))),59),73),((69,70),(80,81)))),((((55,56),((61,(75,76)),((66,74),(93,94)))),(82,83)),72))),(51,52)),(2,49)),50);
 350: 3 -2496.353271 -2209.110971 (0,(((((((((1,79),((((((((3,4),46),117),(((6,7),((((((13,14),(19,(20,32))),31),26),(29,30)),((((15,17),120),(33,(35,36))),34))),(45,119))),113),((((((((5,23),(21,22)),(11,(12,(16,18)))),(24,25)),(8,(9,(41,43)))),10),((27,28),(42,44))),((87,110),(101,((106,115),118))))),(47,48)),((40,112),116))),(38,39)),37),53),(((60,(104,105)),((77,78),111)),(((62,68),(88,89)),((((71,85),(84,103)),107),102)))),(((((((((54,92),98),((90,(91,(96,97))),95)),((67,114),72)),(((63,64),65),(99,100))),((((55,56),((66,74),(93,94))),61),(75,76))),((69,70),(80,81))),((((57,58),(86,(108,109))),59),73)),(82,83))),(51,52)),(2,49)),50);
 351: 1 -2121.399658 -2211.835592 (0,(((((((((1,79),((((((((3,4),46),117),(((6,7),(((((13,14),(26,31)),((19,20),32)),(29,30)),((((15,17),120),(35,36)),(33,34)))),(45,119))),113),53),(((((((((5,23),(21,22)),((11,12),(16,18))),(24,25)),((8,9),(41,43))),10),((27,28),(42,44))),((87,110),(101,((106,115),118)))),(47,48))),((40,112),116))),(38,39)),37),(((51,52),(82,83)),((((54,((90,(91,(96,97))),95)),92),98),(((((((55,56),((66,74),(93,94))),(61,(75,76))),(80,81)),(69,70)),(((((63,64),65),99),100),((67,114),72))),(((((57,58),(108,109)),86),73),59))))),(62,(68,(88,89)))),((77,78),111)),(((71,85),(84,103)),(102,107))),((2,49),(60,(104,105)))),50);
 352: 1 -2330.108643 -2219.159598 (0,(((((((((1,79),(((((((3,4),46),(((((6,7),((((13,14),(19,(20,32))),(26,31)),(((15,17),120),((33,34),(35,36))))),(45,119)),(29,30)),117)),113),(((((((((5,23),22),21),(24,25)),((8,9),(41,43))),((11,12),(16,18))),10),((27,28),(42,44))),((87,110),((101,(106,115)),118)))),(47,48)),((40,112),116))),(38,39)),37),53),(((60,(104,105)),((77,78),111)),((62,(68,(88,89))),(((71,85),(84,103)),(102,107))))),(((((((((54,(95,98)),92),((90,(96,97)),91)),((67,114),72)),(((63,64),(99,100)),65)),((((57,58),(86,(108,109))),73),59)),((69,70),(80,81))),((((55,56),((66,74),(93,94))),(75,76)),61)),(82,83))),(51,52)),(2,49)),50);
 353: 2 -2059.997559 -2217.151282 (0,((((((((((1,79),((40,112),116)),(37,(38,39))),(((((((5,23),(21,22)),((11,12),(16,18))),(24,25)),((8,9),(41,43))),10),((27,28),(42,44)))),53),((47,48),((87,110),(101,((106,115),118))))),(((((((((((((3,4),46),(113,117)),(45,119)),(6,7)),(29,30)),(((13,14),((19,20),32)),(26,31))),(33,34)),(35,36)),((15,17),120)),((((((57,58),(86,(108,109))),59),73),((((63,64),65),(99,100)),((69,70),(80,81)))),((67,114),72))),((((54,92),98),95),(90,(91,(96,97))))),((51,52),(((55,56),((61,(75,76)),((66,74),(93,94)))),(82,83))))),((((62,68),(88,89)),((77,78),111)),(((71,85),(84,103)),(102,107)))),(60,(104,105))),(2,49)),50);
 354: 4 -2192.666016 -2209.659184 (0,((((((((1,79),((((((((3,4),46),117),(((6,7),(((((13,14),((19,20),32)),(26,31)),((((15,17),120),(33,(35,36))),34)),(29,30))),(45,119))),113),((((((((((5,23),21),22),((11,12),(16,18))),(8,(9,(41,43)))),(24,25)),10),((27,28),(42,44))),((87,110),((101,118),(106,115)))),(47,48))),53),((40,112),116))),(38,39)),37),((((60,(104,105)),((77,78),111)),(((71,85),(84,103)),(102,107))),(62,(68,(88,89))))),((((((54,92),98),(90,(91,(95,(96,97))))),(((63,64),65),(99,100))),(((((57,58),(86,(108,109))),59),73),((69,70),(80,81)))),((((((55,56),((66,74),(93,94))),61),(75,76)),((67,114),72)),(82,83)))),(51,52)),(2,49)),50);
 355: 4 -2242.362793 -2218.457011 (0,((((((((1,79),(((((((3,(4,119)),117),((((((((6,7),((19,20),32)),(13,14)),(26,31)),(((15,17),120),((33,(35,36)),34))),(29,30)),45),46)),113),53),((((((((((5,23),21),22),((11,12),(16,18))),(8,(9,(41,43)))),(24,25)),10),((27,28),(42,44))),((87,110),((101,118),(106,115)))),(47,48))),((40,112),116))),(38,39)),37),((((60,(104,105)),((77,78),111)),(((71,85),(84,103)),(102,107))),(62,(68,(88,89))))),(((((((54,92),98),(((90,(96,97)),91),95)),((67,114),72)),(((63,64),65),(99,100))),(((((57,58),(86,(108,109))),59),73),((69,70),(80,81)))),(((55,56),((61,(75,76)),((66,74),(93,94)))),(82,83)))),(51,52)),(2,49)),50);
 356: 3 -1848.220825 -2209.724847 (0,((((((((((1,79),((((((((3,4),119),(113,117)),((6,7),(((((13,14),(26,31)),(19,(20,32))),((((15,17),120),(35,36)),(33,34))),(29,30)))),45),46),(((((((((5,23),(21,22)),((11,(16,18)),12)),(24,25)),((8,(41,43)),9)),10),((27,28),(42,44))),((87,110),(101,((106,115),118)))),(47,48))),((40,112),116))),(38,39)),53),37),((((54,(92,98)),(((90,(96,97)),91),95)),(((((((57,58),(86,(108,109))),59),73),((69,70),(80,81))),(((63,64),65),(99,100))),((67,114),72))),(((55,56),((61,(75,76)),((66,74),(93,94)))),(82,83)))),(((60,(104,105)),((77,78),111)),(62,(68,(88,89))))),(((71,85),(84,103)),(102,107))),(51,52)),(2,49)),50);
 357: 2 -2175.253174 -2214.005356 (0,(((((((((1,79),((37,(((((((54,92),98),((90,(91,(96,97))),95)),((67,114),72)),((((((57,58),(108,109)),86),59),73),((((63,65),64),(99,100)),((69,70),(80,81))))),(((55,56),((61,(75,76)),((66,74),(93,94)))),(82,83))),((62,(68,(88,89))),((((71,85),(84,103)),(102,107)),((77,78),111))))),(38,39))),((40,112),116)),(((((((((((5,23),22),21),((11,12),(16,18))),(24,25)),(8,9)),(41,43)),10),((27,28),(42,44))),((87,110),((101,118),(106,115)))),(47,48))),53),(((3,((((6,7),(((((13,14),((19,20),32)),(26,31)),(((15,17),120),((33,34),(35,36)))),(29,30))),(45,119)),(113,117))),4),46)),(51,52)),(60,(104,105))),(2,49)),50);
 358: 1 -2643.786621 -2207.28494 (0,((((((((1,79),((((((((3,4),46),117),(((6,7),((((((13,14),(19,(20,32))),31),26),(29,30)),((((15,17),120),(33,(35,36))),34))),(45,119))),113),((((((((5,23),(21,22)),(24,25)),(11,(12,(16,18)))),(8,(9,(41,43)))),10),((27,28),(42,44))),((87,110),(101,((106,115),118))))),(47,48)),((40,112),116))),(38,39)),37),53),((((60,104),105),((77,78),111)),((62,(68,(88,89))),((((71,85),(84,103)),107),102)))),((((((((54,(((90,(91,(96,97))),95),92)),98),((67,114),72)),(((63,64),65),(99,100))),((((55,56),((66,74),(93,94))),61),(75,76))),((69,70),(80,81))),((((57,58),(86,(108,109))),73),59)),(82,83))),(51,52)),((2,49),50));
 359: 4 -1982.625732 -2218.946116 (0,((((((1,79),(((((((((((5,23),22),21),((11,12),(16,18))),(24,25)),((8,9),(41,43))),10),((27,28),(42,44))),(((37,(38,39)),((((((54,98),92),(90,(91,((95,97),96)))),((67,114),72)),(((((((55,56),61),(75,76)),((66,74),(93,94))),(82,83)),(((63,(99,100)),65),64)),(((((((57,58),(108,109)),86),73),59),(80,81)),(69,70)))),((62,(68,(88,89))),(((((71,85),(84,103)),107),102),((77,78),111))))),53)),((47,48),((87,110),(101,((106,115),118))))),((40,112),116))),((3,(4,((((6,7),(((((13,14),((19,20),32)),(26,31)),(((15,17),120),((33,34),(35,36)))),(29,30))),(45,119)),(113,117)))),46)),(51,52)),(60,(104,105))),(2,49)),50);
 360: 2 -2354.891602 -2207.361465 (0,((((((((1,79),(37,(38,39))),((40,112),116)),(((((((3,4),46),117),((((6,7),((((13,14),(26,31)),((19,20),32)),(29,30))),(((15,17),120),((33,(35,36)),34))),(45,119))),113),53),(((((((((5,23),(21,22)),(11,(12,(16,18)))),((8,9),(41,43))),(24,25)),10),((27,28),(42,44))),((87,110),((101,118),(106,115)))),(47,48)))),((((60,(104,105)),((77,78),111)),(62,(68,(88,89)))),(((71,85),(84,103)),(102,107)))),(((((((54,92),98),(90,(91,(95,(96,97))))),(((63,64),65),(99,100))),((67,114),72)),((((((57,58),(108,109)),86),59),73),((69,70),(80,81)))),(((55,56),((61,(75,76)),((66,74),(93,94)))),(82,83)))),(51,52)),(2,49)),50);
 361: 1 -2303.783691 -2207.906049 (0,((((((((((1,79),((40,112),116)),((((((((3,4),46),117),(((6,7),((((((13,14),26),((19,20),32)),31),(29,30)),((((15,17),120),(33,(35,36))),34))),(45,119))),113),((47,48),((87,110),(101,((106,115),118))))),(((((((5,23),(21,22)),(24,25)),((11,12),(16,18))),((8,(41,43)),9)),10),((27,28),(42,44)))),53)),(38,39)),37),((51,52),(((((((54,92),98),(((90,(96,97)),91),95)),((((63,64),65),(99,100)),((67,114),72))),((((((57,58),(86,(108,109))),59),73),(80,81)),(69,70))),((55,((61,(75,76)),((66,74),(93,94)))),56)),(82,83)))),(62,(68,(88,89)))),((60,(104,105)),((77,78),111))),(((71,85),(84,103)),(102,107))),(2,49)),50);
 362: 2 -1987.598145 -2222.840098 (0,(((((((((((1,79),((((((((((3,46),4),119),117),(((6,7),((((((13,14),26),(19,(20,32))),31),((((15,17),120),(35,36)),(33,34))),(29,30))),45)),113),(47,48)),((87,110),(101,((106,115),118)))),((((((((5,23),21),22),((11,12),(16,18))),(24,25)),((8,(41,43)),9)),10),((27,28),(42,44)))),((40,112),116))),39),38),37),53),(((((54,92),98),((90,(95,(96,97))),91)),((((((((57,58),(86,(108,109))),59),73),(69,70)),(80,81)),(((63,64),65),(99,100))),((67,114),72))),((55,(56,((61,(75,76)),((66,74),(93,94))))),(82,83)))),(62,(68,(88,89)))),((60,(104,105)),((77,78),111))),(((71,85),(84,103)),(102,107))),(51,52)),((2,49),50));
 363: 2 -2257.187256 -2208.774659 (0,(((((((((((((1,79),((40,112),116)),(38,39)),((((((((5,23),21),22),(24,25)),((11,12),(16,18))),((8,9),(41,43))),10),((27,28),(42,44)))),(((((3,4),46),(45,119)),(((((6,7),(((13,14),(19,(20,32))),(26,31))),((((15,17),120),(35,36)),(33,34))),(29,30)),117)),113)),(47,48)),((87,110),((101,118),(106,115)))),53),37),(((60,(104,105)),((77,78),111)),((62,(68,(88,89))),(((71,85),(84,103)),(102,107))))),(((((((54,92),98),((90,(91,(96,97))),95)),(((63,64),65),(99,100))),((67,114),72)),(((((57,58),(86,(108,109))),59),73),((69,70),(80,81)))),((55,(56,((61,(75,76)),((66,74),(93,94))))),(82,83)))),(51,52)),(2,49)),50);
 364: 1 -1837.070679 -2219.74653 (0,(((((((((1,79),((40,112),116)),(37,(38,39))),(((((((((5,23),(21,22)),((11,12),(16,18))),(24,25)),(8,9)),(41,43)),10),((27,28),(42,44))),((47,48),((87,110),(101,((106,115),118)))))),(((((((((((((3,4),46),(113,117)),(45,119)),(6,7)),(29,30)),((((13,14),((19,32),20)),31),26)),(33,34)),((15,17),120)),(35,36)),((((((57,58),(86,(108,109))),59),73),(((((63,65),64),(99,100)),(69,70)),(80,81))),((67,114),72))),(((((54,92),95),98),91),(90,(96,97)))),((51,52),((((55,(61,(75,76))),((66,74),(93,94))),56),(82,83))))),53),((62,(68,(88,89))),((((71,85),(84,103)),(102,107)),((77,78),111)))),(60,(104,105))),(2,49)),50);
 365: 2 -2044.515137 -2210.050324 (0,((((((((1,79),(((((((3,4),46),117),(((6,7),((((((13,14),26),((19,20),32)),31),(29,30)),(((((15,17),120),34),(35,36)),33))),(45,119))),113),(((((((((((5,23),22),21),(24,25)),((11,12),(16,18))),(8,(9,(41,43)))),10),((27,28),(42,44))),(87,110)),((101,118),(106,115))),(47,48))),((40,112),116))),(38,39)),37),53),((51,52),((((54,98),(((90,((95,96),97)),91),92)),(((((57,58),(86,(108,109))),59),73),(((((63,65),64),(99,100)),(80,81)),(69,70)))),((((55,56),((61,(75,76)),((66,74),(93,94)))),(82,83)),((67,114),72))))),(((60,(104,105)),((77,78),111)),(62,(68,(88,89))))),((((71,85),(84,103)),102),107)),((2,49),50));
 366: 3 -2284.74707 -2217.81848 (0,(((((((((1,79),((37,((((((54,92),98),((90,(91,(96,97))),95)),(((((((55,56),((66,74),(93,94))),(61,(75,76))),(((63,64),65),(99,100))),((69,70),(80,81))),((((57,58),(86,(108,109))),59),73)),((67,114),72))),(82,83)),((62,(((((71,85),(84,103)),107),102),((77,78),111))),(68,(88,89))))),(38,39))),((40,112),116)),(((((((((5,23),(21,22)),((11,12),(16,18))),(24,25)),((8,9),(41,43))),10),((27,28),(42,44))),((87,110),(101,((106,115),118)))),(47,48))),53),(((3,4),((((6,7),(((((13,14),((19,20),32)),(26,31)),(((15,17),120),((33,34),(35,36)))),(29,30))),(45,119)),(113,117))),46)),(51,52)),(60,(104,105))),(2,49)),50);
 367: 1 -2102.582275 -2210.383596 (0,((((((((1,79),(((((((3,4),(((((6,7),(((((13,14),((19,32),20)),(26,31)),(((((15,17),120),33),(35,36)),34)),(29,30))),(45,119)),117),113)),46),(51,52)),(((((((((5,23),(21,22)),((11,12),(16,18))),(24,25)),((8,(41,43)),9)),10),((27,28),(42,44))),((87,110),((101,118),(106,115)))),(47,48))),53),((40,112),116))),(38,39)),37),(((((54,92),(((90,91),(96,97)),95)),98),((((55,56),((61,(75,76)),((66,74),(93,94)))),(82,83)),(((63,65),64),(99,100)))),((((57,58),(86,(108,109))),(59,73)),((69,70),(80,81))))),((67,114),72)),((60,104),105)),((62,(68,(88,89))),((((71,85),(84,103)),(102,107)),((77,78),111)))),((2,49),50));
 368: 2 -2457.547852 -2206.29398 (0,((((((((1,79),((((((((3,4),46),(((6,7),(((((13,14),(26,31)),((19,20),32)),((((15,17),120),(35,36)),(33,34))),(29,30))),(45,119))),117),113),((((((((5,23),(21,22)),(24,25)),((11,(16,18)),12)),(8,(9,(41,43)))),10),((27,28),(42,44))),((87,110),(101,((106,115),118))))),(47,48)),((40,112),116))),(38,39)),37),53),(((((60,104),105),((77,78),111)),((((71,85),(84,103)),102),107)),(62,(68,(88,89))))),(((((((54,(95,98)),(90,(91,(96,97)))),92),((67,114),72)),(((63,64),65),(99,100))),((((55,56),((66,74),(93,94))),(61,(75,76))),((((((57,58),(108,109)),86),59),73),((69,70),(80,81))))),(82,83))),(51,52)),((2,49),50));
 369: 2 -2184.287598 -2214.464361 (0,((((((((((1,79),(51,52)),53),((((3,4),(((((6,7),((((((13,14),31),((19,20),32)),26),(((((15,17),120),34),(35,36)),33)),(29,30))),(45,119)),117),113)),46),((((((((((5,23),22),21),((11,(16,18)),12)),((8,(41,43)),9)),(24,25)),10),((27,28),(42,44))),((87,110),(101,((106,115),118)))),(47,48)))),((40,112),116)),(38,39)),37),((((54,(92,98)),((90,((95,97),96)),91)),((67,114),72)),((((((55,56),((66,74),(93,94))),(82,83)),(61,(75,76))),(((63,64),65),(99,100))),(((((((57,58),(108,109)),86),73),59),(80,81)),(69,70))))),((62,(68,(88,89))),(((((71,85),(84,103)),107),102),((77,78),111)))),((60,104),105)),((2,49),50));
 370: 3 -2049.520264 -2229.509996 (0,((((((((((((1,79),(((((((((((5,23),22),(((11,(16,18)),12),21)),(8,9)),(24,25)),(41,43)),10),((27,28),(42,44))),((87,110),(101,((106,115),118)))),(47,48)),((40,112),116))),(38,39)),37),53),((62,(68,(88,89))),(((((71,85),(84,103)),107),102),((77,78),111)))),(((((55,(56,((61,(75,76)),((66,74),(93,94))))),(82,83)),(((63,(64,65)),100),99)),((((((57,58),86),(108,109)),59),73),((69,70),(80,81)))),((67,114),72))),(((((54,(95,(96,97))),92),98),91),90)),(((((3,4),119),(113,117)),(((6,7),(((((13,14),((19,20),32)),(26,31)),(((15,17),120),(33,(34,(35,36))))),(29,30))),45)),46)),(51,52)),(60,(104,105))),(2,49)),50);
 371: 3 -1959.907104 -2206.532619 (0,(((((((((1,79),(37,(38,39))),((40,112),116)),53),((((((((((5,23),21),22),(24,25)),(8,(9,(41,43)))),(11,(12,(16,18)))),10),((27,28),(42,44))),((87,110),((101,118),(106,115)))),(47,48))),(((((3,4),46),(((6,7),((((((13,14),26),(19,(20,32))),31),((((15,17),120),(33,(35,36))),34)),(29,30))),(45,119))),117),113)),((((((((54,92),98),((90,(91,(96,97))),95)),((67,114),72)),(((63,64),65),(99,100))),(((((57,58),(86,(108,109))),73),59),((69,70),(80,81)))),(((55,56),((61,(75,76)),((66,74),(93,94)))),(82,83))),(((((60,104),105),((77,78),111)),(((71,85),(84,103)),(102,107))),((62,68),(88,89))))),(51,52)),(2,49)),50);
 372: 1 -2194.320312 -2213.593917 (0,((((((((((1,79),((((((((3,4),119),45),((((6,7),(((((13,14),26),(19,(20,32))),31),(((15,17),120),((33,(35,36)),34)))),(29,30)),117)),113),46),(((((((((5,23),21),22),((11,12),(16,18))),(((8,(41,43)),9),(24,25))),10),((27,28),(42,44))),((87,110),(101,((106,115),118)))),(47,48))),((40,112),116))),(38,39)),37),53),(((51,52),(((55,56),((61,(75,76)),((66,74),(93,94)))),(82,83))),((((((54,92),98),(90,(91,(95,(96,97))))),(((63,65),64),(99,100))),((67,114),72)),(((((57,58),(86,(108,109))),59),73),((69,70),(80,81)))))),(62,(68,(88,89)))),((60,(104,105)),((77,78),111))),((((71,85),(84,103)),102),107)),(2,49)),50);
 373: 1 -2366.462402 -2216.036243 (0,(((((((((1,79),((((((((((3,4),46),((29,30),117)),(((6,7),((((13,14),(26,31)),((19,32),20)),(((((15,17),120),33),(35,36)),34))),(45,119))),113),(51,52)),(47,48)),((((((((5,23),(21,22)),((11,(16,18)),12)),(8,(9,(41,43)))),(24,25)),10),((27,28),(42,44))),((87,110),(101,((106,115),118))))),53),((40,112),116))),(38,39)),37),((((((54,92),((90,(96,97)),91)),95),98),(((((55,56),((66,74),(93,94))),(61,(75,76))),(82,83)),((((63,64),65),100),99))),(((((((57,58),(108,109)),86),73),59),(80,81)),(69,70)))),((67,114),72)),((62,(68,(88,89))),(((((71,85),(84,103)),107),102),((77,78),111)))),(60,(104,105))),50),(2,49));
 374: 2 -2390.151611 -2206.528454 (0,(((((((((1,79),(((((((3,4),46),117),(((6,7),(((((13,14),((19,20),32)),(26,31)),(((15,17),120),((33,34),(35,36)))),(29,30))),(45,119))),113),(((((((((5,23),(21,22)),((11,(16,18)),12)),(24,25)),((8,9),(41,43))),10),((27,28),(42,44))),((87,110),(101,((106,115),118)))),(47,48))),((40,112),116))),(38,39)),(53,(60,(104,105)))),37),(((62,(68,(88,89))),((((71,85),(84,103)),102),107)),((77,78),111))),(((((((54,92),98),(((90,(96,97)),91),95)),(67,114)),(((63,64),65),(99,100))),(((((57,58),(86,(108,109))),59),73),((69,70),(80,81)))),((((55,56),((61,(75,76)),((66,74),(93,94)))),(82,83)),72))),(51,52)),(2,49)),50);
 375: 2 -1926.445801 -2207.91945 (0,((((((((((1,79),((((((((3,4),46),(((6,7),((((((13,14),((19,20),32)),26),31),(((15,17),120),((33,34),(35,36)))),(29,30))),(45,119))),117),113),((((((((((5,23),(21,22)),(24,25)),((11,12),(16,18))),(8,9)),(41,43)),10),((27,28),(42,44))),((87,110),((101,118),(106,115)))),(47,48))),53),((40,112),116))),(38,39)),37),(((((((54,92),98),(((90,(96,97)),91),95)),(((63,64),65),(99,100))),((67,114),72)),((((((57,58),(108,109)),86),59),73),((69,70),(80,81)))),(((55,56),((61,(75,76)),((66,74),(93,94)))),(82,83)))),(62,(68,(88,89)))),((60,(104,105)),((77,78),111))),(((71,85),(84,103)),(102,107))),(51,52)),(2,49)),50);
 376: 3 -2075.818604 -2206.663437 (0,((((((((1,79),(37,(38,39))),((40,112),116)),((((((((((5,23),(21,22)),(24,25)),(11,(12,(16,18)))),(8,(9,(41,43)))),10),((27,28),(42,44))),((87,110),((101,118),(106,115)))),(47,48)),53)),(((((3,4),46),117),(((6,7),(((((13,14),(26,31)),(19,(20,32))),(29,30)),((((15,17),120),34),(33,(35,36))))),(45,119))),113)),(((((((54,(92,98)),((90,(91,(96,97))),95)),(67,114)),(((63,64),65),(99,100))),(((((57,58),(86,(108,109))),59),73),((69,70),(80,81)))),(((((55,56),((66,74),(93,94))),(61,(75,76))),(82,83)),72)),((((60,(104,105)),((77,78),111)),((((71,85),(84,103)),102),107)),(62,(68,(88,89)))))),(51,52)),50),(2,49));
 377: 2 -2449.551758 -2217.637399 (0,((((((((((1,79),((((((3,4),46),(((((6,7),(45,119)),(((((13,14),31),26),((19,20),32)),((((15,17),120),(35,36)),(33,34)))),(29,30)),117)),113),(((((((((5,23),21),22),(11,(12,(16,18)))),(((8,9),(41,43)),(24,25))),10),((27,28),(42,44))),((87,110),(101,((106,115),118)))),(47,48))),((40,112),116))),(38,39)),37),53),((((60,(104,105)),((77,78),111)),((((71,85),(84,103)),102),107)),(62,(68,(88,89))))),((((((54,92),98),(90,(91,(96,97)))),95),((((63,64),65),99),100)),((((((55,56),((66,74),(93,94))),(61,(75,76))),(82,83)),((67,114),72)),(((((((57,58),(108,109)),86),59),73),(80,81)),(69,70))))),(51,52)),2),49),50);
 378: 3 -2465.940918 -2210.176371 (0,(((((((((1,79),((((((((3,4),46),117),(((6,7),(((((13,14),(19,(20,32))),(26,31)),((((15,17),120),(35,36)),(33,34))),(29,30))),(45,119))),113),(((((((((5,23),(21,22)),(24,25)),(16,18)),(11,12)),((8,9),(41,43))),10),((27,28),(42,44))),((87,110),((101,118),(106,115))))),(47,48)),((40,112),116))),(38,39)),37),53),(((51,52),(82,83)),((((((54,92),98),(((90,(96,97)),91),95)),(((63,64),65),(99,100))),(((((57,58),(86,(108,109))),59),73),((69,70),(80,81)))),((((55,56),((66,74),(93,94))),(61,(75,76))),((67,114),72))))),(((60,(104,105)),((77,78),111)),(62,(68,(88,89))))),(((71,85),(84,103)),(102,107))),(2,49)),50);
 379: 2 -2064.049561 -2222.068347 (0,((((((((1,79),((((((((3,4),46),(((6,7),((((((13,14),26),(19,(20,32))),31),(((15,17),120),((33,(35,36)),34))),(29,30))),(45,119))),117),113),53),((((((((((5,23),21),22),((11,12),(16,18))),((8,(41,43)),9)),(24,25)),10),((27,28),(42,44))),((87,110),((101,118),(106,115)))),(47,48))),((40,112),116))),(38,39)),37),((51,52),(((((((54,92),98),((90,(96,97)),91)),95),(((63,65),64),(99,100))),(((((55,56),(82,83)),((66,74),(93,94))),((67,114),72)),(61,(75,76)))),(((((57,58),(86,(108,109))),59),73),((69,70),(80,81)))))),((62,(68,(88,89))),((77,78),111))),((((71,85),(84,103)),102),107)),((2,(60,(104,105))),49)),50);
 380: 1 -2280.92334 -2217.166594 (0,((((((((((1,79),((40,112),116)),(37,(38,39))),((((((((5,23),22),21),((11,12),(16,18))),(8,(9,(41,43)))),(24,25)),10),((27,28),(42,44)))),53),((47,48),((87,110),(101,((106,115),118))))),(((((((((((((3,4),46),(113,117)),(45,119)),(6,7)),(29,30)),((((13,14),((19,32),20)),31),26)),(33,34)),((15,17),120)),(35,36)),((((((57,58),(86,(108,109))),59),73),(((((63,65),64),(99,100)),(80,81)),(69,70))),((67,114),72))),((((54,92),(95,98)),91),(90,(96,97)))),((51,52),(((55,56),((61,(75,76)),((66,74),(93,94)))),(82,83))))),((((62,68),(88,89)),((77,78),111)),(((71,85),(84,103)),(102,107)))),(60,(104,105))),(2,49)),50);
 381: 2 -2551.268066 -2213.620331 (0,((((((((((1,79),(((((((3,4),46),117),(((6,7),((((((13,14),31),(19,(20,32))),26),(((15,17),120),((33,(35,36)),34))),(29,30))),(45,119))),113),((((((((((5,23),21),22),(24,25)),((11,12),(16,18))),((8,9),(41,43))),(27,(28,(42,44)))),10),((87,110),(101,((106,115),118)))),(47,48))),((40,112),116))),(38,39)),37),53),((((((((54,92),((90,(95,(96,97))),91)),98),(((63,65),64),(99,100))),((67,114),72)),(((((((57,58),(108,109)),86),59),73),(69,70)),(80,81))),(55,(56,((61,(75,76)),((66,74),(93,94)))))),(82,83))),(62,(68,(88,89)))),((60,(104,105)),((77,78),111))),((((71,85),(84,103)),102),107)),(51,52)),((2,49),50));
 382: 1 -2705.6875 -2212.216211 (0,(((((1,79),((((((((3,4),46),117),(((6,7),(((((13,14),((19,32),20)),(26,31)),(((15,17),120),((33,(35,36)),34))),(29,30))),(45,119))),113),((((((((((5,23),21),22),((11,(16,18)),12)),(24,25)),(8,(9,(41,43)))),10),((27,28),(42,44))),((87,110),(101,((106,115),118)))),(47,48))),((37,(38,39)),((40,112),116))),53)),(((51,52),((((54,92),98),(((90,(96,97)),91),95)),(((((55,56),((66,74),(93,94))),(61,(75,76))),((67,114),72)),((((((57,58),(86,(108,109))),59),73),((69,70),(80,81))),(((63,64),65),(99,100)))))),(82,83))),((((60,(104,105)),((77,78),111)),(((71,85),(84,103)),(102,107))),(62,(68,(88,89))))),(2,49)),50);
 383: 1 -2229.984863 -2210.915321 (0,(((((((1,79),((((((((3,4),46),(((6,7),(((((13,14),(19,(20,32))),(26,31)),(29,30)),(((15,17),120),((33,34),(35,36))))),(45,119))),117),113),((((((((5,23),(21,22)),((11,12),(16,18))),(24,25)),((8,9),(41,43))),10),((27,28),(42,44))),((87,110),((101,118),(106,115))))),(47,48)),((40,112),116))),(38,39)),(37,((((51,52),(((55,56),((61,(75,76)),((66,74),(93,94)))),(82,83))),((((54,92),98),(90,(91,(95,(96,97))))),(((((((57,58),(86,(108,109))),59),73),((69,70),(80,81))),(((63,64),65),(99,100))),((67,114),72)))),(((62,68),(88,89)),((((71,85),(84,103)),(102,107)),((77,78),111)))))),53),(60,(104,105))),(2,49)),50);
 384: 1 -2479.903564 -2210.747689 (0,((((((((1,79),(37,(38,39))),((40,112),116)),(((((((3,(4,46)),119),117),(((6,7),((((((13,14),(19,(20,32))),26),31),(29,30)),((((15,17),120),(35,36)),(33,34)))),45)),113),53),(((((((((5,23),(21,22)),(24,25)),((11,12),(16,18))),((8,9),(41,43))),10),((27,28),(42,44))),((87,110),((101,118),(106,115)))),(47,48)))),((51,52),(((((((54,92),98),(((90,(96,97)),91),95)),(((63,64),65),(99,100))),((67,114),72)),(((((57,58),(86,(108,109))),59),73),((69,70),(80,81)))),(((55,56),((61,(75,76)),((66,74),(93,94)))),(82,83))))),(((60,(104,105)),((77,78),111)),(62,(68,(88,89))))),(((71,85),(84,103)),(102,107))),(2,49)),50);
 385: 7 -2264.414551 -2212.811333 (0,(((((((((1,79),((((((((3,4),46),(((6,7),((((((13,14),((19,20),32)),26),31),((((15,17),120),(33,(35,36))),34)),(29,30))),(45,119))),117),113),((((((((5,23),(21,22)),((11,12),(16,18))),((8,9),(41,43))),(24,25)),10),((27,28),(42,44))),((87,110),((101,118),(106,115))))),(47,48)),((40,112),116))),(38,39)),37),53),(((((60,(104,105)),(77,78)),111),(((71,85),(84,103)),(102,107))),(62,(68,(88,89))))),((((((54,92),98),(((((67,114),(96,97)),91),90),95)),(((63,64),65),(99,100))),(((((57,58),(86,(108,109))),59),73),((69,70),(80,81)))),((((55,56),((61,(75,76)),((66,74),(93,94)))),(82,83)),72))),(51,52)),(2,49)),50);
 386: 2 -2349.980225 -2206.91142 (0,(((((((((1,79),((((((((3,4),46),(45,119)),(((6,7),((((13,14),(19,(20,32))),(26,31)),((((15,17),120),(35,36)),(33,34)))),(29,30))),117),113),(((((((((5,23),(21,22)),(24,25)),((11,12),(16,18))),((8,9),(41,43))),10),((27,28),(42,44))),((87,110),((101,118),(106,115)))),(47,48))),((40,112),116))),(38,39)),37),53),(((51,52),(((55,56),((61,(75,76)),((66,74),(93,94)))),(82,83))),((((((54,92),98),((90,(91,(96,97))),95)),(((63,64),65),(99,100))),((67,114),72)),((((((57,58),(108,109)),86),59),73),((69,70),(80,81)))))),((62,(68,(88,89))),(((((71,85),(84,103)),102),107),((77,78),111)))),((60,105),104)),(2,49)),50);
 387: 1 -2126.419678 -2217.637328 (0,(((((((((((1,79),((40,112),116)),(37,(38,39))),(((((((5,23),(21,22)),((11,12),(16,18))),(24,25)),((8,9),(41,43))),10),((27,28),(42,44)))),53),((47,48),((87,110),(101,((106,115),118))))),((((((((((((((3,4),46),(113,117)),(45,119)),(6,7)),((((13,14),((19,20),32)),(26,31)),(29,30))),33),34),(35,36)),((15,17),120)),((((54,92),98),95),((90,(96,97)),91))),((((((57,58),(86,(108,109))),59),73),((((63,64),65),(99,100)),((69,70),(80,81)))),((67,114),72))),(51,52)),((55,(56,((61,(75,76)),((66,74),(93,94))))),(82,83)))),((((71,85),(84,103)),(102,107)),((77,78),111))),(62,(68,(88,89)))),(60,(104,105))),(2,49)),50);
 388: 2 -1621.135864 -2210.565156 (0,(((((((((1,79),((((((3,4),((((6,7),(((((13,14),(26,31)),((19,20),32)),(29,30)),(((((15,17),120),(35,36)),33),34))),(45,119)),(113,117))),46),(51,52)),(((((((((((5,23),21),22),((11,(16,18)),12)),((8,9),(41,43))),(24,25)),10),((27,28),(42,44))),((87,110),(101,((106,115),118)))),(47,48)),53)),((40,112),116))),(38,39)),37),(((((54,92),((90,(96,97)),91)),95),98),((((((55,56),((66,74),(93,94))),(61,(75,76))),(82,83)),(((63,64),65),(99,100))),((((((57,58),(108,109)),86),59),73),((69,70),(80,81)))))),((67,114),72)),((62,(68,(88,89))),(((((71,85),(84,103)),102),107),((77,78),111)))),(60,(104,105))),(2,49)),50);
 389: 3 -2132.770996 -2210.568453 (0,(((((((1,79),(((((3,4),(((((6,7),(((((13,14),((19,20),32)),(26,31)),(29,30)),(((15,17),120),(33,(34,(35,36)))))),(45,119)),117),113)),46),(((((((((((5,23),21),22),(11,(12,(16,18)))),((8,(41,43)),9)),(24,25)),10),((27,28),(42,44))),((87,110),((101,118),(106,115)))),(47,48)),53)),((40,112),116))),(38,39)),37),(((60,(104,105)),((77,78),111)),((62,(68,(88,89))),(((71,85),(84,103)),(102,107))))),((51,52),(((((((54,92),98),((90,(91,(96,97))),95)),(67,114)),(((63,64),65),(99,100))),((((((57,58),(108,109)),86),59),73),((69,70),(80,81)))),((((55,56),((61,(75,76)),((66,74),(93,94)))),(82,83)),72)))),(2,49)),50);
 390: 1 -2254.829346 -2209.364274 (0,(((((((1,79),((((((((3,4),46),117),(((6,7),((((((13,14),26),31),((19,20),32)),(29,30)),(((((15,17),120),34),(35,36)),33))),(45,119))),113),((47,48),(53,((87,110),((101,118),(106,115)))))),(((((((5,23),(21,22)),(11,(12,(16,18)))),(24,25)),10),((8,9),(41,43))),((27,28),(42,44)))),((40,112),116))),(38,39)),37),(((((60,104),105),((77,78),111)),((((71,85),(84,103)),107),102)),(62,(68,(88,89))))),(((((((((54,98),92),((90,(96,97)),91)),95),(((63,64),65),(99,100))),((((55,56),((66,74),(93,94))),(61,(75,76))),((67,114),72))),((69,70),(80,81))),(((((57,58),(108,109)),86),73),59)),(82,83))),(51,52)),((2,49),50));
 391: 8 -2089.812988 -2210.245061 (0,((((((((1,79),((((((((3,4),46),(((6,7),((((((13,14),31),26),(19,(20,32))),(29,30)),(((15,17),120),((33,34),(35,36))))),(45,119))),117),113),53),((((((((((5,23),(21,22)),11),(12,(16,18))),(24,25)),((8,9),(41,43))),10),((27,28),(42,44))),((87,110),(101,((106,115),118)))),(47,48))),((40,112),116))),(38,39)),37),((60,(104,105)),(((62,(68,(88,89))),(((71,85),(84,103)),(102,107))),((77,78),111)))),(((((((54,92),98),(((90,(96,97)),91),95)),(67,114)),(((63,64),65),(99,100))),(((((57,58),(86,(108,109))),59),73),((69,70),(80,81)))),((((55,56),((61,(75,76)),((66,74),(93,94)))),(82,83)),72))),(51,52)),(2,49)),50);
 392: 1 -1906.062012 -2209.662576 (0,(((((((1,79),((((((3,4),((((6,7),(((((13,14),(26,31)),((19,20),32)),(29,30)),(((((15,17),120),(35,36)),33),34))),(45,119)),(113,117))),46),(51,52)),(((((((((((5,23),21),22),(11,(12,(16,18)))),((8,9),(41,43))),(24,25)),10),((27,28),(42,44))),((87,110),(101,((106,115),118)))),(47,48)),53)),((40,112),116))),(38,39)),37),((((((54,92),((90,(96,97)),91)),95),98),((((((55,56),((66,74),(93,94))),(61,(75,76))),(82,83)),(((63,64),65),(99,100))),(((((57,58),(86,(108,109))),59),73),((69,70),(80,81))))),((67,114),72))),((62,(68,(88,89))),(((((71,85),(84,103)),102),107),((77,78),111)))),((2,49),(60,(104,105)))),50);
 393: 1 -2402.193359 -2217.826366 (0,(((((((1,79),((((((((3,4),46),117),(((6,7),((((((13,14),26),31),((19,20),32)),(29,30)),(((((15,17),120),34),(35,36)),33))),(45,119))),113),((47,48),(53,((87,110),((101,118),(106,115)))))),(((((((5,23),(21,22)),(11,(12,(16,18)))),(24,25)),10),((8,9),(41,43))),((27,28),(42,44)))),((40,112),116))),(38,39)),37),((((((60,104),105),((77,78),111)),((((71,85),(84,103)),107),102)),62),(68,(88,89)))),((((((((((54,98),92),((90,(96,97)),91)),95),(((63,64),65),(99,100))),((67,114),72)),(((55,56),((66,74),(93,94))),(61,(75,76)))),((69,70),(80,81))),(((((57,58),(108,109)),86),73),59)),(82,83))),(51,52)),((2,49),50));
 394: 2 -2224.108154 -2210.919283 (0,((((((((((1,79),((((((((3,4),46),(((6,7),((((((13,14),((19,20),32)),31),26),(29,30)),((((15,17),120),(33,(35,36))),34))),(45,119))),117),113),((((((((5,23),(21,22)),(24,25)),(8,(9,(41,43)))),((11,(16,18)),12)),10),((27,28),(42,44))),((87,110),((101,118),(106,115))))),(47,48)),((40,112),116))),(38,39)),37),53),((((((((54,92),98),(91,(95,(96,97)))),90),((67,114),72)),(((63,64),65),(99,100))),(((((57,58),(86,(108,109))),73),59),((69,70),(80,81)))),(((55,56),((61,(75,76)),((66,74),(93,94)))),(82,83)))),((((60,104),105),((77,78),111)),(62,(68,(88,89))))),(((71,85),(84,103)),(102,107))),(51,52)),(2,49)),50);
 395: 1 -2229.176758 -2226.941863 (0,((((((((((((1,79),((((((((((((5,23),22),21),((11,(16,18)),12)),(8,9)),(24,25)),(41,43)),10),((27,28),(42,44))),((87,110),(101,((106,115),118)))),(47,48)),((40,112),116))),(38,39)),37),53),((62,(68,(88,89))),(((((71,85),(84,103)),107),102),(77,(78,111))))),(((((55,(56,((61,(75,76)),((66,74),(93,94))))),(82,83)),(((63,(64,65)),100),99)),((((((57,58),86),(108,109)),59),73),((69,70),(80,81)))),((67,114),72))),(((((54,(95,(96,97))),92),98),91),90)),(((((3,4),119),(113,117)),(((6,7),(((((13,14),((19,20),32)),(26,31)),(((15,17),120),(33,(34,(35,36))))),(29,30))),45)),46)),(51,52)),(60,(104,105))),(2,49)),50);
 396: 5 -2336.380371 -2208.827537 (0,((((((((((1,79),((((((((3,4),46),(((6,7),((((((13,14),((19,20),32)),31),26),(29,30)),((((15,17),120),(33,(35,36))),34))),(45,119))),117),113),((((((((5,23),(21,22)),(24,25)),(8,(9,(41,43)))),((11,(16,18)),12)),10),((27,28),(42,44))),((87,110),((101,118),(106,115))))),(47,48)),((40,112),116))),(38,39)),37),53),((((((((54,92),98),(90,(91,(95,(96,97))))),(((63,64),65),(99,100))),((67,114),72)),(((((57,58),(86,(108,109))),59),73),((69,70),(80,81)))),((55,56),((61,(75,76)),((66,74),(93,94))))),(82,83))),((((60,104),105),((77,78),111)),(62,(68,(88,89))))),(((71,85),(84,103)),(102,107))),(51,52)),(2,49)),50);
 397: 1 -2360.962402 -2216.288543 (0,(((((((((((((1,79),(37,(38,39))),((40,112),116)),(((((((5,23),(21,22)),((11,12),(16,18))),(24,25)),((8,9),(41,43))),10),((27,28),(42,44)))),(47,48)),((((87,110),(106,115)),118),101)),53),((62,(68,(88,89))),(((((71,85),(84,103)),107),102),((77,78),111)))),(((((54,92),(95,98)),(90,(91,(96,97)))),(((((((55,56),((66,74),(93,94))),(61,(75,76))),(((63,65),64),(99,100))),((69,70),(80,81))),((((57,58),(86,(108,109))),73),59)),((67,114),72))),(82,83))),(((3,4),((((6,7),(((((13,14),((19,20),32)),(26,31)),(((15,17),120),((33,34),(35,36)))),(29,30))),(45,119)),(113,117))),46)),(51,52)),(60,(104,105))),(2,49)),50);
 398: 3 -2291.259277 -2208.567875 (0,(((((((((((((1,79),(38,39)),((40,112),116)),(((((((5,23),(21,22)),((11,12),(16,18))),(24,25)),((8,9),(41,43))),10),((27,28),(42,44)))),(((((3,4),46),(45,119)),(((6,7),(((((13,14),((19,20),32)),(26,31)),(((15,17),120),(33,(34,(35,36))))),(29,30))),117)),113)),(47,48)),((87,110),((101,118),(106,115)))),53),37),((((60,(104,105)),((77,78),111)),(((71,85),(84,103)),(102,107))),(62,(68,(88,89))))),(((((((54,92),98),((90,(91,(96,97))),95)),(((63,64),65),(99,100))),((67,114),72)),(((((57,58),(86,(108,109))),59),73),((69,70),(80,81)))),(((55,56),((61,(75,76)),((66,74),(93,94)))),(82,83)))),(51,52)),(2,49)),50);
 399: 4 -2200.20752 -2211.062789 (0,(((((((((1,79),((40,112),116)),(38,39)),37),(((((((3,4),46),117),(((6,7),(((((13,14),(26,31)),((19,20),32)),(((15,17),120),((33,34),(35,36)))),(29,30))),(45,119))),113),((((((((((5,23),(21,22)),((11,12),(16,18))),((8,9),(41,43))),(24,25)),10),((27,28),(42,44))),(87,110)),(101,((106,115),118))),(47,48))),53)),((51,52),(((((((54,92),98),(((90,(96,97)),91),95)),(67,114)),(((63,64),65),(99,100))),(((((57,58),(86,(108,109))),59),73),((69,70),(80,81)))),((((55,56),((61,(75,76)),((66,74),(93,94)))),(82,83)),72)))),(((62,(68,(88,89))),((77,78),111)),(((71,85),(84,103)),(102,107)))),(60,(104,105))),(2,49)),50);
 400: 1 -2047.157959 -2217.866085 (0,((((((((((1,79),((40,112),116)),(37,(38,39))),(((((((5,23),(21,22)),(11,(12,(16,18)))),(24,25)),((8,9),(41,43))),((27,28),(42,44))),10)),((47,48),((87,110),((101,118),(106,115))))),53),(((((((((((((((3,4),46),113),117),(45,119)),(6,7)),((((13,14),(((19,20),32),31)),26),(29,30))),33),34),(35,36)),((15,17),120)),((((54,92),98),95),((90,(96,97)),91))),(((((((57,58),86),(108,109)),73),59),(((((63,64),65),100),99),((69,70),(80,81)))),((67,114),72))),(51,52)),(((55,((61,(75,76)),((66,74),(93,94)))),56),(82,83)))),(((62,(68,(88,89))),((((71,85),(84,103)),107),102)),((77,78),111))),((60,105),104)),50),(2,49));
 401: 2 -2357.131836 -2207.290413 (0,((((((((1,79),(((((3,4),((((6,7),((((((13,14),((19,20),32)),26),31),(((15,17),120),((33,34),(35,36)))),(29,30))),(45,119)),(113,117))),46),((((((((((5,23),(21,22)),(11,(12,(16,18)))),(24,25)),((8,9),(41,43))),10),((27,28),(42,44))),((87,110),((101,118),(106,115)))),(47,48)),53)),((40,112),116))),(38,39)),37),((51,52),((((((54,92),98),((90,(91,(96,97))),95)),(((63,64),65),(99,100))),(((((57,58),(86,(108,109))),59),73),((69,70),(80,81)))),((((55,56),((61,(75,76)),((66,74),(93,94)))),(82,83)),((67,114),72))))),(62,(68,(88,89)))),((((60,105),104),(77,78)),111)),((((71,85),(84,103)),102),107)),((2,49),50));
 402: 3 -2325.72168 -2216.756823 (0,((((((((((1,79),((40,112),116)),(37,(38,39))),(((((((5,23),(21,22)),((11,12),(16,18))),(24,25)),((8,9),(41,43))),10),((27,28),(42,44)))),53),(((((((((((((3,4),46),(113,117)),(45,119)),(6,7)),(29,30)),(((13,14),((19,20),32)),(26,31))),(33,34)),(35,36)),((15,17),120)),((((((57,58),(86,(108,109))),59),73),((((63,64),65),(99,100)),((69,70),(80,81)))),((67,114),72))),((((54,92),98),95),(90,(91,(96,97))))),((51,52),(((55,56),((61,(75,76)),((66,74),(93,94)))),(82,83))))),((47,48),((87,110),(101,((106,115),118))))),(((62,(68,(88,89))),((77,78),111)),(((71,85),(84,103)),(102,107)))),(60,(104,105))),(2,49)),50);
 403: 2 -2178.604492 -2211.259257 (0,((((((((1,79),((40,112),116)),(38,39)),37),(((((((((3,4),46),((((6,7),(((((13,14),(26,31)),(19,(20,32))),(29,30)),(((15,17),120),((33,(35,36)),34)))),(45,119)),117)),113),(47,48)),((((((((5,23),21),22),(11,(12,(16,18)))),(24,25)),((8,9),(41,43))),10),((27,28),(42,44)))),(87,110)),(101,((106,115),118))),53)),((((60,(104,105)),((77,78),111)),((((71,85),(84,103)),102),107)),((62,68),(88,89)))),(((((((54,92),98),((90,(91,(96,97))),95)),(67,114)),(((63,64),65),(99,100))),(((((57,58),(86,(108,109))),73),59),((69,70),(80,81)))),((((55,56),((61,(75,76)),((66,74),(93,94)))),(82,83)),72))),(51,52)),((2,49),50));
 404: 1 -2251.087891 -2210.870254 (0,((((((((1,79),(37,(38,39))),((40,112),116)),(((((((3,4),119),((((6,7),((((((13,14),26),31),((19,20),32)),(((15,17),120),(33,(34,(35,36))))),(29,30))),45),46)),117),113),53),((((((((((5,23),(21,22)),((11,12),(16,18))),(24,25)),(8,9)),(41,43)),10),((27,28),(42,44))),((87,110),((101,118),(106,115)))),(47,48)))),((((60,(104,105)),((77,78),111)),(((71,85),(84,103)),(102,107))),(62,(68,(88,89))))),(((((((54,92),98),(((90,(96,97)),91),95)),(((63,64),65),(99,100))),((67,114),72)),(((((57,58),(86,(108,109))),59),73),((69,70),(80,81)))),(((55,56),((61,(75,76)),((66,74),(93,94)))),(82,83)))),(51,52)),(2,49)),50);
 405: 2 -2141.985352 -2226.703799 (0,(((((((1,79),(((((((((((5,23),(21,22)),((11,(16,18)),12)),(24,25)),(8,9)),41),43),10),((27,28),(42,44))),(((37,(38,39)),(((((((54,92),98),90),(91,(95,(96,97)))),((67,114),72)),((((((55,56),61),(((66,74),(93,94)),(75,76))),(82,83)),(((63,(99,100)),64),65)),(((((57,58),(86,(108,109))),59),73),((69,70),(80,81))))),(((62,(68,(88,89))),(((71,85),(84,103)),(102,107))),((77,78),111)))),53)),(((40,112),116),((47,48),((87,110),((101,118),(106,115))))))),(((3,4),(((((6,7),(((((13,14),((19,20),32)),(26,31)),(29,30)),(((((15,17),120),(35,36)),33),34))),(45,119)),117),113)),46)),(51,52)),(60,(104,105))),2),49),50);
 406: 2 -2086.135254 -2217.637328 (0,(((((((((((1,79),((40,112),116)),(37,(38,39))),(((((((5,23),(21,22)),((11,12),(16,18))),(24,25)),((8,9),(41,43))),10),((27,28),(42,44)))),53),((47,48),((87,110),(101,((106,115),118))))),((((((((((((((3,4),46),(113,117)),(45,119)),(6,7)),((((13,14),((19,20),32)),(26,31)),(29,30))),33),34),(35,36)),((15,17),120)),((((54,92),98),95),((90,(96,97)),91))),((((((57,58),(86,(108,109))),59),73),((((63,64),65),(99,100)),((69,70),(80,81)))),((67,114),72))),(51,52)),((55,(56,((61,(75,76)),((66,74),(93,94))))),(82,83)))),((((71,85),(84,103)),(102,107)),((77,78),111))),(62,(68,(88,89)))),(60,(104,105))),(2,49)),50);
 407: 2 -2168.409668 -2211.763721 (0,((((((((1,79),(((((3,4),((((((6,7),((((13,14),((19,20),32)),(26,31)),((((15,17),120),(35,36)),(33,34)))),(29,30)),113),(45,119)),117)),46),((((((((((5,23),(21,22)),(24,25)),((8,(41,43)),9)),((11,(16,18)),12)),10),((27,28),(42,44))),((87,110),(101,((106,115),118)))),(47,48)),53)),((40,112),116))),(38,39)),37),((51,52),((((((54,98),92),95),(90,(91,(96,97)))),((67,114),72)),((((((55,56),((61,(75,76)),((66,74),(93,94)))),(82,83)),(((63,64),65),(99,100))),((69,70),(80,81))),((((57,58),(86,(108,109))),73),59))))),(62,(68,(88,89)))),(((60,105),104),((77,78),111))),(((71,85),(84,103)),(102,107))),((2,49),50));
 408: 3 -2168.00415 -2205.722625 (0,(((((((((1,79),((((((((3,4),46),117),(((6,7),((((((13,14),(19,(20,32))),31),26),(29,30)),((((15,17),120),(35,36)),(33,34)))),(45,119))),113),((((((((((5,23),21),22),(24,25)),((11,(16,18)),12)),(8,9)),(41,43)),10),((27,28),(42,44))),((87,110),(101,((106,115),118))))),(47,48)),((40,112),116))),(38,39)),37),53),((51,52),(((((((54,92),98),(((90,(96,97)),91),95)),(((63,64),65),(99,100))),((67,114),72)),(((((57,58),(86,(108,109))),59),73),((69,70),(80,81)))),(((55,56),((61,(75,76)),((66,74),(93,94)))),(82,83))))),(62,(68,(88,89)))),((60,(104,105)),((77,78),111))),(((71,85),(84,103)),(102,107))),((2,49),50));
 409: 2 -2477.01001 -2207.142811 (0,(((((((((1,79),((((((((3,4),46),117),(((6,7),((((((13,14),(19,(20,32))),31),26),(29,30)),((((15,17),120),(33,(35,36))),34))),(45,119))),113),((((((((5,23),(21,22)),(24,25)),(11,(12,(16,18)))),(8,(9,(41,43)))),10),((27,28),(42,44))),((87,110),(101,((106,115),118))))),(47,48)),((40,112),116))),(38,39)),37),53),(((60,(104,105)),((77,78),111)),((62,(68,(88,89))),((((71,85),(84,103)),107),102)))),(((((((((54,92),98),((90,(91,(96,97))),95)),((67,114),72)),(((63,64),65),(99,100))),((((55,56),((66,74),(93,94))),61),(75,76))),((69,70),(80,81))),((((57,58),(86,(108,109))),59),73)),(82,83))),(51,52)),(2,49)),50);
 410: 1 -2101.019287 -2223.263508 (0,(((((((((1,79),((37,((62,(((((71,85),(84,103)),102),107),((77,78),111))),(68,(88,89)))),(38,39))),((40,112),116)),(((((((((((5,23),22),21),(11,(12,(16,18)))),(24,25)),((8,(41,43)),9)),10),((27,28),(42,44))),((87,110),(101,((106,115),118)))),(47,48)),53)),((((((((54,((90,((95,97),96)),91)),92),98),((((55,56),((61,(75,76)),((66,74),(93,94)))),(82,83)),(63,((64,(99,100)),65)))),(69,70)),(80,81)),(((((57,58),(108,109)),86),73),59)),((67,114),72))),(((3,4),(((((6,7),(((((13,14),26),((19,20),32)),31),(((((15,17),120),(35,36)),34),33))),(45,119)),113),((29,30),117))),46)),(51,52)),((60,104),105)),(2,49)),50);
 411: 1 -2214.316895 -2212.668577 (0,(((((((1,79),((((((((3,4),(45,119)),46),((((6,7),((((13,14),(26,31)),(19,(20,32))),(((15,17),120),(33,(34,(35,36)))))),(29,30)),117)),113),(((((((((5,23),(21,22)),((11,12),(16,18))),(24,25)),((8,9),(41,43))),10),((27,28),(42,44))),((87,110),((101,118),(106,115)))),(47,48))),53),((40,112),116))),(38,39)),37),(((60,(104,105)),((77,78),111)),(((62,68),(88,89)),((((71,85),(84,103)),102),107)))),((((((54,92),(90,(91,(95,(96,97))))),98),(((((63,64),65),99),100),((67,114),72))),((((((55,56),((66,74),(93,94))),(61,(75,76))),(80,81)),(69,70)),(((((57,58),(108,109)),86),73),59))),(82,83))),(51,52)),((2,49),50));
 412: 1 -2174.005127 -2213.796023 (0,(((((((((((1,79),((((((((3,4),46),117),(((6,7),((((((13,14),((19,20),32)),31),26),(29,30)),((((15,17),120),(35,36)),(33,34)))),(45,119))),113),((((((((((5,23),22),21),((11,12),(16,18))),(24,25)),((8,9),(41,43))),10),((27,28),(42,44))),(87,110)),(101,((106,115),118)))),(47,48)),((40,112),116))),(38,39)),37),53),(((((((54,98),92),(((90,(96,97)),91),95)),(67,114)),(((63,64),65),(99,100))),(((((57,58),(86,(108,109))),73),59),((69,70),(80,81)))),((((55,(56,((66,74),(93,94)))),(61,(75,76))),(82,83)),72))),(((60,105),104),((77,78),111))),(62,(68,(88,89)))),((((71,85),(84,103)),107),102)),(51,52)),50),(2,49));
 413: 5 -2436.015625 -2206.700432 (0,(((((((((1,79),((((((((3,4),46),117),(((6,7),((((((13,14),(19,(20,32))),26),31),((((15,17),120),(35,36)),(33,34))),(29,30))),(45,119))),113),53),(((((((((5,23),(21,22)),(11,(12,(16,18)))),(24,25)),((8,9),(41,43))),10),((27,28),(42,44))),((87,110),((101,118),(106,115)))),(47,48))),((40,112),116))),(38,39)),37),(((51,52),(((55,56),((61,(75,76)),((66,74),(93,94)))),(82,83))),((((((54,92),98),(((90,(96,97)),91),95)),(((63,64),65),(99,100))),((67,114),72)),(((((57,58),(86,(108,109))),59),73),((69,70),(80,81)))))),(((((71,85),(84,103)),102),107),((77,78),111))),(62,(68,(88,89)))),(60,(104,105))),(2,49)),50);
 414: 2 -2113.17627 -2209.074013 (0,(((((((1,79),((((((3,4),(((((6,7),(((((13,14),((19,32),20)),(26,31)),(((((15,17),120),33),(35,36)),34)),(29,30))),(45,119)),117),113)),46),(51,52)),((((((((((5,23),(21,22)),((11,12),(16,18))),(24,25)),((8,(41,43)),9)),10),((27,28),(42,44))),((87,110),((101,118),(106,115)))),(47,48)),53)),((40,112),116))),(38,39)),(37,(((((54,92),((90,(91,(96,97))),95)),98),((67,114),72)),((((((55,56),((66,74),(93,94))),(61,(75,76))),(82,83)),(((63,64),65),(99,100))),(((((57,58),(86,(108,109))),59),73),((69,70),(80,81))))))),((62,(68,(88,89))),((((71,85),(84,103)),(102,107)),((77,78),111)))),(60,(104,105))),(2,49)),50);
 415: 4 -2303.682617 -2212.159493 (0,(((((((((((1,79),((((((((3,46),4),119),117),(((6,7),((((((13,14),26),(19,(20,32))),31),((((15,17),120),(35,36)),(33,34))),(29,30))),45)),113),((((((((((5,23),21),22),((11,12),(16,18))),(24,25)),10),((8,(41,43)),9)),((27,28),(42,44))),((87,110),(101,((106,115),118)))),(47,48))),((40,112),116))),(38,39)),37),53),(((((54,92),98),((90,(95,(96,97))),91)),(((((((57,58),(86,(108,109))),59),73),((69,70),(80,81))),(((63,64),65),(99,100))),((67,114),72))),(((55,56),((61,(75,76)),((66,74),(93,94)))),(82,83)))),(62,(68,(88,89)))),((60,(104,105)),((77,78),111))),(((71,85),(84,103)),(102,107))),(51,52)),(2,49)),50);
 416: 1 -2317.891357 -2214.628686 (0,((((((((1,79),(((((((((3,4),46),(((6,7),((((13,14),((19,20),32)),(26,31)),(((((15,17),120),(35,36)),33),34))),(45,119))),((29,30),117)),113),(51,52)),(47,48)),(((((((((((5,23),21),22),((11,12),(16,18))),(24,25)),(8,9)),(41,43)),10),((27,28),(42,44))),((87,110),((101,118),(106,115)))),53)),((40,112),116))),(38,39)),37),((((((54,92),(((90,91),(96,97)),95)),98),(((((55,56),(61,(75,76))),((66,74),(93,94))),(82,83)),(((63,65),64),(99,100)))),((67,114),72)),(((((57,58),(86,(108,109))),59),73),((69,70),(80,81))))),(((62,(68,(88,89))),(((71,85),(84,103)),(102,107))),((77,78),111))),((60,104),105)),(2,49)),50);
 417: 2 -2198.831543 -2208.971806 (0,(((((((((1,79),(((((((3,4),46),(((6,7),(((((13,14),(26,31)),((19,20),32)),(29,30)),(((15,17),120),((33,34),(35,36))))),(45,119))),117),113),(((((((((5,(21,23)),22),(24,25)),((8,(41,43)),9)),((11,(16,18)),12)),10),((27,28),(42,44))),((87,110),(101,((106,115),118)))),(47,48))),((40,112),116))),(38,39)),37),53),(((51,52),(82,83)),((((((54,92),98),((90,(91,(96,97))),95)),(((63,64),65),(99,100))),(((((57,58),(86,(108,109))),59),73),((69,70),(80,81)))),((((55,56),((66,74),(93,94))),(61,(75,76))),((67,114),72))))),(((60,(104,105)),((77,78),111)),(62,(68,(88,89))))),(((71,85),(84,103)),(102,107))),(2,49)),50);
 418: 2 -1990.089844 -2212.905043 (0,((((((((1,79),(((((((((3,4),46),(((6,7),((((13,14),((19,20),32)),(26,31)),(((((15,17),120),(35,36)),33),34))),(45,119))),((29,30),117)),113),(51,52)),(47,48)),((((((((((5,23),21),22),(24,25)),((11,12),(16,18))),((8,9),(41,43))),10),((27,28),(42,44))),((87,110),((101,118),(106,115)))),53)),((40,112),116))),(38,39)),37),((((((54,92),(((90,91),(96,97)),95)),98),(((((55,56),(61,(75,76))),((66,74),(93,94))),(82,83)),(((63,65),64),(99,100)))),((67,114),72)),(((((57,58),(86,(108,109))),59),73),((69,70),(80,81))))),(((62,(68,(88,89))),(((71,85),(84,103)),(102,107))),((77,78),111))),((60,104),105)),(2,49)),50);
 419: 2 -2359.958496 -2213.172678 (0,((((((((((1,79),(((((((3,4),119),(113,117)),(((6,7),(((((13,14),((19,20),32)),(26,31)),(29,30)),(((15,17),120),((33,34),(35,36))))),45)),46),((((((((((5,23),21),22),(24,25)),((11,12),(16,18))),((8,9),(41,43))),10),((27,28),(42,44))),((87,110),((101,118),(106,115)))),(47,48))),((40,112),116))),(38,39)),53),37),((((((54,92),98),((90,(91,(96,97))),95)),(((((((57,58),(86,(108,109))),59),73),((69,70),(80,81))),((63,(64,65)),(99,100))),((67,114),72))),((55,56),((61,(75,76)),((66,74),(93,94))))),(82,83))),(62,(68,(88,89)))),(((60,104),105),((77,78),111))),((((71,85),(84,103)),107),102)),(51,52)),((2,49),50));
 420: 1 -2183.73291 -2207.148932 (0,((((((((1,79),((((((((3,4),(45,119)),117),((((6,7),((((13,14),((19,20),32)),26),31)),((((15,17),120),(33,(35,36))),34)),(29,30))),46),113),(((((((((5,23),(21,22)),(24,25)),((11,(16,18)),12)),((8,9),(41,43))),10),((27,28),(42,44))),((87,110),((101,118),(106,115)))),(47,48))),((40,112),116))),(38,39)),37),53),((51,52),(((((((54,92),98),((90,(95,(96,97))),91)),(((63,64),65),(99,100))),((67,114),72)),((((((57,58),(108,109)),86),59),73),((69,70),(80,81)))),(((55,((61,(75,76)),((66,74),(93,94)))),56),(82,83))))),((((60,105),104),((77,78),111)),(62,(68,(88,89))))),(((71,85),(84,103)),(102,107))),((2,49),50));
 421: 1 -2235.375 -2211.723405 (0,((((((((((1,79),(((((((3,4),46),(((6,7),((((((13,14),31),((19,20),32)),26),(((15,17),120),(29,30))),((33,(35,36)),34))),(45,119))),117),113),((((((((((5,23),(21,22)),(24,25)),((11,(16,18)),12)),(8,9)),(41,43)),10),((27,28),(42,44))),((87,110),((101,118),(106,115)))),(47,48))),((40,112),116))),(38,39)),37),53),((51,52),(((((54,92),98),((90,(95,(96,97))),91)),(((((((57,58),(86,(108,109))),59),73),((69,70),(80,81))),(((63,64),65),(99,100))),((67,114),72))),(((55,56),((61,(75,76)),((66,74),(93,94)))),(82,83))))),((((71,85),(84,103)),(102,107)),((77,78),111))),(62,(68,(88,89)))),(60,(104,105))),(2,49)),50);
 422: 5 -2554.178223 -2213.925589 (0,((((((((1,79),(((((((((3,4),46),((29,30),117)),((((6,7),((((13,14),(26,31)),((19,32),20)),((((15,17),120),(33,(35,36))),34))),45),119)),113),(51,52)),53),(((((((((5,23),(21,22)),((11,(16,18)),12)),(8,(9,(41,43)))),(24,25)),10),((27,28),(42,44))),((87,110),(101,((106,115),118)))),(47,48))),((40,112),116))),(38,39)),37),(((((54,92),98),(((90,(96,97)),91),95)),((67,114),72)),((((((55,56),((66,74),(93,94))),(61,(75,76))),(82,83)),(((63,64),65),(99,100))),(((((57,58),(86,(108,109))),59),73),((69,70),(80,81)))))),((62,(68,(88,89))),(((((71,85),(84,103)),107),102),((77,78),111)))),(60,(104,105))),(2,49)),50);
 423: 1 -2077.282227 -2208.974838 (0,(((((((((((((1,79),(38,39)),((40,112),116)),(((((((5,23),(21,22)),(11,(12,(16,18)))),((8,(41,43)),9)),(24,25)),10),((27,28),(42,44)))),(47,48)),((((((3,4),(45,119)),46),(((6,7),((((13,14),(26,31)),((19,20),32)),(((15,17),120),((33,34),(35,36))))),(29,30))),117),113)),(((87,110),(106,115)),(101,118))),53),37),((((60,(104,105)),((77,78),111)),((((71,85),(84,103)),102),107)),(62,(68,(88,89))))),(((((((54,92),98),(((90,(96,97)),91),95)),((67,114),72)),(((63,64),65),(99,100))),((((((57,58),(108,109)),86),59),73),((69,70),(80,81)))),(((55,56),((61,(75,76)),((66,74),(93,94)))),(82,83)))),(51,52)),(2,49)),50);
 424: 2 -2257.142334 -2216.808846 (0,((((((((1,79),(37,(38,39))),((40,112),116)),((((((3,4),117),113),(((6,7),(((((13,14),(19,(20,32))),(26,31)),(29,30)),(((((15,17),120),33),(35,36)),34))),(45,119))),46),(((((((((5,23),21),(22,(24,25))),(11,(12,(16,18)))),((8,9),(41,43))),10),((27,28),(42,44))),((87,110),((101,118),(106,115)))),(47,48)))),53),(((((60,104),105),((77,78),111)),(62,(68,(88,89)))),(((71,85),(84,103)),(102,107)))),(((((((54,98),92),(((90,(96,97)),91),95)),(((63,(64,65)),99),100)),((67,114),72)),(((((((57,58),(108,109)),86),59),73),(69,70)),(80,81))),(((55,56),((61,(75,76)),((66,74),(93,94)))),(82,83)))),(51,52)),((2,49),50));
 425: 1 -1786.828857 -2216.595554 (0,((((((1,79),(((((((((5,23),22),21),((11,(16,18)),12)),(24,25)),((8,(41,43)),9)),10),((27,28),(42,44))),(((((37,(((((((54,((90,91),(96,97))),92),98),95),((67,114),72)),((((((55,56),((66,74),(93,94))),(61,(75,76))),(82,83)),(((63,64),65),(99,100))),((((((57,58),(86,(108,109))),73),59),(80,81)),(69,70)))),((62,(68,(88,89))),(((((71,85),(84,103)),102),107),((77,78),111))))),(38,39)),53),((40,112),116)),((47,48),((87,110),((101,118),(106,115))))))),(((3,4),((((6,7),((((((13,14),31),26),((19,20),32)),((((15,17),120),(35,36)),(33,34))),(29,30))),(45,119)),(113,117))),46)),(51,52)),(60,(104,105))),(2,49)),50);
 426: 2 -2704.083496 -2208.705379 (0,((((((((1,79),((((((3,4),(45,119)),((((((6,7),((13,14),((((19,20),32),26),31))),((((15,17),120),(33,(35,36))),34)),(29,30)),117),113)),46),(((((((((5,23),(21,22)),(24,25)),(11,(12,(16,18)))),((8,9),(41,43))),10),((27,28),(42,44))),((87,110),((101,118),(106,115)))),(47,48))),((40,112),116))),(38,39)),37),53),((51,52),((((((54,92),98),((90,(95,(96,97))),91)),(((((63,64),65),99),100),((67,114),72))),(((((57,58),(86,(108,109))),73),59),((69,70),(80,81)))),((55,(56,((61,(75,76)),((66,74),(93,94))))),(82,83))))),((((60,105),104),((77,78),111)),(62,(68,(88,89))))),(((71,85),(84,103)),(102,107))),((2,49),50));
 427: 3 -2177.820801 -2214.074796 (0,(((((((((1,79),(((((3,4),(((((6,7),((((13,14),((19,20),32)),(26,31)),((((15,17),120),(35,36)),(33,34)))),(45,119)),(29,30)),(113,117))),46),((((((((((5,23),(21,22)),(24,25)),((11,(16,18)),12)),((8,(41,43)),9)),10),((27,28),(42,44))),((87,110),(101,((106,115),118)))),(47,48)),53)),((40,112),116))),(38,39)),37),((51,52),(((((54,98),92),((90,(91,(96,97))),95)),((67,114),72)),(((((55,56),((61,(75,76)),((66,74),(93,94)))),(82,83)),(((63,64),65),(99,100))),(((((57,58),(86,(108,109))),59),73),((69,70),(80,81))))))),(62,(68,(88,89)))),((60,(104,105)),((77,78),111))),(((71,85),(84,103)),(102,107))),(2,49)),50);
 428: 3 -2137.411377 -2211.66202 (0,(((((((((1,79),((37,((((((54,92),98),((90,(91,(96,97))),95)),(((((((55,56),((66,74),(93,94))),(61,(75,76))),(((63,64),65),(99,100))),((69,70),(80,81))),((67,114),72)),((((57,58),(86,(108,109))),59),73))),(82,83)),((62,(68,(88,89))),(((((71,85),(84,103)),107),102),((77,78),111))))),(38,39))),((40,112),116)),(((((((((5,23),(21,22)),((11,12),(16,18))),((8,9),(41,43))),(24,25)),10),((27,28),(42,44))),((87,110),(101,((106,115),118)))),(47,48))),53),(((3,4),((((6,7),(((((13,14),((19,20),32)),(26,31)),(((15,17),120),((33,34),(35,36)))),(29,30))),(45,119)),(113,117))),46)),(51,52)),(60,(104,105))),(2,49)),50);
 429: 1 -2356.618896 -2236.24559 (0,((((((((((1,79),(37,(38,39))),116),(40,112)),((47,48),(53,((((((54,((90,(91,(96,97))),((92,95),98))),(((62,(68,(88,89))),((((((71,85),84),103),102),107),((77,78),111))),((67,114),72))),((((((55,56),(75,76)),61),((66,74),(93,94))),(((63,(99,100)),64),65)),((69,70),(80,81)))),(((((57,58),(108,109)),86),73),59)),(82,83)),((((87,(106,115)),110),118),101))))),((((((((5,23),(21,22)),(11,(12,(16,18)))),(8,9)),(24,25)),(41,43)),10),((27,28),(42,44)))),(((3,4),(((((6,7),(((((13,14),26),31),(19,(20,32))),((((15,17),120),(34,(35,36))),33))),(45,119)),((29,30),117)),113)),46)),(51,52)),((60,104),105)),(2,49)),50);
 430: 4 -2092.389893 -2208.601769 (0,((((((((1,79),(((((3,(4,(((((6,7),(((((13,14),((19,32),20)),(26,31)),(((((15,17),120),33),(35,36)),34)),(29,30))),(45,119)),117),113))),46),(51,52)),((((((((((5,23),(21,22)),((11,12),(16,18))),(24,25)),((8,(41,43)),9)),10),((27,28),(42,44))),((87,110),((101,118),(106,115)))),(47,48)),53)),((40,112),116))),(38,39)),37),(((((54,92),((90,(91,(96,97))),95)),98),((67,114),72)),((((((55,56),((66,74),(93,94))),(61,(75,76))),(82,83)),(((63,64),65),(99,100))),(((((57,58),(86,(108,109))),59),73),((69,70),(80,81)))))),((62,(68,(88,89))),((((71,85),(84,103)),(102,107)),((77,78),111)))),(60,(104,105))),(2,49)),50);
 431: 4 -2264.001465 -2211.520526 (0,((((((((((1,79),(((((((3,4),(45,119)),((((6,7),(((((13,14),26),(19,(20,32))),31),(((15,17),120),((33,(35,36)),34)))),(29,30)),117)),113),46),(((((((((5,23),21),22),((11,12),(16,18))),(((8,(41,43)),9),(24,25))),10),((27,28),(42,44))),((87,110),(101,((106,115),118)))),(47,48))),((40,112),116))),(38,39)),37),53),(((51,52),(((55,56),((61,(75,76)),((66,74),(93,94)))),(82,83))),(((((((54,92),98),(90,(91,(95,(96,97))))),(((63,65),64),(99,100))),((67,114),72)),((69,70),(80,81))),((((57,58),(86,(108,109))),59),73)))),(62,(68,(88,89)))),((60,(104,105)),((77,78),111))),((((71,85),(84,103)),102),107)),(2,49)),50);
 432: 7 -2069.683105 -2212.30583 (0,((((((((((1,79),((((((((3,4),46),117),((6,7),((((((((13,14),(19,(20,32))),31),26),((15,17),120)),(29,30)),((33,34),(35,36))),(45,119)))),113),((((((((5,23),(21,22)),(24,25)),((11,12),(16,18))),((8,(41,43)),9)),10),((27,28),(42,44))),((87,110),(101,((106,115),118))))),(47,48)),((40,112),116))),(38,39)),37),53),(((51,52),(((55,56),((61,(75,76)),((66,74),(93,94)))),(82,83))),((((54,92),98),(90,(91,(95,(96,97))))),(((((((57,58),(86,(108,109))),59),73),((69,70),(80,81))),(((63,64),65),(99,100))),((67,114),72))))),((77,78),111)),((((71,85),(84,103)),107),102)),(62,(68,(88,89)))),(60,(104,105))),((2,49),50));
 433: 5 -2413.307129 -2208.232448 (0,((((((((((1,79),((((((((3,4),46),(((6,7),((((((13,14),(19,(20,32))),26),31),(((((15,17),120),(35,36)),34),33)),(29,30))),(45,119))),117),113),((((((((5,23),(21,22)),(24,25)),((8,9),(41,43))),((11,(16,18)),12)),10),((27,28),(42,44))),((87,110),(101,((106,115),118))))),(47,48)),((40,112),116))),(38,39)),37),53),((((51,52),((((55,((61,(75,76)),((66,74),(93,94)))),56),(82,83)),((67,114),72))),(((54,98),92),(90,(91,(95,(96,97)))))),((((((57,58),(108,109)),86),59),73),((((63,64),65),(99,100)),((69,70),(80,81)))))),(62,(68,(88,89)))),(((60,104),105),((77,78),111))),(((71,85),(84,103)),(102,107))),(2,49)),50);
 434: 3 -2569.679199 -2216.393647 (0,((((((((((1,79),(((((((3,4),46),117),(((6,7),((((((13,14),(19,(20,32))),26),31),(((((15,17),120),33),(35,36)),34)),(29,30))),(45,119))),113),((((((((5,23),((21,22),(24,25))),((11,12),(16,18))),(8,(9,(41,43)))),10),((27,28),(42,44))),((87,110),((101,118),(106,115)))),(47,48))),((40,112),116))),(38,39)),37),53),(((((((54,92),98),(((90,(96,97)),91),95)),(((63,64),65),(99,100))),((67,114),72)),(((((((57,58),(108,109)),86),73),59),(80,81)),(69,70))),((55,(56,((61,(75,76)),((66,74),(93,94))))),(82,83)))),((((60,105),104),((77,78),111)),(62,(68,(88,89))))),((((71,85),84),103),(102,107))),(51,52)),(2,49)),50);
 435: 3 -2111.050537 -2207.475862 (0,((((((((((1,79),((((((((3,4),46),(((6,7),((((((13,14),31),(19,(20,32))),26),(29,30)),((((15,17),120),(34,(35,36))),33))),(45,119))),117),113),(((((((((5,23),(21,22)),(24,25)),((11,(16,18)),12)),(8,9)),(41,43)),10),((27,28),(42,44))),((87,110),((101,118),(106,115))))),(47,48)),((40,112),116))),(38,39)),37),53),(((((54,92),98),(((90,(96,97)),91),95)),(((((((57,58),(86,(108,109))),59),73),((69,70),(80,81))),(((63,64),65),(99,100))),((67,114),72))),(((55,56),((61,(75,76)),((66,74),(93,94)))),(82,83)))),(((60,(104,105)),((77,78),111)),(62,(68,(88,89))))),(((71,85),(84,103)),(102,107))),(51,52)),(2,49)),50);
 436: 1 -2002.919556 -2223.823054 (0,((((((((((1,79),(37,(38,39))),((40,112),116)),((47,48),(53,(((((54,92),98),(90,(91,((95,97),96)))),(((((((((55,56),61),(75,76)),((66,74),(93,94))),(82,83)),((((63,65),64),99),100)),((((((57,58),86),(108,109)),59),73),((69,70),(80,81)))),((67,114),72)),((62,(68,(88,89))),(((((71,85),(84,103)),102),107),((77,78),111))))),((((87,110),(106,115)),118),101))))),((((((((5,23),22),21),((11,(16,18)),12)),(24,25)),((8,9),(41,43))),10),((27,28),(42,44)))),((((((3,4),119),117),113),(((6,7),((((((13,14),26),31),((19,20),32)),(((15,17),120),(33,(34,(35,36))))),(29,30))),45)),46)),(51,52)),((60,105),104)),2),49),50);
 437: 1 -2346.677734 -2207.684271 (0,(((((((((((((1,79),(38,39)),((40,112),116)),(((((((5,23),(21,22)),(24,25)),((11,12),(16,18))),((8,9),(41,43))),10),((27,28),(42,44)))),(((((3,4),46),(45,119)),((((6,7),((((13,14),((19,20),32)),(26,31)),(((15,17),120),(33,(34,(35,36)))))),(29,30)),117)),113)),(47,48)),((87,110),((101,118),(106,115)))),53),37),((((60,(104,105)),((77,78),111)),(((71,85),(84,103)),(102,107))),(62,(68,(88,89))))),(((((((54,92),98),((90,(91,(96,97))),95)),(((63,64),65),(99,100))),((67,114),72)),(((((57,58),(86,(108,109))),59),73),((69,70),(80,81)))),(((55,56),((61,(75,76)),((66,74),(93,94)))),(82,83)))),(51,52)),(2,49)),50);
 438: 1 -2330.221191 -2211.714218 (0,(((((((((1,79),(((((((3,4),(((((6,7),(((((13,14),(26,31)),((19,32),20)),(((15,17),120),((33,34),(35,36)))),(29,30))),(45,119)),117),113)),46),(51,52)),53),((((((((((5,23),21),22),((11,12),(16,18))),((8,(41,43)),9)),(24,25)),10),((27,28),(42,44))),((87,110),((101,118),(106,115)))),(47,48))),((40,112),116))),(38,39)),37),((((54,((90,(95,(96,97))),91)),(92,98)),((67,114),72)),(((55,(56,((61,(75,76)),((66,74),(93,94))))),(82,83)),((((((57,58),(86,(108,109))),59),73),((69,70),(80,81))),(((63,64),65),(99,100)))))),((((71,85),(84,103)),(102,107)),((77,78),111))),(62,(68,(88,89)))),((60,105),104)),50),(2,49));
 439: 3 -2257.681152 -2209.870899 (0,((((((((1,79),(((((((3,4),46),117),(((6,7),(((((13,14),(26,31)),((((15,17),120),(35,36)),(33,34))),((19,20),32)),(29,30))),(45,119))),113),((((((((((5,23),21),22),(24,25)),((8,(41,43)),9)),((11,(16,18)),12)),10),((27,28),(42,44))),((87,110),(101,((106,115),118)))),(47,48))),((40,112),116))),(38,39)),37),53),((((60,(104,105)),((77,78),111)),((((71,85),(84,103)),107),102)),((62,68),(88,89)))),(((((((54,92),98),(90,(91,(95,(96,97))))),(((63,64),65),(99,100))),((67,114),72)),((((((57,58),(108,109)),86),59),73),((69,70),(80,81)))),(((55,56),((61,(75,76)),((66,74),(93,94)))),(82,83)))),(51,52)),((2,49),50));
 440: 1 -2470.791748 -2207.055446 (0,((((((((((1,79),((((((((3,4),46),117),(((6,7),((((((13,14),((19,20),32)),31),26),(((15,17),120),((33,(35,36)),34))),(29,30))),(45,119))),113),((((((((5,23),(21,22)),(11,(12,(16,18)))),((8,9),(41,43))),(24,25)),10),((27,28),(42,44))),((87,110),((101,118),(106,115))))),(47,48)),((40,112),116))),(38,39)),37),53),(((51,52),(82,83)),((((((54,92),98),((90,(91,(96,97))),95)),(((63,64),65),(99,100))),(((((57,58),(86,(108,109))),59),73),((69,70),(80,81)))),((((55,56),((66,74),(93,94))),(61,(75,76))),((67,114),72))))),((((71,85),(84,103)),(102,107)),((77,78),111))),(62,(68,(88,89)))),(60,(104,105))),(2,49)),50);
 441: 1 -2260.187988 -2219.817787 (0,((((((((((1,79),((40,112),116)),(37,(38,39))),(((((((5,23),(21,22)),(11,(12,(16,18)))),(24,25)),((8,9),(41,43))),10),((27,28),(42,44)))),((47,48),((87,110),((101,118),(106,115))))),53),(((((((((((((((3,4),46),113),117),(45,119)),(6,7)),((((13,14),(((19,20),32),31)),26),(29,30))),33),34),(35,36)),((15,17),120)),((((54,92),98),95),((90,(96,97)),91))),(((((((57,58),86),(108,109)),73),59),(((((63,64),65),100),99),((69,70),(80,81)))),((67,114),72))),(51,52)),(((55,((61,(75,76)),((66,74),(93,94)))),56),(82,83)))),(((62,(68,(88,89))),((((71,85),107),(84,103)),102)),((77,78),111))),((60,105),104)),50),(2,49));
 442: 2 -2163.60791 -2221.989856 (0,(((((((((1,79),(38,39)),((40,112),116)),(((((((3,4),46),117),(((6,7),((((((13,14),((19,20),32)),26),31),((((15,17),120),(35,36)),(33,34))),(29,30))),(45,119))),113),(47,48)),(((((((((5,23),(21,22)),((11,12),(16,18))),(24,25)),(8,9)),10),(41,43)),((27,28),(42,44))),((87,110),(101,((106,115),118)))))),53),37),((((((54,(92,98)),((90,(91,(96,97))),95)),((63,(64,65)),(99,100))),((67,114),72)),(((((57,58),(86,(108,109))),59),73),((69,70),(80,81)))),(((55,56),((61,(75,76)),((66,74),(93,94)))),(82,83)))),(51,52)),(((((((60,104),105),((77,78),111)),(71,85)),(84,103)),(102,107)),((62,(88,89)),68))),((2,49),50));
 443: 2 -1933.5979 -2206.859005 (0,((((((((1,79),((((((((3,4),46),117),113),(((6,7),(((((13,14),((19,20),32)),(26,31)),(((15,17),120),((33,34),(35,36)))),(29,30))),(45,119))),(((((((((5,23),(21,22)),((11,12),(16,18))),(24,25)),((8,9),(41,43))),10),((27,28),(42,44))),((87,110),(101,((106,115),118)))),(47,48))),53),((40,112),116))),(38,39)),37),((((60,(104,105)),((77,78),111)),(((71,85),(84,103)),(102,107))),(62,(68,(88,89))))),((((((54,92),98),(90,(91,(95,(96,97))))),(((63,64),65),(99,100))),(((((57,58),(86,(108,109))),59),73),((69,70),(80,81)))),(((((55,56),((66,74),(93,94))),(61,(75,76))),(82,83)),((67,114),72)))),(51,52)),(2,49)),50);
 444: 3 -2395.236084 -2210.928349 (0,((((((((1,79),((40,112),116)),(37,(38,39))),((((((3,4),46),(113,117)),(((6,7),((((((13,14),((19,20),32)),31),26),(29,30)),((((15,17),120),(35,36)),(33,34)))),(45,119))),(((((((((((5,23),21),22),((11,12),(16,18))),((8,9),(41,43))),(24,25)),10),((27,28),(42,44))),(87,110)),((101,118),(106,115))),(47,48))),53)),((51,52),(((((((54,92),98),(90,(91,(95,(96,97))))),(((63,(64,65)),100),99)),((67,114),72)),((((((57,58),(86,(108,109))),73),59),(80,81)),(69,70))),(((55,56),((61,(75,76)),((66,74),(93,94)))),(82,83))))),(((62,(68,(88,89))),((77,78),111)),((((71,85),(84,103)),102),107))),((60,105),104)),(2,49)),50);
 445: 2 -2106.044922 -2212.305319 (0,((((((((1,79),(((((((3,4),46),(((6,7),((((((13,14),((19,20),32)),26),31),((((15,17),120),(33,(35,36))),34)),(29,30))),(45,119))),117),113),((((((((((5,23),21),22),((11,12),(16,18))),(24,25)),(8,(9,(41,43)))),10),((27,28),(42,44))),((87,110),(101,((106,115),118)))),(47,48))),((40,112),116))),(38,39)),37),53),(((51,52),((55,56),(((61,(75,76)),((66,74),(93,94))),(82,83)))),((((((54,92),98),(((90,(96,97)),91),95)),(((63,64),65),(99,100))),((67,114),72)),(((((57,58),(86,(108,109))),59),73),((69,70),(80,81)))))),(((60,(104,105)),((77,78),111)),(62,(68,(88,89))))),(((71,85),(84,103)),(102,107))),((2,49),50));
 446: 1 -2244.90918 -2208.236817 (0,(((((((((1,79),(37,(38,39))),((40,112),116)),((((((((((5,23),21),22),((11,12),(16,18))),((8,9),(41,43))),(24,25)),10),((27,28),(42,44))),((87,110),(101,((106,115),118)))),(47,48))),53),(((((3,4),46),(((6,7),(((((13,14),((19,20),32)),(26,31)),(((15,17),120),((33,(35,36)),34))),(29,30))),(45,119))),117),113)),((((((((54,92),98),(((90,(96,97)),91),95)),(67,114)),(((63,64),65),(99,100))),((((((57,58),(86,(108,109))),59),73),(80,81)),(69,70))),(((((55,56),((66,74),(93,94))),(61,(75,76))),(82,83)),72)),(((((60,(104,105)),111),(77,78)),(62,(68,(88,89)))),(((71,85),(84,103)),(102,107))))),(51,52)),(2,49)),50);
 447: 4 -2202.230957 -2223.227009 (0,(((((((((1,79),(37,(38,39))),((40,112),116)),((47,48),(53,((((((((54,98),92),(((90,91),(96,97)),95)),((((((55,56),((66,74),(93,94))),(61,(75,76))),(((63,(99,100)),64),65)),((((((57,58),86),(108,109)),59),73),((69,70),(80,81)))),((67,114),72))),((62,(68,(88,89))),(((((71,85),(84,103)),102),107),((77,78),111)))),(82,83)),118),((87,110),(101,(106,115))))))),(((((((5,23),22),21),(11,(12,(16,18)))),(((8,(41,43)),9),(24,25))),10),((27,28),(42,44)))),(((3,4),(((((6,7),(45,119)),(((((13,14),((19,20),32)),31),26),(((15,17),120),((33,(35,36)),34)))),113),((29,30),117))),46)),(51,52)),((60,104),105)),(2,49)),50);
 448: 3 -2308.644531 -2224.231631 (0,(((((((((1,79),(37,(38,39))),((40,112),116)),((47,48),((53,((((54,(90,(91,(96,97)))),95),(92,98)),((((((((((55,56),((66,74),(93,94))),61),(75,76)),(((63,(99,100)),64),65)),((69,70),(80,81))),(((((57,58),(108,109)),86),73),59)),((67,114),72)),((62,(68,(88,89))),(((((71,85),(84,103)),107),102),((77,78),111)))),(82,83)))),((((87,110),(106,115)),118),101)))),((((((((5,23),(21,22)),(11,(12,(16,18)))),(24,25)),(8,9)),(41,43)),10),((27,28),(42,44)))),(((3,4),(((((6,7),((((13,14),((19,20),32)),(26,31)),(((15,17),120),((33,34),(35,36))))),(45,119)),113),((29,30),117))),46)),(51,52)),(60,(104,105))),(2,49)),50);
 449: 4 -2093.009277 -2209.389168 (0,((((((((((1,79),((((((((3,4),46),(((6,7),((((((13,14),((19,20),32)),31),26),(29,30)),((((15,17),120),(33,(35,36))),34))),(45,119))),117),113),((((((((5,23),(21,22)),(24,25)),((11,(16,18)),12)),(8,(9,(41,43)))),10),((27,28),(42,44))),((87,110),((101,118),(106,115))))),(47,48)),((40,112),116))),(38,39)),37),53),(((((((54,92),98),(90,(91,(95,(96,97))))),(((63,64),65),(99,100))),((67,114),72)),(((((57,58),(86,(108,109))),59),73),((69,70),(80,81)))),(((55,56),((61,(75,76)),((66,74),(93,94)))),(82,83)))),(((60,(104,105)),((77,78),111)),(62,(68,(88,89))))),(((71,85),(84,103)),(102,107))),(2,49)),(51,52)),50);
 450: 3 -2295.134766 -2211.656076 (0,(((((((((1,79),((37,((((((54,(92,98)),95),((90,(96,97)),91)),(((((((((55,56),((66,74),(93,94))),61),(75,76)),((((63,65),64),99),100)),(80,81)),(69,70)),((67,114),72)),(((((57,58),(108,109)),86),73),59))),(82,83)),(((62,(68,(88,89))),(((71,85),(84,103)),(102,107))),((77,78),111)))),(38,39))),((40,112),116)),(((((((((5,23),(21,22)),((11,12),(16,18))),(24,25)),((8,(41,43)),9)),10),((27,28),(42,44))),((87,110),((101,118),(106,115)))),(47,48))),53),(((3,4),((((6,7),(((((13,14),((19,20),32)),(26,31)),(((15,17),120),((33,34),(35,36)))),(29,30))),(45,119)),(113,117))),46)),(51,52)),(60,(104,105))),(2,49)),50);
 451: 3 -2410.836426 -2215.414621 (0,((((((((((1,79),(((((((3,4),46),(((6,7),((((((13,14),31),((19,20),32)),26),(((((15,17),120),(35,36)),33),34)),(29,30))),(45,119))),117),113),((((((((((5,23),22),21),((11,12),(16,18))),((8,9),(41,43))),(24,25)),10),((27,28),(42,44))),((87,110),((101,118),(106,115)))),(47,48))),((40,112),116))),(38,39)),37),53),((((60,(104,105)),((77,78),111)),(((71,85),(84,103)),(102,107))),(62,(68,(88,89))))),(82,83)),((((((54,98),((((90,(96,97)),91),92),95)),((67,114),72)),(((63,64),65),(99,100))),((((55,56),((66,(93,94)),74)),(61,(75,76))),((69,70),(80,81)))),(((((57,58),86),(108,109)),59),73))),(51,52)),(2,49)),50);
 452: 1 -2072.20752 -2212.210445 (0,((((((((1,79),(((((((3,4),(((6,7),(((((13,14),(26,31)),(19,(20,32))),(((15,17),120),((33,34),(35,36)))),(29,30))),(45,119))),117),113),46),(((((((((((5,23),21),22),((11,12),(16,18))),(24,25)),(8,9)),(10,(41,43))),((27,28),(42,44))),((87,110),(101,((106,115),118)))),(47,48)),53)),((40,112),116))),(38,39)),37),((((60,(104,105)),((77,78),111)),(((71,85),(84,103)),(102,107))),(62,(68,(88,89))))),((((((54,92),98),(((90,(96,97)),91),95)),((((55,(56,(82,83))),((66,74),(93,94))),(61,(75,76))),((67,114),72))),((63,(64,65)),(99,100))),((((((57,58),(108,109)),86),73),59),((69,70),(80,81))))),(51,52)),(2,49)),50);
 453: 2 -2473.776855 -2207.948257 (0,((((((((((1,79),((((((((3,4),46),(((6,7),((((((13,14),((19,20),32)),26),31),(((15,17),120),((33,34),(35,36)))),(29,30))),(45,119))),117),113),((((((((((5,23),22),21),(24,25)),((8,9),(41,43))),((11,12),(16,18))),10),((27,28),(42,44))),((87,110),((101,118),(106,115)))),(47,48))),53),((40,112),116))),(38,39)),37),((((((((54,92),98),(((90,(96,97)),91),95)),((67,114),72)),(((63,64),65),(99,100))),(((((((57,58),(108,109)),86),73),59),(80,81)),(69,70))),((55,56),((61,(75,76)),((66,74),(93,94))))),(82,83))),(62,(68,(88,89)))),((60,(104,105)),((77,78),111))),(((71,85),(84,103)),(102,107))),(51,52)),(2,49)),50);
 454: 1 -2533.525146 -2208.551471 (0,(((((((((1,79),(((((((3,4),46),117),(((6,7),((((((13,14),((19,20),32)),31),26),(29,30)),(((15,17),120),((33,34),(35,36))))),(45,119))),113),(((((((((5,23),(21,22)),(11,(12,(16,18)))),((8,(41,43)),9)),(24,25)),10),((27,28),(42,44))),((87,110),(101,((106,115),118)))),(47,48))),((40,112),116))),(38,39)),37),53),((60,(104,105)),(((62,(68,(88,89))),((((71,85),(84,103)),102),107)),((77,78),111)))),(((((((((54,92),98),((90,(91,(96,97))),95)),((67,114),72)),(((63,64),65),(99,100))),((((55,56),((66,74),(93,94))),61),(75,76))),((69,70),(80,81))),(((((57,58),(108,109)),86),73),59)),(82,83))),(51,52)),(2,49)),50);
 455: 2 -2203.960693 -2218.333056 (0,((((((1,79),((((((((((((5,23),22),21),((11,12),(16,18))),(24,25)),(8,9)),(41,43)),10),((27,28),(42,44))),(((37,(38,39)),((((((54,98),92),(90,(91,((95,97),96)))),((67,114),72)),(((((((55,56),61),(75,76)),((66,74),(93,94))),(82,83)),(((63,(99,100)),65),64)),(((((((57,58),(108,109)),86),73),59),(80,81)),(69,70)))),((62,(68,(88,89))),(((((71,85),(84,103)),107),102),((77,78),111))))),53)),((47,48),((87,110),(101,((106,115),118))))),((40,112),116))),(((3,4),((((6,7),((((((13,14),((19,20),32)),31),26),((((15,17),120),(35,36)),(33,34))),(29,30))),(45,119)),(113,117))),46)),(51,52)),((60,105),104)),(2,49)),50);
 456: 2 -2484.228027 -2216.702105 (0,((((((((1,79),(37,(38,39))),((40,112),116)),((((((3,4),46),(((6,7),((((((((13,14),((19,20),32)),(26,31)),(35,36)),33),34),((15,17),120)),(29,30))),(45,119))),117),113),(((((((((((5,23),21),22),((11,12),(16,18))),(24,25)),((8,(41,43)),9)),10),((27,28),(42,44))),((87,110),((101,118),(106,115)))),(47,48)),53))),(((((60,104),105),((77,78),111)),(62,(68,(88,89)))),(((71,85),(84,103)),(102,107)))),((((((54,(92,98)),((90,(91,(96,97))),95)),((((63,64),65),100),99)),(67,114)),(((((57,58),(86,(108,109))),73),59),((69,70),(80,81)))),((((55,56),((61,(75,76)),((66,74),(93,94)))),72),(82,83)))),(51,52)),(2,49)),50);
 457: 1 -2193.885498 -2207.457183 (0,((((((((((1,79),((((((((3,4),46),(((6,7),((((((13,14),31),(19,(20,32))),26),(29,30)),((((15,17),120),33),(34,(35,36))))),(45,119))),117),113),(((((((((5,23),(21,22)),(24,25)),(11,(12,(16,18)))),(8,9)),(41,43)),10),((27,28),(42,44))),((87,110),((101,118),(106,115))))),(47,48)),((40,112),116))),(38,39)),37),53),(((((54,92),98),(((90,(96,97)),91),95)),(((((((57,58),(86,(108,109))),59),73),((69,70),(80,81))),((67,114),72)),(((63,64),65),(99,100)))),(((55,((61,(75,76)),((66,74),(93,94)))),56),(82,83)))),(((60,(104,105)),((77,78),111)),(62,(68,(88,89))))),(((71,85),(84,103)),(102,107))),(51,52)),50),(2,49));
 458: 4 -2017.852661 -2214.871094 (0,(((((((((1,79),(((((((((3,4),46),(((6,7),(((((13,14),(26,31)),((19,20),32)),(29,30)),(((15,17),120),((33,34),(35,36))))),(45,119))),117),113),((((((((5,23),(21,22)),((11,12),(16,18))),((8,9),(41,43))),(24,25)),10),((27,28),(42,44))),((87,110),((101,118),(106,115))))),(47,48)),(40,112)),116)),(38,39)),37),53),(((60,(104,105)),((77,78),111)),((62,(68,(88,89))),(((71,85),(84,103)),(102,107))))),((((((((54,92),98),95),(90,(91,(96,97)))),(((63,64),65),(99,100))),((67,114),72)),((((57,58),(86,(108,109))),(((69,70),(80,81)),73)),59)),(((55,((61,(75,76)),((66,74),(93,94)))),56),(82,83)))),(51,52)),(2,49)),50);
 459: 1 -1900.813599 -2210.812675 (0,((((((((((1,79),((40,112),116)),(38,39)),37),(((((((54,(92,98)),((90,(91,(96,97))),95)),((((63,65),64),99),100)),((67,114),72)),((((((57,58),(86,(108,109))),73),59),(80,81)),(69,70))),(((55,((61,(75,76)),((66,74),(93,94)))),56),(82,83))),((60,(104,105)),(((62,(68,(88,89))),((((71,85),(84,103)),107),102)),((77,78),111))))),53),((((((((((5,23),21),22),((11,12),(16,18))),((8,9),(41,43))),(24,25)),10),((27,28),(42,44))),((87,110),((101,118),(106,115)))),(47,48))),(((((3,4),46),117),113),(((6,7),(((((13,14),((19,20),32)),(26,31)),(29,30)),(((15,17),120),((33,34),(35,36))))),(45,119)))),(51,52)),(2,49)),50);
 460: 1 -2308.850342 -2220.00962 (0,(((((((((1,79),(37,(38,39))),((40,112),116)),((47,48),(53,((((((((((54,(92,98)),((90,(91,(96,97))),95)),(((63,(99,100)),64),65)),(((((55,56),((66,74),(93,94))),(61,(75,76))),((((((57,58),(108,109)),86),59),73),((69,70),(80,81)))),((67,114),72))),((62,(68,(88,89))),((((71,85),(84,103)),(102,107)),((77,78),111)))),(82,83)),118),(106,115)),101),(87,110))))),(((((((5,23),(21,22)),((11,12),(16,18))),(24,25)),((8,9),(41,43))),10),((27,28),(42,44)))),(((3,4),((((6,7),((((13,14),((19,20),32)),(26,31)),(((15,17),120),((33,34),(35,36))))),(45,119)),(((29,30),117),113))),46)),(51,52)),(60,(104,105))),(2,49)),50);
 461: 2 -2352.518066 -2216.01975 (0,(((((((((((((1,79),(51,52)),53),(((3,4),((((6,7),((((((13,14),((19,32),20)),31),26),(29,30)),(((((15,17),120),(35,36)),34),33))),(45,119)),(113,117))),46)),(((((((((5,23),(21,22)),((11,12),(16,18))),(24,25)),((8,9),(41,43))),10),((27,28),(42,44))),((87,110),((101,118),(106,115)))),(47,48))),((40,112),116)),(38,39)),37),((((54,92),98),(90,(91,(95,(96,97))))),((((((55,56),((66,74),(93,94))),(61,(75,76))),(82,83)),(((63,64),65),(99,100))),(((((57,58),(86,(108,109))),59),73),((69,70),(80,81)))))),((67,114),72)),((62,(68,(88,89))),((((71,85),(84,103)),(102,107)),((77,78),111)))),(60,(104,105))),(2,49)),50);
 462: 2 -2364.112793 -2208.186483 (0,((((((((((1,79),(((((((3,4),46),117),(((6,7),((((((13,14),31),(19,(20,32))),26),(((15,17),120),((33,(35,36)),34))),(29,30))),(45,119))),113),(((((((((((5,23),21),22),(24,25)),((11,12),(16,18))),(8,9)),(41,43)),10),((27,28),(42,44))),((87,110),(101,((106,115),118)))),(47,48))),((40,112),116))),(38,39)),37),53),(((((((54,92),98),((90,(95,(96,97))),91)),(((63,64),65),(99,100))),((67,114),72)),((((((57,58),(108,109)),86),59),73),((69,70),(80,81)))),(((55,56),((61,(75,76)),((66,74),(93,94)))),(82,83)))),(62,(68,(88,89)))),((60,(104,105)),((77,78),111))),((((71,85),(84,103)),102),107)),(51,52)),((2,49),50));
 463: 1 -2290.394775 -2209.096535 (0,(((((((((1,79),(((((((3,4),46),117),(((6,7),(((((13,14),((19,20),32)),(26,31)),(((15,17),120),((33,34),(35,36)))),(29,30))),(45,119))),113),((((((((5,23),(21,22)),((11,(16,18)),12)),(24,25)),((8,9),(41,43))),10),((27,28),(42,44))),((47,48),((87,110),(101,((106,115),118)))))),((40,112),116))),(38,39)),37),(53,(60,(104,105)))),(((62,(68,(88,89))),((((71,85),(84,103)),102),107)),((77,78),111))),(((((((54,92),98),(((90,(96,97)),91),95)),(67,114)),(((63,64),65),(99,100))),(((((57,58),(86,(108,109))),59),73),((69,70),(80,81)))),((((55,56),((61,(75,76)),((66,74),(93,94)))),(82,83)),72))),(51,52)),(2,49)),50);
 464: 4 -2363.709473 -2207.873706 (0,(((((((((((1,79),(((((((3,4),46),117),(((6,7),((((((13,14),31),26),((19,20),32)),(((15,17),120),(33,(34,(35,36))))),(29,30))),(45,119))),113),((((((((((5,23),21),22),(24,25)),((8,(41,43)),9)),((11,12),(16,18))),10),((27,28),(42,44))),((87,110),(101,((106,115),118)))),(47,48))),((40,112),116))),(38,39)),37),53),(((((54,(92,98)),(90,(91,(96,97)))),95),((((((57,58),(86,(108,109))),59),73),(((((63,64),65),100),99),((69,70),(80,81)))),((67,114),72))),(((55,56),((61,(75,76)),((66,74),(93,94)))),(82,83)))),(62,(68,(88,89)))),(((60,104),105),((77,78),111))),((((71,85),(84,103)),102),107)),(51,52)),(2,49)),50);
 465: 1 -2260.140381 -2207.842602 (0,((((((((1,79),((((((((3,4),119),((((6,7),(((((13,14),(19,(20,32))),(26,31)),(29,30)),((((15,17),120),(33,(35,36))),34))),45),46)),117),113),(((((((((5,23),21),22),(24,25)),(11,(12,(16,18)))),((8,9),(41,43))),10),((27,28),(42,44))),((87,110),((101,118),(106,115))))),(47,48)),((40,112),116))),(38,39)),37),53),(((60,(104,105)),((77,78),111)),((62,(68,(88,89))),((((71,85),(84,103)),102),107)))),(((((((54,92),98),((90,(91,(96,97))),95)),((((63,64),65),99),100)),((67,114),72)),((((((57,58),(108,109)),86),73),59),((69,70),(80,81)))),((55,(56,((61,(75,76)),((66,74),(93,94))))),(82,83)))),(51,52)),((2,49),50));
 466: 2 -2406.12793 -2212.762776 (0,(((((((((1,79),((37,((((((54,(92,98)),95),((90,(96,97)),91)),(((((57,58),(86,(108,109))),73),59),(((((((63,64),65),99),100),(80,81)),(69,70)),((67,114),72)))),(((55,((61,(75,76)),((66,74),(93,94)))),56),(82,83))),(((62,(68,(88,89))),((((71,85),(84,103)),107),102)),((77,78),111)))),(38,39))),((40,112),116)),(((((((((5,23),(21,22)),((11,12),(16,18))),(8,9)),(24,25)),(10,(41,43))),((27,28),(42,44))),((87,110),(101,((106,115),118)))),(47,48))),53),(((3,4),((((6,7),(((((13,14),((19,20),32)),(26,31)),(((15,17),120),((33,34),(35,36)))),(29,30))),(45,119)),(113,117))),46)),(51,52)),((60,104),105)),(2,49)),50);
 467: 2 -2445.541504 -2213.17178 (0,(((((((((1,79),((((((((3,4),46),(((6,7),((((((13,14),26),31),((19,20),32)),((((15,17),120),34),(33,(35,36)))),(29,30))),(45,119))),117),113),(((((((((5,23),21),22),((11,12),(16,18))),((8,9),(41,43))),(24,25)),10),((27,28),(42,44))),((87,110),((101,118),(106,115))))),(47,48)),((40,112),116))),(38,39)),37),53),(((((60,(104,105)),111),(77,78)),(((71,85),(84,103)),(102,107))),(62,(68,(88,89))))),((((((54,98),92),(((((67,114),(96,97)),91),90),95)),(((63,64),65),(99,100))),(((((57,58),(86,(108,109))),59),73),((69,70),(80,81)))),(((55,(56,((61,(75,76)),((66,74),(93,94))))),(82,83)),72))),(51,52)),50),(2,49));
 468: 4 -2266.69165 -2210.236776 (0,(((((((((1,79),((37,((((((54,(92,98)),95),((90,(96,97)),91)),(((((((((55,56),((66,74),(93,94))),61),(75,76)),((((63,65),64),99),100)),(80,81)),(69,70)),(((((57,58),(108,109)),86),73),59)),((67,114),72))),(82,83)),(((62,(68,(88,89))),(((71,85),(84,103)),(102,107))),((77,78),111)))),(38,39))),((40,112),116)),(((((((((5,23),(21,22)),(24,25)),((11,12),(16,18))),((8,(41,43)),9)),10),((27,28),(42,44))),((87,110),((101,118),(106,115)))),(47,48))),53),(((3,4),((((6,7),(((((13,14),((19,20),32)),(26,31)),(((15,17),120),((33,34),(35,36)))),(29,30))),(45,119)),(113,117))),46)),(51,52)),(60,(104,105))),(2,49)),50);
 469: 3 -2268.294434 -2227.484058 (0,(((((((((1,79),(37,(38,39))),((40,112),116)),((47,48),(53,((((((((((54,92),98),95),((90,(96,97)),91)),(((((((55,56),((66,74),(93,94))),61),(75,76)),((((((57,58),(86,(108,109))),73),59),(80,81)),(69,70))),(((63,(99,100)),65),64)),((67,114),72))),(((62,(68,(88,89))),(((71,85),(84,103)),(102,107))),((77,78),111))),(82,83)),118),(101,(106,115))),(87,110))))),(((((((5,23),(21,22)),((11,12),(16,18))),(24,25)),((8,9),(41,43))),10),((27,28),(42,44)))),(((3,4),((((6,7),((((13,14),((19,20),32)),(26,31)),(((15,17),120),((33,34),(35,36))))),(45,119)),((29,(30,117)),113))),46)),(51,52)),(60,(104,105))),(2,49)),50);
 470: 1 -2249.244629 -2212.897798 (0,(((((((((1,79),(37,(38,39))),((40,112),116)),(((((((((5,23),(21,22)),((11,12),(16,18))),(24,25)),((8,9),(41,43))),10),((27,28),(42,44))),((87,110),((101,118),(106,115)))),(47,48))),(((((((3,4),46),(((6,7),(((((13,14),((19,20),32)),(26,31)),(((15,17),120),((33,34),(35,36)))),(29,30))),(45,119))),117),113),(51,52)),((((54,92),98),(((90,(96,97)),91),95)),(((((((55,56),((66,74),(93,94))),(61,(75,76))),(82,83)),((69,70),(80,81))),((((63,64),65),(99,100)),((67,114),72))),(((((57,58),(108,109)),86),59),73))))),53),(((62,(68,(88,89))),((77,78),111)),((((71,85),(84,103)),102),107))),((60,105),104)),(2,49)),50);
 471: 1 -2341.686035 -2210.374114 (0,((((((((((1,79),(((((((3,4),46),117),(((6,7),(((((13,14),26),(((19,32),20),31)),(((15,17),120),((33,(35,36)),34))),(29,30))),(45,119))),113),((((((((((5,23),(21,22)),(24,25)),((11,12),(16,18))),(8,9)),(41,43)),10),((27,28),(42,44))),((87,110),(101,((106,115),118)))),(47,48))),((40,112),116))),(38,39)),53),37),(((((((54,92),98),((90,(91,(96,97))),95)),((67,114),72)),(((63,64),65),(99,100))),((((((57,58),(108,109)),86),73),59),((69,70),(80,81)))),(((55,56),((61,(75,76)),((66,74),(93,94)))),(82,83)))),((((60,104),105),(62,(68,(88,89)))),((77,78),111))),((((71,85),(84,103)),107),102)),(51,52)),(2,49)),50);
 472: 1 -2140.30835 -2209.495427 (0,(((((((((((((1,79),(38,39)),((40,112),116)),((((((((5,23),(21,22)),((11,12),(16,18))),(24,25)),(8,9)),(41,43)),10),((27,28),(42,44)))),(((((3,4),46),(45,119)),((((6,7),((((13,14),((19,20),32)),(26,31)),(((15,17),120),(33,(34,(35,36)))))),(29,30)),117)),113)),(47,48)),((87,110),((101,118),(106,115)))),53),37),((((60,(104,105)),((77,78),111)),(((71,85),(84,103)),(102,107))),(62,(68,(88,89))))),(((((((54,92),98),((90,(91,(96,97))),95)),(((63,64),65),(99,100))),((67,114),72)),(((((57,58),(86,(108,109))),59),73),((69,70),(80,81)))),(((55,56),((61,(75,76)),((66,74),(93,94)))),(82,83)))),(51,52)),(2,49)),50);
 473: 2 -2216.181152 -2221.756817 (0,((((((((((((1,79),((((((((((((5,23),22),21),((11,(16,18)),12)),(8,9)),(24,25)),(41,43)),10),((27,28),(42,44))),((87,110),(101,((106,115),118)))),(47,48)),((40,112),116))),(38,39)),37),53),((62,(68,(88,89))),(((((71,85),(84,103)),107),102),((77,78),111)))),(((((55,(56,((61,(75,76)),((66,74),(93,94))))),(82,83)),(((63,(64,65)),100),99)),((((((57,58),(108,109)),86),59),73),((69,70),(80,81)))),((67,114),72))),(((54,(92,98)),95),(90,(91,(96,97))))),((((3,(4,119)),(113,117)),(((6,7),(((((13,14),((19,20),32)),(26,31)),(((15,17),120),((33,34),(35,36)))),(29,30))),45)),46)),(51,52)),(60,(104,105))),(2,49)),50);
 474: 4 -2420.496094 -2207.942795 (0,(((((((((1,79),(((((((((3,4),46),(((6,7),(((((13,14),(26,31)),((19,20),32)),(29,30)),(((15,17),120),((33,34),(35,36))))),(45,119))),117),113),((87,110),(101,((106,115),118)))),((((((((5,23),22),21),(24,25)),((11,12),(16,18))),((8,(41,43)),9)),10),((27,28),(42,44)))),(47,48)),((40,112),116))),(38,39)),37),53),((51,52),(((((((54,92),98),((90,(91,(96,97))),95)),((67,114),72)),(((63,64),65),(99,100))),(((((57,58),(86,(108,109))),59),73),((69,70),(80,81)))),((((55,56),((66,74),(93,94))),(61,(75,76))),(82,83))))),(62,(68,(88,89)))),((60,(104,105)),((77,78),111))),((((71,85),(84,103)),107),102)),((2,49),50));
 475: 2 -1874.600586 -2215.154479 (0,((((((((1,79),(((((((3,4),(((((6,7),(((((13,14),((19,32),20)),(26,31)),(((((15,17),120),33),(35,36)),34)),(29,30))),(45,119)),117),113)),46),(51,52)),(((((((((5,23),(21,22)),((11,12),(16,18))),(24,25)),((8,(41,43)),9)),10),((27,28),(42,44))),((87,110),((101,118),(106,115)))),(47,48))),53),((40,112),116))),38),39),37),((((((54,92),(((90,91),(96,97)),95)),98),((((55,56),((61,(75,76)),((66,74),(93,94)))),(82,83)),(((63,65),64),(99,100)))),((((57,58),(86,(108,109))),(59,73)),((69,70),(80,81)))),((67,114),72))),((60,104),105)),((62,(68,(88,89))),((((71,85),(84,103)),(102,107)),((77,78),111)))),((2,49),50));
 476: 2 -2048.663086 -2212.732325 (0,(((((((((1,79),((37,((((((54,92),98),((90,(91,(96,97))),95)),((((((57,58),(108,109)),86),59),73),(((((63,65),64),(99,100)),((69,70),(80,81))),((67,114),72)))),(((55,56),((61,(75,76)),((66,74),(93,94)))),(82,83))),((62,(68,(88,89))),((((71,85),(84,103)),(102,107)),((77,78),111))))),(38,39))),((40,112),116)),(((((((((((5,23),22),21),((11,12),(16,18))),(24,25)),(8,9)),(41,43)),10),((27,28),(42,44))),((87,110),((101,118),(106,115)))),(47,48))),53),(((3,4),((((6,7),(((((13,14),((19,20),32)),(26,31)),(((15,17),120),((33,34),(35,36)))),(29,30))),(45,119)),(113,117))),46)),(51,52)),(60,(104,105))),(2,49)),50);
 477: 3 -2098.829102 -2214.172512 (0,(((((((1,79),((40,112),116)),(38,39)),37),(((((((3,4),46),117),(((6,7),(((((13,14),(26,31)),((19,20),32)),(((15,17),120),((33,34),(35,36)))),(29,30))),(45,119))),113),(((((((((5,23),(21,22)),((11,12),(16,18))),((8,9),(41,43))),(24,25)),10),((27,28),(42,44))),((87,110),(101,((106,115),118)))),(47,48))),53)),((51,52),(((((((54,92),98),(((90,(96,97)),91),95)),(67,114)),(((63,64),65),(99,100))),(((((57,58),(86,(108,109))),59),73),((69,70),(80,81)))),((((55,56),((61,(75,76)),((66,74),(93,94)))),(82,83)),72)))),((((62,68),(88,89)),(((71,85),(84,103)),(102,107))),((77,78),111))),(((2,49),(60,(104,105))),50));
 478: 9 -1782.91748 -2211.447961 (0,((((((((((1,79),(((((((3,4),119),(113,117)),(((6,7),(((((13,14),((19,20),32)),(26,31)),(29,30)),(((15,17),120),((33,34),(35,36))))),45)),46),((((((((((5,23),21),22),(24,25)),((11,12),(16,18))),((8,9),(41,43))),10),((27,28),(42,44))),(((87,110),(101,118)),(106,115))),(47,48))),((40,112),116))),(38,39)),53),37),(((((54,92),98),((90,(91,(96,97))),95)),(((((((57,58),(86,(108,109))),59),73),((69,70),(80,81))),(((63,64),65),(99,100))),((67,114),72))),(((55,56),((61,(75,76)),((66,74),(93,94)))),(82,83)))),(62,(68,(88,89)))),((60,(104,105)),((77,78),111))),((((71,85),(84,103)),107),102)),(51,52)),((2,49),50));
 479: 5 -2252.484863 -2210.070565 (0,(((((((1,79),((((((((3,4),46),(((6,7),(((((13,14),(26,31)),(19,(20,32))),(((((15,17),120),34),(35,36)),33)),(29,30))),(45,119))),117),113),(((((((((5,23),(21,22)),((11,12),(16,18))),(24,25)),((8,(41,43)),9)),10),((27,28),(42,44))),((87,110),((101,118),(106,115)))),(47,48))),53),((40,112),116))),(38,39)),(37,((((60,(104,105)),((77,78),111)),((((71,85),(84,103)),102),107)),(62,(68,(88,89)))))),(((((((54,92),98),(((90,(96,97)),91),95)),(67,114)),(((63,64),65),(99,100))),((((((57,58),(108,109)),86),59),73),((69,70),(80,81)))),((((55,((61,(75,76)),((66,74),(93,94)))),56),(82,83)),72))),(51,52)),(2,49)),50);
 480: 1 -2172.027588 -2206.418272 (0,((((((((1,79),(((((((((3,4),46),(((6,7),(((((13,14),(26,31)),((19,20),32)),(29,30)),(((15,17),120),((33,(35,36)),34)))),(45,119))),117),113),53),(47,48)),(((((((((5,23),21),22),(24,25)),(11,(12,(16,18)))),10),((8,9),(41,43))),((27,28),(42,44))),((87,110),(101,((106,115),118))))),((40,112),116))),(38,39)),37),(((((60,105),104),((77,78),111)),(62,(68,(88,89)))),(((71,85),(84,103)),(102,107)))),((((((54,92),98),(((90,(96,97)),91),95)),(((63,64),65),(99,100))),((((((57,58),(108,109)),86),59),73),((69,70),(80,81)))),((((55,56),((61,(75,76)),((66,74),(93,94)))),(82,83)),((67,114),72)))),(51,52)),(2,49)),50);
 481: 3 -2092.454102 -2230.008929 (0,(((((((((1,79),(37,(38,39))),((40,112),116)),((47,48),((53,((((54,(90,(91,(96,97)))),95),(92,98)),((((((((((55,56),((66,74),(93,94))),61),(75,76)),(((63,(99,100)),64),65)),((69,70),(80,81))),(((((57,58),(108,109)),86),73),59)),((67,114),72)),((62,(68,(88,89))),(((((71,85),(84,103)),107),102),((77,78),111)))),(82,83)))),((((87,110),(106,115)),118),101)))),(((((((5,23),(21,22)),(11,(12,(16,18)))),(24,25)),((8,9),(41,43))),10),((27,28),(42,44)))),(((3,4),(((((6,7),((((13,14),((19,20),32)),(26,31)),(((15,17),120),((33,34),(35,36))))),(45,119)),113),((29,117),30))),46)),(51,52)),(60,(104,105))),(2,49)),50);
 482: 1 -1904.283447 -2219.221504 (0,(((((((((1,79),(37,(38,39))),((40,112),116)),((((((3,4),113),117),(((6,7),(((((13,14),(19,(20,32))),(26,31)),(29,30)),(((((15,17),120),35),36),(33,34)))),(45,119))),46),(((((((((((5,23),21),22),(24,25)),((11,(16,18)),12)),(8,9)),(41,43)),10),((27,28),(42,44))),((87,110),((101,118),(106,115)))),(47,48)))),53),((((60,104),105),((77,78),111)),((62,(68,(88,89))),(((71,85),(84,103)),(102,107))))),(((55,56),((61,(75,76)),((66,74),(93,94)))),(82,83))),((((((((54,98),((90,(96,97)),91)),95),92),((67,114),72)),(((63,(64,65)),99),100)),((69,70),(80,81))),(((((57,58),(108,109)),86),59),73))),(51,52)),((2,49),50));
 483: 1 -2274.855713 -2212.514959 (0,((((((((((1,79),(37,(38,39))),((40,112),116)),((((((((((5,23),(21,22)),((11,12),(16,18))),(24,25)),(8,9)),(41,43)),10),((27,28),(42,44))),((87,110),((101,118),(106,115)))),(47,48))),(((((3,4),46),(((6,7),((((((13,14),((19,20),32)),31),26),(((((15,17),120),(35,36)),34),33)),(29,30))),(45,119))),117),113)),53),(((((((((54,92),98),(((90,(96,97)),91),95)),((67,114),72)),(((63,64),65),(99,100))),(((((55,56),((66,74),(93,94))),(75,76)),61),(82,83))),(69,70)),(80,81)),((((57,58),(86,(108,109))),73),59))),(51,52)),(((62,(68,(88,89))),((77,78),111)),(((71,85),(84,103)),(102,107)))),((2,49),(60,(104,105)))),50);
 484: 6 -2063.993164 -2216.672743 (0,(((((((((1,79),(((((((((((((3,4),46),117),(45,119)),(6,7)),(29,30)),((((13,14),((19,20),32)),26),31)),(33,34)),(35,36)),(((15,17),120),113)),((47,48),((87,110),((101,118),(106,115))))),(((((((5,23),(21,22)),((11,12),(16,18))),((8,9),(41,43))),(24,25)),10),((27,28),(42,44)))),((40,112),116))),(38,39)),37),53),(((60,(104,105)),((77,78),111)),((62,(68,(88,89))),(((71,85),(84,103)),(102,107))))),(((((((54,92),98),((90,(91,(96,97))),95)),(((63,64),65),(99,100))),((67,114),72)),(((((57,58),(86,(108,109))),59),73),((69,70),(80,81)))),(((55,56),((61,(75,76)),((66,74),(93,94)))),(82,83)))),(51,52)),(2,49)),50);
 485: 10 -2200.387451 -2207.751349 (0,((((((((((1,79),((((((((3,4),46),(((6,7),((((((13,14),(19,(20,32))),31),26),(((15,17),120),((33,34),(35,36)))),(29,30))),(45,119))),117),113),(((((((((5,23),21),22),(24,25)),((11,(16,18)),12)),((8,9),(41,43))),10),((27,28),(42,44))),((87,110),((101,118),(106,115))))),(47,48)),((40,112),116))),(38,39)),37),53),((51,52),((((((((54,92),98),(((90,(96,97)),91),95)),(((63,64),65),(99,100))),((67,114),72)),((69,70),(80,81))),((((57,58),(86,(108,109))),59),73)),(((55,56),((61,(75,76)),((66,74),(93,94)))),(82,83))))),(62,(68,(88,89)))),((60,(104,105)),((77,78),111))),(((71,85),(84,103)),(102,107))),(2,49)),50);
 486: 6 -2319.106201 -2207.212138 (0,(((((((((1,79),(((((((3,4),46),(((6,7),((((((13,14),26),((19,20),32)),31),((((15,17),120),(35,36)),(33,34))),(29,30))),(45,119))),117),113),((((((((((5,23),21),22),(24,25)),(11,(12,(16,18)))),((8,(41,43)),9)),10),((27,28),(42,44))),((87,110),((101,118),(106,115)))),(47,48))),((40,112),116))),(38,39)),37),53),(((51,52),((55,(56,((61,(75,76)),((66,74),(93,94))))),(82,83))),((((((54,92),98),(((90,(96,97)),91),95)),((67,114),72)),(((63,64),65),(99,100))),(((((57,58),(86,(108,109))),59),73),((69,70),(80,81)))))),((62,68),(88,89))),(((60,105),104),((77,78),111))),(((71,85),(84,103)),(102,107))),((2,49),50));
 487: 5 -2470.584473 -2209.105777 (0,(((((((((1,79),(((((((3,4),46),(((6,7),((((((13,14),31),((19,20),32)),26),(((15,17),120),((33,(35,36)),34))),(29,30))),(45,119))),117),113),(((((((((5,23),(21,22)),((11,12),(16,18))),((8,9),(41,43))),(24,25)),10),((27,28),(42,44))),((87,110),((101,118),(106,115)))),(47,48))),((40,112),116))),(38,39)),37),53),((((60,(104,105)),((77,78),111)),(((71,85),(84,103)),(102,107))),((62,68),(88,89)))),(((((((((54,92),98),(((90,(96,97)),91),95)),((67,114),72)),(((63,64),65),(99,100))),(((55,56),((66,74),(93,94))),(61,(75,76)))),((69,70),(80,81))),(((((57,58),(108,109)),86),59),73)),(82,83))),(51,52)),(2,49)),50);
 488: 3 -1816.47583 -2218.367907 (0,(((((((((((1,79),(51,52)),53),((((((((((5,23),(21,22)),((11,12),(16,18))),(24,25)),((8,9),(41,43))),10),((27,28),(42,44))),((87,110),((101,118),(106,115)))),(47,48)),((37,(38,39)),((40,112),116)))),(((3,4),((((6,7),((((((13,14),26),((19,32),20)),31),(29,30)),((((15,17),120),(35,36)),(33,34)))),(45,119)),(113,117))),46)),(((54,92),(95,98)),((90,(96,97)),91))),((((55,(56,((61,(75,76)),((66,74),(93,94))))),(82,83)),((((63,65),64),99),100)),((((((57,58),(108,109)),86),73),59),((69,70),(80,81))))),((67,114),72)),((((62,68),(88,89)),((77,78),111)),((((71,85),(84,103)),107),102))),((60,105),104)),(2,49)),50);
 489: 1 -2570.314209 -2217.899254 (0,((((((((1,79),(((((((3,4),46),(113,117)),(((6,7),((((((13,14),26),(19,(20,32))),31),(29,30)),(((15,17),120),((33,(35,36)),34)))),(45,119))),53),((((((((5,23),(21,22)),(11,(12,(16,18)))),((8,(41,43)),9)),(24,25)),10),(((27,28),(42,44)),((87,110),(101,((106,115),118))))),(47,48))),((40,112),116))),(38,39)),37),((((60,105),104),((77,78),111)),((62,(68,(88,89))),((((71,85),(84,103)),102),107)))),(((((((((54,92),(90,(91,(96,97)))),95),98),(67,114)),(((63,65),64),(99,100))),((((((57,58),(108,109)),86),73),59),((69,70),(80,81)))),((((55,56),(((66,74),(93,94)),(75,76))),61),72)),(82,83))),(51,52)),50),(2,49));
 490: 2 -2124.863525 -2223.23552 (0,(((((((((1,79),(37,(38,39))),((40,112),116)),((47,48),(53,((((((((54,98),92),(((90,91),(96,97)),95)),((((((55,56),((66,74),(93,94))),(61,(75,76))),(((63,(99,100)),64),65)),((((((57,58),86),(108,109)),59),73),((69,70),(80,81)))),((67,114),72))),((62,(68,(88,89))),(((((71,85),(84,103)),102),107),((77,78),111)))),(82,83)),118),((87,110),(101,(106,115))))))),(((((((5,23),22),21),(11,(12,(16,18)))),(((8,(41,43)),9),(24,25))),10),((27,28),(42,44)))),(((3,4),((((6,7),((((((13,14),((19,20),32)),31),26),(((15,17),120),((33,(35,36)),34))),(45,119))),113),((29,30),117))),46)),(51,52)),((60,104),105)),(2,49)),50);
 491: 2 -2448.189453 -2214.01713 (0,((((((((1,79),((((((((3,4),46),117),(((6,7),((((((13,14),26),(19,(20,32))),31),((((15,17),120),(35,36)),(33,34))),(29,30))),(45,119))),113),((((((((((5,23),(21,22)),(16,18)),12),11),((8,9),(41,43))),(24,25)),10),((27,28),(42,44))),((87,110),((101,118),(106,115))))),(47,48)),((40,112),116))),(38,39)),37),53),((51,52),((((((((((54,92),98),((90,(96,97)),91)),95),(((((55,56),((66,74),(93,94))),61),(75,76)),((67,114),72))),(((63,64),65),(99,100))),(80,81)),(69,70)),(((((57,58),(108,109)),86),59),73)),(82,83)))),((((60,104),105),((77,78),111)),(62,(68,(88,89))))),((((71,85),107),(84,103)),102)),((2,49),50));
 492: 2 -2098.05835 -2212.310674 (0,(((((((((1,79),((((((((3,4),46),(45,119)),(((6,7),((((13,14),(19,(20,32))),(26,31)),((((15,17),120),(35,36)),(33,34)))),(29,30))),117),113),(((((((((5,23),(21,22)),((11,12),(16,18))),(24,25)),((8,9),(41,43))),10),((27,28),(42,44))),((87,110),((101,118),(106,115)))),(47,48))),((40,112),116))),(38,39)),37),53),(((51,52),(((55,56),((61,(75,76)),((66,74),(93,94)))),(82,83))),(((((((54,92),98),((90,(91,(96,97))),95)),(((63,64),65),(99,100))),(67,114)),72),((((((57,58),(108,109)),86),59),73),((69,70),(80,81)))))),((62,(68,(88,89))),(((((71,85),(84,103)),102),107),((77,78),111)))),(60,(104,105))),(2,49)),50);
 493: 1 -2099.480469 -2208.583323 (0,(((((((((((((1,79),(38,39)),((40,112),116)),(((((((5,23),(21,22)),(11,(12,(16,18)))),((8,(41,43)),9)),(24,25)),10),((27,28),(42,44)))),(47,48)),((((((3,4),46),(45,119)),((6,7),(((((13,14),(26,31)),((19,20),32)),(((15,17),120),((33,34),(35,36)))),(29,30)))),117),113)),(((87,110),(106,115)),(101,118))),53),37),((((60,(104,105)),((77,78),111)),((((71,85),(84,103)),102),107)),(62,(68,(88,89))))),(((((((54,92),98),(((90,(96,97)),91),95)),((67,114),72)),(((63,64),65),(99,100))),((((((57,58),(108,109)),86),59),73),((69,70),(80,81)))),(((55,56),((61,(75,76)),((66,74),(93,94)))),(82,83)))),(51,52)),(2,49)),50);
 494: 7 -2043.431641 -2221.478397 (0,(((((((((1,79),((37,((62,(68,(88,89))),(((((71,85),(84,103)),102),107),((77,78),111)))),(38,39))),((40,112),116)),(((((((((((5,23),22),21),(11,(12,(16,18)))),(24,25)),((8,(41,43)),9)),10),((27,28),(42,44))),((87,110),(101,((106,115),118)))),(47,48)),53)),((((((((54,((90,((95,97),96)),91)),92),98),((((55,56),((61,(75,76)),((66,74),(93,94)))),(82,83)),(63,((64,(99,100)),65)))),(69,70)),(80,81)),(((((57,58),(108,109)),86),73),59)),((67,114),72))),(((3,4),((((((6,7),(((((13,14),26),((19,20),32)),31),(((((15,17),120),(35,36)),34),33))),119),45),113),((29,30),117))),46)),(51,52)),((60,104),105)),(2,49)),50);
 495: 4 -1920.183105 -2217.151282 (0,((((((((((1,79),((40,112),116)),(37,(38,39))),(((((((5,23),(21,22)),((11,12),(16,18))),(24,25)),((8,9),(41,43))),10),((27,28),(42,44)))),53),((47,48),((87,110),(101,((106,115),118))))),(((((((((((((3,4),46),(113,117)),(45,119)),(6,7)),(29,30)),(((13,14),((19,20),32)),(26,31))),(33,34)),(35,36)),((15,17),120)),((((((57,58),(86,(108,109))),59),73),((((63,64),65),(99,100)),((69,70),(80,81)))),((67,114),72))),((((54,92),98),95),(90,(91,(96,97))))),((51,52),(((55,56),((61,(75,76)),((66,74),(93,94)))),(82,83))))),((((62,68),(88,89)),((77,78),111)),(((71,85),(84,103)),(102,107)))),(60,(104,105))),(2,49)),50);
 496: 5 -2013.656738 -2211.649053 (0,(((((((((1,79),(((((((3,4),46),(((6,7),(((((13,14),(26,31)),((19,20),32)),(((15,17),120),(33,(34,(35,36))))),(29,30))),(45,119))),117),113),((((((((5,23),(21,22)),((11,12),(16,18))),(24,25)),(((8,9),(41,43)),10)),((27,28),(42,44))),((87,110),(101,((106,115),118)))),(47,48))),((40,112),116))),(38,39)),37),53),((51,52),(((((54,92),98),((90,(91,(96,97))),95)),((67,114),72)),((((((55,56),(82,83)),((66,74),(93,94))),(61,(75,76))),(((63,64),65),(99,100))),(((((57,58),(86,(108,109))),59),73),((69,70),(80,81))))))),(((62,(68,(88,89))),((77,78),111)),(((71,85),(84,103)),(102,107)))),(60,(104,105))),(2,49)),50);
 497: 8 -1898.449341 -2213.913142 (0,(((((((((1,79),((((((3,4),((((6,7),(((((13,14),((19,20),32)),(26,31)),(29,30)),(((((15,17),120),34),(35,36)),33))),(45,119)),(113,117))),46),53),(((((((((5,23),(21,22)),(24,25)),((8,(41,43)),9)),((11,12),(16,18))),10),((27,28),(42,44))),((87,110),(101,((106,115),118)))),(47,48))),((40,112),116))),(38,39)),37),((((((54,92),98),((90,(91,(96,97))),95)),((67,72),114)),(((63,64),65),(99,100))),((((((55,56),(82,83)),((66,74),(93,94))),61),(75,76)),((((((57,58),(108,109)),86),59),73),((69,70),(80,81)))))),(62,(68,(88,89)))),((60,(104,105)),((77,78),111))),(((71,85),(84,103)),(102,107))),(51,52)),((2,49),50));
 498: 5 -2019.920776 -2220.029582 (0,(((((((((((((1,79),(((((((((((5,23),(21,22)),((11,12),(16,18))),(24,25)),(8,9)),(10,(41,43))),((27,28),(42,44))),(87,110)),((101,118),(106,115))),(47,48)),((40,112),116))),(38,39)),37),53),(((62,(68,(88,89))),(((71,85),(84,103)),(102,107))),((77,78),111))),((67,114),72)),(((((55,56),((61,(75,76)),((66,74),(93,94)))),(82,83)),(((63,64),65),(99,100))),(((((57,58),(86,(108,109))),73),59),((69,70),(80,81))))),((((54,92),98),95),((90,(96,97)),91))),((((((3,4),119),117),113),(((6,7),(((((13,14),((19,20),32)),(26,31)),(((15,17),120),((33,34),(35,36)))),(29,30))),45)),46)),(51,52)),(60,(104,105))),(2,49)),50);
 499: 2 -2520.079102 -2211.936339 (0,(((((((((1,79),(((((((3,4),46),117),(((6,7),((((((13,14),((19,20),32)),31),26),(29,30)),(((15,17),120),((33,34),(35,36))))),(45,119))),113),(((((((((5,23),(21,22)),(11,(12,(16,18)))),((8,(41,43)),9)),(24,25)),10),((27,28),(42,44))),((87,110),(101,((106,115),118)))),(47,48))),((40,112),116))),(38,39)),37),53),(((60,(104,105)),((77,78),111)),((62,(68,(88,89))),((((71,85),(84,103)),102),107)))),((((((((((54,92),98),((90,(91,(96,97))),95)),((67,114),72)),(((63,64),65),(99,100))),((((55,56),((66,74),(93,94))),61),(75,76))),((69,70),(80,81))),59),((((57,58),(108,109)),86),73)),(82,83))),(51,52)),(2,49)),50);
 500: 4 -1862.782593 -2223.342623 (0,(((((((((1,79),((40,112),116)),(37,(38,39))),(((((((((5,23),(21,22)),(24,25)),((11,12),(16,18))),(8,9)),(41,43)),10),((27,28),(42,44))),((47,48),((87,110),(101,((106,115),118)))))),(((((((((((((3,4),46),(113,117)),(45,119)),(6,7)),(29,30)),((((13,14),((19,32),20)),31),26)),(33,34)),((15,17),120)),(35,36)),((((((57,58),(86,(108,109))),59),73),(((((63,65),64),(99,100)),(69,70)),(80,81))),((67,114),72))),(((((54,92),95),98),91),(90,(96,97)))),((51,52),(((((55,61),(75,76)),((66,74),(93,94))),56),(82,83))))),53),((62,(68,(88,89))),((((71,85),(84,103)),(102,107)),((77,78),111)))),(60,(104,105))),(2,49)),50);
 501: 1 -2211.411621 -2213.110921 (0,((((((((((1,79),((((((((3,4),46),117),(((6,7),((((((13,14),((19,20),32)),31),26),(29,30)),(((((15,17),120),33),(35,36)),34))),(45,119))),113),(((((((((5,23),(21,22)),((11,12),(16,18))),(24,25)),((8,9),(41,43))),10),((27,28),(42,44))),((87,110),((101,118),(106,115)))),(47,48))),53),((40,112),116))),(38,39)),37),(((51,52),((((((54,92),98),(((90,(96,97)),91),95)),((((63,64),65),(99,100)),((67,114),72))),((((((57,58),(86,(108,109))),73),59),(80,81)),(69,70))),(((55,56),((66,74),(93,94))),(61,(75,76))))),(82,83))),(68,(88,89))),62),((60,(104,105)),((77,78),111))),((((71,85),(84,103)),102),107)),(2,49)),50);
 502: 2 -2085.543457 -2217.585656 (0,(((((((((((1,79),(37,(38,39))),((40,112),116)),(((((((5,23),(21,22)),(24,25)),((11,12),(16,18))),((8,9),(41,43))),10),((27,28),(42,44)))),(47,48)),53),((((87,110),(106,115)),118),101)),(((((3,4),(113,117)),(((6,7),(((((13,14),((19,20),32)),(26,31)),(29,30)),((((15,17),120),(35,36)),(33,34)))),(45,119))),46),((((((54,98),95),92),(90,(96,97))),91),(((((((55,56),((66,74),(93,94))),(61,(75,76))),((63,(64,65)),(99,100))),((69,70),(80,81))),(((((57,58),(108,109)),86),59),73)),((67,114),72))))),((((62,(68,(88,89))),((77,78),111)),((((71,85),(84,103)),107),102)),(82,83))),(51,52)),50),((2,49),((60,104),105)));
 503: 2 -2185.499023 -2210.63053 (0,(((((((((((1,79),((((((((3,4),46),(((6,7),((((((13,14),((19,20),32)),31),26),(29,30)),((((15,17),120),(33,(35,36))),34))),(45,119))),117),113),((((((((5,23),(21,22)),(24,25)),(8,(9,(41,43)))),((11,(16,18)),12)),10),((27,28),(42,44))),((87,110),((101,118),(106,115))))),(47,48)),((40,112),116))),(38,39)),37),53),(((55,56),((61,(75,76)),((66,74),(93,94)))),(82,83))),((((((54,92),98),(90,(91,(95,(96,97))))),(((63,64),65),(99,100))),((67,114),72)),(((((57,58),(86,(108,109))),59),73),((69,70),(80,81))))),(((60,(104,105)),((77,78),111)),(62,(68,(88,89))))),(((71,85),(84,103)),(102,107))),(51,52)),(2,49)),50);
 504: 2 -2493.609375 -2218.614204 (0,(((((((((((1,79),(51,52)),53),((37,(38,39)),((40,112),116))),((((((((((5,23),(21,22)),((11,12),(16,18))),(24,25)),((8,(41,43)),9)),10),((27,28),(42,44))),(87,110)),(101,((106,115),118))),(47,48))),(((3,4),(((((6,7),((((((13,14),((19,20),32)),26),31),(((15,17),120),((33,34),(35,36)))),(29,30))),(45,119)),117),113)),46)),((54,92),((90,(91,(96,97))),(95,98)))),(((((55,56),((61,(75,76)),((66,74),(93,94)))),(82,83)),(((63,64),65),(99,100))),(((((57,58),(86,(108,109))),59),73),((69,70),(80,81))))),((67,114),72)),((62,(68,(88,89))),((((71,85),(84,103)),(102,107)),((77,78),111)))),(60,(104,105))),((2,49),50));
 505: 1 -2124.260254 -2217.78879 (0,(((((((((1,79),((37,((((((54,92),98),((90,(91,(96,97))),95)),(((((((55,56),((66,74),(93,94))),(61,(75,76))),(((63,64),65),(99,100))),((69,70),(80,81))),((((57,58),(86,(108,109))),59),73)),((67,114),72))),(82,83)),((62,(((((71,85),(84,103)),107),102),((77,78),111))),(68,(88,89))))),(38,39))),((40,112),116)),(((((((((5,23),(21,22)),((11,12),(16,18))),((8,9),(41,43))),(24,25)),10),((27,28),(42,44))),((87,110),(101,((106,115),118)))),(47,48))),53),(((3,4),((((6,7),(((((13,14),((19,20),32)),(26,31)),(((15,17),120),((33,34),(35,36)))),(29,30))),(45,119)),(113,117))),46)),(51,52)),(60,(104,105))),(2,49)),50);
 506: 3 -2382.496338 -2213.777438 (0,((((((((((1,79),(((((((3,4),46),117),(((6,7),((((((13,14),31),((19,20),32)),26),((((15,17),120),(34,(35,36))),33)),(29,30))),(45,119))),113),((((((((((5,23),22),21),((11,12),(16,18))),(24,25)),((8,9),(41,43))),10),((27,28),(42,44))),((87,110),(101,((106,115),118)))),(47,48))),((40,112),116))),(38,39)),37),53),(((((60,104),105),((77,78),111)),((((71,85),(84,103)),107),102)),(62,(68,(88,89))))),(((((((54,92),98),((90,(91,(96,97))),95)),(((63,64),65),(99,100))),(67,114)),((((((57,58),(108,109)),86),59),73),((69,70),(80,81)))),((((55,56),((61,(75,76)),((66,74),(93,94)))),(82,83)),72))),(51,52)),2),49),50);
 507: 1 -2114.11084 -2218.392759 (0,(((((((((1,79),((37,((((((((54,92),98),((90,(91,(96,97))),95)),(67,114)),72),((((((57,58),(108,109)),86),59),73),((((63,65),64),(99,100)),((69,70),(80,81))))),(((55,56),((61,(75,76)),((66,74),(93,94)))),(82,83))),((62,(68,(88,89))),((((71,85),(84,103)),(102,107)),((77,78),111))))),(38,39))),((40,112),116)),(((((((((((5,23),22),21),((11,12),(16,18))),(24,25)),(8,9)),(41,43)),10),((27,28),(42,44))),((87,110),((101,118),(106,115)))),(47,48))),53),(((3,4),((((6,7),(((((13,14),((19,20),32)),(26,31)),(((15,17),120),((33,34),(35,36)))),(29,30))),(45,119)),(113,117))),46)),(51,52)),(60,(104,105))),(2,49)),50);
 508: 5 -2402.115234 -2215.593246 (0,(((((((((1,79),((((((((((((((3,4),46),117),(45,119)),(6,7)),(29,30)),((((13,14),((19,20),32)),26),31)),(33,34)),(35,36)),((15,17),120)),113),((47,48),((87,110),((101,118),(106,115))))),(((((((5,23),(21,22)),((11,12),(16,18))),((8,9),(41,43))),(24,25)),10),((27,28),(42,44)))),((40,112),116))),(38,39)),37),53),(((60,(104,105)),((77,78),111)),(((62,68),(88,89)),(((71,85),(84,103)),(102,107))))),(((((((54,92),98),((90,(91,(96,97))),95)),(((63,64),65),(99,100))),((67,114),72)),(((((57,58),(86,(108,109))),59),73),((69,70),(80,81)))),(((55,56),((61,(75,76)),((66,74),(93,94)))),(82,83)))),(51,52)),(2,49)),50);
 509: 7 -1958.313477 -2214.347394 (0,(((((((((1,79),((40,112),116)),(38,39)),37),(((((((3,4),46),(((6,7),(((((13,14),(19,(20,32))),(26,31)),(29,30)),((((15,17),120),(35,36)),(33,34)))),(45,119))),117),113),((((((((((5,23),21),22),(11,(12,(16,18)))),(24,25)),(8,(9,(41,43)))),10),((27,28),(42,44))),((87,110),((101,118),(106,115)))),(47,48))),53)),((51,52),(((((((54,92),98),((90,95),(91,(96,97)))),(67,114)),(((63,64),65),(99,100))),((((((57,58),(108,109)),86),59),73),((69,70),(80,81)))),((((55,56),((61,(75,76)),((66,74),(93,94)))),(82,83)),72)))),(((62,(68,(88,89))),((((71,85),(84,103)),107),102)),((77,78),111))),(60,(104,105))),(2,49)),50);
 510: 3 -2206.096924 -2208.296334 (0,((((((((((1,79),((((((((3,4),46),(((6,7),((((((13,14),31),(19,(20,32))),26),(29,30)),((((15,17),120),(34,(35,36))),33))),(45,119))),117),113),((((((((5,23),(21,22)),(24,25)),((11,(16,18)),12)),((8,9),(41,43))),10),((27,28),(42,44))),((87,110),((101,118),(106,115))))),(47,48)),((40,112),116))),(38,39)),37),53),(((((54,92),98),(((90,(96,97)),91),95)),(((((((57,58),(86,(108,109))),59),73),((69,70),(80,81))),(((63,64),65),(99,100))),((67,114),72))),(((55,56),((61,(75,76)),((66,74),(93,94)))),(82,83)))),(((60,(104,105)),(62,(68,(88,89)))),((77,78),111))),(((71,85),(84,103)),(102,107))),(51,52)),(2,49)),50);
 511: 1 -2283.922363 -2210.681507 (0,(((((((((1,79),((37,(((((54,((90,((95,96),97)),91)),(92,98)),((67,114),72)),((((((55,56),((66,74),(93,94))),(61,(75,76))),(82,83)),((((63,65),64),100),99)),(((((57,58),(86,(108,109))),73),59),((69,70),(80,81))))),(((62,(68,(88,89))),((((71,85),(84,103)),102),107)),((77,78),111)))),(38,39))),((40,112),116)),(((((((((5,23),(21,22)),((11,(16,18)),12)),(8,(9,(41,43)))),(24,25)),10),((27,28),(42,44))),(((87,110),(106,115)),(101,118))),(47,48))),53),(((3,4),((((6,7),(((((13,14),((19,20),32)),(26,31)),(((15,17),120),((33,34),(35,36)))),(29,30))),(45,119)),(113,117))),46)),(51,52)),(60,(104,105))),(2,49)),50);
 512: 1 -2300.456299 -2214.275585 (0,(((((((((((((1,79),(37,(38,39))),((40,112),116)),((((((((5,23),21),22),(24,25)),10),((8,9),(41,43))),((11,12),(16,18))),((27,28),(42,44)))),(((((3,46),4),(45,119)),(((((6,7),(((13,14),(26,31)),((19,20),32))),((((15,17),120),(35,36)),(33,34))),(29,30)),117)),113)),(47,48)),((87,110),(101,((106,115),118)))),53),(((51,52),((((55,56),((66,74),(93,94))),(61,(75,76))),(82,83))),(((((54,92),98),((90,(95,(96,97))),91)),((((63,65),64),(99,100)),((67,114),72))),((((((57,58),(86,(108,109))),59),73),(80,81)),(69,70))))),((((71,85),(84,103)),(102,107)),((77,78),111))),(62,(68,(88,89)))),(60,(104,105))),50),(2,49));
 513: 1 -1907.109863 -2217.34825 (0,((((((((((1,79),((40,112),116)),(37,(38,39))),((((((((5,23),(21,22)),((11,12),(16,18))),(24,25)),(8,9)),(41,43)),10),((27,28),(42,44)))),53),((47,48),((87,110),(101,((106,115),118))))),((((((((((((((3,4),46),(113,117)),(45,119)),(6,7)),((((13,14),((19,20),32)),(26,31)),(29,30))),33),34),(35,36)),((15,17),120)),((((54,92),98),95),((90,(96,97)),91))),((((((57,58),(86,(108,109))),59),73),((((63,64),65),(99,100)),((69,70),(80,81)))),((67,114),72))),(51,52)),((55,(56,((61,(75,76)),((66,74),(93,94))))),(82,83)))),((62,(68,(88,89))),((((71,85),(84,103)),(102,107)),((77,78),111)))),(60,(104,105))),(2,49)),50);
 514: 1 -2046.880737 -2215.979583 (0,(((((((((((1,79),((((((((3,4),46),(((6,7),((((((13,14),(19,(20,32))),26),31),(((((15,17),120),(35,36)),34),33)),(29,30))),(45,119))),117),113),(47,48)),((((((((5,23),(21,22)),(24,25)),((8,9),(41,43))),((11,(16,18)),12)),10),((27,28),(42,44))),((87,110),(101,((106,115),118))))),((40,112),116))),39),38),37),53),((51,52),(((((54,98),92),(90,(91,(95,(96,97))))),((((55,((61,(75,76)),((66,74),(93,94)))),56),(82,83)),((67,114),72))),((((((57,58),(108,109)),86),73),59),(((((63,64),65),99),100),((69,70),(80,81))))))),(62,(68,(88,89)))),(((60,104),105),((77,78),111))),(((71,85),(84,103)),(102,107))),(2,49)),50);
 515: 1 -2395.134521 -2209.733756 (0,(((((((1,79),((((((((3,4),119),((((6,7),(((((13,14),(26,31)),((19,20),32)),(29,30)),(((15,17),120),((33,(35,36)),34)))),45),46)),117),113),53),((((((((5,23),(21,22)),((11,12),(16,18))),((8,(9,(41,43))),(24,25))),10),((27,28),(42,44))),((87,110),(101,((106,115),118)))),(47,48))),((40,112),116))),(38,39)),37),((51,52),(((((((54,92),98),((90,(91,(96,97))),95)),(((63,64),65),(99,100))),((67,114),72)),(((((57,58),(86,(108,109))),59),73),((69,70),(80,81)))),(((55,56),((61,(75,76)),((66,74),(93,94)))),(82,83))))),((((60,(104,105)),((77,78),111)),(62,(68,(88,89)))),(((71,85),(84,103)),(102,107)))),(2,49)),50);
 516: 6 -1916.161011 -2210.141588 (0,(((((((((((1,79),(((((((3,4),46),(((6,7),((((((13,14),31),((19,20),32)),26),(((((15,17),120),(35,36)),33),34)),(29,30))),(45,119))),117),113),((((((((((5,23),22),21),((11,12),(16,18))),((8,9),(41,43))),(24,25)),10),((27,28),(42,44))),((87,110),((101,118),(106,115)))),(47,48))),((40,112),116))),(38,39)),37),53),((((60,(104,105)),((77,78),111)),(((71,85),(84,103)),(102,107))),(62,(68,(88,89))))),(82,83)),(((((54,98),((((90,(96,97)),91),92),95)),((67,114),72)),(((63,64),65),(99,100))),((((55,56),((66,74),(93,94))),(61,(75,76))),((69,70),(80,81))))),(((((57,58),86),(108,109)),59),73)),(51,52)),(2,49)),50);
 517: 1 -2091.178223 -2222.794142 (0,((((((((((1,79),((40,112),116)),(37,(38,39))),(((((((((5,23),(21,22)),(24,25)),((11,12),(16,18))),(8,9)),(41,43)),10),((27,28),(42,44))),((47,48),((87,110),(101,((106,115),118)))))),(((((((((((((3,4),46),(113,117)),(45,119)),(6,7)),(29,30)),((((13,14),((19,32),20)),31),26)),(33,34)),((15,17),120)),(35,36)),((((((57,58),(86,(108,109))),59),73),(((((63,65),64),(99,100)),(69,70)),(80,81))),((67,114),72))),(((((54,92),95),98),91),(90,(96,97)))),((51,52),((((55,(61,(75,76))),((66,74),(93,94))),56),(82,83))))),53),((((71,85),(84,103)),(102,107)),((77,78),111))),(62,(68,(88,89)))),(60,(104,105))),(2,49)),50);
 518: 3 -2305.590332 -2210.248405 (0,((((((((1,79),((((((((3,4),46),(((6,7),((((((13,14),31),26),(19,(20,32))),(29,30)),(((15,17),120),((33,34),(35,36))))),(45,119))),117),113),53),((((((((((5,23),(21,22)),(12,(16,18))),11),(24,25)),((8,9),(41,43))),10),((27,28),(42,44))),((87,110),(101,((106,115),118)))),(47,48))),((40,112),116))),(38,39)),37),((60,(104,105)),(((62,(68,(88,89))),((((71,85),(84,103)),102),107)),((77,78),111)))),(((((((54,92),98),(((90,(96,97)),91),95)),(67,114)),(((63,64),65),(99,100))),(((((57,58),(86,(108,109))),59),73),((69,70),(80,81)))),((((55,56),((61,(75,76)),((66,74),(93,94)))),(82,83)),72))),(51,52)),(2,49)),50);
 519: 2 -2191.213623 -2208.700094 (0,((((((((((1,79),((((((((3,4),46),(45,119)),(((6,7),((((13,14),(19,(20,32))),(26,31)),((((15,17),120),(35,36)),(33,34)))),(29,30))),117),113),(((((((((5,23),(21,22)),((11,12),(16,18))),(24,25)),((8,9),(41,43))),10),((27,28),(42,44))),((87,110),((101,118),(106,115)))),(47,48))),((40,112),116))),(38,39)),37),53),(((51,52),(((55,56),((61,(75,76)),((66,74),(93,94)))),(82,83))),((((((54,92),98),((90,(91,(96,97))),95)),(((63,64),65),(99,100))),((67,114),72)),((((((57,58),(108,109)),86),59),73),((69,70),(80,81)))))),(((((71,85),(84,103)),102),107),((77,78),111))),(62,(68,(88,89)))),((60,105),104)),(2,49)),50);
 520: 1 -2002.614868 -2217.34825 (0,((((((((((1,79),((40,112),116)),(37,(38,39))),((((((((5,23),(21,22)),((11,12),(16,18))),(24,25)),(8,9)),(41,43)),10),((27,28),(42,44)))),53),((47,48),((87,110),(101,((106,115),118))))),((((((((((((((3,4),46),(113,117)),(45,119)),(6,7)),((((13,14),((19,20),32)),(26,31)),(29,30))),33),34),(35,36)),((15,17),120)),((((54,92),98),95),((90,(96,97)),91))),((((((57,58),(86,(108,109))),59),73),((((63,64),65),(99,100)),((69,70),(80,81)))),((67,114),72))),(51,52)),((55,(56,((61,(75,76)),((66,74),(93,94))))),(82,83)))),((62,(68,(88,89))),((((71,85),(84,103)),(102,107)),((77,78),111)))),(60,(104,105))),(2,49)),50);
 521: 2 -2513.611816 -2207.292874 (0,((((((((1,79),((((((((3,4),46),(((6,7),(((((13,14),(26,31)),(19,(20,32))),(29,30)),(((15,17),120),((33,(35,36)),34)))),(45,119))),117),113),53),((((((((((5,23),(21,22)),(11,(12,(16,18)))),(24,25)),(8,9)),(41,43)),10),((27,28),(42,44))),((87,110),(101,((106,115),118)))),(47,48))),((40,112),116))),(38,39)),37),(((60,(104,105)),((77,78),111)),((62,(68,(88,89))),((((71,85),(84,103)),102),107)))),((((((54,92),98),((90,(95,(96,97))),91)),(((63,64),65),(99,100))),(((((57,58),(86,(108,109))),59),73),((69,70),(80,81)))),(((((55,56),((66,74),(93,94))),(61,(75,76))),(82,83)),((67,114),72)))),(51,52)),(2,49)),50);
 522: 1 -2397.091309 -2215.076158 (0,(((((((((1,79),((37,((((((54,((90,((95,96),97)),91)),(92,98)),(67,114)),72),((((((55,56),((66,74),(93,94))),(61,(75,76))),(82,83)),((((63,65),64),100),99)),(((((57,58),(86,(108,109))),73),59),((69,70),(80,81))))),(((62,(68,(88,89))),((((71,85),(84,103)),102),107)),((77,78),111)))),(38,39))),((40,112),116)),(((((((((5,23),(21,22)),((11,(16,18)),12)),(8,(9,(41,43)))),(24,25)),10),((27,28),(42,44))),((87,110),((101,118),(106,115)))),(47,48))),53),(((3,4),((((6,7),(((((13,14),((19,20),32)),(26,31)),(((15,17),120),((33,34),(35,36)))),(29,30))),(45,119)),(113,117))),46)),(51,52)),(60,(104,105))),(2,49)),50);
 523: 1 -2368.797852 -2221.72396 (0,((((((((((((1,79),(37,(38,39))),((40,112),116)),(((((((5,23),(21,22)),((11,12),(16,18))),(24,25)),((8,9),(41,43))),10),((27,28),(42,44)))),(47,48)),((((87,(106,115)),110),118),101)),53),(((((54,92),(95,98)),((90,91),(96,97))),(((((((55,56),((66,74),(93,94))),(61,(75,76))),((63,(64,65)),(99,100))),((69,70),(80,81))),((((57,58),(86,(108,109))),73),59)),((67,114),72))),(((62,(68,(88,89))),(((((71,85),(84,103)),107),102),((77,78),111))),(82,83)))),(((3,4),((((6,7),(((((13,14),((19,20),32)),(26,31)),(((15,17),120),((33,34),(35,36)))),(29,30))),(45,119)),(113,117))),46)),(51,52)),((60,105),104)),(2,49)),50);
 524: 2 -2103.739014 -2217.637328 (0,(((((((((((1,79),((40,112),116)),(37,(38,39))),(((((((5,23),(21,22)),((11,12),(16,18))),(24,25)),((8,9),(41,43))),10),((27,28),(42,44)))),53),((47,48),((87,110),(101,((106,115),118))))),((((((((((((((3,4),46),(113,117)),(45,119)),(6,7)),((((13,14),((19,20),32)),(26,31)),(29,30))),33),34),(35,36)),((15,17),120)),((((54,92),98),95),((90,(96,97)),91))),((((((57,58),(86,(108,109))),59),73),((((63,64),65),(99,100)),((69,70),(80,81)))),((67,114),72))),(51,52)),((55,(56,((61,(75,76)),((66,74),(93,94))))),(82,83)))),((((71,85),(84,103)),(102,107)),((77,78),111))),(62,(68,(88,89)))),(60,(104,105))),(2,49)),50);
 525: 2 -2275.890137 -2215.733795 (0,((((((((1,79),((((((((3,4),46),(45,119)),((((6,7),(((13,14),((19,20),32)),(26,31))),((((15,17),120),(34,(35,36))),33)),((29,30),117))),113),53),(((((((((5,23),(21,22)),((11,12),(16,18))),(24,25)),((8,9),(41,43))),10),((27,28),(42,44))),((87,110),(101,((106,115),118)))),(47,48))),((40,112),116))),(38,39)),37),((((60,(104,105)),((77,78),111)),(((71,85),(84,103)),(102,107))),(62,(68,(88,89))))),(((((54,92),98),((90,(95,(96,97))),91)),(((((((((55,56),((66,74),(93,94))),61),(75,76)),(80,81)),(69,70)),((((57,58),(86,(108,109))),59),73)),(((63,64),65),(99,100))),((67,114),72))),(82,83))),(51,52)),(2,49)),50);
 526: 1 -1761.336426 -2222.045268 (0,(((((((((1,79),(37,(38,39))),((40,112),116)),((47,48),(53,((((((54,92),((((90,91),(96,97)),95),98)),((((((55,56),61),(((66,74),(93,94)),(75,76))),(82,83)),(((63,64),65),(99,100))),((((((57,58),(86,(108,109))),73),59),(69,70)),(80,81)))),((67,114),72)),(((62,(68,(88,89))),(((71,85),(84,103)),(102,107))),((77,78),111))),(((87,110),(106,115)),(101,118)))))),((((((((5,23),(21,22)),((11,12),(16,18))),(24,25)),(8,9)),(41,43)),10),((27,28),(42,44)))),(((((3,4),119),(113,117)),(((6,7),((((((13,14),26),((19,20),32)),31),(29,30)),((((15,17),120),(34,(35,36))),33))),45)),46)),(51,52)),(60,(104,105))),(2,49)),50);
 527: 2 -2259.301758 -2214.560368 (0,((((((((((((1,79),(37,(38,39))),((40,112),116)),(((((((5,23),(21,22)),((11,12),(16,18))),(24,25)),((8,9),(41,43))),10),((27,28),(42,44)))),(((((3,4),46),(45,119)),((((6,7),((((13,14),((19,20),32)),(26,31)),(((15,17),120),((33,34),(35,36))))),(29,30)),117)),113)),(47,48)),((87,110),((101,118),(106,115)))),53),((51,52),((((((((54,92),98),(90,(91,(95,(96,97))))),(((63,64),65),(99,100))),((67,114),72)),((69,70),(80,81))),((((57,58),(86,(108,109))),59),73)),(((55,56),((61,(75,76)),((66,74),(93,94)))),(82,83))))),(((62,(68,(88,89))),((77,78),111)),(((71,85),(84,103)),(102,107)))),(60,(104,105))),(2,49)),50);
 528: 4 -2044.780029 -2213.316363 (0,((((((((((1,79),(((((((3,4),46),(((6,7),((((((13,14),31),((19,20),32)),26),(((15,17),120),(29,30))),((33,(35,36)),34))),(45,119))),117),113),(((((((((((5,23),21),22),(11,(16,18))),12),(24,25)),((8,9),(41,43))),10),((27,28),(42,44))),((87,110),((101,118),(106,115)))),(47,48))),((40,112),116))),(38,39)),37),53),((51,52),(((((54,92),((90,((95,96),97)),91)),98),(((((((57,58),(86,(108,109))),59),73),((69,70),(80,81))),(((63,64),65),(99,100))),((67,114),72))),(((55,56),((61,(75,76)),((66,74),(93,94)))),(82,83))))),((((71,85),(84,103)),(102,107)),((77,78),111))),(62,(68,(88,89)))),(60,(104,105))),(2,49)),50);
 529: 2 -2215.280029 -2205.459461 (0,(((((((((1,79),((((((((3,4),46),117),113),(((6,7),(((((13,14),(19,(20,32))),(26,31)),((((15,17),120),(35,36)),(33,34))),(29,30))),(45,119))),((((((((5,23),(21,22)),(24,25)),((11,12),(16,18))),((8,9),(41,43))),10),((27,28),(42,44))),((87,110),((101,118),(106,115))))),(47,48)),((40,112),116))),(38,39)),37),53),(((51,52),(82,83)),((((((54,92),98),(((90,(96,97)),91),95)),(((63,64),65),(99,100))),(((((57,58),(86,(108,109))),59),73),((69,70),(80,81)))),((((55,56),((66,74),(93,94))),(61,(75,76))),((67,114),72))))),(((60,(104,105)),((77,78),111)),(62,(68,(88,89))))),(((71,85),(84,103)),(102,107))),(2,49)),50);
 530: 3 -2270.479492 -2205.125716 (0,((((((((((1,79),(((((((3,4),46),117),(((6,7),(((((13,14),(26,31)),(19,(20,32))),(((15,17),120),((33,(35,36)),34))),(29,30))),(45,119))),113),((((((((((5,23),(21,22)),(24,25)),((11,12),(16,18))),(8,9)),(41,43)),10),((27,28),(42,44))),((87,110),(101,((106,115),118)))),(47,48))),((40,112),116))),(38,39)),37),53),((51,52),(((((((54,92),98),((90,(91,(96,97))),95)),(((63,64),65),(99,100))),((67,114),72)),((((((57,58),(108,109)),86),59),73),((69,70),(80,81)))),(((55,56),((61,(75,76)),((66,74),(93,94)))),(82,83))))),(62,(68,(88,89)))),((60,(104,105)),((77,78),111))),(((71,85),(84,103)),(102,107))),(2,49)),50);
 531: 3 -2291.36084 -2224.703508 (0,(((((((((1,79),((((((((3,4),46),117),(((6,7),((((((13,14),26),31),((19,20),32)),(29,30)),((((15,17),120),(33,(35,36))),34))),(45,119))),113),(((((((((5,23),(21,22)),(11,(12,(16,18)))),(24,25)),(((8,9),43),41)),10),((27,28),(42,44))),((87,110),(101,((106,115),118)))),(47,48))),53),((40,112),116))),(38,39)),37),((51,52),((((((54,92),98),((90,(91,(96,97))),95)),(((63,64),65),(99,100))),(((((57,58),(86,(108,109))),59),73),((69,70),(80,81)))),(((((55,56),(82,83)),((66,74),(93,94))),(61,(75,76))),((67,114),72))))),(62,(68,(88,89)))),((77,78),111)),(((71,85),(84,103)),(102,107))),((2,49),(60,(104,105)))),50);
 532: 3 -2405.158691 -2210.475613 (0,(((((((((((((1,79),(38,39)),((40,112),116)),(((((((5,23),(21,22)),((11,12),(16,18))),(24,25)),((8,9),(41,43))),10),((27,28),(42,44)))),(((((3,4),46),(45,119)),((((6,7),((((13,14),((19,20),32)),(26,31)),(((15,17),120),(33,(34,(35,36)))))),(29,30)),117)),113)),(47,48)),((87,110),((101,118),(106,115)))),53),37),((((60,(104,105)),((77,78),111)),(((71,85),(84,103)),(102,107))),(62,(68,(88,89))))),((((((((54,92),98),((90,(91,(96,97))),95)),(((63,64),65),(99,100))),((67,114),72)),((69,70),(80,81))),((((57,58),(86,(108,109))),59),73)),(((55,56),((61,(75,76)),((66,74),(93,94)))),(82,83)))),(51,52)),(2,49)),50);
 533: 2 -1901.385498 -2233.528715 (0,(((((((((1,79),(37,(38,39))),((40,112),116)),((47,48),(53,((((((54,(((90,91),92),(95,(96,97)))),98),((((55,(56,(61,(75,76)))),((66,74),(93,94))),(((63,(99,100)),64),65)),((((((57,58),(108,109)),86),59),73),((69,70),(80,81))))),(((62,(68,(88,89))),((((((71,85),84),103),107),102),((77,78),111))),((67,114),72))),(82,83)),((((87,110),101),(106,115)),118))))),((((((((5,23),21),22),(24,25)),(11,(12,(16,18)))),((8,(41,43)),9)),10),((27,28),(42,44)))),(((3,4),(((((6,7),((((((13,14),(19,(20,32))),31),26),((((15,17),120),(35,36)),33)),34)),(45,119)),((29,30),117)),113)),46)),(51,52)),((60,105),104)),(2,49)),50);
 534: 5 -2351.217529 -2209.430509 (0,((((((((1,79),(((((((3,4),46),(((6,7),(((((13,14),(26,31)),(19,(20,32))),(29,30)),((((15,17),120),(35,36)),(33,34)))),(45,119))),117),113),((((((((((5,23),21),22),(24,25)),(11,(12,(16,18)))),((8,(41,43)),9)),(10,((27,28),(42,44)))),((87,110),(101,((106,115),118)))),(47,48)),53)),((40,112),116))),(38,39)),37),((((60,(104,105)),((77,78),111)),(((71,85),(84,103)),(102,107))),(62,(68,(88,89))))),(((((((54,98),92),((90,(91,(96,97))),95)),((((63,65),64),100),99)),(((((57,58),(86,(108,109))),59),73),((69,70),(80,81)))),((((55,56),((66,74),(93,94))),(61,(75,76))),((67,114),72))),(82,83))),(51,52)),(2,49)),50);
 535: 2 -2193.027832 -2210.787065 (0,(((((((((1,79),((((((((3,4),46),117),(((6,7),(((((13,14),(19,(20,32))),(26,31)),((((15,17),120),(35,36)),(33,34))),(29,30))),(45,119))),113),((((((((5,23),(21,22)),((11,12),(16,18))),((8,(41,43)),9)),(24,25)),10),((27,28),(42,44))),((87,110),(101,((106,115),118))))),(47,48)),((40,112),116))),(38,39)),37),53),((51,52),((((((((54,92),98),(((90,(96,97)),91),95)),((67,114),72)),(((63,64),65),(99,100))),((69,70),(80,81))),(((((55,56),((66,74),(93,94))),(75,76)),61),(82,83))),(((((57,58),(108,109)),86),59),73)))),((62,(68,(88,89))),((((71,85),(84,103)),(102,107)),((77,78),111)))),((60,104),105)),(2,49)),50);
 536: 1 -2159.237793 -2221.297164 (0,(((((((((1,79),(37,(38,39))),((40,112),116)),((47,48),(53,((((((54,92),(((90,91),(95,(96,97))),98)),((((((55,56),61),(((66,74),(93,94)),(75,76))),(82,83)),(((63,64),65),(99,100))),((((((57,58),(86,(108,109))),73),59),(69,70)),(80,81)))),((67,114),72)),((((62,68),(88,89)),(((71,85),(84,103)),(102,107))),((77,78),111))),(((87,110),(106,115)),(101,118)))))),((((((((5,23),(21,22)),((11,12),(16,18))),(24,25)),(8,9)),(41,43)),10),((27,28),(42,44)))),(((((3,4),119),(113,117)),(((6,7),((((((13,14),26),((19,20),32)),31),(29,30)),((((15,17),120),(34,(35,36))),33))),45)),46)),(51,52)),(60,(104,105))),(2,49)),50);
 537: 1 -2004.829956 -2227.545475 (0,(((((((1,79),((((((((((3,4),119),(((6,7),(((((13,14),(26,31)),((19,20),32)),(29,30)),((((15,17),120),(33,(35,36))),34))),45)),113),117),46),(((((((((5,23),(21,22)),((11,12),(16,18))),(24,25)),((8,9),(41,43))),10),((27,28),(42,44))),((87,110),(101,((106,115),118)))),(47,48))),53),((40,112),116)),(38,39))),37),(((60,(104,105)),((77,78),111)),((62,(68,(88,89))),((((71,85),(84,103)),107),102)))),(((((54,98),(((((((63,64),65),(99,100)),95),97),96),(90,91))),92),(((((55,(82,83)),56),((66,74),(93,94))),(61,(75,76))),((67,114),72))),((((((57,58),(108,109)),86),73),59),((69,70),(80,81))))),(51,52)),(2,49)),50);
 538: 1 -2160.702393 -2207.91945 (0,((((((((((1,79),((((((((3,4),46),(((6,7),((((((13,14),((19,20),32)),26),31),(((15,17),120),((33,34),(35,36)))),(29,30))),(45,119))),117),113),((((((((((5,23),(21,22)),(24,25)),((11,12),(16,18))),(8,9)),(41,43)),10),((27,28),(42,44))),((87,110),((101,118),(106,115)))),(47,48))),53),((40,112),116))),(38,39)),37),(((((((54,92),98),(((90,(96,97)),91),95)),(((63,64),65),(99,100))),((67,114),72)),((((((57,58),(108,109)),86),59),73),((69,70),(80,81)))),(((55,56),((61,(75,76)),((66,74),(93,94)))),(82,83)))),(62,(68,(88,89)))),((60,(104,105)),((77,78),111))),(((71,85),(84,103)),(102,107))),(51,52)),(2,49)),50);
 539: 4 -2036.988037 -2210.639103 (0,(((((((((1,79),((40,112),116)),(38,39)),37),((((((((((3,4),46),(((6,7),(((((13,14),((19,20),32)),(26,31)),((((15,17),120),34),(33,(35,36)))),(29,30))),(45,119))),117),113),(47,48)),(((((((5,23),(21,22)),((11,12),(16,18))),(8,(9,(41,43)))),(24,25)),10),((27,28),(42,44)))),(87,110)),((101,(106,115)),118)),53)),((60,(104,105)),(((62,(68,(88,89))),(((71,85),(84,103)),(102,107))),((77,78),111)))),(((((((54,92),98),(((90,(96,97)),91),95)),(67,114)),(((63,64),65),(99,100))),(((((57,58),(86,(108,109))),59),73),((69,70),(80,81)))),((((55,56),((61,(75,76)),((66,74),(93,94)))),(82,83)),72))),(51,52)),(2,49)),50);
 540: 2 -1725.085693 -2215.606286 (0,((((((((1,79),(((((((((((((3,4),46),117),(45,119)),(6,7)),(29,30)),((((13,14),((19,20),32)),26),31)),(33,34)),(((15,17),120),(35,36))),113),((47,48),((87,110),((101,118),(106,115))))),((((((((5,23),22),21),((11,12),(16,18))),((8,9),(41,43))),(24,25)),10),((27,28),(42,44)))),((40,112),116))),(38,39)),37),53),((((60,104),105),((77,78),111)),(((62,68),(88,89)),(((71,85),(84,103)),(102,107))))),(((((((54,92),((90,(91,(96,97))),95)),98),((((63,64),65),99),100)),((67,114),72)),(((((57,58),(86,(108,109))),59),73),((69,70),(80,81)))),(((55,56),((61,(75,76)),((66,74),(93,94)))),(82,83)))),(51,52)),((2,49),50));
 541: 2 -2106.074463 -2213.090539 (0,(((((((((1,79),(37,(38,39))),((40,112),116)),(((((((((5,23),(21,22)),((11,12),(16,18))),(24,25)),((8,9),(41,43))),10),((27,28),(42,44))),((87,110),(101,((106,115),118)))),(47,48))),(((((((3,4),46),(((6,7),(((((13,14),((19,20),32)),(26,31)),(((15,17),120),((33,34),(35,36)))),(29,30))),(45,119))),117),113),(51,52)),((((54,(92,98)),95),(90,(91,(96,97)))),(((((((((55,56),((66,74),(93,94))),(61,(75,76))),(82,83)),(((63,64),65),(99,100))),((67,114),72)),(80,81)),(69,70)),((((57,58),(86,(108,109))),73),59))))),53),(((62,68),(88,89)),((((71,85),(84,103)),(102,107)),((77,78),111)))),(60,(104,105))),(2,49)),50);
 542: 3 -2331.566895 -2214.431622 (0,(((((((((1,79),(38,39)),((40,112),116)),(((((((3,46),4),119),(((6,7),((((((13,14),((19,20),32)),26),31),(29,30)),((((15,17),120),(34,(35,36))),33))),45)),117),113),(((((((((5,23),(21,22)),(11,(12,(16,18)))),((8,9),(41,43))),(24,25)),10),((27,28),(42,44))),((87,110),(101,((106,115),118)))),(47,48)))),53),37),(((51,52),((55,(56,((61,(75,76)),((66,74),(93,94))))),(82,83))),((((((54,92),98),((90,(95,(96,97))),91)),(((63,64),65),(99,100))),((67,114),72)),((((((57,58),(108,109)),86),59),73),((69,70),(80,81)))))),(((62,(68,(88,89))),((((71,85),(84,103)),102),107)),((77,78),111))),((2,49),(60,(104,105)))),50);
 543: 1 -2134.48877 -2210.87397 (0,((((((((1,79),((((((((3,4),46),(((((6,7),(((13,14),(26,31)),((19,20),32))),(((15,17),120),((33,34),(35,36)))),(45,119)),(29,30))),117),113),(((((((((5,23),22),21),(11,(12,(16,18)))),((8,(41,43)),9)),(24,25)),10),((27,28),(42,44))),((87,110),(101,((106,115),118))))),(47,48)),((40,112),116))),(38,39)),37),53),((51,52),(((((((54,92),98),(((90,(96,97)),91),95)),((67,114),72)),(((63,64),65),(99,100))),(((((57,58),(86,(108,109))),59),73),((69,70),(80,81)))),(((55,((61,(75,76)),((66,74),(93,94)))),56),(82,83))))),(((62,(68,(88,89))),((77,78),111)),(((71,85),(84,103)),(102,107)))),(60,(104,105))),((2,49),50));
 544: 3 -2281.261719 -2213.978873 (0,(((((((((((1,79),((40,112),116)),(38,39)),37),(((((((((54,92),98),((90,(96,97)),91)),95),((67,114),72)),(((63,64),65),(99,100))),((((((57,58),(108,109)),86),59),73),((69,70),(80,81)))),(((55,56),((61,(75,76)),((66,74),(93,94)))),(82,83))),(((((60,104),105),((77,78),111)),(((71,85),(84,103)),(102,107))),(62,(68,(88,89)))))),53),(((((((((5,23),(21,22)),(11,(12,(16,18)))),(24,25)),(8,(9,(41,43)))),10),((27,28),(42,44))),((87,110),(101,((106,115),118)))),(47,48))),113),((((3,4),46),117),(((6,7),(((((13,14),((19,20),32)),(26,31)),(29,30)),(((15,17),120),((33,34),(35,36))))),(45,119)))),(51,52)),(2,49)),50);
 545: 2 -2127.841797 -2215.632945 (0,(((((((((1,79),(((((((((((((((3,4),46),117),(45,119)),(6,7)),(((((13,14),26),(19,(20,32))),31),(29,30))),33),34),(35,36)),((15,17),120)),113),((87,110),(101,((106,115),118)))),(47,48)),(((((((5,23),(21,22)),(11,(12,(16,18)))),(24,25)),((8,(41,43)),9)),10),((27,28),(42,44)))),((40,112),116))),(38,39)),37),53),((((60,(104,105)),((77,78),111)),((((71,85),(84,103)),102),107)),((62,68),(88,89)))),((((((54,92),98),(((90,(96,97)),91),95)),((((63,64),65),(99,100)),((67,114),72))),((((((57,58),(108,109)),86),73),59),((69,70),(80,81)))),((55,(56,((61,(75,76)),((66,74),(93,94))))),(82,83)))),(51,52)),(2,49)),50);
 546: 4 -2182.302246 -2234.340346 (0,(((((((((1,79),(37,(38,39))),((40,112),116)),((47,48),(53,(((((((((((54,92),98),(((90,(96,97)),91),95)),(((((55,56),((66,74),(93,94))),(61,(75,76))),((67,114),72)),(((((((57,58),(86,(108,109))),59),73),(80,81)),(69,70)),((63,(64,65)),(99,100))))),((77,78),111)),((62,(68,(88,89))),(((71,85),(84,103)),(102,107)))),(82,83)),118),101),(106,115)),(87,110))))),(((((((5,23),(21,22)),((11,12),(16,18))),(24,25)),((8,9),(41,43))),10),((27,28),(42,44)))),(((3,4),((((6,7),((((13,14),((19,20),32)),(26,31)),(((15,17),120),((33,34),(35,36))))),(45,119)),(((29,30),117),113))),46)),(51,52)),(60,(104,105))),(2,49)),50);
 547: 8 -2184.726807 -2211.395679 (0,((((((((1,79),(37,(38,39))),((40,112),116)),(((((((3,4),119),((((6,7),((((((13,14),26),31),((19,20),32)),(((15,17),120),(33,(34,(35,36))))),(29,30))),45),46)),117),113),53),(((((((((5,23),(21,22)),((11,12),(16,18))),(24,25)),((8,9),(41,43))),10),((27,28),(42,44))),((87,110),((101,118),(106,115)))),(47,48)))),(((((60,(104,105)),111),(77,78)),(((71,85),(84,103)),(102,107))),(62,(68,(88,89))))),(((((((54,92),98),(((90,(96,97)),91),95)),(((63,64),65),(99,100))),((67,114),72)),(((((57,58),(86,(108,109))),59),73),((69,70),(80,81)))),(((55,56),((61,(75,76)),((66,74),(93,94)))),(82,83)))),(51,52)),(2,49)),50);
 548: 3 -2486.285156 -2214.759163 (0,(((((((((1,79),(((((((3,4),46),117),(((6,7),(((((13,14),(19,(20,32))),(26,31)),((((15,17),120),(33,(35,36))),34)),(29,30))),(45,119))),113),(((((((((((5,23),(21,22)),((11,12),(16,18))),(8,9)),(24,25)),(41,43)),10),(42,44)),(27,28)),((87,110),(101,((106,115),118)))),(47,48))),((40,112),116))),(38,39)),37),53),((((60,104),105),((77,78),111)),((62,(68,(88,89))),((((71,85),(84,103)),107),102)))),(((((((54,92),98),(((90,(96,97)),91),95)),((63,(64,65)),(99,100))),(67,114)),(((((57,58),(86,(108,109))),73),59),((69,70),(80,81)))),(((55,(56,((61,(75,76)),((66,74),(93,94))))),(82,83)),72))),(51,52)),(2,49)),50);
 549: 1 -2293.568848 -2211.128558 (0,(((((((1,79),((((((((3,4),(45,119)),46),(((6,7),(((((13,14),(26,31)),(19,(20,32))),(((15,17),120),(33,(34,(35,36))))),(29,30))),117)),113),(((((((((5,23),(21,22)),((11,12),(16,18))),(24,25)),((8,9),(41,43))),10),((27,28),(42,44))),((87,110),((101,118),(106,115)))),(47,48))),53),((40,112),116))),(38,39)),37),(((60,(104,105)),((77,78),111)),((62,(68,(88,89))),((((71,85),(84,103)),102),107)))),((((((54,92),(90,(91,(95,(96,97))))),98),(((((63,64),65),99),100),((67,114),72))),((((((55,56),((66,74),(93,94))),(61,(75,76))),(80,81)),(69,70)),(((((57,58),(108,109)),86),73),59))),(82,83))),(51,52)),((2,49),50));
 550: 3 -2398.946289 -2214.193273 (0,((((((((1,79),(37,(38,39))),((40,112),116)),(((((((3,4),46),(((6,7),(((((13,14),(26,31)),((19,20),32)),(29,30)),((((15,17),120),(33,(35,36))),34))),(45,119))),117),113),53),(((((((((5,23),(21,22)),(24,25)),((11,12),(16,18))),((8,9),(41,43))),10),((27,28),(42,44))),((87,110),((101,118),(106,115)))),(47,48)))),(62,(68,(88,89)))),((51,52),(((((54,92),((90,(91,(96,97))),95)),98),((((((55,56),((66,74),(93,94))),61),(75,76)),((67,114),72)),((((((57,58),(86,(108,109))),59),73),((69,70),(80,81))),(((63,64),65),(99,100))))),(82,83)))),(((60,104),105),((77,78),111))),((((71,85),(84,103)),102),107)),((2,49),50));
 551: 1 -2115.637207 -2208.203707 (0,((((((((((1,79),(((((((3,4),46),117),(((6,7),((((((13,14),31),(19,(20,32))),26),(((15,17),120),((33,(35,36)),34))),(29,30))),(45,119))),113),(((((((((((5,23),21),22),(24,25)),((11,12),(16,18))),(8,9)),(41,43)),10),((27,28),(42,44))),((87,110),(101,((106,115),118)))),(47,48))),((40,112),116))),(38,39)),37),53),(((((((54,92),98),((90,(95,(96,97))),91)),(((63,64),65),(99,100))),((67,114),72)),((((((57,58),(108,109)),86),59),73),((69,70),(80,81)))),((55,(56,((61,(75,76)),((66,74),(93,94))))),(82,83)))),(62,(68,(88,89)))),((60,(104,105)),((77,78),111))),((((71,85),(84,103)),102),107)),(51,52)),((2,49),50));
 552: 1 -2272.375732 -2220.644936 (0,(((((((1,79),((((((((3,4),46),(((6,7),((((((13,14),26),(19,(20,32))),31),(29,30)),(((((15,17),120),34),33),(35,36)))),(45,119))),117),113),(((((((((5,23),21),22),(24,25)),(8,(9,(41,43)))),(11,(12,(16,18)))),10),(((27,28),(42,44)),((87,110),((101,(106,115)),118)))),(47,48))),53),((40,112),116))),(38,39)),(37,((51,52),(((((54,((90,(95,(96,97))),91)),(92,98)),((67,114),72)),(((((57,58),(86,(108,109))),73),59),(((((63,64),65),99),100),((69,70),(80,81))))),(((55,56),((61,(75,76)),((66,74),(93,94)))),(82,83)))))),(62,(68,(88,89)))),((((60,104),105),(77,78)),111)),(((71,85),(84,103)),(102,107))),((2,49),50));
 553: 2 -2135.748779 -2207.824429 (0,(((((((((1,79),(((((((3,4),46),117),(((6,7),(((((13,14),((19,20),32)),(26,31)),(((15,17),120),((33,34),(35,36)))),(29,30))),(45,119))),113),((((((((((5,23),(21,22)),((11,(16,18)),12)),(24,25)),(8,9)),(41,43)),10),((27,28),(42,44))),((87,110),(101,((106,115),118)))),(47,48))),((40,112),116))),(38,39)),37),(53,(60,(104,105)))),(((62,(68,(88,89))),((((71,85),(84,103)),102),107)),((77,78),111))),(((((((54,92),98),(((90,(96,97)),91),95)),(67,114)),(((63,64),65),(99,100))),(((((57,58),(86,(108,109))),59),73),((69,70),(80,81)))),((((55,56),((61,(75,76)),((66,74),(93,94)))),(82,83)),72))),(51,52)),(2,49)),50);
 554: 2 -2632.895996 -2212.976266 (0,(((((((((1,79),(((((((3,4),46),117),(((6,7),(((((13,14),((19,20),32)),(26,31)),(((15,17),120),((33,34),(35,36)))),(29,30))),(45,119))),113),(((((((((5,23),(21,22)),((11,(16,18)),12)),(24,25)),((8,9),(41,43))),10),((27,28),(42,44))),((87,110),(101,((106,115),118)))),(47,48))),((40,112),116))),(38,39)),37),(53,(60,(104,105)))),(((62,(68,(88,89))),((((71,85),(84,103)),102),107)),(77,(78,111)))),(((((((54,92),98),(((90,(96,97)),91),95)),(67,114)),(((63,64),65),(99,100))),(((((57,58),(86,(108,109))),59),73),((69,70),(80,81)))),((((55,56),((61,(75,76)),((66,74),(93,94)))),(82,83)),72))),(51,52)),(2,49)),50);
 555: 3 -2238.78125 -2214.418211 (0,(((((((1,79),((((((((3,4),46),117),(((6,7),(((((13,14),((19,20),32)),(26,31)),(((15,17),120),((33,34),(35,36)))),(29,30))),(45,119))),113),(((((((((5,23),(21,22)),(24,25)),((8,9),(41,43))),((11,12),(16,18))),10),((27,28),(42,44))),((87,110),((101,118),(106,115)))),(47,48))),53),((40,112),116))),(38,39)),37),((((60,104),105),((77,78),111)),((62,(68,(88,89))),((((71,85),(84,103)),102),107)))),(((((((54,92),98),(((90,(96,97)),91),95)),(((63,64),65),(99,100))),(((((57,58),(86,(108,109))),59),73),((69,70),(80,81)))),((((((55,56),(93,94)),(66,74)),61),(75,76)),((67,114),72))),(82,83))),(51,52)),((2,49),50));
 556: 2 -2126.961426 -2209.304276 (0,((((((((1,79),((((((((3,4),46),(((6,7),(((((13,14),(19,(20,32))),(26,31)),(29,30)),((((15,17),120),(33,(35,36))),34))),(45,119))),117),113),53),((((((((((5,23),(21,22)),(11,(12,(16,18)))),(8,9)),(24,25)),(41,43)),10),((27,28),(42,44))),((87,110),((101,118),(106,115)))),(47,48))),((40,112),116))),(38,39)),37),(((60,(104,105)),((77,78),111)),((62,(68,(88,89))),((((71,85),102),(84,103)),107)))),(((((((54,92),98),(90,(91,(95,(96,97))))),((67,114),72)),(((63,64),65),(99,100))),(((((57,58),(86,(108,109))),59),73),((69,70),(80,81)))),(((55,56),((61,(75,76)),((66,74),(93,94)))),(82,83)))),(51,52)),(2,49)),50);
 557: 1 -2199.916992 -2211.491913 (0,(((((((((1,79),(((((3,4),(((((6,7),(((((13,14),(26,31)),(19,(20,32))),(((((15,17),120),(35,36)),34),33)),(29,30))),(45,119)),117),113)),46),(((((((((((5,23),(21,22)),(24,25)),(11,(12,(16,18)))),(8,9)),(41,43)),10),((27,28),(42,44))),((87,110),((101,118),(106,115)))),(47,48)),53)),((40,112),116))),(38,39)),37),((((((54,92),98),(((90,(96,97)),91),95)),(((63,64),65),(99,100))),((67,114),72)),(((((55,56),(82,83)),((66,74),(93,94))),(61,(75,76))),(((((57,58),(86,(108,109))),59),73),((69,70),(80,81)))))),(((60,(104,105)),((77,78),111)),(62,(68,(88,89))))),(((71,85),(84,103)),(102,107))),(51,52)),(2,49)),50);
 558: 3 -2575.095459 -2214.171922 (0,(((((((((1,79),((((((((3,4),46),117),(((6,7),((((((13,14),((19,20),32)),26),31),((((15,17),120),(33,34)),(35,36))),(29,30))),(45,119))),113),53),(((((((((5,23),(21,22)),(24,25)),((11,12),(16,18))),((8,9),(41,43))),10),((27,28),(42,44))),((87,110),(101,((106,115),118)))),(47,48))),((40,112),116))),(38,39)),37),(((51,52),((55,(56,((61,(75,76)),((66,74),(93,94))))),(82,83))),(((54,(92,98)),(90,(91,(95,(96,97))))),(((((((57,58),(108,109)),86),59),(((((63,65),64),(99,100)),(80,81)),(69,70))),73),((67,114),72))))),((60,(104,105)),((77,78),111))),(62,(68,(88,89)))),((((71,85),(84,103)),107),102)),(2,49)),50);
 559: 2 -2331.184082 -2207.824429 (0,(((((((((1,79),(((((((3,4),46),117),(((6,7),(((((13,14),((19,20),32)),(26,31)),(((15,17),120),((33,34),(35,36)))),(29,30))),(45,119))),113),((((((((((5,23),(21,22)),((11,(16,18)),12)),(24,25)),(8,9)),(41,43)),10),((27,28),(42,44))),((87,110),(101,((106,115),118)))),(47,48))),((40,112),116))),(38,39)),37),(53,(60,(104,105)))),(((62,(68,(88,89))),((((71,85),(84,103)),102),107)),((77,78),111))),(((((((54,92),98),(((90,(96,97)),91),95)),(67,114)),(((63,64),65),(99,100))),(((((57,58),(86,(108,109))),59),73),((69,70),(80,81)))),((((55,56),((61,(75,76)),((66,74),(93,94)))),(82,83)),72))),(51,52)),(2,49)),50);
 560: 3 -2032.976929 -2211.485368 (0,((((((((((1,79),(((((((3,4),(45,119)),((((6,7),(((((13,14),26),(19,(20,32))),31),(((15,17),120),((33,(35,36)),34)))),(29,30)),117)),113),46),(((((((((5,23),21),22),((11,12),(16,18))),(((8,(41,43)),9),(24,25))),10),((27,28),(42,44))),((87,110),(101,((106,115),118)))),(47,48))),((40,112),116))),(38,39)),37),53),(((51,52),(((55,56),((61,(75,76)),((66,74),(93,94)))),(82,83))),((((((54,92),98),(90,(91,(95,(96,97))))),(((63,65),64),(99,100))),((67,72),114)),(((((57,58),(86,(108,109))),59),73),((69,70),(80,81)))))),(62,(68,(88,89)))),((60,(104,105)),((77,78),111))),((((71,85),(84,103)),102),107)),(2,49)),50);
 561: 1 -1886.493774 -2211.894137 (0,(((((((1,79),(((((3,4),(((((6,7),(((((13,14),(26,31)),((19,20),32)),(29,30)),((((15,17),120),(35,36)),(33,34)))),45),(113,117)),119)),(46,(51,52))),(((((((((((5,23),21),22),((11,12),(16,18))),(24,25)),((8,9),(41,43))),10),((27,28),(42,44))),((87,110),((101,118),(106,115)))),(47,48)),53)),((40,112),116))),(38,39)),37),((((((54,98),92),((90,(96,97)),91)),95),(((((55,56),((66,74),(93,94))),(61,(75,76))),(82,83)),(((63,65),64),(99,100)))),(((((((57,58),(108,109)),86),59),73),((69,70),(80,81))),((67,114),72)))),((62,(68,(88,89))),(((((71,85),(84,103)),107),102),((77,78),111)))),(60,(104,105))),((2,49),50));
 562: 1 -2060.459717 -2210.838824 (0,(((((((((1,79),((((((((3,4),46),117),(((6,7),(((((13,14),((19,20),32)),(26,31)),(((15,17),120),((33,34),(35,36)))),(29,30))),(45,119))),113),((((((((5,23),(21,22)),(24,25)),((11,12),(16,18))),(8,(9,(41,43)))),10),((27,28),(42,44))),((87,110),((101,118),(106,115))))),(47,48)),((40,112),116))),(38,39)),37),53),((60,(104,105)),(((62,(68,(88,89))),((((71,85),(84,103)),102),107)),((77,78),111)))),(((((((54,92),98),((90,(91,(96,97))),95)),((67,114),72)),(((63,64),65),(99,100))),(((((55,56),(82,83)),((66,74),(93,94))),61),(75,76))),((((((57,58),(108,109)),86),59),73),((69,70),(80,81))))),(51,52)),(2,49)),50);
 563: 8 -1711.959473 -2206.026679 (0,(((((((((1,79),((((3,(4,((((6,7),(((((13,14),(26,31)),((19,20),32)),(((((15,17),120),(35,36)),33),34)),(29,30))),(45,119)),(113,117)))),46),(((((((((5,23),(21,22)),((11,12),(16,18))),(24,25)),((8,9),(41,43))),10),((27,28),(42,44))),((87,110),(101,((106,115),118)))),(47,48))),((40,112),116))),(38,39)),37),53),((((60,(104,105)),((77,78),111)),(((71,85),(84,103)),(102,107))),(62,(68,(88,89))))),(((((((54,92),98),((90,(91,(96,97))),95)),(((63,64),65),(99,100))),((67,114),72)),(((((57,58),(86,(108,109))),59),73),((69,70),(80,81)))),(((55,56),((61,(75,76)),((66,74),(93,94)))),(82,83)))),(51,52)),(2,49)),50);
 564: 1 -1930.563477 -2223.817733 (0,(((((((1,79),(((((((((3,4),119),(113,117)),((6,7),((((((13,14),((19,20),32)),26),31),((((15,17),120),(34,(35,36))),33)),(29,30)))),45),46),((47,48),(53,((((87,110),(106,115)),118),101)))),((((((((5,23),(21,22)),((11,12),(16,18))),(24,25)),(8,9)),(41,43)),10),((27,28),(42,44)))),((40,112),116))),(38,39)),37),((62,(68,(88,89))),((((71,85),(84,103)),(102,107)),((77,78),111)))),(((((54,92),98),((90,(91,(96,97))),95)),(((((((55,56),((66,74),(93,94))),61),(75,76)),(((63,64),65),(99,100))),(((((57,58),(86,(108,109))),59),73),((69,70),(80,81)))),(((60,104),105),((67,114),72)))),(82,83))),((2,49),(51,52))),50);
 565: 1 -2054.851562 -2216.973148 (0,(((((((((1,79),((40,112),116)),(37,(38,39))),((((((((5,23),22),21),((11,12),(16,18))),(8,(9,(41,43)))),(24,25)),10),((27,28),(42,44)))),53),((47,48),((87,110),(101,((106,115),118))))),(((((((((((((3,4),46),(113,117)),(45,119)),(6,7)),(29,30)),((((13,14),((19,32),20)),31),26)),(33,34)),((15,17),120)),(35,36)),((((((57,58),(86,(108,109))),59),73),(((((63,65),64),(99,100)),(80,81)),(69,70))),((67,114),72))),((((54,92),(95,98)),91),(90,(96,97)))),((51,52),(((55,56),((61,(75,76)),((66,74),(93,94)))),(82,83))))),(((62,(68,(88,89))),((77,78),111)),(((71,85),(84,103)),(102,107)))),((2,49),(60,(104,105)))),50);
 566: 2 -2146.731445 -2221.635845 (0,((((((((((1,79),((40,112),116)),(37,(38,39))),((((((((5,23),22),21),((11,12),(16,18))),(8,(9,(41,43)))),(24,25)),10),((27,28),(42,44)))),53),((47,48),((87,110),(101,((106,115),118))))),(((((((((((((3,4),46),(113,117)),(45,119)),(6,7)),(29,30)),((((13,14),((19,32),20)),31),26)),(33,34)),((15,17),120)),(35,36)),((((((57,58),(86,(108,109))),59),73),(((((63,65),64),(99,100)),(80,81)),(69,70))),((67,114),72))),((((54,92),(95,98)),91),(90,(96,97)))),(((51,52),(82,83)),((55,56),((61,(75,76)),((66,74),(93,94))))))),(((62,(68,(88,89))),((77,78),111)),(((71,85),(84,103)),(102,107)))),(60,(104,105))),(2,49)),50);
 567: 2 -2101.430176 -2209.678391 (0,((((((((1,79),((((((((3,4),46),(((6,7),(((((13,14),(26,31)),(19,(20,32))),(29,30)),((((15,17),120),(33,(35,36))),34))),(45,119))),117),113),(((((((((5,23),21),22),(24,25)),((8,(41,43)),9)),(11,(12,(16,18)))),10),((27,28),(42,44))),((87,110),((101,118),(106,115))))),(47,48)),((40,112),116))),(38,39)),37),(((((54,92),98),(((90,(96,97)),91),95)),((((((55,56),((61,(75,76)),((66,74),(93,94)))),(82,83)),(((63,64),65),(99,100))),((((((57,58),(86,(108,109))),73),59),(69,70)),(80,81))),((67,114),72))),((((60,(104,105)),((77,78),111)),(((71,85),(84,103)),(102,107))),((62,68),(88,89))))),53),(51,52)),(2,49)),50);
 568: 2 -2752.966309 -2213.463956 (0,(((((((((1,79),(37,(38,39))),((40,112),116)),(((((((((5,23),(21,22)),((11,12),(16,18))),(24,25)),((8,9),(41,43))),10),((27,28),(42,44))),((87,110),(101,((106,115),118)))),(47,48))),(((((((3,4),46),(((6,7),(((((13,14),((19,20),32)),(26,31)),(((15,17),120),((33,34),(35,36)))),(29,30))),(45,119))),117),113),(51,52)),(((((54,(92,98)),95),(90,(91,(96,97)))),((((((((55,56),((66,74),(93,94))),(61,(75,76))),(82,83)),(((63,64),65),(99,100))),((67,114),72)),(80,81)),(69,70))),((((57,58),(86,(108,109))),73),59)))),53),((62,(68,(88,89))),((((71,85),(84,103)),(102,107)),((77,78),111)))),(60,(104,105))),(2,49)),50);
 569: 1 -2029.114746 -2219.118498 (0,((((((((1,79),(((((3,4),((((((6,7),((((13,14),((19,20),32)),(26,31)),((((15,17),120),(35,36)),(33,34)))),(29,30)),113),(45,119)),117)),46),(((((((((5,23),(21,22)),(24,25)),((8,(41,43)),9)),(11,(12,(16,18)))),10),(((27,28),(42,44)),((87,110),(101,((106,115),118))))),(47,48)),53)),((40,112),116))),(38,39)),37),((51,52),(((((54,92),((90,(91,(96,97))),95)),98),((67,114),72)),(((((55,56),((61,(75,76)),((66,74),(93,94)))),(82,83)),(((63,64),65),(99,100))),(((((57,58),(86,(108,109))),59),73),((69,70),(80,81))))))),(62,(68,(88,89)))),(((60,105),104),((77,78),111))),(((71,85),(84,103)),(102,107))),((2,49),50));
 570: 4 -1797.217773 -2217.583116 (0,(((((((((1,79),(37,(38,39))),((40,112),116)),((47,48),(53,((((((54,92),98),(90,(91,((95,97),96)))),((((((((55,56),61),(75,76)),((66,74),(93,94))),(82,83)),((((63,65),64),99),100)),((((((57,58),(108,109)),86),59),73),((69,70),(80,81)))),((67,114),72))),((62,(68,(88,89))),(((((71,85),(84,103)),102),107),((77,78),111)))),((((87,110),(106,115)),118),101))))),(((((((5,23),(21,22)),(24,25)),((11,(16,18)),12)),((8,9),(41,43))),10),((27,28),(42,44)))),((((((3,4),119),117),113),(((6,7),(((((13,14),((19,20),32)),(26,31)),(((15,17),120),((33,34),(35,36)))),(29,30))),45)),46)),(51,52)),(60,(104,105))),(2,49)),50);
 571: 2 -2344.151611 -2208.34965 (0,((((((((1,79),(((((3,4),((((6,7),((((((13,14),((19,20),32)),26),31),(((15,17),120),((33,34),(35,36)))),(29,30))),(45,119)),(113,117))),46),((((((((((5,23),(21,22)),(11,(12,(16,18)))),(24,25)),((8,9),(41,43))),10),((27,28),(42,44))),((87,110),((101,118),(106,115)))),(47,48)),53)),((40,112),116))),(38,39)),37),((51,52),((((((54,92),98),((90,(91,(96,97))),95)),(((63,64),65),(99,100))),(((((57,58),(86,(108,109))),59),73),((69,70),(80,81)))),((((55,56),((61,(75,76)),((66,74),(93,94)))),((67,114),72)),(82,83))))),(62,(68,(88,89)))),(((60,105),104),((77,78),111))),((((71,85),(84,103)),102),107)),((2,49),50));
 572: 1 -2363.711426 -2213.580842 (0,((((((((1,79),((((((((3,4),46),117),(((6,7),(((((13,14),((19,20),32)),(26,31)),(29,30)),(((15,17),120),((33,34),(35,36))))),(45,119))),113),((((((((((5,23),21),22),(24,25)),((11,12),(16,18))),((8,9),(41,43))),10),((27,28),(42,44))),((87,110),(101,((106,115),118)))),(47,48))),53),((40,112),116))),(38,39)),37),((51,52),(((((((54,92),(((90,(96,97)),91),95)),98),((67,114),72)),(((63,64),65),(99,100))),(((((57,58),(86,(108,109))),59),73),(((69,70),81),80))),(((55,56),((61,(75,76)),((66,74),(93,94)))),(82,83))))),(((60,(104,105)),((77,78),111)),(62,(68,(88,89))))),(((71,85),(84,103)),(102,107))),(2,49)),50);
 573: 2 -1922.001221 -2213.142217 (0,((((((((1,79),(((((((((3,4),(45,119)),((6,7),(((((13,14),(26,31)),(19,(20,32))),(((15,17),120),((33,34),(35,36)))),(29,30)))),46),117),113),53),((((((((((5,23),21),22),((11,12),(16,18))),(24,25)),(8,9)),(10,(41,43))),((27,28),(42,44))),((87,110),(101,((106,115),118)))),(47,48))),((40,112),116))),(38,39)),37),((((60,(104,105)),((77,78),111)),(((71,85),(84,103)),(102,107))),(62,(68,(88,89))))),((((((54,92),98),(((90,(96,97)),91),95)),(((63,64),65),(99,100))),(((((57,58),(86,(108,109))),59),73),((69,70),(80,81)))),(((((55,56),(82,83)),((66,74),(93,94))),(61,(75,76))),((67,114),72)))),(51,52)),(2,49)),50);
 574: 1 -2166.416504 -2216.806592 (0,(((((((((1,79),((((((3,4),46),(((((6,7),(45,119)),(((((13,14),31),26),((19,20),32)),((((15,17),120),(35,36)),(33,34)))),(29,30)),117)),113),(((((((((5,23),21),22),(11,(12,(16,18)))),(((8,9),(41,43)),(24,25))),10),((27,28),(42,44))),((87,110),(101,((106,115),118)))),(47,48))),((40,112),116))),(38,39)),37),53),(((((60,(104,105)),((77,78),111)),((((71,85),(84,103)),102),107)),62),(68,(88,89)))),((((((54,92),98),(90,(91,(96,97)))),95),((((63,64),65),99),100)),((((((55,56),((66,74),(93,94))),(61,(75,76))),(82,83)),((67,114),72)),(((((((57,58),(108,109)),86),59),73),(80,81)),(69,70))))),(51,52)),(2,49)),50);
 575: 3 -2483.875488 -2205.125716 (0,((((((((((1,79),(((((((3,4),46),117),(((6,7),(((((13,14),(26,31)),(19,(20,32))),(((15,17),120),((33,(35,36)),34))),(29,30))),(45,119))),113),((((((((((5,23),(21,22)),(24,25)),((11,12),(16,18))),(8,9)),(41,43)),10),((27,28),(42,44))),((87,110),(101,((106,115),118)))),(47,48))),((40,112),116))),(38,39)),37),53),((51,52),(((((((54,92),98),((90,(91,(96,97))),95)),(((63,64),65),(99,100))),((67,114),72)),((((((57,58),(108,109)),86),59),73),((69,70),(80,81)))),(((55,56),((61,(75,76)),((66,74),(93,94)))),(82,83))))),(62,(68,(88,89)))),((60,(104,105)),((77,78),111))),(((71,85),(84,103)),(102,107))),(2,49)),50);
 576: 4 -2227.71167 -2228.071157 (0,((((((((((1,79),(51,52)),53),(((((((3,4),((((6,7),(((((13,14),((19,20),32)),26),31),(((15,17),120),((33,(35,36)),34)))),(45,119)),(((29,30),117),113))),46),((40,112),116)),(47,48)),((((((5,23),(21,22)),((11,12),(16,18))),(24,25)),((8,9),(41,43))),(10,((27,28),(42,44))))),(38,39))),((87,110),(101,((106,115),118)))),37),(((((54,92),98),(((90,(96,97)),91),95)),((67,114),72)),((((((55,56),((66,74),(93,94))),(61,(75,76))),(82,83)),(((63,64),65),(99,100))),(((((57,58),(86,(108,109))),59),73),((69,70),(80,81)))))),((62,(68,(88,89))),((((71,85),(84,103)),(102,107)),((77,78),111)))),(60,(104,105))),(2,49)),50);
 577: 2 -2184.098145 -2212.633539 (0,(((((((1,79),((((((((3,4),119),((((6,7),((((((13,14),((19,20),32)),26),31),(29,30)),(((((15,17),120),(35,36)),34),33))),45),46)),117),113),53),((((((((((5,23),22),21),(24,25)),((8,9),(41,43))),((11,12),(16,18))),10),((27,28),(42,44))),((87,110),(101,((106,115),118)))),(47,48))),((40,112),116))),(38,39)),37),(((51,52),(((55,56),((61,(75,76)),((66,74),(93,94)))),(82,83))),((((54,92),98),(90,(91,(95,(96,97))))),(((((((57,58),(86,(108,109))),59),73),((69,70),(80,81))),((63,(64,65)),(99,100))),((67,114),72))))),(((60,(104,105)),((77,78),111)),(62,(68,(88,89))))),(((71,85),((84,103),102)),107)),((2,49),50));
 578: 2 -2288.723633 -2215.430161 (0,((((((((1,79),((((((((3,4),46),(((6,7),((((((13,14),26),(19,(20,32))),31),(((15,17),120),((33,(35,36)),34))),(29,30))),(45,119))),117),113),53),(((((((((((5,23),21),22),((11,12),(16,18))),((8,(41,43)),9)),(24,25)),10),((27,28),(42,44))),(87,110)),((101,118),(106,115))),(47,48))),((40,112),116))),(38,39)),37),((51,52),((((((54,98),92),(((90,(96,97)),91),95)),(((63,64),65),(99,100))),(((((57,58),(86,(108,109))),59),73),((69,70),(80,81)))),(((((55,56),(82,83)),((66,74),(93,94))),(61,(75,76))),((67,114),72))))),((62,(68,(88,89))),((77,78),111))),((((71,85),(84,103)),102),107)),((2,49),(60,(104,105)))),50);
 579: 1 -2081.325195 -2217.599742 (0,((((((((1,79),((((((3,4),46),(113,117)),(((6,7),((((((13,14),26),((19,20),32)),31),((((15,17),120),(35,36)),(33,34))),(29,30))),(45,119))),((((((((5,23),(21,22)),(24,25)),((8,9),(41,43))),((11,12),(16,18))),10),(((27,28),(42,44)),((87,110),(101,((106,115),118))))),(47,48))),((40,112),116))),(38,39)),37),53),((((60,(104,105)),((77,78),111)),(((71,85),(84,103)),(102,107))),(62,(68,(88,89))))),((((((((54,92),98),(((90,(96,97)),91),95)),((67,114),72)),((((63,64),65),100),99)),((69,70),(80,81))),((((57,58),(86,(108,109))),59),73)),(((55,56),((61,(75,76)),((66,74),(93,94)))),(82,83)))),(51,52)),((2,49),50));
 580: 4 -2150.667969 -2209.327002 (0,(((((((((1,79),(((((((3,4),46),117),(((6,7),(((((13,14),((19,20),32)),(26,31)),(((15,17),120),((33,34),(35,36)))),(29,30))),(45,119))),113),((((((((((5,23),(21,22)),((11,(16,18)),12)),(24,25)),((8,9),(41,43))),10),((27,28),(42,44))),(87,110)),(101,((106,115),118))),(47,48))),((40,112),116))),(38,39)),37),(53,(60,(104,105)))),(((62,(68,(88,89))),((((71,85),(84,103)),102),107)),((77,78),111))),(((((((54,92),98),(((90,(96,97)),91),95)),(67,114)),(((63,64),65),(99,100))),(((((57,58),(86,(108,109))),59),73),((69,70),(80,81)))),((((55,56),((61,(75,76)),((66,74),(93,94)))),(82,83)),72))),(51,52)),(2,49)),50);
 581: 2 -2049.780273 -2209.877268 (0,(((((((((1,79),((((((((3,4),119),((((6,7),(((((13,14),(19,(20,32))),(26,31)),((((15,17),120),(33,(35,36))),34)),(29,30))),45),46)),117),113),((((((((((5,23),(21,22)),(11,(12,(16,18)))),(24,25)),(8,9)),(41,43)),10),((27,28),(42,44))),((87,110),((101,118),(106,115)))),(47,48))),53),((40,112),116))),(38,39)),37),(((51,52),(((55,56),((61,(75,76)),((66,74),(93,94)))),(82,83))),((((((54,92),98),(((90,(96,97)),91),95)),(((63,64),65),(99,100))),((67,114),72)),(((((57,58),(86,(108,109))),59),73),((69,70),(80,81)))))),(62,(68,(88,89)))),((60,(104,105)),((77,78),111))),((((71,85),(84,103)),107),102)),(2,49)),50);
 582: 2 -2360.628662 -2221.5063 (0,(((((((((1,79),(37,(38,39))),((40,112),116)),((47,48),(53,((((((((54,98),92),((90,91),(95,(96,97)))),((((((55,56),((66,74),(93,94))),(61,(75,76))),(((63,(99,100)),64),65)),((((((57,58),86),(108,109)),59),73),((69,70),(80,81)))),((67,114),72))),((62,(68,(88,89))),(((((71,85),(84,103)),102),107),((77,78),111)))),(82,83)),118),((87,110),(101,(106,115))))))),(((((((5,23),22),21),(11,(12,(16,18)))),(((8,(41,43)),9),(24,25))),10),((27,28),(42,44)))),(((3,4),(((((6,7),(((((13,14),((19,20),32)),31),26),(((15,17),120),((33,(35,36)),34)))),(45,119)),113),((29,30),117))),46)),(51,52)),((60,104),105)),(2,49)),50);
 583: 1 -2312.840332 -2226.858024 (0,(((((((((1,79),(37,(38,39))),((40,112),116)),((47,48),((53,(((((54,((90,(96,97)),91)),(92,98)),95),((((((((55,56),((66,74),(93,94))),(61,(75,76))),(((63,(99,100)),65),64)),(80,81)),(69,70)),((((62,(68,(88,89))),((77,78),111)),(((71,85),(84,103)),(102,107))),((67,114),72))),((((57,58),(86,(108,109))),59),73))),(82,83))),(((87,110),(106,115)),(101,118))))),(((((((5,23),21),22),((11,12),(16,18))),((8,(9,(41,43))),(24,25))),10),((27,28),(42,44)))),(((3,4),((((6,7),((((13,14),((19,20),32)),(26,31)),(((15,17),120),((33,34),(35,36))))),(45,119)),(((29,30),117),113))),46)),(51,52)),(60,(104,105))),(2,49)),50);
 584: 2 -2194.449707 -2209.622123 (0,((((((((((1,79),(37,(38,39))),((40,112),116)),53),((((((((((5,23),(21,22)),((11,12),(16,18))),(24,25)),(8,9)),(41,43)),10),((27,28),(42,44))),((87,110),((101,118),(106,115)))),(47,48))),(((((3,4),46),(((6,7),((((((13,14),((19,20),32)),31),26),(((15,17),120),(33,(34,(35,36))))),(29,30))),(45,119))),117),113)),((((((((54,92),98),(((90,(96,97)),91),95)),((67,114),72)),(((63,64),65),(99,100))),((((55,56),((66,74),(93,94))),(61,(75,76))),(82,83))),((69,70),(80,81))),((((57,58),(86,(108,109))),59),73))),(51,52)),(((62,(68,(88,89))),((77,78),111)),(((71,85),(84,103)),(102,107)))),((2,49),(60,(104,105)))),50);
 585: 4 -2195.61499 -2207.82369 (0,((((((((((1,79),(37,(38,39))),((40,112),116)),(((((((((5,23),(21,22)),(11,(12,(16,18)))),(24,25)),(8,(9,(41,43)))),10),((27,28),(42,44))),((87,110),((101,118),(106,115)))),(47,48))),(((((3,4),46),117),(((6,7),(((((13,14),(26,31)),(19,(20,32))),(29,30)),((((15,17),120),34),(33,(35,36))))),(45,119))),113)),53),((((((((54,92),98),(90,(91,(96,97)))),95),(67,114)),(((63,64),65),(99,100))),(((((57,58),(86,(108,109))),59),73),((69,70),(80,81)))),((((((55,56),((66,74),(93,94))),61),(75,76)),(82,83)),72))),((((60,(104,105)),((77,78),111)),((((71,85),(84,103)),102),107)),(62,(68,(88,89))))),(51,52)),50),(2,49));
 586: 1 -2089.38501 -2217.34825 (0,((((((((((1,79),((40,112),116)),(37,(38,39))),((((((((5,23),(21,22)),((11,12),(16,18))),(24,25)),(8,9)),(41,43)),10),((27,28),(42,44)))),53),((47,48),((87,110),(101,((106,115),118))))),((((((((((((((3,4),46),(113,117)),(45,119)),(6,7)),((((13,14),((19,20),32)),(26,31)),(29,30))),33),34),(35,36)),((15,17),120)),((((54,92),98),95),((90,(96,97)),91))),((((((57,58),(86,(108,109))),59),73),((((63,64),65),(99,100)),((69,70),(80,81)))),((67,114),72))),(51,52)),((55,(56,((61,(75,76)),((66,74),(93,94))))),(82,83)))),((62,(68,(88,89))),((((71,85),(84,103)),(102,107)),((77,78),111)))),(60,(104,105))),(2,49)),50);
 587: 3 -1952.02478 -2206.800192 (0,((((((((1,79),((((((3,4),((((6,7),(((((13,14),(26,31)),((19,20),32)),(29,30)),(((((15,17),120),(35,36)),33),34))),(45,119)),(113,117))),46),(51,52)),(((((((((((5,23),21),22),(11,(12,(16,18)))),((8,9),(41,43))),(24,25)),10),((27,28),(42,44))),((87,110),(101,((106,115),118)))),(47,48)),53)),((40,112),116))),(38,39)),37),((((((54,92),((90,(96,97)),91)),95),98),((((((55,56),((66,74),(93,94))),(61,(75,76))),(82,83)),(((((57,58),(86,(108,109))),59),73),((69,70),(80,81)))),(((63,64),65),(99,100)))),((67,114),72))),((62,(68,(88,89))),(((((71,85),(84,103)),102),107),((77,78),111)))),(60,(104,105))),(2,49)),50);
 588: 3 -2348.042969 -2225.264963 (0,((((((((((1,79),(37,(38,39))),((40,112),116)),((((((((((5,23),21),22),((11,12),(16,18))),((8,(41,43)),9)),(24,25)),10),((27,28),(42,44))),((87,110),(101,((106,115),118)))),(47,48))),(((((3,4),46),(45,119)),(((((6,7),(((13,14),((19,(20,32)),26)),31)),((((15,17),120),(35,36)),(33,34))),(29,30)),117)),113)),53),((51,52),((((((54,92),98),((((((63,64),65),(99,100)),95),(96,97)),91)),90),(((((55,56),((66,74),(93,94))),(61,(75,76))),((67,114),72)),(((((57,58),(86,(108,109))),59),73),((69,70),(80,81))))),(82,83)))),(((62,(68,(88,89))),((77,78),111)),(((71,85),(84,103)),(102,107)))),(60,(104,105))),(2,49)),50);
 589: 1 -2200.150391 -2220.230359 (0,((((((((((1,79),((((((((3,4),46),117),(((6,7),((((((13,14),31),(19,(20,32))),26),(29,30)),((((15,17),120),(35,36)),(33,34)))),(45,119))),113),(((((((((5,23),21),22),(24,25)),((11,12),(16,18))),(8,(9,(41,43)))),10),((27,28),(42,44))),((87,110),(101,((106,115),118))))),(47,48)),((40,112),116))),(38,39)),37),53),(62,(68,(88,89)))),(((60,105),104),((77,78),111))),((((71,85),(84,103)),107),102)),((51,52),(((((((54,92),98),(((90,(96,97)),91),95)),((67,114),72)),(((63,64),65),(99,100))),((((55,56),((66,74),(93,94))),(61,(75,76))),(82,83))),((((((57,58),(108,109)),86),73),59),((69,70),(80,81)))))),(2,49)),50);
 590: 3 -2271.242676 -2214.042714 (0,(((((((((1,79),((37,((((((54,92),98),((90,(91,(96,97))),95)),(((((((55,56),((66,74),(93,94))),(61,(75,76))),(((63,64),65),(99,100))),((69,70),(80,81))),((((57,58),(86,(108,109))),59),73)),((67,114),72))),(82,83)),((62,(68,(88,89))),((((71,85),((84,103),107)),102),((77,78),111))))),(38,39))),((40,112),116)),(((((((((5,23),(21,22)),((11,12),(16,18))),((8,9),(41,43))),(24,25)),10),((27,28),(42,44))),((87,110),(101,((106,115),118)))),(47,48))),53),(((3,4),((((6,7),(((((13,14),((19,20),32)),(26,31)),(((15,17),120),((33,34),(35,36)))),(29,30))),(45,119)),(113,117))),46)),(51,52)),(60,(104,105))),(2,49)),50);
 591: 1 -1813.015869 -2221.423282 (0,(((((((((((((1,79),(51,52)),53),(((((((((((5,23),21),22),(24,25)),((11,(16,18)),12)),((8,9),(41,43))),10),((27,28),(42,44))),((87,110),((101,118),(106,115)))),(47,48)),((37,(38,39)),((40,112),116)))),(((3,4),((((6,7),(((((13,14),(((19,20),32),26)),31),(((((15,17),120),(35,36)),34),33)),(29,30))),(45,119)),(113,117))),46)),((54,((92,98),95)),((90,91),(96,97)))),((((55,(56,((61,(75,76)),((66,74),(93,94))))),(82,83)),((63,(64,65)),(99,100))),((((((57,58),(108,109)),86),73),59),((69,70),(80,81))))),((67,114),72)),(((((71,85),(84,103)),107),102),((77,78),111))),(68,(88,89))),62),((60,105),104)),(2,49)),50);
 592: 1 -1819.385864 -2214.761923 (0,((((((((1,79),(37,(38,39))),((40,112),116)),(((((((((5,23),(21,22)),((11,12),(16,18))),(24,25)),((8,9),(41,43))),10),((27,28),(42,44))),((87,110),((101,118),(106,115)))),(47,48))),(((((((3,4),46),(((6,7),(((((13,14),((19,20),32)),(26,31)),(((15,17),120),((33,34),(35,36)))),(29,30))),(45,119))),117),113),(51,52)),((((54,92),98),(((90,(96,97)),91),95)),(((((((55,56),((66,74),(93,94))),(61,(75,76))),(82,83)),((((63,64),65),(99,100)),((67,114),72))),((69,70),(80,81))),(((((57,58),(108,109)),86),59),73))))),53),(((62,(68,(88,89))),((77,78),111)),((((71,85),(84,103)),102),107))),((2,49),((60,105),104))),50);
 593: 1 -2059.00293 -2214.766982 (0,((((((((1,79),((40,112),116)),(37,(38,39))),(((((((3,4),46),117),(((6,7),((((((13,14),((19,20),32)),26),31),(29,30)),((((15,17),120),(35,36)),(33,34)))),(45,119))),113),(((((((((((5,23),21),22),((11,12),(16,18))),(24,25)),(8,9)),(41,43)),10),((27,28),(42,44))),((87,110),((101,118),(106,115)))),(47,48))),53)),((((60,104),105),((77,78),111)),((62,(68,(88,89))),(((71,85),(84,103)),(102,107))))),(((((((((54,92),98),((90,(96,97)),91)),95),(((63,64),65),(99,100))),(80,81)),(69,70)),((((57,58),(86,(108,109))),59),73)),((((55,56),((61,(75,76)),((66,74),(93,94)))),((67,114),72)),(82,83)))),(51,52)),(2,49)),50);
 594: 3 -2528.166504 -2210.482897 (0,(((((((((1,79),((40,112),116)),(((((((((3,4),46),117),((((6,7),(((((13,14),(26,31)),((19,20),32)),((((15,17),120),(34,(35,36))),33)),(29,30))),119),45)),113),((87,110),((101,118),(106,115)))),(47,48)),((((((((5,23),21),22),((11,12),(16,18))),(24,25)),((8,(41,43)),9)),10),((27,28),(42,44)))),53)),(38,39)),37),(((60,(104,105)),((77,78),111)),((62,(68,(88,89))),(((71,85),(84,103)),(102,107))))),((((((54,92),98),((90,(91,(96,97))),95)),((67,114),72)),((((((57,58),(108,109)),86),59),73),((((63,64),65),(99,100)),((69,70),(80,81))))),(((55,56),((61,(75,76)),((66,74),(93,94)))),(82,83)))),(51,52)),(2,49)),50);
 595: 1 -2354.831543 -2210.217293 (0,(((((((((1,79),((((((((3,4),46),117),((((6,7),((((13,14),(26,31)),(19,(20,32))),(29,30))),(((15,17),120),((33,(35,36)),34))),(45,119))),113),(((((((((5,23),21),22),(11,(12,(16,18)))),((8,9),(41,43))),(24,25)),10),((27,28),(42,44))),((87,110),((101,118),(106,115))))),(47,48)),((40,112),116))),(38,39)),(53,((60,104),105))),37),(((62,(68,(88,89))),((((71,85),(84,103)),107),102)),((77,78),111))),((((((((54,92),98),((90,(91,(96,97))),95)),((67,114),72)),(((63,64),65),(99,100))),((69,70),(80,81))),(((((57,58),(108,109)),86),59),73)),(((55,((61,(75,76)),((66,74),(93,94)))),56),(82,83)))),(51,52)),(2,49)),50);
 596: 2 -1913.847168 -2212.974193 (0,((((((((1,79),(((((((((3,4),46),(((6,7),((((13,14),((19,20),32)),(26,31)),(((((15,17),120),(35,36)),33),34))),(45,119))),((29,30),117)),113),(51,52)),(((((((((((5,23),21),22),((11,12),(16,18))),(24,25)),(8,9)),(41,43)),10),((27,28),(42,44))),((87,110),((101,118),(106,115)))),(47,48))),53),((40,112),116))),(38,39)),37),(((((54,92),((90,(91,(96,97))),95)),98),(((((((55,56),((66,74),(93,94))),61),(75,76)),(82,83)),((63,(64,65)),(99,100))),(((((57,58),(86,(108,109))),59),73),((69,70),(80,81))))),((67,114),72))),((62,(68,(88,89))),((((71,85),(84,103)),(102,107)),((77,78),111)))),((60,104),105)),(2,49)),50);
 597: 5 -2235.337402 -2209.181164 (0,((((((((1,79),(((((((3,4),46),117),(((6,7),(((((13,14),(19,(20,32))),(26,31)),((((15,17),120),(33,(35,36))),34)),(29,30))),(45,119))),113),((((((((((5,23),(21,22)),((11,12),(16,18))),(8,9)),(24,25)),(41,43)),10),((27,28),(42,44))),((87,110),(101,((106,115),118)))),(47,48))),((40,112),116))),(38,39)),37),(53,(((60,(104,105)),((77,78),111)),((62,(68,(88,89))),((((71,85),(84,103)),107),102))))),(((((((54,92),98),(((90,(96,97)),91),95)),(67,114)),(((63,64),65),(99,100))),(((((57,58),(86,(108,109))),59),73),((69,70),(80,81)))),((((55,56),((61,(75,76)),((66,74),(93,94)))),(82,83)),72))),(51,52)),(2,49)),50);
 598: 3 -2466.062744 -2209.408081 (0,((((((((1,79),((((((((3,4),46),(((6,7),(((((13,14),(26,31)),(19,(20,32))),(29,30)),(((15,17),120),((33,(35,36)),34)))),(45,119))),117),113),53),(((((((((5,23),(21,22)),(11,(12,(16,18)))),(24,25)),((8,9),(41,43))),10),((27,28),(42,44))),((87,110),(101,((106,115),118)))),(47,48))),((40,112),116))),(38,39)),37),(((60,(104,105)),((77,78),111)),((62,(68,(88,89))),((((71,85),(84,103)),102),107)))),((((((54,92),98),((90,(95,(96,97))),91)),(((63,64),65),(99,100))),(((((57,58),(86,(108,109))),59),73),((69,70),(80,81)))),(((((55,56),((66,74),(93,94))),(61,(75,76))),((67,114),72)),(82,83)))),(51,52)),(2,49)),50);
 599: 4 -2345.825195 -2225.952274 (0,((((((((((1,79),(51,52)),53),(((((((3,4),((((6,7),(((((13,14),((19,20),32)),26),31),(((15,17),120),((33,(35,36)),34)))),(45,119)),(((29,30),117),113))),46),((40,112),116)),(47,48)),(((((((5,23),(21,22)),(24,25)),((11,12),(16,18))),((8,9),(41,43))),10),((27,28),(42,44)))),(38,39))),((87,110),(101,((106,115),118)))),37),(((((54,92),98),(((90,(96,97)),91),95)),((67,114),72)),((((((55,56),((66,74),(93,94))),(61,(75,76))),(82,83)),(((63,64),65),(99,100))),(((((57,58),(86,(108,109))),59),73),((69,70),(80,81)))))),((62,(68,(88,89))),((((71,85),(84,103)),(102,107)),((77,78),111)))),(60,(104,105))),(2,49)),50);
 600: 2 -1942.770508 -2209.831026 (0,((((((((1,79),(37,(38,39))),((40,112),116)),((((((3,4),46),(((6,7),(((((13,14),(19,(20,32))),(26,31)),((((15,17),120),34),(33,(35,36)))),(29,30))),(45,119))),117),113),((((((((((5,23),(21,22)),((11,12),(16,18))),(24,25)),(8,(9,(41,43)))),10),((27,28),(42,44))),((87,110),(101,((106,115),118)))),(47,48)),53))),((((60,(104,105)),((77,78),111)),((((71,85),(84,103)),107),102)),(62,(68,(88,89))))),((((((((54,92),98),(90,(95,(96,97)))),91),(((63,64),65),(99,100))),((67,114),72)),(((((57,58),(86,(108,109))),59),73),((69,70),(80,81)))),(((55,56),((61,(75,76)),((66,74),(93,94)))),(82,83)))),(51,52)),(2,49)),50);
 601: 2 -1977.641479 -2214.646336 (0,(((((((((1,79),((40,112),116)),(38,39)),37),(((((((3,4),46),(((6,7),(((((13,14),(19,(20,32))),(26,31)),(29,30)),((((15,17),120),(35,36)),(33,34)))),(45,119))),117),113),(((((((((((5,23),21),22),(11,(12,(16,18)))),24),25),(8,(9,(41,43)))),10),((27,28),(42,44))),((87,110),((101,118),(106,115)))),(47,48))),53)),((51,52),(((((((54,92),98),((90,(91,(96,97))),95)),(67,114)),(((63,64),65),(99,100))),((((((57,58),(108,109)),86),59),73),((69,70),(80,81)))),((((55,56),((61,(75,76)),((66,74),(93,94)))),(82,83)),72)))),(((62,(68,(88,89))),((((71,85),(84,103)),107),102)),((77,78),111))),(60,(104,105))),(2,49)),50);
 602: 1 -1977.386475 -2208.935058 (0,((((((((((1,79),((40,112),116)),(38,39)),37),(((((((((54,92),98),((90,(96,97)),91)),95),((67,114),72)),(((63,64),65),(99,100))),((((((57,58),(108,109)),86),59),73),((69,70),(80,81)))),(((55,56),((61,(75,76)),((66,74),(93,94)))),(82,83))),(((((60,104),105),((77,78),111)),(((71,85),(84,103)),(102,107))),(62,(68,(88,89)))))),53),(((((((((5,23),(21,22)),(24,25)),(11,(12,(16,18)))),(8,(9,(41,43)))),10),((27,28),(42,44))),((87,110),(101,((106,115),118)))),(47,48))),(((((3,4),46),117),(((6,7),(((((13,14),((19,20),32)),(26,31)),(29,30)),(((15,17),120),((33,34),(35,36))))),(45,119))),113)),(51,52)),(2,49)),50);
 603: 2 -2185.113281 -2211.505158 (0,(((((((1,79),(((((((3,4),119),((((6,7),(((((13,14),(26,31)),((19,20),32)),(29,30)),((((15,17),120),(35,36)),(33,34)))),45),(113,117))),46),(51,52)),(((((((((((5,23),21),22),((11,12),(16,18))),(24,25)),((8,9),(41,43))),10),((27,28),(42,44))),((87,110),((101,118),(106,115)))),(47,48)),53)),((40,112),116))),(38,39)),37),((((((54,92),(((90,(96,97)),91),95)),98),(((((55,56),((66,74),(93,94))),(61,(75,76))),(82,83)),(((63,64),65),(99,100)))),((((((57,58),(108,109)),86),59),73),((69,70),(80,81)))),((67,114),72))),((62,(68,(88,89))),(((((71,85),(84,103)),107),102),((77,78),111)))),(60,(104,105))),((2,49),50));
 604: 1 -2244.433594 -2220.010607 (0,(((((((((((1,79),((51,52),53)),(((((((((((5,23),21),22),(24,25)),((11,(16,18)),12)),((8,9),(41,43))),10),((27,28),(42,44))),((87,110),((101,118),(106,115)))),(47,48)),((37,(38,39)),((40,112),116)))),(((3,4),((((6,7),(((((13,14),(((19,20),32),26)),31),(((((15,17),120),(35,36)),34),33)),(29,30))),(45,119)),(113,117))),46)),((54,((92,98),95)),((90,91),(96,97)))),((((55,(56,((61,(75,76)),((66,74),(93,94))))),(82,83)),((63,(64,65)),(99,100))),((((((57,58),(108,109)),86),73),59),((69,70),(80,81))))),((67,114),72)),(((((71,85),(84,103)),107),102),((77,78),111))),(62,(68,(88,89)))),((60,105),104)),(2,49)),50);
 605: 2 -2410.7146 -2208.186483 (0,((((((((((1,79),(((((((3,4),46),117),(((6,7),((((((13,14),31),(19,(20,32))),26),(((15,17),120),((33,(35,36)),34))),(29,30))),(45,119))),113),(((((((((((5,23),21),22),(24,25)),((11,12),(16,18))),(8,9)),(41,43)),10),((27,28),(42,44))),((87,110),(101,((106,115),118)))),(47,48))),((40,112),116))),(38,39)),37),53),(((((((54,92),98),((90,(95,(96,97))),91)),(((63,64),65),(99,100))),((67,114),72)),((((((57,58),(108,109)),86),59),73),((69,70),(80,81)))),(((55,56),((61,(75,76)),((66,74),(93,94)))),(82,83)))),(62,(68,(88,89)))),((60,(104,105)),((77,78),111))),((((71,85),(84,103)),102),107)),(51,52)),((2,49),50));
 606: 1 -2070.433105 -2214.642172 (0,(((((((((1,79),(37,(38,39))),((40,112),116)),(((((((((5,23),(21,22)),((11,12),(16,18))),(24,25)),((8,9),(41,43))),10),((27,28),(42,44))),((87,110),((101,118),(106,115)))),(47,48))),(((((((3,4),46),(((6,7),(((((13,14),((19,20),32)),(26,31)),(((15,17),120),((33,34),(35,36)))),(29,30))),(45,119))),117),113),(51,52)),((((54,92),98),(((90,(96,97)),91),95)),(((((((55,56),((66,74),(93,94))),(61,(75,76))),(82,83)),((((63,64),65),(99,100)),((67,114),72))),((69,70),(80,81))),(((((57,58),(108,109)),86),59),73))))),53),((((62,68),(88,89)),((77,78),111)),((((71,85),(84,103)),102),107))),((60,105),104)),(2,49)),50);
 607: 6 -2112.304688 -2214.839905 (0,((((((((1,79),((40,112),116)),(38,39)),37),(((((((3,4),46),(((6,7),(((((13,14),(19,(20,32))),(26,31)),(29,30)),((((15,17),120),(35,36)),(33,34)))),(45,119))),117),113),(((((((((((5,23),21),22),11),(12,(16,18))),(24,25)),(8,(9,(41,43)))),10),((27,28),(42,44))),((87,110),((101,118),(106,115)))),(47,48))),53)),((51,52),(((((((54,92),98),((90,(91,(96,97))),95)),(67,114)),(((63,64),65),(99,100))),((((((57,58),(108,109)),86),59),73),((69,70),(80,81)))),((((55,56),((61,(75,76)),((66,74),(93,94)))),(82,83)),72)))),(((62,(68,(88,89))),((77,78),111)),((((71,85),(84,103)),107),102))),((2,((60,104),105)),49)),50);
 608: 3 -1921.102783 -2214.969951 (0,(((((((((1,79),(((((((3,4),119),117),((((6,7),(((((13,14),(26,31)),((19,20),32)),(((15,17),120),((33,(35,36)),34))),(29,30))),45),46)),113),(((((((((5,23),(21,22)),((11,12),(16,18))),((8,(41,43)),9)),(24,25)),10),((27,28),(42,44))),((87,110),(101,((106,115),118)))),(47,48))),((40,112),116))),(38,39)),37),53),((((60,(104,105)),((77,78),111)),(((71,85),(84,103)),(102,107))),(62,(68,(88,89))))),((((((54,92),98),((90,(96,97)),(91,95))),((67,114),72)),(((((57,58),(86,(108,109))),73),59),((((63,64),65),(99,100)),((69,70),(80,81))))),(((55,56),((61,(75,76)),((66,74),(93,94)))),(82,83)))),(51,52)),(2,49)),50);
 609: 2 -2226.069336 -2210.012008 (0,(((((((((1,79),(((((((((3,4),46),(((6,7),(((((13,14),(19,(20,32))),(26,31)),((((15,17),120),(35,36)),(33,34))),(29,30))),(45,119))),117),113),((87,110),(101,((106,115),118)))),(47,48)),(((((((5,23),(21,22)),(24,25)),(11,(12,(16,18)))),((8,9),(41,43))),10),((27,28),(42,44)))),((40,112),116))),(38,39)),37),53),(((51,52),((((55,56),((61,(75,76)),((66,74),(93,94)))),(82,83)),72)),((((((54,92),98),(((90,(96,97)),91),95)),(67,114)),(((63,64),65),(99,100))),(((((57,58),(86,(108,109))),59),73),((69,70),(80,81)))))),(((60,(104,105)),((77,78),111)),(62,(68,(88,89))))),(((71,85),(84,103)),(102,107))),(2,49)),50);
 610: 1 -2165.94873 -2212.936607 (0,(((((((((1,79),((((((((3,4),46),117),(((6,7),((((((13,14),((19,20),32)),26),31),(29,30)),((((15,17),120),(33,(35,36))),34))),(45,119))),113),(((((((((5,23),(21,22)),(11,(12,(16,18)))),(24,25)),((8,9),(41,43))),10),((27,28),(42,44))),((87,110),(101,((106,115),118)))),(47,48))),53),((40,112),116))),(38,39)),37),(((51,52),((((((55,56),(82,83)),((66,74),(93,94))),61),(75,76)),((67,114),72))),(((((54,92),98),((90,(91,(96,97))),95)),(((63,64),65),(99,100))),((((((57,58),(86,(108,109))),59),73),(80,81)),(69,70))))),(62,(68,(88,89)))),((77,78),111)),(((71,85),(84,103)),(102,107))),50),((2,49),((60,104),105)));
 611: 1 -2347.189453 -2210.123075 (0,((((((((1,79),((((((3,4),46),(((6,7),(((((((13,14),31),(19,(20,32))),26),(29,30)),(((((15,17),120),33),(35,36)),34)),(45,119))),117)),113),((((((((((5,23),21),22),(24,25)),((8,(41,43)),9)),((11,12),(16,18))),10),((27,28),(42,44))),((87,110),(101,((106,115),118)))),(47,48))),((40,112),116))),(38,39)),37),53),(((((60,104),105),((77,78),111)),((((71,85),(84,103)),102),107)),(62,(68,(88,89))))),((((((((54,92),98),(90,(91,(95,(96,97))))),(((63,64),65),(99,100))),((67,114),72)),((69,70),(80,81))),((((57,58),(86,(108,109))),59),73)),(((55,((61,(75,76)),((66,74),(93,94)))),56),(82,83)))),(51,52)),((2,49),50));
 612: 2 -1952.050293 -2213.438085 (0,(((((((((1,79),(((((3,4),((((6,7),((((((13,14),((19,20),32)),26),31),(((15,17),120),((33,34),(35,36)))),(29,30))),(45,119)),(113,117))),46),(((((((((((5,23),21),22),(24,25)),((8,9),(41,43))),((11,(16,18)),12)),10),((27,28),(42,44))),((87,110),((101,118),(106,115)))),(47,48)),53)),((40,112),116))),(38,39)),37),((51,52),((((((54,92),98),((90,(91,(96,97))),95)),(((63,64),65),(99,100))),(((((57,58),(86,(108,109))),59),73),((69,70),(80,81)))),((((55,56),((61,(75,76)),((66,74),(93,94)))),(82,83)),((67,114),72))))),(68,(88,89))),62),((60,(104,105)),((77,78),111))),(((71,85),(84,103)),(102,107))),((2,49),50));
 613: 4 -2155.318848 -2220.362358 (0,((((((((((1,79),(((((((((3,4),46),119),(((6,7),((((((13,14),((19,20),32)),26),31),(29,30)),(((15,17),120),((33,34),(35,36))))),45)),117),113),((((((5,23),(21,22)),(11,(12,(16,18)))),(((8,9),(41,43)),(24,25))),10),(((27,28),(42,44)),((87,110),((101,118),(106,115)))))),(47,48)),((40,112),116))),(38,39)),37),53),(((((54,92),98),(90,(91,(95,(96,97))))),(((((((57,58),(86,(108,109))),59),73),((69,70),(80,81))),(((63,64),65),(99,100))),((67,114),72))),(((55,56),((61,(75,76)),((66,74),(93,94)))),(82,83)))),(((60,(104,105)),((77,78),111)),(62,(68,(88,89))))),(((71,85),(84,103)),(102,107))),(51,52)),(2,49)),50);
 614: 4 -2529.06543 -2206.101302 (0,(((((((((1,79),((((((((3,4),46),117),(((6,7),(((((13,14),(19,(20,32))),(26,31)),((((15,17),120),(35,36)),(33,34))),(29,30))),(45,119))),113),(((((((((5,23),(21,22)),(24,25)),((11,12),(16,18))),(8,9)),(41,43)),10),((27,28),(42,44))),((87,110),((101,118),(106,115))))),(47,48)),((40,112),116))),(38,39)),37),53),(((51,52),(82,83)),((((((54,92),98),(((90,(96,97)),91),95)),(((63,64),65),(99,100))),(((((57,58),(86,(108,109))),59),73),((69,70),(80,81)))),((((55,56),((66,74),(93,94))),(61,(75,76))),((67,114),72))))),(((60,(104,105)),((77,78),111)),(62,(68,(88,89))))),(((71,85),(84,103)),(102,107))),(2,49)),50);
 615: 2 -2235.069824 -2207.944457 (0,((((((((1,79),((((((3,4),(45,119)),((((((6,7),((((13,14),((19,20),32)),26),31)),((((15,17),120),(33,(35,36))),34)),(29,30)),117),113)),46),(((((((((5,23),(21,22)),(24,25)),((11,(16,18)),12)),((8,9),(41,43))),10),((27,28),(42,44))),((87,110),((101,118),(106,115)))),(47,48))),((40,112),116))),(38,39)),37),53),((51,52),(((((((54,92),98),((90,(95,(96,97))),91)),((67,114),72)),(((63,64),65),(99,100))),((((((57,58),(108,109)),86),73),59),((69,70),(80,81)))),(((55,((61,(75,76)),((66,74),(93,94)))),56),(82,83))))),((((60,105),104),((77,78),111)),(62,(68,(88,89))))),(((71,85),(84,103)),(102,107))),((2,49),50));
 616: 2 -2223.914062 -2208.903977 (0,(((((((((((((1,79),(38,39)),((40,112),116)),(((((((5,23),(21,22)),((11,12),(16,18))),(24,25)),((8,9),(41,43))),10),((27,28),(42,44)))),(((((3,4),46),(45,119)),((((6,7),((((13,14),((19,20),32)),(26,31)),(((15,17),120),(33,(34,(35,36)))))),(29,30)),117)),113)),(47,48)),53),((87,110),((101,118),(106,115)))),37),((((60,(104,105)),((77,78),111)),(((71,85),(84,103)),(102,107))),(62,(68,(88,89))))),(((((((54,92),98),((90,(91,(96,97))),95)),(((63,64),65),(99,100))),((67,114),72)),(((((57,58),(86,(108,109))),59),73),((69,70),(80,81)))),(((55,56),((61,(75,76)),((66,74),(93,94)))),(82,83)))),(51,52)),(2,49)),50);
 617: 3 -2169.130371 -2211.849136 (0,(((((((((1,79),((40,112),116)),(38,39)),37),((((((((((3,4),46),117),(((6,7),((((((13,14),31),26),((19,20),32)),(29,30)),((((15,17),120),(35,36)),(33,34)))),(45,119))),113),(47,48)),(((((((5,23),(21,22)),(11,(12,(16,18)))),(24,25)),((8,(41,43)),9)),10),((27,28),(42,44)))),(87,110)),((101,118),(106,115))),53)),((51,52),(((((((54,92),98),(90,(91,(95,(96,97))))),((67,114),72)),(((63,64),65),(99,100))),(((((57,58),(86,(108,109))),59),73),((69,70),(80,81)))),(((55,((61,(75,76)),((66,74),(93,94)))),56),(82,83))))),(((62,(68,(88,89))),((77,78),111)),((((71,85),(84,103)),102),107))),((60,104),105)),(2,49)),50);
 618: 1 -2134.407227 -2216.588957 (0,((((((((((((1,79),((40,112),116)),(38,39)),(((((3,4),46),(((((6,7),(((13,14),(19,(20,32))),(26,31))),((((15,17),120),(35,36)),(33,34))),(29,30)),(45,119))),117),113)),(((((((((5,23),21),22),((11,12),(16,18))),(24,25)),((8,9),(41,43))),((27,28),(42,44))),10),(47,48))),(87,110)),((101,118),(106,115))),(37,53)),(((60,(104,105)),((77,78),111)),((62,(68,(88,89))),(((71,85),(84,103)),(102,107))))),(((((((54,92),98),((90,(91,(96,97))),95)),(((63,64),65),(99,100))),((67,114),72)),(((((57,58),(86,(108,109))),59),73),((69,70),(80,81)))),((55,(56,((61,(75,76)),((66,74),(93,94))))),(82,83)))),(51,52)),(2,49)),50);
 619: 1 -2246.39209 -2226.360182 (0,(((((((((((1,79),(37,(38,39))),((40,112),116)),((((((((5,23),21),22),((11,12),(16,18))),(24,25)),((8,9),(41,43))),10),((27,28),(42,44)))),(47,48)),53),((((87,(106,115)),110),101),118)),(((62,(68,(88,89))),((((71,85),(84,103)),(102,107)),((77,78),111))),(82,83))),(((((((3,4),117),113),((6,7),((((((13,14),((19,32),20)),26),31),((((15,17),120),(33,(35,36))),34)),(29,30)))),(45,119)),46),((((((54,92),(95,(96,97))),98),90),91),(((((((((55,56),(75,76)),((66,74),(93,94))),61),(((63,(99,100)),65),64)),(80,81)),(69,70)),((((57,58),(86,(108,109))),59),73)),((67,114),72))))),(51,52)),((2,49),((60,104),105))),50);
 620: 4 -2301.876709 -2215.536775 (0,(((((((((((1,79),(((((((3,4),46),117),(((6,7),((((((13,14),31),(19,(20,32))),26),(((15,17),120),((33,(35,36)),34))),(29,30))),(45,119))),113),((((((((((5,23),21),22),(24,25)),((11,12),(16,18))),((8,9),(41,43))),(27,(28,(42,44)))),10),((87,110),(101,((106,115),118)))),(47,48))),((40,112),116))),(38,39)),37),53),((((((54,92),((90,(95,(96,97))),91)),98),(((63,65),64),(99,100))),((67,114),72)),(((((((57,58),(108,109)),86),59),73),(69,70)),(80,81)))),((55,(56,((61,(75,76)),((66,74),(93,94))))),(82,83))),(62,(68,(88,89)))),((60,(104,105)),((77,78),111))),((((71,85),(84,103)),102),107)),(51,52)),((2,49),50));
 621: 2 -2205.165039 -2207.824429 (0,(((((((((1,79),(((((((3,4),46),117),(((6,7),(((((13,14),((19,20),32)),(26,31)),(((15,17),120),((33,34),(35,36)))),(29,30))),(45,119))),113),((((((((((5,23),(21,22)),((11,(16,18)),12)),(24,25)),(8,9)),(41,43)),10),((27,28),(42,44))),((87,110),(101,((106,115),118)))),(47,48))),((40,112),116))),(38,39)),37),(53,(60,(104,105)))),(((62,(68,(88,89))),((((71,85),(84,103)),102),107)),((77,78),111))),(((((((54,92),98),(((90,(96,97)),91),95)),(67,114)),(((63,64),65),(99,100))),(((((57,58),(86,(108,109))),59),73),((69,70),(80,81)))),((((55,56),((61,(75,76)),((66,74),(93,94)))),(82,83)),72))),(51,52)),(2,49)),50);
 622: 1 -2280.040039 -2223.430919 (0,(((((1,79),(((((((((5,23),21),22),((11,12),(16,18))),((8,9),(24,25))),(41,43)),10),((27,28),(42,44))),((((37,(38,39)),((((((((54,98),92),90),((95,96),97)),91),((67,114),72)),(((((((55,56),61),(75,76)),((66,74),(93,94))),(82,83)),(((63,(99,100)),65),64)),(((((((57,58),86),(108,109)),73),59),(69,70)),(80,81)))),((62,(68,(88,89))),(((((71,(84,103)),85),102),107),((77,78),111))))),53),(((40,112),116),((47,48),((87,110),(101,((106,115),118)))))))),((((3,4),((((6,7),((((((13,14),((19,32),20)),26),31),(((((15,17),120),33),(35,36)),34)),(29,30))),(45,119)),(113,117))),46),(51,52))),((60,104),105)),(2,49)),50);
 623: 2 -2239.760742 -2206.481564 (0,(((((((1,79),(((((((((3,4),46),117),(((6,7),(((((13,14),(26,31)),(19,(20,32))),(29,30)),((((15,17),120),(35,36)),(33,34)))),(45,119))),113),53),(((((((((5,23),(21,22)),((11,12),(16,18))),(24,25)),((8,9),(41,43))),10),((27,28),(42,44))),((87,110),((101,118),(106,115)))),(47,48))),((40,112),116)),(38,39))),37),(((60,(104,105)),((77,78),111)),((62,(68,(88,89))),(((71,85),(84,103)),(102,107))))),(((((54,92),98),((90,(91,(96,97))),95)),(((((((57,58),(86,(108,109))),59),73),((69,70),(80,81))),(((63,64),65),(99,100))),((67,114),72))),(((55,56),((61,(75,76)),((66,74),(93,94)))),(82,83)))),(51,52)),(2,49)),50);
 624: 1 -2101.261719 -2208.191242 (0,(((((((((1,79),(((((((3,4),46),117),((((6,7),((((13,14),((19,20),32)),(26,31)),(((15,17),120),((33,34),(35,36))))),(29,30)),(45,119))),113),(((((((((5,23),(21,22)),((11,(16,18)),12)),(24,25)),((8,9),(41,43))),10),((27,28),(42,44))),((87,110),(101,((106,115),118)))),(47,48))),((40,112),116))),(38,39)),37),(53,(60,(104,105)))),(((62,(68,(88,89))),((((71,85),(84,103)),102),107)),((77,78),111))),(((((((54,92),98),(((90,(96,97)),91),95)),(67,114)),(((63,64),65),(99,100))),(((((57,58),(86,(108,109))),59),73),((69,70),(80,81)))),((((55,56),((61,(75,76)),((66,74),(93,94)))),(82,83)),72))),(51,52)),(2,49)),50);
 625: 3 -2226.803223 -2211.157697 (0,((((((((1,79),(37,(38,39))),((40,112),116)),((((((3,4),119),(((((6,7),((((15,17),120),(34,(35,36))),33)),(((((13,14),26),(19,(20,32))),31),(29,30))),45),46)),117),113),((((((((((5,23),(21,22)),((11,12),(16,18))),(8,(9,(41,43)))),(24,25)),10),((27,28),(42,44))),((87,110),(101,((106,115),118)))),(47,48)),53))),((((60,(104,105)),((77,78),111)),(62,(68,(88,89)))),((((71,85),(84,103)),102),107))),(((((((54,92),98),((90,(91,(96,97))),95)),(((63,64),65),(99,100))),((67,114),72)),(((((57,58),(86,(108,109))),59),73),((69,70),(80,81)))),(((55,56),((61,(75,76)),((66,74),(93,94)))),(82,83)))),(51,52)),(2,49)),50);
 626: 2 -1679.559814 -2222.39258 (0,((((((((1,79),((((((((3,4),46),(((6,7),(((((13,14),((19,20),32)),(26,31)),(((15,17),120),((33,34),(35,36)))),(29,30))),(45,119))),117),113),((((((((((5,23),(21,22)),(24,25)),((11,12),(16,18))),((8,9),(41,43))),10),(27,28)),(42,44)),((87,110),(101,((106,115),118)))),(47,48))),53),((40,112),116))),(38,39)),37),(((60,(104,105)),((77,78),111)),(62,((68,(88,89)),(((71,85),(84,103)),(102,107)))))),((((((54,92),98),((90,(91,(96,97))),95)),(((63,64),65),(99,100))),(((((57,58),(86,(108,109))),59),73),((69,70),(80,81)))),((((55,56),((61,(75,76)),((66,74),(93,94)))),(82,83)),((67,114),72)))),(51,52)),50),(2,49));
 627: 1 -2114.902344 -2212.180174 (0,(((((((1,79),((((((((3,4),46),(((6,7),((((((13,14),26),(19,(20,32))),31),(((15,17),120),((33,(35,36)),34))),(29,30))),(45,119))),117),113),53),((((((((((5,23),21),22),((11,12),(16,18))),((8,(41,43)),9)),(24,25)),10),((27,28),(42,44))),((87,110),((101,118),(106,115)))),(47,48))),((40,112),116))),(38,39)),37),((51,52),(((((((54,92),98),((90,(96,97)),91)),95),(((63,65),64),(99,100))),(((((55,56),(82,83)),((66,74),(93,94))),(61,(75,76))),((67,114),72))),(((((57,58),(86,(108,109))),59),73),((69,70),(80,81)))))),(((62,(68,(88,89))),((77,78),111)),((((71,85),(84,103)),102),107))),((2,(60,(104,105))),49)),50);
 628: 6 -2024.074951 -2209.778112 (0,((((((((((1,79),((40,112),116)),(38,39)),37),(((((((54,(92,98)),((90,(91,(96,97))),95)),((((63,65),64),99),100)),((67,114),72)),((((((57,58),(86,(108,109))),73),59),(80,81)),(69,70))),(((55,((61,(75,76)),((66,74),(93,94)))),56),(82,83))),(((60,(104,105)),((77,78),111)),((62,(68,(88,89))),((((71,85),(84,103)),107),102))))),53),(((((((((5,23),(21,22)),((11,12),(16,18))),((8,9),(41,43))),10),(24,25)),((27,28),(42,44))),((87,110),((101,118),(106,115)))),(47,48))),(((((3,4),46),(((6,7),(((((13,14),((19,20),32)),(26,31)),(29,30)),(((15,17),120),((33,34),(35,36))))),(45,119))),117),113)),(51,52)),(2,49)),50);
 629: 1 -2359.796143 -2225.930175 (0,((((((((1,79),(38,39)),37),((((((((3,4),117),((((6,7),((((((13,14),(19,20)),((26,31),32)),((15,17),120)),((33,(35,36)),34)),(29,30))),(45,119)),46)),113),(47,48)),((40,112),116)),((((((((5,23),(21,22)),(24,25)),((11,12),(16,18))),((8,9),(41,43))),10),((27,28),(42,44))),((87,110),(101,((106,115),118))))),53)),(((((60,104),105),((77,78),111)),((((71,85),(84,103)),102),107)),(62,(68,(88,89))))),((((((((54,92),98),((90,(96,97)),91)),95),((((63,64),65),99),100)),((67,114),72)),((((((57,58),(108,109)),86),73),59),((69,70),(80,81)))),(((((55,56),(61,(75,76))),(93,94)),(66,74)),(82,83)))),(51,52)),(2,49)),50);
 630: 3 -2142.094727 -2213.395401 (0,(((((((((1,79),(((((((3,(4,46)),(((6,7),((((((13,14),((19,20),32)),26),31),((((15,17),120),(33,(35,36))),34)),(29,30))),(45,119))),117),113),(((((((((5,23),21),22),((11,12),(16,18))),((8,9),(41,43))),(24,25)),10),((27,28),(42,44))),((87,110),((101,118),(106,115))))),(47,48)),((40,112),116))),(38,39)),37),53),((((60,(104,105)),((77,78),111)),(((71,85),(84,103)),(102,107))),(62,(68,(88,89))))),((((((54,92),98),(((((67,114),(96,97)),91),90),95)),(((63,64),65),(99,100))),(((((57,58),(86,(108,109))),59),73),((69,70),(80,81)))),(((55,(56,((61,(75,76)),((66,74),(93,94))))),(82,83)),72))),(51,52)),(2,49)),50);
 631: 7 -1666.779053 -2227.503211 (0,((((((((1,79),(((((((3,4),119),(113,117)),(((6,7),(((((13,14),(26,31)),((19,20),32)),(29,30)),(((15,17),120),((33,34),(35,36))))),45)),46),((((((((((5,23),(21,22)),((11,12),(16,18))),(24,25)),((8,9),(41,43))),10),((27,28),(42,44))),((87,110),(101,((106,115),118)))),(47,48)),53)),((40,112),116))),(38,39)),37),((((60,(104,105)),((77,78),111)),(((71,85),(84,103)),(102,107))),(62,(68,(88,89))))),((((((54,92),98),91),((((((63,64),65),(99,100)),95),(96,97)),90)),(((((55,56),(82,83)),((66,74),(93,94))),(61,(75,76))),((67,114),72))),(((((57,58),(86,(108,109))),59),73),((69,70),(80,81))))),(51,52)),(2,49)),50);
 632: 1 -2606.943848 -2224.436446 (0,(((((((((1,79),(37,(38,39))),((40,112),116)),((47,48),((53,((((((54,(90,(91,(96,97)))),((92,98),95)),((((62,(68,(88,89))),((((71,85),(84,103)),107),102)),((77,78),111)),((67,114),72))),((((((55,56),((66,74),(93,94))),(75,76)),61),(((63,(99,100)),64),65)),((69,70),(80,81)))),(((((57,58),86),(108,109)),73),59)),(82,83))),((((87,110),(106,115)),118),101)))),(((((((5,23),(21,22)),(11,(12,(16,18)))),(24,25)),((8,9),(41,43))),10),((27,28),(42,44)))),(((3,4),(((((6,7),(((((13,14),((19,20),32)),26),31),(((15,17),120),((33,34),(35,36))))),(45,119)),113),((29,30),117))),46)),(51,52)),((60,105),104)),(2,49)),50);
 633: 3 -2020.013672 -2208.886664 (0,(((((((((1,79),((40,112),116)),((((((((((3,4),46),((6,7),((((((13,14),(19,(20,32))),26),31),(((15,17),120),((33,(35,36)),34))),(29,30)))),(45,119)),117),113),((87,110),((101,118),(106,115)))),(47,48)),((((((((5,23),21),22),(24,25)),((11,(16,18)),12)),((8,9),(41,43))),10),((27,28),(42,44)))),53)),(38,39)),37),(((51,52),(((55,56),((61,(75,76)),((66,74),(93,94)))),(82,83))),((((54,98),92),((90,(91,(96,97))),95)),(((((((57,58),(86,(108,109))),59),73),((69,70),(80,81))),(((63,64),65),(99,100))),((67,114),72))))),(((60,(104,105)),((77,78),111)),(62,(68,(88,89))))),(((71,85),(84,103)),(102,107))),(2,49)),50);
 634: 3 -2262.131836 -2211.723405 (0,((((((((((1,79),(((((((3,4),46),(((6,7),((((((13,14),31),((19,20),32)),26),(((15,17),120),(29,30))),((33,(35,36)),34))),(45,119))),117),113),((((((((((5,23),(21,22)),(24,25)),((11,(16,18)),12)),(8,9)),(41,43)),10),((27,28),(42,44))),((87,110),((101,118),(106,115)))),(47,48))),((40,112),116))),(38,39)),37),53),((51,52),(((((54,92),98),((90,(95,(96,97))),91)),(((((((57,58),(86,(108,109))),59),73),((69,70),(80,81))),(((63,64),65),(99,100))),((67,114),72))),(((55,56),((61,(75,76)),((66,74),(93,94)))),(82,83))))),((((71,85),(84,103)),(102,107)),((77,78),111))),(62,(68,(88,89)))),(60,(104,105))),(2,49)),50);
 635: 7 -2090.546875 -2207.443528 (0,((((((((((1,79),(((((((((3,4),46),117),(((6,7),(((((13,14),(19,(20,32))),(26,31)),(((15,17),120),((33,(35,36)),34))),(29,30))),(45,119))),113),((((((((5,23),(21,22)),(24,25)),((11,12),(16,18))),((8,(41,43)),9)),10),((27,28),(42,44))),((87,110),((101,118),(106,115))))),(47,48)),(40,112)),116)),(38,39)),37),53),(((((((54,92),98),((90,(91,(96,97))),95)),(((63,64),65),(99,100))),((67,114),72)),((((((57,58),(108,109)),86),59),73),((69,70),(80,81)))),(((55,56),((61,(75,76)),((66,74),(93,94)))),(82,83)))),(((60,(104,105)),((77,78),111)),(62,(68,(88,89))))),(((71,85),(84,103)),(102,107))),(51,52)),(2,49)),50);
 636: 1 -1970.802246 -2220.862776 (0,(((((((((((1,79),(37,(38,39))),((40,112),116)),(((((((((5,23),21),22),((11,12),(16,18))),(8,9)),(24,25)),(41,43)),10),((27,28),(42,44)))),(47,48)),((((87,110),(106,115)),118),101)),53),(((((54,(92,(95,(96,97)))),98),91),90),((((((((55,56),((66,74),(93,94))),(61,(75,76))),(((63,(64,65)),100),99)),((69,70),(80,81))),((((57,58),(86,(108,109))),59),73)),(((62,(68,(88,89))),(((((71,85),(84,103)),107),102),((77,78),111))),((67,114),72))),(82,83)))),(((3,4),(((((6,7),((((((13,14),((19,20),32)),26),31),(((15,17),120),(33,(34,(35,36))))),(29,30))),(45,119)),117),113)),46)),(51,52)),((2,49),((60,105),104))),50);
 637: 1 -2071.452148 -2215.592356 (0,((((((((((1,79),((40,112),116)),(37,(38,39))),(((((((5,23),(21,22)),(24,25)),((11,12),(16,18))),((8,9),(41,43))),10),((27,28),(42,44)))),53),((47,48),((87,110),(101,((106,115),118))))),((((((((((((((3,4),46),(113,117)),(45,119)),(6,7)),((((13,14),((19,20),32)),(26,31)),(29,30))),33),34),(35,36)),((15,17),120)),((((54,92),98),95),((90,(96,97)),91))),((((((57,58),(86,(108,109))),59),73),((((63,64),65),(99,100)),((69,70),(80,81)))),((67,114),72))),(51,52)),((55,(56,((61,(75,76)),((66,74),(93,94))))),(82,83)))),((62,(68,(88,89))),((((71,85),(84,103)),(102,107)),((77,78),111)))),(60,(104,105))),(2,49)),50);
 638: 1 -2022.282593 -2208.553203 (0,((((((((((1,79),((((((((3,4),46),(((6,7),((((((13,14),(19,(20,32))),26),31),(((15,17),120),(33,(34,(35,36))))),(29,30))),(45,119))),117),113),(((((((((5,23),(21,22)),(24,25)),((11,(16,18)),12)),(8,9)),(41,43)),10),((27,28),(42,44))),((87,110),(101,((106,115),118))))),(47,48)),((40,112),116))),(38,39)),37),53),((51,52),(((((54,92),98),(90,(91,(95,(96,97))))),(((((57,58),(86,(108,109))),59),73),((((63,64),65),(99,100)),((69,70),(80,81))))),((((55,56),((61,(75,76)),((66,74),(93,94)))),(82,83)),((67,114),72))))),(62,(68,(88,89)))),((60,(104,105)),((77,78),111))),(((71,85),(84,103)),(102,107))),(2,49)),50);
 639: 1 -2193.896729 -2208.537081 (0,(((((((((1,79),((40,112),116)),(38,39)),37),(((((((3,4),46),(((6,7),((((((13,14),31),26),((19,20),32)),(((15,17),120),((33,34),(35,36)))),(29,30))),(45,119))),117),113),((((((((((5,23),(21,22)),((11,12),(16,18))),(24,25)),(8,9)),(41,43)),10),((27,28),(42,44))),((87,110),((101,118),(106,115)))),(47,48))),53)),((51,52),(((((((54,92),98),(90,(91,(95,(96,97))))),((67,114),72)),(((63,64),65),(99,100))),(((((57,58),(86,(108,109))),59),73),((69,70),(80,81)))),(((55,((61,(75,76)),((66,74),(93,94)))),56),(82,83))))),(((62,(68,(88,89))),((77,78),111)),(((71,85),(84,103)),(102,107)))),(60,(104,105))),(2,49)),50);
 640: 3 -2011.328125 -2216.973148 (0,(((((((((1,79),((40,112),116)),(37,(38,39))),((((((((5,23),22),21),((11,12),(16,18))),(8,(9,(41,43)))),(24,25)),10),((27,28),(42,44)))),53),((47,48),((87,110),(101,((106,115),118))))),(((((((((((((3,4),46),(113,117)),(45,119)),(6,7)),(29,30)),((((13,14),((19,32),20)),31),26)),(33,34)),((15,17),120)),(35,36)),((((((57,58),(86,(108,109))),59),73),(((((63,65),64),(99,100)),(80,81)),(69,70))),((67,114),72))),((((54,92),(95,98)),91),(90,(96,97)))),((51,52),(((55,56),((61,(75,76)),((66,74),(93,94)))),(82,83))))),(((62,(68,(88,89))),((77,78),111)),(((71,85),(84,103)),(102,107)))),((2,49),(60,(104,105)))),50);
 641: 2 -1899.032715 -2220.710586 (0,((((((((((1,79),(37,(38,39))),((40,112),116)),((47,48),(53,(((((((54,92),98),(90,(91,((95,97),96)))),((((((((55,56),61),(75,76)),((66,74),(93,94))),(82,83)),((((63,65),64),99),100)),((((((57,58),86),(108,109)),59),73),((69,70),(80,81)))),((67,114),72))),((62,(68,(88,89))),(((((71,85),(84,103)),102),107),((77,78),111)))),101),(((87,110),(106,115)),118))))),((((((((5,23),22),21),((11,(16,18)),12)),(24,25)),((8,9),(41,43))),10),((27,28),(42,44)))),((((((3,4),119),117),113),(((6,7),((((((13,14),26),31),((19,20),32)),(((15,17),120),(33,(34,(35,36))))),(29,30))),45)),46)),(51,52)),((60,105),104)),2),49),50);
 642: 7 -2458.768066 -2207.902539 (0,(((((((((1,79),((((((((3,4),46),(((6,7),(((((13,14),((19,20),32)),26),31),((((15,17),120),(35,36)),(33,34)))),(29,30))),((45,119),117)),113),(((((((((5,23),22),21),((11,12),(16,18))),((8,9),(41,43))),(24,25)),10),((27,28),(42,44))),((87,110),((101,118),(106,115))))),(47,48)),((40,112),116))),(38,39)),37),(((((60,104),105),((77,78),111)),(((71,85),(84,103)),(102,107))),(62,(68,(88,89))))),53),(((((((54,92),98),(90,(91,(95,(96,97))))),(((63,64),65),(99,100))),((67,114),72)),(((((57,58),(86,(108,109))),59),73),((69,70),(80,81)))),((55,(56,((61,(75,76)),((66,74),(93,94))))),(82,83)))),(51,52)),(2,49)),50);
 643: 4 -2312.932373 -2219.097341 (0,(((((((((((((1,79),(((((((((((5,23),(21,22)),(16,18)),(11,12)),(24,25)),(8,9)),(10,(41,43))),((27,28),(42,44))),((87,110),((101,118),(106,115)))),(47,48)),((40,112),116))),(38,39)),37),53),(((62,(68,(88,89))),(((71,85),(84,103)),(102,107))),((77,78),111))),((67,114),72)),(((((55,56),((61,(75,76)),((66,74),(93,94)))),(82,83)),(((63,64),65),(99,100))),(((((57,58),(86,(108,109))),73),59),((69,70),(80,81))))),((((54,92),98),95),((90,(96,97)),91))),(((((3,4),119),(113,117)),(((6,7),(((((13,14),((19,20),32)),(26,31)),(((15,17),120),((33,34),(35,36)))),(29,30))),45)),46)),(51,52)),(60,(104,105))),(2,49)),50);
 644: 2 -2128.269287 -2209.809736 (0,(((((((1,79),(((((3,4),(((((6,7),(((((13,14),(26,31)),((19,20),32)),(29,30)),(((15,17),120),((33,34),(35,36))))),(45,119)),117),113)),46),(((((((((((5,23),21),22),(24,25)),((11,12),(16,18))),((8,(41,43)),9)),10),((27,28),(42,44))),((87,110),((101,118),(106,115)))),(47,48)),((51,52),53))),((40,112),116))),(38,39)),37),((((54,(92,98)),((90,(95,(96,97))),91)),((67,114),72)),((((((55,56),((66,74),(93,94))),(61,(75,76))),(82,83)),(((63,64),65),(99,100))),(((((57,58),(86,(108,109))),59),73),((69,70),(80,81)))))),((62,(68,(88,89))),((((71,85),(84,103)),(102,107)),((77,78),111)))),(60,(104,105))),((2,49),50));
 645: 5 -2188.420654 -2207.649361 (0,((((((((1,79),((((((((3,4),46),(((6,7),(((((13,14),(26,31)),(19,(20,32))),(29,30)),((((15,17),120),(35,36)),(33,34)))),(45,119))),117),113),53),((((((((((5,23),21),22),(24,25)),(11,(12,(16,18)))),((8,(41,43)),9)),10),((27,28),(42,44))),(87,((101,((106,115),118)),110))),(47,48))),((40,112),116))),(38,39)),37),((((60,(104,105)),((77,78),111)),(((71,85),(84,103)),(102,107))),(62,(68,(88,89))))),(((((((54,92),98),((90,(91,(96,97))),95)),(((63,64),65),(99,100))),(((((57,58),(86,(108,109))),59),73),((69,70),(80,81)))),((((55,56),((66,74),(93,94))),(61,(75,76))),((67,114),72))),(82,83))),(51,52)),(2,49)),50);
 646: 2 -2357.452637 -2210.236776 (0,(((((((((1,79),((37,((((((54,(92,98)),95),((90,(96,97)),91)),(((((((((55,56),((66,74),(93,94))),61),(75,76)),((((63,65),64),99),100)),(80,81)),(69,70)),(((((57,58),(108,109)),86),73),59)),((67,114),72))),(82,83)),(((62,(68,(88,89))),(((71,85),(84,103)),(102,107))),((77,78),111)))),(38,39))),((40,112),116)),(((((((((5,23),(21,22)),(24,25)),((11,12),(16,18))),((8,(41,43)),9)),10),((27,28),(42,44))),((87,110),((101,118),(106,115)))),(47,48))),53),(((3,4),((((6,7),(((((13,14),((19,20),32)),(26,31)),(((15,17),120),((33,34),(35,36)))),(29,30))),(45,119)),(113,117))),46)),(51,52)),(60,(104,105))),(2,49)),50);
 647: 1 -2571.209229 -2211.182525 (0,((((((((1,79),(((((((3,(4,46)),(45,119)),((((6,7),((((13,14),(26,31)),(19,(20,32))),(((15,17),120),(33,(34,(35,36)))))),(29,30)),117)),113),(((((((((5,23),(21,22)),((11,12),(16,18))),(24,25)),((8,9),(41,43))),10),((27,28),(42,44))),((87,110),((101,118),(106,115)))),(47,48))),53),((40,112),116))),(38,39)),37),((60,(104,105)),(((62,(68,(88,89))),((((71,85),(84,103)),102),107)),((77,78),111)))),(((((54,92),98),(90,(91,(95,(96,97))))),((((((((55,56),((66,74),(93,94))),(61,(75,76))),(80,81)),(69,70)),(((((57,58),(108,109)),86),73),59)),((((63,64),65),99),100)),((67,114),72))),(82,83))),(51,52)),(2,49)),50);
 648: 6 -2331.13623 -2212.938645 (0,(((((((((((1,79),(((((((3,4),119),(113,117)),(((6,7),(((((13,14),((19,20),32)),(26,31)),(29,30)),(((15,17),120),((33,34),(35,36))))),45)),46),(((((((((5,23),(21,22)),(24,25)),((11,12),(16,18))),((8,9),(41,43))),10),((27,28),(42,44))),((87,110),((101,118),(106,115)))),(47,48))),((40,112),116))),(38,39)),53),37),(((((54,92),98),((90,(91,(96,97))),95)),(((((((57,58),(86,(108,109))),59),73),((69,70),(80,81))),(((63,64),65),(99,100))),((67,114),72))),(((55,56),((61,(75,76)),((66,74),(93,94)))),(82,83)))),((62,68),(88,89))),((60,(104,105)),((77,78),111))),(((71,85),(84,103)),(102,107))),(51,52)),(2,49)),50);
 649: 2 -2420.338867 -2212.347634 (0,(((((((((1,79),(((((((((3,4),119),117),113),((6,7),(((((13,14),(26,31)),((19,32),20)),((((15,17),120),(35,36)),(33,34))),(29,30)))),45),46),(((((((((5,23),(21,22)),(24,25)),((8,(41,43)),9)),((11,(16,18)),12)),10),((27,28),(42,44))),((87,110),(101,((106,115),118)))),(47,48))),((40,112),116))),(38,39)),53),37),(((((54,(92,98)),((90,(96,97)),91)),95),(((((((57,58),(86,(108,109))),59),73),((69,70),(80,81))),(((63,64),65),(99,100))),((67,114),72))),(((55,((61,(75,76)),((66,74),(93,94)))),56),(82,83)))),(((60,(104,105)),((77,78),111)),(62,(68,(88,89))))),(((71,85),(84,103)),(102,107))),((2,49),(51,52))),50);
 650: 3 -1922.875244 -2210.659976 (0,((((((((((1,79),(37,(38,39))),((40,112),116)),(((((((((5,23),(21,22)),((11,12),(16,18))),(8,(9,(41,43)))),(24,25)),((27,28),(42,44))),10),((87,110),((101,118),(106,115)))),(47,48))),(((((3,4),46),117),(((6,7),((((((13,14),31),(19,(20,32))),26),((((15,17),120),(35,36)),(33,34))),(29,30))),(45,119))),113)),53),((((60,(104,105)),((77,78),111)),((((71,85),(84,103)),107),102)),(62,(68,(88,89))))),((((54,92),((90,(91,(96,97))),95)),98),(((((((55,56),((66,74),(93,94))),61),(75,76)),(82,83)),((67,114),72)),((((((57,58),(86,(108,109))),59),73),((69,70),(80,81))),(((63,64),65),(99,100)))))),(51,52)),(2,49)),50);
 651: 9 -2295.76416 -2214.874586 (0,((((((((((1,79),(((((((3,4),46),(((6,7),((((((13,14),((19,20),32)),26),31),(29,30)),(((15,17),120),((33,34),(35,36))))),(45,119))),117),113),((((((((((((5,23),21),22),12),(16,18)),11),(24,25)),((8,(41,43)),9)),10),((27,28),(42,44))),((87,110),(101,((106,115),118)))),(47,48))),((40,112),116))),(38,39)),37),53),((((51,52),(82,83)),((((57,58),(86,(108,109))),73),59)),(((((54,(92,98)),((90,(91,(96,97))),95)),((((55,56),((66,74),(93,94))),(61,(75,76))),((67,114),72))),(((63,65),64),(99,100))),((69,70),(80,81))))),((60,(104,105)),((77,78),111))),(62,(68,(88,89)))),(((71,85),(84,103)),(102,107))),(2,49)),50);
 652: 1 -2567.415527 -2212.948157 (0,((((((((1,79),(((((((3,4),46),(((6,7),(((((13,14),(26,31)),(19,(20,32))),(29,30)),((((15,17),120),(35,36)),(33,34)))),(45,119))),117),113),(((((((((((5,23),21),22),(24,25)),(11,(12,(16,18)))),((8,(41,43)),9)),10),((27,28),(42,44))),((87,110),(101,((106,115),118)))),(47,48)),53)),((40,112),116))),(38,39)),37),(((((60,(104,105)),((77,78),111)),(((71,85),(84,103)),(102,107))),62),(68,(88,89)))),(((((((54,98),92),((90,(91,(96,97))),95)),((((63,65),64),100),99)),(((((57,58),(86,(108,109))),59),73),((69,70),(80,81)))),((((55,56),((66,74),(93,94))),(61,(75,76))),((67,114),72))),(82,83))),(51,52)),(2,49)),50);
 653: 1 -2048.941162 -2211.491913 (0,(((((((((1,79),(((((3,4),(((((6,7),(((((13,14),(26,31)),(19,(20,32))),(((((15,17),120),(35,36)),34),33)),(29,30))),(45,119)),117),113)),46),(((((((((((5,23),(21,22)),(24,25)),(11,(12,(16,18)))),(8,9)),(41,43)),10),((27,28),(42,44))),((87,110),((101,118),(106,115)))),(47,48)),53)),((40,112),116))),(38,39)),37),((((((54,92),98),(((90,(96,97)),91),95)),(((63,64),65),(99,100))),((67,114),72)),(((((55,56),(82,83)),((66,74),(93,94))),(61,(75,76))),(((((57,58),(86,(108,109))),59),73),((69,70),(80,81)))))),(((60,(104,105)),((77,78),111)),(62,(68,(88,89))))),(((71,85),(84,103)),(102,107))),(51,52)),(2,49)),50);
 654: 1 -2078.61792 -2210.253474 (0,(((((((((1,79),((37,((((((54,(92,98)),95),((90,(96,97)),91)),(((((((((55,56),((66,74),(93,94))),61),(75,76)),((((63,65),64),99),100)),(80,81)),(69,70)),(((((57,58),(108,109)),86),73),59)),((67,114),72))),(82,83)),(((62,(68,(88,89))),(((71,85),(84,103)),(102,107))),((77,78),111)))),(38,39))),((40,112),116)),((((((((((5,23),21),22),(24,25)),((11,(16,18)),12)),((8,(41,43)),9)),10),((27,28),(42,44))),((87,110),((101,118),(106,115)))),(47,48))),53),(((3,4),((((6,7),(((((13,14),((19,20),32)),(26,31)),(((15,17),120),((33,34),(35,36)))),(29,30))),(45,119)),(113,117))),46)),(51,52)),(60,(104,105))),(2,49)),50);
 655: 2 -2235.632324 -2209.968098 (0,((((((((1,79),(37,(38,39))),((40,112),116)),(((((((3,4),46),(((6,7),(((((13,14),(26,31)),((19,20),32)),(29,30)),((((15,17),120),34),(33,(35,36))))),(45,119))),117),113),53),(((((((((5,23),(21,22)),(24,25)),((11,12),(16,18))),((8,9),(41,43))),10),((27,28),(42,44))),((87,110),((101,118),(106,115)))),(47,48)))),((51,52),(((((54,92),((90,(91,(96,97))),95)),98),((((((55,56),((66,74),(93,94))),61),(75,76)),((67,114),72)),((((((57,58),(86,(108,109))),59),73),((69,70),(80,81))),(((63,64),65),(99,100))))),(82,83)))),(62,(68,(88,89)))),(((60,104),105),((77,78),111))),(((71,85),((84,103),102)),107)),((2,49),50));
 656: 1 -2321.089111 -2210.683873 (0,(((((1,79),((((((((3,4),46),117),(((6,7),(((((13,14),((19,32),20)),(26,31)),(((15,17),120),((33,(35,36)),34))),(29,30))),(45,119))),113),((((((((((5,23),21),22),(24,25)),((11,(16,18)),12)),(8,(9,(41,43)))),10),((27,28),(42,44))),((87,110),(101,((106,115),118)))),(47,48))),53),((37,(38,39)),((40,112),116)))),(((51,52),((((54,92),98),(((90,(96,97)),91),95)),(((((55,56),((66,74),(93,94))),(61,(75,76))),((67,114),72)),((((((57,58),(86,(108,109))),59),73),((69,70),(80,81))),(((63,64),65),(99,100)))))),(82,83))),((((60,(104,105)),((77,78),111)),(((71,85),(84,103)),(102,107))),(62,(68,(88,89))))),(2,49)),50);
 657: 3 -2544.811768 -2214.357198 (0,(((((((((1,79),((((((((3,4),46),(((6,7),(((((13,14),(26,31)),(19,(20,32))),(((15,17),120),((33,34),(35,36)))),(29,30))),(45,119))),117),113),((((((((5,23),(21,22)),(11,(12,(16,18)))),(8,(9,(41,43)))),(24,25)),10),((27,28),(42,44))),((87,110),((101,118),(106,115))))),(47,48)),((40,112),116))),(38,39)),37),53),(((((60,104),105),((77,78),111)),((((71,85),(84,103)),102),107)),(62,(68,(88,89))))),(((((((54,92),98),(((90,(96,97)),91),95)),(((63,64),65),(99,100))),(((((55,56),((66,74),(93,94))),61),((67,114),72)),(75,76))),((((((57,58),(108,109)),86),73),59),((69,70),(80,81)))),(82,83))),(51,52)),(2,49)),50);
 658: 1 -2194.26709 -2209.678709 (0,((((((((1,79),((((((3,4),(45,119)),((((((6,7),((((13,14),((19,20),32)),26),31)),((((15,17),120),(33,(35,36))),34)),(29,30)),117),113)),46),(((((((((5,23),(21,22)),((11,(16,18)),12)),(24,25)),((8,9),(41,43))),10),((27,28),(42,44))),((87,110),((101,118),(106,115)))),(47,48))),((40,112),116))),(38,39)),37),53),((51,52),((((((((54,92),98),((90,(95,(96,97))),91)),((67,114),72)),(((63,64),65),(99,100))),((((((57,58),(108,109)),86),73),59),((69,70),(80,81)))),((55,((61,(75,76)),((66,74),(93,94)))),56)),(82,83)))),((((60,105),104),((77,78),111)),(62,(68,(88,89))))),(((71,85),(84,103)),(102,107))),((2,49),50));
 659: 1 -2253.4646 -2209.940944 (0,((((((((((1,79),((37,(((((54,98),92),(((90,(96,97)),91),95)),(((((((55,56),((66,74),(93,94))),(61,(75,76))),(82,83)),((((63,64),65),99),100)),((((((57,58),86),(108,109)),73),59),((69,70),(80,81)))),((67,114),72))),(((62,(68,(88,89))),((((71,85),(84,103)),102),107)),((77,78),111)))),(38,39))),((40,112),116)),((((((((((5,23),21),22),(24,25)),((11,12),(16,18))),((8,9),(41,43))),10),((27,28),(42,44))),((87,110),(101,((106,115),118)))),(47,48))),53),((((3,4),(113,117)),(((6,7),(((((13,14),((19,20),32)),(26,31)),(((15,17),120),((33,34),(35,36)))),(29,30))),(45,119))),46)),(51,52)),((60,104),105)),49),2),50);
 660: 2 -2209.874023 -2206.552037 (0,(((((((((1,79),((40,112),116)),(38,39)),37),(((((((3,4),46),117),(((6,7),(((((13,14),(26,31)),((19,20),32)),(29,30)),(((15,17),120),((33,(35,36)),34)))),(45,119))),113),53),(((((((((5,23),(21,22)),(11,(12,(16,18)))),((8,9),(41,43))),(24,25)),10),((27,28),(42,44))),((87,110),((101,118),(106,115)))),(47,48)))),((((60,(104,105)),((77,78),111)),(62,(68,(88,89)))),(((71,85),(84,103)),(102,107)))),(((((((54,92),98),(90,(91,(95,(96,97))))),((67,114),72)),(((63,64),65),(99,100))),((((((57,58),(108,109)),86),59),73),((69,70),(80,81)))),((55,(56,((61,(75,76)),((66,74),(93,94))))),(82,83)))),(51,52)),(2,49)),50);
 661: 2 -2569.469971 -2212.295088 (0,(((((((1,79),((((((((3,4),46),117),(((6,7),((((13,14),(26,31)),(29,30)),(((((15,17),120),(35,36)),(33,34)),((19,20),32)))),(45,119))),113),((((((((((5,23),21),22),((11,12),(16,18))),((8,(41,43)),9)),(24,25)),10),((27,28),(42,44))),((87,110),((101,118),(106,115)))),(47,48))),53),((40,112),116))),(38,39)),37),(((60,105),104),((62,(68,(88,89))),((((71,85),(84,103)),(102,107)),((77,78),111))))),((((((((54,92),98),(90,(91,(96,97)))),95),(67,114)),(((63,64),65),(99,100))),(((((57,58),(86,(108,109))),59),73),((69,70),(80,81)))),((((55,56),((61,(75,76)),((66,74),(93,94)))),(82,83)),72))),(51,52)),((2,49),50));
 662: 2 -2244.022461 -2207.141651 (0,((((((((1,79),(((((3,4),((((6,7),(((((13,14),(26,31)),(19,(20,32))),((((15,17),120),(34,(35,36))),33)),(29,30))),(45,119)),(113,117))),46),(((((((((((5,23),(21,22)),((11,12),(16,18))),(24,25)),(8,9)),(41,43)),10),((27,28),(42,44))),((87,110),(101,((106,115),118)))),(47,48)),53)),((40,112),116))),(38,39)),37),((((60,(104,105)),((77,78),111)),(((71,85),(84,103)),(102,107))),(62,(68,(88,89))))),(((((((54,92),98),(((90,(96,97)),91),95)),(67,114)),(((63,64),65),(99,100))),(((((57,58),(86,(108,109))),59),73),((69,70),(80,81)))),((((55,((61,(75,76)),((66,74),(93,94)))),56),(82,83)),72))),(51,52)),(2,49)),50);
 663: 2 -2259.103516 -2220.480257 (0,(((((((1,79),((((((((5,23),(21,22)),((11,12),(16,18))),((8,9),(41,43))),(24,25)),10),((27,28),(42,44))),(((((37,(((((((54,92),((90,(96,97)),91)),95),98),((((((55,56),(61,(75,76))),((66,74),(93,94))),(82,83)),((63,64),(65,(99,100)))),((((((57,58),86),(108,109)),59),73),((69,70),(80,81))))),((67,114),72)),(((62,(68,(88,89))),(((71,85),(84,103)),(102,107))),((77,78),111)))),(38,39)),((40,112),116)),((47,48),((87,110),(101,((106,115),118))))),53))),(((3,4),(((((6,7),((((((13,14),31),((19,20),32)),26),(29,30)),((((15,(17,120)),(35,36)),34),33))),(45,119)),117),113)),46)),(51,52)),((60,104),105)),2),49),50);
 664: 2 -2159.66748 -2205.426852 (0,((((((((1,79),((((((((3,4),46),(((6,7),((((((13,14),26),((19,20),32)),31),(29,30)),(((15,17),120),(33,(34,(35,36)))))),(45,119))),117),113),((((((((((5,23),(21,22)),(24,25)),((11,12),(16,18))),(8,9)),(41,43)),10),((27,28),(42,44))),((87,110),(101,((106,115),118)))),(47,48))),53),((40,112),116))),(38,39)),37),((51,52),(((((54,92),98),((90,(95,(96,97))),91)),(((((((57,58),(86,(108,109))),59),73),((69,70),(80,81))),(((63,64),65),(99,100))),((67,114),72))),(((55,56),((61,(75,76)),((66,74),(93,94)))),(82,83))))),(((60,(104,105)),((77,78),111)),(62,(68,(88,89))))),(((71,85),(84,103)),(102,107))),(2,49)),50);
 665: 6 -2305.627686 -2209.018151 (0,(((((((((1,79),((((((((3,4),119),117),((((6,7),((((((13,14),26),(19,(20,32))),31),((((15,17),120),(34,(35,36))),33)),(29,30))),45),46)),113),(((((((((5,23),(21,22)),(24,25)),((11,(16,18)),12)),(8,(9,(41,43)))),10),((27,28),(42,44))),((87,110),((101,118),(106,115)))),(47,48))),53),((40,112),116))),(38,39)),37),((51,52),((((((54,92),98),((90,(95,(96,97))),91)),((((((57,58),(86,(108,109))),59),73),((69,70),(80,81))),(((63,64),65),(99,100)))),((67,114),72)),(((55,56),((61,(75,76)),((66,74),(93,94)))),(82,83))))),(62,(68,(88,89)))),((60,(104,105)),((77,78),111))),(((71,85),(84,103)),(102,107))),(2,49)),50);
 666: 3 -2107.657715 -2213.307385 (0,(((((((((1,79),(37,(38,39))),((40,112),116)),((((((((((5,23),(21,22)),((11,12),(16,18))),(24,25)),((8,9),(41,43))),10),((27,28),(42,44))),(87,110)),((101,118),(106,115))),(47,48))),(((((((3,4),46),(((6,7),(((((13,14),((19,20),32)),(26,31)),(((15,17),120),((33,34),(35,36)))),(29,30))),(45,119))),117),113),(51,52)),((((54,92),98),(((90,(96,97)),91),95)),((((((((55,56),((66,74),(93,94))),(61,(75,76))),(82,83)),(((63,64),65),(99,100))),((67,114),72)),((69,70),(80,81))),(((((57,58),(108,109)),86),59),73))))),53),(((62,(68,(88,89))),((77,78),111)),((((71,85),(84,103)),102),107))),(60,(104,105))),(2,49)),50);
 667: 1 -2036.239746 -2223.823054 (0,((((((((((1,79),(37,(38,39))),((40,112),116)),((47,48),(53,(((((54,92),98),(90,(91,((95,97),96)))),(((((((((55,56),61),(75,76)),((66,74),(93,94))),(82,83)),((((63,65),64),99),100)),((((((57,58),86),(108,109)),59),73),((69,70),(80,81)))),((67,114),72)),((62,(68,(88,89))),(((((71,85),(84,103)),102),107),((77,78),111))))),((((87,110),(106,115)),118),101))))),((((((((5,23),22),21),((11,(16,18)),12)),(24,25)),((8,9),(41,43))),10),((27,28),(42,44)))),((((((3,4),119),117),113),(((6,7),((((((13,14),26),31),((19,20),32)),(((15,17),120),(33,(34,(35,36))))),(29,30))),45)),46)),(51,52)),((60,105),104)),2),49),50);
 668: 4 -2580.271729 -2209.15123 (0,(((((((((1,79),(((((((3,4),46),117),(((6,7),(((((13,14),((19,20),32)),(26,31)),(((15,17),120),((33,34),(35,36)))),(29,30))),(45,119))),113),((((((((((5,23),(21,22)),12),(11,(16,18))),(24,25)),((8,9),(41,43))),10),((27,28),(42,44))),((87,110),(101,((106,115),118)))),(47,48))),((40,112),116))),(38,39)),37),(53,(60,(104,105)))),(((62,(68,(88,89))),((((71,85),(84,103)),102),107)),((77,78),111))),(((((((54,92),98),(((90,(96,97)),91),95)),(67,114)),(((63,64),65),(99,100))),(((((57,58),(86,(108,109))),59),73),((69,70),(80,81)))),((((55,56),((61,(75,76)),((66,74),(93,94)))),(82,83)),72))),(51,52)),(2,49)),50);
 669: 3 -2451.839355 -2226.805254 (0,((((((((((1,79),(37,(38,39))),((40,112),116)),((47,48),((53,((((((54,(92,(95,98))),((90,91),(96,97))),((((62,(68,(88,89))),((77,78),111)),(((71,85),(84,103)),(102,107))),((67,114),72))),(((((((55,56),(75,76)),((66,74),(93,94))),61),(((63,(99,100)),65),64)),(80,81)),(69,70))),((((57,58),(86,(108,109))),59),73)),(82,83))),((((87,110),(106,115)),101),118)))),(((((((((5,23),21),22),(24,25)),((11,12),(16,18))),(8,9)),(41,43)),10),((27,28),(42,44)))),(((3,4),((((6,7),(((((13,14),26),((19,20),32)),31),(((15,17),120),(33,(34,(35,36)))))),(45,119)),(((29,30),117),113))),46)),(51,52)),(60,(104,105))),2),49),50);
 670: 2 -2328.267578 -2214.052958 (0,(((((((1,79),((40,112),116)),(38,39)),37),(((((((3,46),4),117),(((6,7),(((((13,14),(26,31)),((19,20),32)),(((15,17),120),((33,34),(35,36)))),(29,30))),(45,119))),113),(((((((((5,23),(21,22)),((11,12),(16,18))),((8,9),(41,43))),(24,25)),10),((27,28),(42,44))),((87,110),(101,((106,115),118)))),(47,48))),53)),((51,52),((((((((54,98),92),((90,(96,97)),91)),95),(67,114)),(((63,65),64),(99,100))),(((((((57,58),(108,109)),86),59),73),(80,81)),(69,70))),((((55,((61,(75,76)),((66,74),(93,94)))),56),(82,83)),72)))),(((62,(68,(88,89))),(((71,85),(84,103)),(102,107))),((77,78),111))),(((2,49),(60,(104,105))),50));
 671: 1 -1967.848022 -2214.756994 (0,(((((((((1,79),((((((((3,4),46),117),(((6,7),(((((13,14),(19,(20,32))),(26,31)),((((15,17),120),(35,36)),(33,34))),(29,30))),(45,119))),113),((((((((5,23),(21,22)),((11,12),(16,18))),((8,(41,43)),9)),(24,25)),10),((27,28),(42,44))),((87,110),(101,((106,115),118))))),(47,48)),((40,112),116))),(38,39)),37),53),((51,52),((((((((54,92),98),(((90,(96,97)),91),95)),((67,114),72)),(((63,64),65),(99,100))),(((((55,56),((66,74),(93,94))),(75,76)),61),(82,83))),((69,70),(80,81))),(((((57,58),(108,109)),86),59),73)))),(62,((68,(88,89)),((((71,85),(84,103)),(102,107)),((77,78),111))))),((60,104),105)),(2,49)),50);
 672: 5 -1975.528564 -2215.330548 (0,((((((((((1,79),((((((((3,4),46),(((6,7),((((((13,14),((19,20),32)),31),26),(29,30)),((((15,17),120),(33,(35,36))),34))),(45,119))),117),113),(((((((5,23),((21,22),(24,25))),((11,(16,18)),12)),(8,(9,(41,43)))),10),((27,28),(42,44))),((87,110),((101,118),(106,115))))),(47,48)),((40,112),116))),(38,39)),37),53),(((((((54,92),98),(90,(91,(95,(96,97))))),(((63,64),65),(99,100))),((67,114),72)),(((((57,58),(86,(108,109))),59),73),((69,70),(80,81)))),(((55,56),((61,(75,76)),((66,74),(93,94)))),(82,83)))),(((60,(104,105)),((77,78),111)),(62,(68,(88,89))))),(((71,85),(84,103)),(102,107))),(51,52)),(2,49)),50);
 673: 1 -2171.377197 -2218.284997 (0,((((((((1,79),((((((((3,4),(45,119)),(((((6,7),(((13,14),((19,20),32)),(26,31))),((((15,17),120),(34,(35,36))),33)),(29,30)),117)),46),113),53),(((((((((5,23),(21,22)),((11,12),(16,18))),(24,25)),((8,9),(41,43))),10),((27,28),(42,44))),((87,110),(101,((106,115),118)))),(47,48))),((40,112),116))),(38,39)),37),((((60,(104,105)),((77,78),111)),(((71,85),(84,103)),(102,107))),(62,(68,(88,89))))),((((((((54,92),98),((90,((95,96),97)),91)),(((63,65),64),(99,100))),(67,114)),72),((((((55,56),(61,(75,76))),(((66,74),93),94)),(80,81)),(69,70)),((((57,58),(86,(108,109))),59),73))),(82,83))),(51,52)),(2,49)),50);
 674: 3 -2079.664062 -2219.022403 (0,((((((((1,79),(((((((((3,4),119),(113,117)),((6,7),(((((13,14),(26,31)),((19,20),32)),((((15,17),120),(34,(35,36))),33)),(29,30)))),45),46),((47,48),(53,((((87,(106,115)),110),118),101)))),(((((((5,23),(21,22)),((11,12),(16,18))),((8,(41,43)),9)),(24,25)),10),((27,28),(42,44)))),((40,112),116))),(38,39)),37),((62,(68,(88,89))),((((71,85),(84,103)),(102,107)),((77,78),111)))),(((((54,92),98),((90,(91,(96,97))),95)),((((((55,56),((66,74),(93,94))),(61,(75,76))),(((63,64),65),(99,100))),(((((57,58),(86,(108,109))),59),73),((69,70),(80,81)))),((60,(104,105)),((67,114),72)))),(82,83))),(51,52)),(2,49)),50);
 675: 1 -1978.471436 -2231.850595 (0,(((((((((((1,79),(51,52)),53),(((((((3,4),((((6,7),(((((13,14),26),31),((19,20),32)),(((((15,17),120),(35,36)),33),34))),(45,119)),(((29,30),117),113))),46),((40,112),116)),(47,48)),(((((((5,23),(21,22)),((11,12),(16,18))),(24,25)),((8,9),(41,43))),10),((27,28),(42,44)))),(38,39))),((87,110),(101,((106,115),118)))),37),((((54,((((90,91),(96,97)),92),98)),95),(((((55,56),(61,(75,76))),((66,74),(93,94))),(82,83)),(((63,64),65),(99,100)))),(((((((57,58),(108,109)),86),73),59),(69,70)),(80,81)))),((67,114),72)),(((62,(68,(88,89))),((77,78),111)),(((71,85),(84,103)),(102,107)))),(60,(104,105))),(2,49)),50);
 676: 1 -1934.461426 -2216.586527 (0,((((((((1,79),(((((3,4),((((6,7),(((((13,14),((19,32),20)),(26,31)),((((15,17),120),(35,36)),(33,34))),(29,30))),(45,119)),(113,117))),46),((((((((((5,23),(21,22)),((11,(16,18)),12)),((8,9),(41,43))),(24,25)),10),((27,28),(42,44))),((87,110),(101,((106,115),118)))),(47,48)),((51,52),53))),((40,112),116))),(38,39)),37),(((((54,(90,(91,((95,96),97)))),(92,98)),(67,114)),72),(((((55,56),((61,(75,76)),((66,74),(93,94)))),(82,83)),(((63,65),64),(99,100))),((((((57,58),(108,109)),86),73),59),((69,70),(80,81)))))),((62,(68,(88,89))),((((71,85),(84,103)),(102,107)),((77,78),111)))),((60,104),105)),(2,49)),50);
 677: 1 -2067.229004 -2224.227588 (0,((((((((((1,79),(37,(38,39))),((40,112),116)),((47,48),(53,((((((54,92),98),(90,(91,((95,97),96)))),((((((((55,56),61),(75,76)),((66,74),(93,94))),(82,83)),((((63,65),64),99),100)),((((((57,58),86),(108,109)),59),73),((69,70),(80,81)))),((67,114),72))),((62,(68,(88,89))),(((((71,85),(84,103)),102),107),((77,78),111)))),((((87,(106,115)),110),118),101))))),((((((((5,23),22),21),((11,(16,18)),12)),(24,25)),((8,9),(41,43))),10),((27,28),(42,44)))),((((((3,4),119),117),113),(((6,7),((((((13,14),26),31),((19,20),32)),(((15,17),120),(33,(34,(35,36))))),(29,30))),45)),46)),(51,52)),((60,105),104)),2),49),50);
 678: 6 -1875.490112 -2224.362042 (0,((((((((((1,79),(51,52)),((((((((3,4),46),117),(((6,7),((((((((13,14),31),((19,20),32)),26),((15,17),120)),(29,30)),(33,(35,36))),34)),(45,119))),113),((((((((((5,23),21),22),(24,25)),((8,9),(41,43))),((11,(16,18)),12)),10),((27,28),(42,44))),((87,110),(101,((106,115),118)))),(47,48))),53),((40,112),116))),(38,39)),37),(((((54,92),98),((90,(95,(96,97))),91)),(((((55,56),(82,83)),((66,74),(93,94))),(61,(75,76))),((67,114),72))),((((((57,58),(86,(108,109))),59),73),((69,70),(80,81))),(((63,64),65),(99,100))))),((60,(104,105)),((77,78),111))),(62,(68,(88,89)))),(((71,85),(84,103)),(102,107))),(2,49)),50);
 679: 9 -1916.246338 -2207.74326 (0,((((((((((1,79),((((((((3,4),46),(((6,7),((((((13,14),(19,(20,32))),31),26),(((15,17),120),((33,34),(35,36)))),(29,30))),(45,119))),117),113),((((((((5,23),(21,22)),(24,25)),((11,(16,18)),12)),((8,9),(41,43))),10),((27,28),(42,44))),((87,110),((101,118),(106,115))))),(47,48)),((40,112),116))),(38,39)),37),53),((51,52),((((((((54,92),98),(((90,(96,97)),91),95)),(((63,64),65),(99,100))),((67,114),72)),((69,70),(80,81))),((((57,58),(86,(108,109))),59),73)),(((55,56),((61,(75,76)),((66,74),(93,94)))),(82,83))))),(62,(68,(88,89)))),((60,(104,105)),((77,78),111))),(((71,85),(84,103)),(102,107))),(2,49)),50);
 680: 1 -1936.560303 -2224.343837 (0,(((((((((1,79),((40,112),116)),(37,(38,39))),(((((((((5,23),(21,22)),(24,25)),((11,12),(16,18))),(8,9)),(41,43)),10),((27,28),(42,44))),((47,48),((87,110),(101,((106,115),118)))))),(((((((((((((3,4),46),(113,117)),(45,119)),(6,7)),(29,30)),((((13,14),((19,32),20)),31),26)),(33,34)),((15,17),120)),(35,36)),(((((((57,58),(86,(108,109))),59),73),((((63,65),64),(99,100)),(69,70))),(80,81)),((67,114),72))),(((((54,92),95),98),91),(90,(96,97)))),((51,52),((((55,(61,(75,76))),((66,74),(93,94))),56),(82,83))))),53),((62,(68,(88,89))),((((71,85),(84,103)),(102,107)),((77,78),111)))),(60,(104,105))),(2,49)),50);
 681: 2 -1988.252686 -2206.534427 (0,((((((((((1,79),(((((((3,4),46),(((6,7),((((((13,14),31),(19,(20,32))),26),(((((15,17),120),(35,36)),33),34)),(29,30))),(45,119))),117),113),(((((((((5,23),(21,22)),(11,(12,(16,18)))),((8,9),(41,43))),(24,25)),10),((27,28),(42,44))),((87,110),(101,((106,115),118)))),(47,48))),((40,112),116))),(38,39)),37),53),(((51,52),(((55,((61,(75,76)),((66,74),(93,94)))),56),(82,83))),((((((54,92),98),((90,(91,(96,97))),95)),(((63,64),65),(99,100))),((67,114),72)),((((((57,58),(108,109)),86),59),73),((69,70),(80,81)))))),((((71,85),(84,103)),(102,107)),((77,78),111))),(62,(68,(88,89)))),((60,104),105)),(2,49)),50);
 682: 2 -2121.125 -2210.892273 (0,((((((((1,79),(((((3,4),(((((6,7),((((((13,14),26),(19,(20,32))),31),(29,30)),((((15,17),120),(35,36)),(33,34)))),(45,119)),117),113)),46),(((((((((5,(21,23)),22),((11,12),(16,18))),((8,(9,(41,43))),(24,25))),10),((27,28),(42,44))),((87,110),(101,((106,115),118)))),(47,48)),53)),((40,112),116))),(38,39)),37),(((51,52),((((55,56),((61,(75,76)),((66,74),(93,94)))),(82,83)),((67,114),72))),(((((54,92),98),(((90,(96,97)),91),95)),(((63,64),65),(99,100))),((((((57,58),(108,109)),86),59),73),((69,70),(80,81)))))),(((60,(104,105)),((77,78),111)),(62,(68,(88,89))))),(((71,85),(84,103)),(102,107))),(2,49)),50);
 683: 2 -2135.570068 -2230.931361 (0,((((((((((1,79),(51,52)),53),(((((((3,4),(((((6,7),(((((13,14),26),(19,(20,32))),31),(((((15,17),120),33),(35,36)),34))),(45,119)),113),((29,30),117))),46),(47,48)),((40,112),116)),((((((((5,23),21),22),(11,(12,(16,18)))),(8,(9,(41,43)))),(24,25)),10),((27,28),(42,44)))),(38,39))),(((87,110),101),((106,115),118))),37),((54,((((90,(91,(96,97))),98),92),95)),((((((55,56),((66,74),(93,94))),(61,(75,76))),(82,83)),((63,(64,65)),(99,100))),(((((57,58),(86,(108,109))),59),73),((69,70),(80,81)))))),((67,114),72)),((62,(68,(88,89))),(((((71,85),(84,103)),107),102),((77,78),111)))),((60,105),104)),((2,49),50));
 684: 1 -1992.527954 -2223.308825 (0,((((((((((((1,79),((((((((((((5,23),22),21),((11,(16,18)),12)),(8,9)),(24,25)),(41,43)),10),((27,28),(42,44))),((87,110),(101,((106,115),118)))),(47,48)),((40,112),116))),(38,39)),37),53),((62,(68,(88,89))),(((((71,85),(84,103)),107),102),((77,78),111)))),(((((55,(56,((61,(75,76)),((66,74),(93,94))))),(82,83)),(((63,(64,65)),100),99)),((((((57,58),(108,109)),86),59),73),((69,70),(80,81)))),((67,114),72))),((((54,(92,98)),(95,(96,97))),91),90)),((((3,(4,119)),(113,117)),(((6,7),(((((13,14),((19,20),32)),(26,31)),(((15,17),120),(33,(34,(35,36))))),(29,30))),45)),46)),(51,52)),(60,(104,105))),(2,49)),50);
 685: 12 -2293.540283 -2211.658684 (0,(((((((((1,79),(((((((((3,4),46),119),45),(((6,7),((((13,14),(19,(20,32))),(26,31)),((((15,17),120),(35,36)),(33,34)))),(29,30))),117),113),(((((((((5,23),(21,22)),((11,12),(16,18))),(24,25)),((8,9),(41,43))),10),((27,28),(42,44))),((87,110),((101,118),(106,115)))),(47,48))),((40,112),116))),(38,39)),37),53),(((51,52),(((55,56),((61,(75,76)),((66,74),(93,94)))),(82,83))),((((((54,92),98),((90,(91,(96,97))),95)),(((63,64),65),(99,100))),((67,114),72)),((((((57,58),(108,109)),86),73),59),((69,70),(80,81)))))),((62,(68,(88,89))),(((((71,85),(84,103)),102),107),((77,78),111)))),((60,105),104)),(2,49)),50);
 686: 4 -2271.647217 -2216.534817 (0,(((((((((1,79),(((((((3,4),46),117),(((6,7),(((((13,14),((19,20),32)),(26,31)),(((15,17),120),((33,34),(35,36)))),(29,30))),(45,119))),113),((((((((5,23),(((11,(16,18)),12),(21,22))),(24,25)),((8,9),(41,43))),10),((27,28),(42,44))),((87,110),(101,((106,115),118)))),(47,48))),((40,112),116))),(38,39)),37),(53,(60,(104,105)))),(((62,(68,(88,89))),((((71,85),(84,103)),102),107)),((77,78),111))),(((((((54,92),98),(((90,(96,97)),91),95)),(67,114)),(((63,64),65),(99,100))),(((((57,58),(86,(108,109))),59),73),((69,70),(80,81)))),((((55,56),((61,(75,76)),((66,74),(93,94)))),(82,83)),72))),(51,52)),(2,49)),50);
 687: 2 -2206.259766 -2218.921433 (0,((((((((((1,79),((((((((3,4),46),117),(((6,7),((((((13,14),((19,20),32)),26),31),(29,30)),((((15,17),120),(33,(35,36))),34))),(45,119))),113),(((((((((5,23),(21,22)),(11,(12,(16,18)))),(24,25)),((8,9),(41,43))),10),((27,28),(42,44))),((87,110),(101,((106,115),118)))),(47,48))),53),((40,112),116))),(38,39)),37),((51,52),((((((54,92),98),((90,(91,(96,97))),95)),(((63,64),65),(99,100))),((((((57,58),(86,(108,109))),59),73),(80,81)),(69,70))),((((((55,56),(82,83)),((66,74),(93,94))),61),(75,76)),((67,114),72))))),(68,(88,89))),62),((77,78),111)),(((71,85),(84,103)),(102,107))),50),((2,49),((60,104),105)));
 688: 2 -2538.009766 -2212.744952 (0,((((((((1,79),(((((((((((3,4),46),117),113),(45,119)),((6,7),((((((13,14),((19,20),32)),26),31),((((15,17),120),(33,(35,36))),34)),(29,30)))),53),(47,48)),(((((((((5,23),22),21),((11,12),(16,18))),(24,25)),((8,9),(41,43))),10),((27,28),(42,44))),((87,110),((101,(106,115)),118)))),(40,112)),116)),(38,39)),37),((((((((54,92),(((90,(96,97)),91),95)),98),(67,114)),(((63,64),65),(99,100))),(((((57,58),(86,(108,109))),59),73),((69,70),(80,81)))),(((55,56),(61,(((66,74),(93,94)),(75,76)))),72)),(82,83))),(((60,104),105),(((62,(68,(88,89))),(((71,85),(84,103)),(102,107))),((77,78),111)))),(51,52)),(2,49)),50);
 689: 2 -2229.259766 -2222.068892 (0,((((((((1,79),(((((((((3,4),119),117),113),(((6,7),((((((13,14),(19,(20,32))),26),31),(((((15,17),120),34),(35,36)),33)),(29,30))),45)),46),((47,48),(53,((((87,(106,115)),110),118),101)))),(((((((((5,23),21),22),((11,(16,18)),12)),(8,9)),(24,25)),(41,43)),10),((27,28),(42,44)))),((40,112),116))),(38,39)),37),((62,(68,(88,89))),(((((71,85),(84,103)),107),102),((77,78),111)))),(((((((54,((90,(91,(96,97))),(92,98))),95),(((((55,56),((66,74),(93,94))),61),(75,76)),(((63,64),65),(99,100)))),(((((57,58),(86,(108,109))),59),73),((69,70),(80,81)))),((67,114),72)),(60,(104,105))),(82,83))),(51,52)),(2,49)),50);
 690: 2 -2220.978516 -2208.423445 (0,((((((((1,79),((((((((3,4),46),(((6,7),(((((13,14),((19,20),32)),(26,31)),(((15,17),120),((33,34),(35,36)))),(29,30))),(45,119))),117),113),(((((((((5,23),(21,22)),((11,12),(16,18))),(24,25)),((8,9),(41,43))),10),((27,28),(42,44))),((87,110),(101,((106,115),118)))),(47,48))),53),((40,112),116))),(38,39)),37),((((60,(104,105)),((77,78),111)),((((71,85),(84,103)),107),102)),((62,68),(88,89)))),((((((54,92),98),(((90,(96,97)),91),95)),((67,114),72)),((((55,56),((61,(75,76)),((66,74),(93,94)))),(82,83)),(((63,64),65),(99,100)))),((((((57,58),(108,109)),86),59),73),((69,70),(80,81))))),(51,52)),(2,49)),50);
 691: 1 -2423.200195 -2206.101302 (0,(((((((((1,79),((((((((3,4),46),117),(((6,7),(((((13,14),(19,(20,32))),(26,31)),((((15,17),120),(35,36)),(33,34))),(29,30))),(45,119))),113),(((((((((5,23),(21,22)),(24,25)),((11,12),(16,18))),(8,9)),(41,43)),10),((27,28),(42,44))),((87,110),((101,118),(106,115))))),(47,48)),((40,112),116))),(38,39)),37),53),(((51,52),(82,83)),((((((54,92),98),(((90,(96,97)),91),95)),(((63,64),65),(99,100))),(((((57,58),(86,(108,109))),59),73),((69,70),(80,81)))),((((55,56),((66,74),(93,94))),(61,(75,76))),((67,114),72))))),(((60,(104,105)),((77,78),111)),(62,(68,(88,89))))),(((71,85),(84,103)),(102,107))),(2,49)),50);
 692: 2 -1908.318604 -2215.283589 (0,((((((((1,79),((((((3,(4,(((((6,7),(((((13,14),((19,32),20)),(26,31)),(((15,17),120),((33,34),(35,36)))),(29,30))),45),(113,117)),119))),46),(51,52)),53),(((((((((5,23),(21,22)),((11,(16,18)),12)),((8,(41,43)),9)),(24,25)),((27,28),(42,44))),10),((87,110),(101,((106,115),118)))),(47,48))),((40,112),116))),(38,39)),37),((((((54,92),98),((90,(91,(96,97))),95)),(((((55,56),((66,74),(93,94))),(61,(75,76))),(82,83)),(((63,64),65),(99,100)))),((67,114),72)),(((((57,58),(86,(108,109))),59),73),((69,70),(80,81))))),((62,(68,(88,89))),((((71,85),(84,103)),(102,107)),((77,78),111)))),(60,(104,105))),(2,49)),50);
 693: 3 -2355.551514 -2207.509459 (0,(((((((1,79),((((((((3,4),46),(((6,7),(((((13,14),(26,31)),((19,20),32)),(29,30)),((((15,17),120),(35,36)),(33,34)))),(45,119))),117),113),53),(((((((((5,23),(21,22)),(24,25)),((11,(16,18)),12)),((8,9),(41,43))),10),((27,28),(42,44))),((87,110),(101,((106,115),118)))),(47,48))),((40,112),116))),(38,39)),37),((51,52),((((((54,92),(90,(91,(95,(96,97))))),98),((((((57,58),(86,(108,109))),59),73),((69,70),(80,81))),((((63,64),65),(99,100)),((67,114),72)))),((55,56),((61,(75,76)),((66,74),(93,94))))),(82,83)))),(((60,(104,105)),((77,78),111)),(62,(68,(88,89))))),(((71,85),(84,103)),(102,107))),((2,49),50));
 694: 3 -2392.693359 -2210.966948 (0,(((((((((1,79),(((((((3,4),46),117),(((6,7),(((((13,14),(26,31)),(19,(20,32))),(((15,17),120),((33,(35,36)),34))),(29,30))),(45,119))),113),((((((((((5,23),22),21),(24,25)),((11,12),(16,18))),((8,(41,43)),9)),10),((27,28),(42,44))),((87,110),(101,((106,115),118)))),(47,48))),((40,112),116))),(38,39)),37),53),((((60,(104,105)),((77,78),111)),((((71,85),(84,103)),102),107)),(62,(68,(88,89))))),(((((((54,92),98),95),(((67,114),72),(90,(91,(96,97))))),(((63,64),65),(99,100))),(((((57,58),(86,(108,109))),59),73),((69,70),(80,81)))),(((55,56),((61,(75,76)),((66,74),(93,94)))),(82,83)))),(51,52)),(2,49)),50);
 695: 1 -2501.377441 -2217.437672 (0,(((((((((1,79),((((((((3,4),46),117),(((6,7),(((((13,14),(((19,32),20),26)),31),(29,30)),(((((15,17),120),33),(35,36)),34))),(45,119))),113),(((((((((5,23),21),22),((11,12),(16,18))),(24,25)),((8,9),(41,43))),10),((27,28),(42,44))),((87,110),((101,118),(106,115))))),(47,48)),((40,112),116))),(38,39)),37),53),(((60,104),105),((62,(68,(88,89))),((((71,85),(84,103)),(102,107)),((77,78),111))))),((((((((((54,92),98),(((90,(96,97)),91),95)),(67,114)),(((63,65),64),(99,100))),72),((69,70),(80,81))),((((57,58),(86,(108,109))),73),59)),(55,(56,((61,(75,76)),((66,74),(93,94)))))),(82,83))),(51,52)),(2,49)),50);
 696: 5 -1746.469482 -2214.245133 (0,(((((((((1,79),((40,112),116)),(((((((((3,4),46),117),(((6,7),(((((13,14),(26,31)),((19,20),32)),((((15,17),120),(34,(35,36))),33)),(29,30))),(45,119))),113),((87,110),((101,118),(106,115)))),(47,48)),53),((((((((5,23),21),22),((11,12),(16,18))),(24,25)),((8,(41,43)),9)),10),((27,28),(42,44))))),(38,39)),37),(((60,(104,105)),((77,78),111)),((62,(68,(88,89))),(((71,85),(84,103)),(102,107))))),((((((54,92),98),95),(((67,114),72),((90,(96,97)),91))),(((55,56),((61,(75,76)),((66,74),(93,94)))),(82,83))),((((((57,58),(108,109)),86),59),73),((((63,64),65),(99,100)),((69,70),(80,81)))))),(51,52)),(2,49)),50);
 697: 2 -2019.670532 -2224.511108 (0,((((((((((1,79),(37,(38,39))),((40,112),116)),((47,48),((53,((((((54,(92,(95,98))),((90,91),(96,97))),((((62,(68,(88,89))),((77,78),111)),(((71,85),(84,103)),(102,107))),((67,114),72))),(((((((55,56),(75,76)),((66,74),(93,94))),61),(((63,(99,100)),65),64)),(80,81)),(69,70))),((((57,58),(86,(108,109))),59),73)),(82,83))),((((87,110),(106,115)),101),118)))),((((((((5,23),21),22),((11,12),(16,18))),(24,25)),((8,9),(41,43))),10),((27,28),(42,44)))),(((3,4),((((6,7),(((((13,14),26),((19,20),32)),31),(((15,17),120),(33,(34,(35,36)))))),(45,119)),(((29,30),117),113))),46)),(51,52)),(60,(104,105))),2),49),50);
 698: 1 -1940.900146 -2216.939428 (0,((((((((((1,79),((40,112),116)),(37,(38,39))),(((((((5,23),(21,22)),(11,(12,(16,18)))),(24,25)),((8,9),(41,43))),10),((27,28),(42,44)))),((47,48),((87,110),((101,118),(106,115))))),(((((((((((((((3,4),46),113),117),(45,119)),(6,7)),((((13,14),(((19,20),32),31)),26),(29,30))),33),34),(35,36)),((15,17),120)),((((54,92),98),95),((90,(96,97)),91))),(((((((57,58),86),(108,109)),73),59),(((((63,64),65),100),99),((69,70),(80,81)))),((67,114),72))),(51,52)),(((55,((61,(75,76)),((66,74),(93,94)))),56),(82,83)))),53),(((62,(68,(88,89))),((((71,85),(84,103)),107),102)),((77,78),111))),((60,105),104)),50),(2,49));
 699: 4 -2217.860352 -2211.168712 (0,(((((((((1,79),(((((((((3,4),46),(((6,7),(((((13,14),(19,(20,32))),(26,31)),((((15,17),120),(35,36)),(33,34))),(29,30))),(45,119))),117),113),((87,110),(101,((106,115),118)))),(47,48)),((((((((5,23),(21,22)),(11,(12,(16,18)))),(24,25)),(8,9)),(41,43)),10),((27,28),(42,44)))),((40,112),116))),(38,39)),37),53),(((51,52),((((55,56),((61,(75,76)),((66,74),(93,94)))),(82,83)),72)),((((((54,92),98),(((90,(96,97)),91),95)),(67,114)),(((63,64),65),(99,100))),(((((57,58),(86,(108,109))),59),73),((69,70),(80,81)))))),(((60,(104,105)),((77,78),111)),(62,(68,(88,89))))),(((71,85),(84,103)),(102,107))),(2,49)),50);
 700: 1 -2182.723877 -2216.223121 (0,((((((((((1,79),((40,112),116)),(38,39)),37),(((((((3,4),46),117),(((6,7),(((((13,14),(26,31)),((19,20),32)),(((15,17),120),((33,34),(35,36)))),(29,30))),(45,119))),113),(((((((((5,23),(21,22)),((11,12),(16,18))),((8,9),(41,43))),(24,25)),10),((27,28),(42,44))),((87,110),(101,((106,115),118)))),(47,48))),53)),((51,52),(((((((54,92),98),(((90,(96,97)),91),95)),(67,114)),(((63,64),65),(99,100))),(((((57,58),(86,(108,109))),59),73),((69,70),(80,81)))),((((55,56),((61,(75,76)),((66,74),(93,94)))),(82,83)),72)))),(((62,(68,(88,89))),((77,78),111)),(((71,85),(84,103)),(102,107)))),(60,(104,105))),2),49),50);
 701: 1 -2008.833008 -2213.119624 (0,(((((((((1,79),(37,(38,39))),((40,112),116)),(((((((((5,23),(21,22)),((11,12),(16,18))),(24,25)),((8,9),(41,43))),10),((27,28),(42,44))),((87,110),(101,((106,115),118)))),(47,48))),(((((((3,4),46),(((6,7),(((((13,14),((19,20),32)),(26,31)),(((15,17),120),((33,34),(35,36)))),(29,30))),(45,119))),117),113),(51,52)),((((54,(92,98)),95),(90,(91,(96,97)))),(((((((((55,56),((66,74),(93,94))),(61,(75,76))),(82,83)),(((63,64),65),(99,100))),((67,114),72)),(80,81)),(69,70)),((((57,58),(86,(108,109))),73),59))))),53),(((62,68),(88,89)),((((71,85),(84,103)),(102,107)),((77,78),111)))),(60,(104,105))),(2,49)),50);
 702: 3 -2219.229004 -2221.716351 (0,(((((((((1,79),(37,(38,39))),((40,112),116)),((47,48),(53,(((((((((54,(92,98)),((90,(91,(96,97))),95)),((((((55,56),((66,74),(93,94))),(61,(75,76))),((((((57,58),(108,109)),86),59),73),((69,70),(80,81)))),((67,114),72)),(((63,(99,100)),64),65))),(((62,(88,89)),68),((((71,85),(84,103)),(102,107)),((77,78),111)))),(82,83)),118),(106,115)),101),(87,110))))),(((((((5,23),(21,22)),((11,12),(16,18))),(24,25)),((8,9),(41,43))),10),((27,28),(42,44)))),(((3,4),((((6,7),((((13,14),((19,20),32)),(26,31)),(((15,17),120),((33,34),(35,36))))),(45,119)),(((29,30),117),113))),46)),(51,52)),(60,(104,105))),(2,49)),50);
 703: 1 -2171.015869 -2207.784368 (0,(((((((((((1,79),((((((((3,4),46),(((6,7),((((((13,14),26),((19,20),32)),31),(29,30)),(((((15,17),120),(35,36)),33),34))),(45,119))),117),113),((((((((((5,23),21),22),(24,25)),((11,(16,18)),12)),(8,9)),(41,43)),10),((27,28),(42,44))),((87,110),(101,((106,115),118))))),(47,48)),((40,112),116))),(38,39)),37),53),(((((((54,92),98),((90,(91,(96,97))),95)),(((63,64),65),(99,100))),((67,114),72)),(((((57,58),(86,(108,109))),59),73),((69,70),(80,81)))),(((55,56),((61,(75,76)),((66,74),(93,94)))),(82,83)))),(62,(68,(88,89)))),((60,(104,105)),((77,78),111))),(((71,85),(84,103)),(102,107))),(51,52)),(2,49)),50);
 704: 3 -2309.991943 -2225.303832 (0,(((((((((1,79),(37,(38,39))),((40,112),116)),((47,48),(53,((((((((((54,(92,98)),95),(90,(91,(96,97)))),((((((55,56),((66,74),(93,94))),(61,(75,76))),72),(67,114)),(((((((57,58),(108,109)),86),73),59),((69,70),(80,81))),(((63,64),65),(99,100))))),((62,(68,(88,89))),(((((71,85),(84,103)),102),107),((77,78),111)))),(82,83)),118),(106,115)),101),(87,110))))),(((((((5,23),(21,22)),((11,12),(16,18))),(24,25)),((8,9),(41,43))),10),((27,28),(42,44)))),(((3,4),((((6,7),((((13,14),((19,20),32)),(26,31)),(((15,17),120),((33,34),(35,36))))),(45,119)),(((29,30),117),113))),46)),(51,52)),(60,(104,105))),(2,49)),50);
 705: 1 -1896.990234 -2224.1679 (0,(((((((((1,79),(37,(38,39))),((40,112),116)),((47,48),((53,((((54,(90,(91,(96,97)))),95),(92,98)),((((((((((55,56),((66,74),(93,94))),61),(75,76)),(((63,(99,100)),64),65)),((69,70),(80,81))),(((((57,58),(108,109)),86),59),73)),((67,114),72)),((62,(68,(88,89))),(((((71,85),(84,103)),107),102),((77,78),111)))),(82,83)))),((((87,110),(106,115)),118),101)))),((((((((5,23),(21,22)),(11,(12,(16,18)))),(24,25)),(8,9)),(41,43)),10),((27,28),(42,44)))),(((3,4),((((6,7),((((13,14),((19,20),32)),(26,31)),(((15,17),120),((33,34),(35,36))))),(45,119)),(((29,30),117),113))),46)),(51,52)),(60,(104,105))),(2,49)),50);
 706: 1 -1813.129639 -2216.15594 (0,((((((((1,79),(((((((3,4),46),117),(((6,7),(((((13,14),((19,20),32)),(26,31)),(((((15,17),120),(35,36)),33),34)),(29,30))),(45,119))),113),(((((((((5,23),(21,22)),(24,25)),((11,12),(16,18))),((8,9),(41,43))),10),((27,28),(42,44))),((87,110),(101,((106,115),118)))),(47,48))),((40,112),116))),(38,39)),37),(((((((54,92),98),95),(90,(91,(96,97)))),((67,114),72)),(((((55,56),((61,(75,76)),((66,74),(93,94)))),(82,83)),(((63,64),65),(99,100))),((((((57,58),(108,109)),86),59),73),((69,70),(80,81))))),((((60,104),105),((77,78),111)),(62,((68,(88,89)),((((71,85),(84,103)),102),107)))))),53),(51,52)),(2,49)),50);
 707: 5 -2293.298096 -2209.675826 (0,((((((((1,79),((((((((3,4),46),117),(((6,7),(((((13,14),(26,31)),((19,20),32)),(((((15,17),120),(35,36)),33),34)),(29,30))),(45,119))),113),((((((((((5,23),22),21),((11,12),(16,18))),(24,25)),(8,9)),(10,(41,43))),((27,28),(42,44))),((87,110),(101,((106,115),118)))),(47,48))),53),((40,112),116))),(38,39)),37),(((((60,105),104),((77,78),111)),(((71,85),(84,103)),(102,107))),(62,(68,(88,89))))),((((((((54,92),98),(90,(95,(96,97)))),91),((((63,65),64),99),100)),((67,114),72)),((((((57,58),(108,109)),86),59),73),((69,70),(80,81)))),(((55,((61,(75,76)),((66,74),(93,94)))),56),(82,83)))),(51,52)),(2,49)),50);
 708: 1 -2060.668945 -2212.266645 (0,((((((((((1,79),(((((((3,4),46),117),(((6,7),(((((13,14),26),(((19,32),20),31)),(((15,17),120),((33,(35,36)),34))),(29,30))),(45,119))),113),((((((((5,23),(21,22)),(24,25)),((11,12),(16,18))),((8,9),(41,43))),10),((27,28),(42,44))),((47,48),((87,110),(101,((106,115),118)))))),((40,112),116))),(38,39)),53),37),(((((((54,92),98),((90,(91,(96,97))),95)),((67,114),72)),(((63,64),65),(99,100))),((((((57,58),(108,109)),86),73),59),((69,70),(80,81)))),(((55,56),((61,(75,76)),((66,74),(93,94)))),(82,83)))),((((60,104),105),(62,(68,(88,89)))),((77,78),111))),((((71,85),(84,103)),107),102)),(51,52)),(2,49)),50);
 709: 18 -2311.456055 -2207.479075 (0,(((((((((((((1,79),(38,39)),((40,112),116)),(((((((5,23),(21,22)),((11,12),(16,18))),(24,25)),((8,9),(41,43))),10),((27,28),(42,44)))),(((((3,4),46),(45,119)),((((6,7),((((13,14),((19,20),32)),(26,31)),(((15,17),120),(33,(34,(35,36)))))),(29,30)),117)),113)),(47,48)),((87,110),((101,118),(106,115)))),53),37),((((60,(104,105)),((77,78),111)),(((71,85),(84,103)),(102,107))),(62,(68,(88,89))))),(((((((54,92),98),((90,(91,(96,97))),95)),(((63,64),65),(99,100))),((67,114),72)),(((((57,58),(86,(108,109))),73),59),((69,70),(80,81)))),(((55,56),((61,(75,76)),((66,74),(93,94)))),(82,83)))),(51,52)),(2,49)),50);
 710: 2 -2144.968506 -2206.528454 (0,(((((((((1,79),(((((((3,4),46),117),(((6,7),(((((13,14),((19,20),32)),(26,31)),(((15,17),120),((33,34),(35,36)))),(29,30))),(45,119))),113),(((((((((5,23),(21,22)),((11,(16,18)),12)),(24,25)),((8,9),(41,43))),10),((27,28),(42,44))),((87,110),(101,((106,115),118)))),(47,48))),((40,112),116))),(38,39)),(53,(60,(104,105)))),37),(((62,(68,(88,89))),((((71,85),(84,103)),102),107)),((77,78),111))),(((((((54,92),98),(((90,(96,97)),91),95)),(67,114)),(((63,64),65),(99,100))),(((((57,58),(86,(108,109))),59),73),((69,70),(80,81)))),((((55,56),((61,(75,76)),((66,74),(93,94)))),(82,83)),72))),(51,52)),(2,49)),50);
 711: 2 -2418.117676 -2216.281121 (0,(((((((((((1,79),((((((((3,4),46),(((6,7),(((((13,14),(26,31)),((19,20),32)),(29,30)),(((((15,17),120),33),(35,36)),34))),(45,119))),117),113),(((((((((5,23),(21,22)),((11,12),(16,18))),((8,9),(41,43))),(24,25)),10),((27,28),(42,44))),((87,110),((101,118),(106,115)))),(47,48))),53),((40,112),116))),(38,39)),37),((((((((54,92),98),(((90,(96,97)),91),95)),((67,114),72)),((((63,64),65),99),100)),(((((55,56),((66,74),(93,94))),61),(75,76)),(82,83))),((69,70),(80,81))),((((57,58),(86,(108,109))),73),59))),(68,(88,89))),62),(((60,105),104),((77,78),111))),(((71,85),(84,103)),(102,107))),(51,52)),(2,49)),50);
 712: 1 -1997.793457 -2209.345191 (0,((((((((1,79),((40,112),116)),(37,(38,39))),(((((((3,4),46),117),(((6,7),((((((13,14),((19,20),32)),26),31),(29,30)),((((15,17),120),(35,36)),(33,34)))),(45,119))),113),(((((((((((5,23),21),22),((11,12),(16,18))),(8,(9,(41,43)))),(24,25)),10),((27,28),(42,44))),(87,110)),((101,118),(106,115))),(47,48))),53)),(((((60,104),105),((77,78),111)),(62,(68,(88,89)))),(((71,85),(84,103)),(102,107)))),(((((((54,92),98),((90,(96,97)),91)),95),(((63,64),65),(99,100))),(((((57,58),(86,(108,109))),59),73),((69,70),(80,81)))),((((55,56),((61,(75,76)),((66,74),(93,94)))),(82,83)),((67,114),72)))),(51,52)),(2,49)),50);
 713: 2 -1697.70874 -2211.487467 (0,(((((((((1,79),(37,(38,39))),((40,112),116)),(((((((((5,23),(21,22)),((11,12),(16,18))),(24,25)),((8,9),(41,43))),10),((27,28),(42,44))),((87,110),(101,((106,115),118)))),(47,48))),(((((((3,4),46),(((6,7),(((((13,14),((19,20),32)),(26,31)),(((15,17),120),((33,34),(35,36)))),(29,30))),(45,119))),117),113),(51,52)),((((54,(92,98)),95),(90,(91,(96,97)))),(((((((((55,56),((66,74),(93,94))),(61,(75,76))),(82,83)),(((63,64),65),(99,100))),(80,81)),((67,114),72)),(69,70)),((((57,58),(86,(108,109))),73),59))))),53),((62,(68,(88,89))),((((71,85),(84,103)),(102,107)),((77,78),111)))),(60,(104,105))),(2,49)),50);
 714: 1 -2090.219971 -2214.275585 (0,(((((((((((((1,79),(37,(38,39))),((40,112),116)),((((((((5,23),21),22),(24,25)),10),((8,9),(41,43))),((11,12),(16,18))),((27,28),(42,44)))),(((((3,46),4),(45,119)),(((((6,7),(((13,14),(26,31)),((19,20),32))),((((15,17),120),(35,36)),(33,34))),(29,30)),117)),113)),(47,48)),((87,110),(101,((106,115),118)))),53),(((51,52),((((55,56),((66,74),(93,94))),(61,(75,76))),(82,83))),(((((54,92),98),((90,(95,(96,97))),91)),((((63,65),64),(99,100)),((67,114),72))),((((((57,58),(86,(108,109))),59),73),(80,81)),(69,70))))),((((71,85),(84,103)),(102,107)),((77,78),111))),(62,(68,(88,89)))),(60,(104,105))),50),(2,49));
 715: 15 -2033.185791 -2206.875659 (0,((((((((((1,79),(((((((3,4),46),117),(((6,7),(((((13,14),(26,31)),(19,(20,32))),(((15,17),120),((33,(35,36)),34))),(29,30))),(45,119))),113),((((((((5,23),(21,22)),(24,25)),((11,12),(16,18))),((8,9),(41,43))),10),((27,28),(42,44))),((47,48),((87,110),(101,((106,115),118)))))),((40,112),116))),(38,39)),37),53),((51,52),(((((((54,92),98),((90,(91,(96,97))),95)),(((63,64),65),(99,100))),((67,114),72)),((((((57,58),(108,109)),86),59),73),((69,70),(80,81)))),(((55,56),((61,(75,76)),((66,74),(93,94)))),(82,83))))),(62,(68,(88,89)))),((60,(104,105)),((77,78),111))),(((71,85),(84,103)),(102,107))),(2,49)),50);
 716: 1 -1997.862305 -2225.788258 (0,((((((((((1,79),((37,(((62,(68,(88,89))),(((71,85),(84,103)),(102,107))),((77,78),111))),(38,39))),((40,112),116)),(((((((((5,23),(21,22)),((11,12),(16,18))),((8,9),(41,43))),(24,25)),10),((27,28),(42,44))),((87,110),((101,(106,115)),118))),(47,48))),53),(((((((54,((90,91),(95,(96,97)))),98),92),((((55,((61,(75,76)),((66,74),(93,94)))),56),(82,83)),((63,(64,(99,100))),65))),((69,70),(80,81))),((((57,58),(86,(108,109))),59),73)),((67,114),72))),(((3,4),((((6,7),(((((13,14),((19,20),32)),26),31),((((15,(17,120)),34),(35,36)),33))),(45,119)),(((29,30),117),113))),46)),(51,52)),(60,(104,105))),(2,49)),50);
 717: 1 -2114.084717 -2217.608363 (0,((((((((((1,79),((40,112),116)),(37,(38,39))),((((((((5,23),(21,22)),(11,(12,(16,18)))),(24,25)),(8,9)),(41,43)),10),((27,28),(42,44)))),((47,48),((87,110),((101,118),(106,115))))),53),(((((((((((((((3,4),46),113),117),(45,119)),(6,7)),((((13,14),(((19,20),32),31)),26),(29,30))),33),34),(35,36)),((15,17),120)),((((54,92),98),95),((90,(96,97)),91))),(((((((57,58),86),(108,109)),73),59),(((((63,64),65),100),99),((69,70),(80,81)))),((67,114),72))),(51,52)),(((55,((61,(75,76)),((66,74),(93,94)))),56),(82,83)))),(((62,(68,(88,89))),((((71,85),(84,103)),107),102)),((77,78),111))),((60,105),104)),50),(2,49));
 718: 1 -2435.982178 -2217.210175 (0,(((((((((1,79),(((((((3,4),46),(((((6,7),((((13,14),(19,(20,32))),(26,31)),(((15,17),120),((33,34),(35,36))))),(29,30)),(45,119)),117)),113),(((((((((5,23),22),21),(24,25)),((8,9),(41,43))),((11,12),(16,18))),10),((27,28),(42,44))),((87,110),((101,(106,115)),118)))),(47,48)),((40,112),116))),(38,39)),37),53),(((60,(104,105)),((77,78),111)),((62,(68,(88,89))),(((71,85),(84,103)),(102,107))))),((((((((54,(95,98)),92),((90,(96,97)),91)),((67,114),72)),(((63,64),(99,100)),65)),((((57,58),(86,(108,109))),73),59)),(((((55,56),((66,74),(93,94))),(75,76)),61),((69,70),(80,81)))),(82,83))),(51,52)),(2,49)),50);
 719: 2 -2223.373779 -2209.495427 (0,(((((((((((((1,79),(38,39)),((40,112),116)),((((((((5,23),(21,22)),((11,12),(16,18))),(24,25)),(8,9)),(41,43)),10),((27,28),(42,44)))),(((((3,4),46),(45,119)),((((6,7),((((13,14),((19,20),32)),(26,31)),(((15,17),120),(33,(34,(35,36)))))),(29,30)),117)),113)),(47,48)),((87,110),((101,118),(106,115)))),53),37),((((60,(104,105)),((77,78),111)),(((71,85),(84,103)),(102,107))),(62,(68,(88,89))))),(((((((54,92),98),((90,(91,(96,97))),95)),(((63,64),65),(99,100))),((67,114),72)),(((((57,58),(86,(108,109))),59),73),((69,70),(80,81)))),(((55,56),((61,(75,76)),((66,74),(93,94)))),(82,83)))),(51,52)),(2,49)),50);
 720: 2 -2009.717285 -2222.840098 (0,(((((((((((1,79),((((((((((3,46),4),119),117),(((6,7),((((((13,14),26),(19,(20,32))),31),((((15,17),120),(35,36)),(33,34))),(29,30))),45)),113),(47,48)),((87,110),(101,((106,115),118)))),((((((((5,23),21),22),((11,12),(16,18))),(24,25)),((8,(41,43)),9)),10),((27,28),(42,44)))),((40,112),116))),39),38),37),53),(((((54,92),98),((90,(95,(96,97))),91)),((((((((57,58),(86,(108,109))),59),73),(69,70)),(80,81)),(((63,64),65),(99,100))),((67,114),72))),((55,(56,((61,(75,76)),((66,74),(93,94))))),(82,83)))),(62,(68,(88,89)))),((60,(104,105)),((77,78),111))),(((71,85),(84,103)),(102,107))),(51,52)),((2,49),50));
 721: 3 -1847.171875 -2211.673749 (0,(((((((((1,79),((37,((((((54,(92,98)),95),((90,(96,97)),91)),(((((((((55,56),((66,74),(93,94))),61),(75,76)),((((63,65),64),99),100)),(80,81)),(69,70)),((67,114),72)),(((((57,58),(108,109)),86),73),59))),(82,83)),(((62,(68,(88,89))),(((71,85),(84,103)),(102,107))),((77,78),111)))),(38,39))),((40,112),116)),((((((((((5,23),21),22),((11,(16,18)),12)),(24,25)),((8,(41,43)),9)),10),((27,28),(42,44))),((87,110),((101,118),(106,115)))),(47,48))),53),(((3,4),((((6,7),(((((13,14),((19,20),32)),(26,31)),(((15,17),120),((33,34),(35,36)))),(29,30))),(45,119)),(113,117))),46)),(51,52)),(60,(104,105))),(2,49)),50);
 722: 1 -2355.985352 -2207.418329 (0,((((((((1,79),(((((((3,4),46),(((6,7),((((((13,14),31),26),(19,(20,32))),(29,30)),(((((15,17),120),33),(35,36)),34))),(45,119))),117),113),(((((((((5,23),(21,22)),((11,12),(16,18))),(24,25)),((8,9),(41,43))),10),((27,28),(42,44))),((87,110),((101,118),(106,115)))),(47,48))),((40,112),116))),(38,39)),37),53),(((60,104),105),((((62,68),(88,89)),((((71,85),(84,103)),102),107)),((77,78),111)))),(((((((54,98),92),(90,(91,(95,(96,97))))),(((63,65),64),(99,100))),((67,114),72)),(((((57,58),(86,(108,109))),59),73),((69,70),(80,81)))),(((55,((61,(75,76)),((66,74),(93,94)))),56),(82,83)))),(51,52)),((2,49),50));
 723: 2 -2422.70166 -2207.442325 (0,((((((((1,79),(37,(38,39))),((40,112),116)),(((((((3,4),46),(((6,7),(((((13,14),(26,31)),((19,20),32)),(29,30)),((((15,17),120),(33,(35,36))),34))),(45,119))),117),113),53),((((((((((5,23),(21,22)),(24,25)),((11,12),(16,18))),(8,9)),(41,43)),10),((27,28),(42,44))),((87,110),((101,118),(106,115)))),(47,48)))),((51,52),(((((54,92),((90,(91,(96,97))),95)),98),((((((55,56),((66,74),(93,94))),61),(75,76)),((67,114),72)),((((((57,58),(86,(108,109))),59),73),((69,70),(80,81))),(((63,64),65),(99,100))))),(82,83)))),(62,(68,(88,89)))),(((60,104),105),((77,78),111))),((((71,85),(84,103)),102),107)),((2,49),50));
 724: 1 -2324.996094 -2207.893187 (0,((((((((1,79),(((((3,4),(((((((6,7),((((13,14),((19,20),32)),26),31)),((((15,17),120),(33,(35,36))),34)),(29,30)),117),113),(45,119))),46),(((((((((5,23),(21,22)),((11,(16,18)),12)),(24,25)),((8,9),(41,43))),10),((27,28),(42,44))),((87,110),((101,118),(106,115)))),(47,48))),((40,112),116))),(38,39)),37),53),((51,52),(((((((54,92),98),((90,(95,(96,97))),91)),((67,114),72)),(((63,64),65),(99,100))),((((((57,58),(108,109)),86),73),59),((69,70),(80,81)))),(((55,((61,(75,76)),((66,74),(93,94)))),56),(82,83))))),((((60,105),104),((77,78),111)),(62,(68,(88,89))))),(((71,85),(84,103)),(102,107))),((2,49),50));
 725: 2 -2012.23877 -2207.652203 (0,(((((((((1,79),((((((((3,4),46),117),(((6,7),((((((13,14),31),((19,20),32)),26),((((15,17),120),(35,36)),(33,34))),(29,30))),(45,119))),113),((((((((((5,23),21),22),((11,12),(16,18))),((8,(41,43)),9)),(24,25)),10),((27,28),(42,44))),((87,110),((101,118),(106,115)))),(47,48))),53),((40,112),116))),(38,39)),37),((62,(68,(88,89))),((((71,85),(84,103)),(102,107)),((77,78),111)))),(60,(104,105))),(((((((54,92),98),((90,(91,(96,97))),95)),(67,114)),(((63,64),65),(99,100))),(((((57,58),(86,(108,109))),59),73),((69,70),(80,81)))),((((55,56),((61,(75,76)),((66,74),(93,94)))),(82,83)),72))),(51,52)),(2,49)),50);
 726: 1 -2367.665039 -2208.705379 (0,((((((((1,79),((((((3,4),(45,119)),((((((6,7),((13,14),((((19,20),32),26),31))),((((15,17),120),(33,(35,36))),34)),(29,30)),117),113)),46),(((((((((5,23),(21,22)),(24,25)),(11,(12,(16,18)))),((8,9),(41,43))),10),((27,28),(42,44))),((87,110),((101,118),(106,115)))),(47,48))),((40,112),116))),(38,39)),37),53),((51,52),((((((54,92),98),((90,(95,(96,97))),91)),(((((63,64),65),99),100),((67,114),72))),(((((57,58),(86,(108,109))),73),59),((69,70),(80,81)))),((55,(56,((61,(75,76)),((66,74),(93,94))))),(82,83))))),((((60,105),104),((77,78),111)),(62,(68,(88,89))))),(((71,85),(84,103)),(102,107))),((2,49),50));
 727: 1 -1797.364502 -2211.510912 (0,(((((((1,79),(((((((3,4),119),((((6,7),(((((13,14),(26,31)),((19,20),32)),(29,30)),((((15,17),120),(35,36)),(33,34)))),45),(113,117))),46),(51,52)),(((((((((((5,23),21),22),((11,12),(16,18))),(24,25)),((8,9),(41,43))),10),((27,28),(42,44))),((87,110),((101,118),(106,115)))),(47,48)),53)),((40,112),116))),(38,39)),37),((((((54,98),92),((90,(96,97)),91)),95),(((((55,56),((66,74),(93,94))),(61,(75,76))),(82,83)),(((63,65),64),(99,100)))),(((((((57,58),(108,109)),86),59),73),((69,70),(80,81))),((67,114),72)))),((62,(68,(88,89))),(((((71,85),(84,103)),107),102),((77,78),111)))),(60,(104,105))),((2,49),50));
 728: 1 -2010.361816 -2215.085878 (0,((((((((1,79),(37,(38,39))),((40,112),116)),((((((3,4),119),((((6,7),(((((13,14),(26,31)),(((15,17),120),((33,34),(35,36)))),(19,(20,32))),(29,30))),45),46)),117),113),((((((((((5,23),(21,22)),((11,12),(16,18))),(8,(9,(41,43)))),(24,25)),10),((27,28),(42,44))),((87,110),(101,((106,115),118)))),(47,48)),53))),((((60,(104,105)),(62,(68,(88,89)))),((77,78),111)),((((71,85),(84,103)),102),107))),(((((((54,92),98),((90,(91,(96,97))),95)),(((63,64),65),(99,100))),((67,114),72)),(((((57,58),(86,(108,109))),59),73),((69,70),(80,81)))),(((55,56),((61,(75,76)),((66,74),(93,94)))),(82,83)))),(51,52)),(2,49)),50);
 729: 3 -2373.273926 -2229.109048 (0,(((((((((1,79),(37,(38,39))),((40,112),116)),((47,48),(((53,((((((((((55,56),((66,74),(93,94))),(61,(75,76))),(((63,(99,100)),65),64)),(80,81)),(69,70)),((((57,58),(86,(108,109))),59),73)),((67,114),72)),(((62,(68,(88,89))),(((71,85),(84,103)),(102,107))),((77,78),111))),(82,83))),(((54,((90,(96,97)),91)),(92,98)),95)),(((87,110),(106,115)),(101,118))))),(((((((5,23),(21,22)),((11,12),(16,18))),(24,25)),((8,9),(41,43))),10),((27,28),(42,44)))),(((3,4),((((6,7),((((13,14),((19,20),32)),(26,31)),(((15,17),120),((33,34),(35,36))))),(45,119)),(((29,30),117),113))),46)),(51,52)),(60,(104,105))),(2,49)),50);
 730: 2 -2306.726074 -2208.897842 (0,((((((((1,79),(((((((((3,4),46),((6,7),(((((13,14),(26,31)),((19,20),32)),((((15,17),120),(35,36)),(33,34))),(29,30)))),(45,119)),117),113),((((((((5,23),(21,22)),(24,25)),((11,(16,18)),12)),(8,(9,(41,43)))),10),((27,28),(42,44))),((87,110),(101,((106,115),118))))),(47,48)),((40,112),116))),(38,39)),37),53),(((((60,104),105),((77,78),111)),((((71,85),(84,103)),102),107)),(62,(68,(88,89))))),((((((((54,(95,98)),(90,(91,(96,97)))),92),((67,114),72)),(((63,64),65),(99,100))),((((((57,58),(108,109)),86),59),73),((69,70),(80,81)))),(((55,56),((66,74),(93,94))),(61,(75,76)))),(82,83))),(51,52)),((2,49),50));
 731: 1 -2204.95874 -2213.223139 (0,(((((((((1,79),((37,((((((((54,(92,98)),95),((90,(96,97)),91)),((67,114),72)),(((((((55,56),((66,74),(93,94))),61),(75,76)),((((63,65),64),99),100)),(80,81)),(69,70))),(((((57,58),(108,109)),86),73),59)),(82,83)),(((62,(68,(88,89))),(((71,85),(84,103)),(102,107))),((77,78),111)))),(38,39))),((40,112),116)),((((((((((5,23),21),22),((11,(16,18)),12)),(24,25)),((8,(41,43)),9)),10),((27,28),(42,44))),((87,110),((101,118),(106,115)))),(47,48))),53),(((3,4),((((6,7),(((((13,14),((19,20),32)),(26,31)),(((15,17),120),(33,(34,(35,36))))),(29,30))),(45,119)),(113,117))),46)),(51,52)),(60,(104,105))),(2,49)),50);
 732: 1 -2086.85791 -2212.160683 (0,((((((((((1,79),((37,(((((54,(((90,(96,97)),91),98)),92),95),((((((((55,56),((66,74),(93,94))),(75,76)),61),(82,83)),(((((57,58),(86,(108,109))),59),73),((69,70),(80,81)))),(((63,64),65),(99,100))),((67,114),72))),((62,(68,(88,89))),(((71,((84,103),85)),(102,107)),((77,78),111))))),(38,39))),((40,112),116)),((((((((5,23),(21,22)),((11,(16,18)),12)),(24,25)),((8,9),(41,43))),10),((27,28),(42,44))),((87,110),((101,118),(106,115))))),(47,48)),53),((((((3,4),119),(113,117)),45),((6,7),((((13,14),(((19,20),32),(26,31))),(29,30)),(((15,17),120),((33,34),(35,36)))))),46)),(51,52)),((60,104),105)),(2,49)),50);
 733: 5 -2204.724854 -2207.27756 (0,(((((((((1,79),((((((((3,4),46),117),(((6,7),(((((13,14),((19,20),32)),(26,31)),(((15,17),120),((33,34),(35,36)))),(29,30))),(45,119))),113),(((((((((5,23),(21,22)),((11,(16,18)),12)),(24,25)),((8,9),(41,43))),10),((27,28),(42,44))),((87,110),(101,((106,115),118)))),(47,48))),(40,112)),116)),(38,39)),37),(53,(60,(104,105)))),(((62,(68,(88,89))),((((71,85),(84,103)),102),107)),((77,78),111))),(((((((54,92),98),(((90,(96,97)),91),95)),(67,114)),(((63,64),65),(99,100))),(((((57,58),(86,(108,109))),59),73),((69,70),(80,81)))),((((55,56),((61,(75,76)),((66,74),(93,94)))),(82,83)),72))),(51,52)),(2,49)),50);
 734: 4 -1927.044067 -2208.750798 (0,((((((((((1,79),(((((((3,4),46),117),113),(((6,7),((((((13,14),(19,(20,32))),26),31),(((((15,17),120),33),(35,36)),34)),(29,30))),(45,119))),(((((((((5,23),(21,22)),(24,25)),((11,12),(16,18))),(8,(9,(41,43)))),10),((27,28),(42,44))),((87,110),((101,118),(106,115)))),(47,48))),((40,112),116))),(38,39)),37),53),(((((((54,92),98),(((90,(96,97)),91),95)),(((63,64),65),(99,100))),((67,114),72)),(((((((57,58),(108,109)),86),73),59),(80,81)),(69,70))),((55,(56,((61,(75,76)),((66,74),(93,94))))),(82,83)))),((((60,105),104),((77,78),111)),(62,(68,(88,89))))),((((71,85),84),103),(102,107))),(51,52)),(2,49)),50);
 735: 5 -2201.210449 -2211.909357 (0,((((((((1,79),(((((((((3,4),46),((29,30),117)),(((6,7),((((13,14),(26,31)),((19,32),20)),((((15,17),120),(33,(35,36))),34))),(45,119))),113),(51,52)),53),(((((((((5,23),(21,22)),((11,(16,18)),12)),(8,(9,(41,43)))),(24,25)),10),((27,28),(42,44))),((87,110),(101,((106,115),118)))),(47,48))),((40,112),116))),(38,39)),37),(((((54,92),98),(((90,(96,97)),91),95)),((67,114),72)),((((((55,56),((66,74),(93,94))),(61,(75,76))),(82,83)),(((((57,58),(86,(108,109))),59),73),((69,70),(80,81)))),(((63,64),65),(99,100))))),((62,(68,(88,89))),(((((71,85),(84,103)),107),102),((77,78),111)))),(60,(104,105))),(2,49)),50);
 736: 2 -2192.491211 -2205.383936 (0,((((((((1,79),((((((((3,4),46),117),(((6,7),(((((13,14),(26,31)),((19,20),32)),(((15,17),120),((33,(35,36)),34))),(29,30))),(45,119))),113),((((((((((5,23),(21,22)),(24,25)),((11,12),(16,18))),(8,9)),(41,43)),10),((27,28),(42,44))),((87,110),(101,((106,115),118)))),(47,48))),53),((40,112),116))),(38,39)),37),((((60,(104,105)),((77,78),111)),(((71,85),(84,103)),(102,107))),(62,(68,(88,89))))),(((((((54,92),98),((90,(95,(96,97))),91)),(((63,64),65),(99,100))),((67,114),72)),((((((57,58),(108,109)),86),59),73),((69,70),(80,81)))),(((55,56),((61,(75,76)),((66,74),(93,94)))),(82,83)))),(51,52)),(2,49)),50);
 737: 6 -1813.041504 -2207.922198 (0,((((((((1,79),(((((((3,4),46),(((6,7),(((((13,14),(19,(20,32))),(26,31)),(29,30)),((((15,17),120),(33,(35,36))),34))),(45,119))),(113,117)),53),((((((((((5,23),(21,22)),(11,(12,(16,18)))),(8,9)),(24,25)),(41,43)),10),((27,28),(42,44))),((87,110),((101,118),(106,115)))),(47,48))),((40,112),116))),(38,39)),37),(((60,(104,105)),((77,78),111)),((62,(68,(88,89))),((((71,85),(84,103)),102),107)))),(((((((54,92),98),(90,(91,(95,(96,97))))),((67,114),72)),(((63,64),65),(99,100))),(((((57,58),(86,(108,109))),59),73),((69,70),(80,81)))),(((55,56),((61,(75,76)),((66,74),(93,94)))),(82,83)))),(51,52)),(2,49)),50);
 738: 3 -2100.108643 -2208.969249 (0,((((((((((1,79),((((((3,4),(45,119)),(((6,7),(((((13,14),(((19,32),20),26)),31),(((((15,17),120),(35,36)),33),34)),(29,30))),(113,117))),46),(((((((((5,23),21),22),((11,12),(16,18))),(((8,(41,43)),9),(24,25))),10),((27,28),(42,44))),((87,110),(101,((106,115),118)))),(47,48))),((40,112),116))),(38,39)),37),53),(((51,52),(((55,56),((61,(75,76)),((66,74),(93,94)))),(82,83))),((((((54,92),(90,(91,(95,(96,97))))),98),(((63,65),64),(99,100))),((67,114),72)),(((((57,58),(86,(108,109))),59),73),((69,70),(80,81)))))),(62,(68,(88,89)))),((60,(104,105)),((77,78),111))),((((71,85),(84,103)),102),107)),(2,49)),50);
 739: 1 -1740.824463 -2211.064792 (0,(((((((((1,79),((40,112),116)),((((((((3,4),46),(((6,7),(((((13,14),(19,(20,32))),(26,31)),(29,30)),(((15,17),120),(33,(34,(35,36)))))),(45,119))),117),113),((47,48),((87,110),(101,((106,115),118))))),(((((((5,23),(21,22)),(11,(12,(16,18)))),((8,9),(41,43))),(24,25)),10),((27,28),(42,44)))),53)),(38,39)),37),((((60,(104,105)),((77,78),111)),((((71,85),(84,103)),102),107)),(62,(68,(88,89))))),(((((((54,98),92),95),((90,(96,97)),91)),(67,(72,114))),(((((57,58),(86,(108,109))),59),73),(((((63,64),65),(99,100)),(80,81)),(69,70)))),(((55,56),((61,(75,76)),((66,74),(93,94)))),(82,83)))),(51,52)),(2,49)),50);
 740: 1 -2083.466309 -2216.657261 (0,((((((((1,79),(37,(38,39))),((40,112),116)),((((((3,4),46),117),(((6,7),((((((13,14),31),((19,32),20)),26),((((15,17),120),(35,36)),(33,34))),(29,30))),(45,119))),113),((((((((5,23),(21,22)),((11,12),(16,18))),((8,(41,43)),9)),(24,25)),10),(((27,28),(42,44)),((87,110),((101,118),(106,115))))),(47,48)))),53),(((((60,104),105),((77,78),111)),((((71,85),(84,103)),107),102)),(62,(68,(88,89))))),(((((54,95),92),98),(90,(91,(96,97)))),((((((55,56),(61,(75,76))),((66,74),(93,94))),(82,83)),((67,114),72)),((((((57,58),(86,(108,109))),59),73),((69,70),(80,81))),(((63,64),65),(99,100)))))),(51,52)),((2,49),50));
 741: 2 -2558.937988 -2220.901533 (0,((((((((1,79),((((((((3,4),((((6,7),(((((13,14),((19,20),32)),(26,31)),(29,30)),((((15,17),120),(35,36)),(33,34)))),(45,119)),117)),113),46),(51,52)),(((((((((5,23),(21,22)),((11,(16,18)),12)),(24,25)),((8,9),(41,43))),10),((27,28),(42,44))),((87,110),(101,((106,115),118)))),(47,48))),53),((40,112),116))),(38,39)),37),((((54,(92,98)),((((67,114),72),(90,(95,(96,97)))),91)),(((((57,58),(86,(108,109))),59),73),(((((63,65),64),99),100),((69,70),(80,81))))),(((55,56),((61,(75,76)),((66,74),(93,94)))),(82,83)))),(((((71,85),(84,103)),102),107),((77,78),111))),(62,(68,(88,89)))),((2,49),(60,(104,105)))),50);
 742: 2 -1697.658325 -2210.870254 (0,((((((((1,79),(37,(38,39))),((40,112),116)),(((((((3,4),119),((((6,7),((((((13,14),26),31),((19,20),32)),(((15,17),120),(33,(34,(35,36))))),(29,30))),45),46)),117),113),53),((((((((((5,23),(21,22)),((11,12),(16,18))),(24,25)),(8,9)),(41,43)),10),((27,28),(42,44))),((87,110),((101,118),(106,115)))),(47,48)))),((((60,(104,105)),((77,78),111)),(((71,85),(84,103)),(102,107))),(62,(68,(88,89))))),(((((((54,92),98),(((90,(96,97)),91),95)),(((63,64),65),(99,100))),((67,114),72)),(((((57,58),(86,(108,109))),59),73),((69,70),(80,81)))),(((55,56),((61,(75,76)),((66,74),(93,94)))),(82,83)))),(51,52)),(2,49)),50);
 743: 1 -2336.92749 -2211.128558 (0,(((((((1,79),((((((((3,4),(45,119)),46),(((6,7),(((((13,14),(26,31)),(19,(20,32))),(((15,17),120),(33,(34,(35,36))))),(29,30))),117)),113),(((((((((5,23),(21,22)),((11,12),(16,18))),(24,25)),((8,9),(41,43))),10),((27,28),(42,44))),((87,110),((101,118),(106,115)))),(47,48))),53),((40,112),116))),(38,39)),37),(((60,(104,105)),((77,78),111)),((62,(68,(88,89))),((((71,85),(84,103)),102),107)))),((((((54,92),(90,(91,(95,(96,97))))),98),(((((63,64),65),99),100),((67,114),72))),((((((55,56),((66,74),(93,94))),(61,(75,76))),(80,81)),(69,70)),(((((57,58),(108,109)),86),73),59))),(82,83))),(51,52)),((2,49),50));
 744: 2 -2190.533936 -2218.632468 (0,(((((((((1,79),(((((((3,4),46),(((6,7),(((((13,14),(26,31)),((19,20),32)),(29,30)),(((15,17),120),((33,(35,36)),34)))),(45,119))),117),113),(((((((((5,23),(21,22)),(11,(12,(16,18)))),((8,9),(41,43))),(24,25)),10),((27,28),(42,44))),((87,110),(101,((106,115),118)))),(47,48))),((40,112),116))),(38,39)),37),53),((60,(104,105)),((62,(68,(88,89))),((((71,85),(84,103)),(102,107)),(77,(78,111)))))),((((((((54,92),98),(((90,(96,97)),91),95)),((67,114),72)),(((63,64),65),(99,100))),((((55,56),(82,83)),((66,74),(93,94))),(61,(75,76)))),((69,70),(80,81))),((((57,58),(86,(108,109))),73),59))),(51,52)),(2,49)),50);
 745: 2 -2401.83252 -2209.289285 (0,(((((((((1,79),(37,(38,39))),((40,112),116)),(((((((3,4),46),(((6,7),(((((13,14),(26,31)),((19,20),32)),(29,30)),((((15,17),120),34),(33,(35,36))))),(45,119))),117),113),53),(((((((((5,23),(21,22)),(24,25)),((11,12),(16,18))),((8,9),(41,43))),10),((27,28),(42,44))),((87,110),((101,118),(106,115)))),(47,48)))),((51,52),(((((54,92),((90,(91,(96,97))),95)),98),((((((55,56),((66,74),(93,94))),61),(75,76)),((67,114),72)),((((((57,58),(86,(108,109))),59),73),((69,70),(80,81))),(((63,64),65),(99,100))))),(82,83)))),(62,(68,(88,89)))),((60,104),105)),((77,78),111)),((((71,85),(84,103)),102),107)),((2,49),50));
 746: 3 -2069.913086 -2223.823054 (0,((((((((((1,79),(37,(38,39))),((40,112),116)),((47,48),(53,(((((54,92),98),(90,(91,((95,97),96)))),(((((((((55,56),61),(75,76)),((66,74),(93,94))),(82,83)),((((63,65),64),99),100)),((((((57,58),86),(108,109)),59),73),((69,70),(80,81)))),((67,114),72)),((62,(68,(88,89))),(((((71,85),(84,103)),102),107),((77,78),111))))),((((87,110),(106,115)),118),101))))),((((((((5,23),22),21),((11,(16,18)),12)),(24,25)),((8,9),(41,43))),10),((27,28),(42,44)))),((((((3,4),119),117),113),(((6,7),((((((13,14),26),31),((19,20),32)),(((15,17),120),(33,(34,(35,36))))),(29,30))),45)),46)),(51,52)),((60,105),104)),2),49),50);
 747: 3 -1901.299561 -2210.384656 (0,(((((((((1,79),(((((((3,4),119),117),((((6,7),(((((13,14),(26,31)),((19,20),32)),(((15,17),120),((33,(35,36)),34))),(29,30))),45),46)),113),((((((((5,23),(21,22)),((11,12),(16,18))),((8,(41,43)),9)),(10,(24,25))),((27,28),(42,44))),((87,110),(101,((106,115),118)))),(47,48))),((40,112),116))),(38,39)),37),53),((((60,(104,105)),((77,78),111)),(((71,85),(84,103)),(102,107))),(62,(68,(88,89))))),((((((54,92),98),(((90,(96,97)),91),95)),((67,114),72)),(((((57,58),(86,(108,109))),73),59),((((63,64),65),(99,100)),((69,70),(80,81))))),(((55,56),((61,(75,76)),((66,74),(93,94)))),(82,83)))),(51,52)),(2,49)),50);
 748: 3 -1960.161621 -2218.681249 (0,(((((((((((1,79),(((((((3,4),46),117),(((6,7),((((((13,14),31),(19,(20,32))),26),(((15,17),120),((33,(35,36)),34))),(29,30))),(45,119))),113),((((((((((5,23),21),22),(24,25)),((11,12),(16,18))),((8,9),(41,43))),(27,(28,(42,44)))),10),((87,110),(101,((106,115),118)))),(47,48))),((40,112),116))),(38,39)),37),53),(((((((54,92),((90,(95,(96,97))),91)),98),(((63,65),64),(99,100))),((67,114),72)),(((((((57,58),(108,109)),86),59),73),(69,70)),(80,81))),((55,(56,((61,(75,76)),((66,74),(93,94))))),(82,83)))),(62,(68,(88,89)))),((60,(104,105)),((77,78),111))),107),(((71,85),(84,103)),102)),(51,52)),((2,49),50));
 749: 1 -2118.942627 -2231.154767 (0,((((1,79),((((((((3,4),46),117),(((6,7),(((((13,14),((19,32),20)),(26,31)),(((15,17),120),((33,(35,36)),34))),(29,30))),(45,119))),113),((((((((((5,23),21),22),((11,(16,18)),12)),(24,25)),(8,(9,(41,43)))),10),((27,28),(42,44))),((87,110),(101,((106,115),118)))),(47,48))),53),((37,(38,39)),((40,112),116)))),(((51,52),((((54,92),98),(((90,(96,97)),91),95)),(((((55,56),((66,74),(93,94))),(61,(75,76))),((67,114),72)),((((((57,58),(86,(108,109))),59),73),((69,70),(80,81))),(((63,64),65),(99,100)))))),(82,83))),((2,49),((((60,(104,105)),((77,78),111)),(((71,85),(84,103)),(102,107))),(62,(68,(88,89)))))),50);
 750: 1 -2407.248047 -2208.020203 (0,(((((((((1,79),(((((((3,4),46),117),(((6,7),(((((13,14),(19,(20,32))),(26,31)),(((((15,17),120),(35,36)),33),34)),(29,30))),(45,119))),113),(((((((((((5,23),21),22),((11,(16,18)),12)),(24,25)),((8,(41,43)),9)),10),((27,28),(42,44))),((87,110),(101,((106,115),118)))),(47,48)),53)),((40,112),116))),(38,39)),37),((((((54,92),98),((90,(91,(96,97))),95)),((67,114),72)),(((((55,56),((66,74),(93,94))),(61,(75,76))),(82,83)),(((63,65),64),(99,100)))),((((((57,58),(108,109)),86),59),73),((69,70),(80,81))))),(((60,(104,105)),((77,78),111)),(62,(68,(88,89))))),((((71,85),(84,103)),102),107)),(51,52)),50),(2,49));
 751: 2 -2164.655273 -2214.965275 (0,(((((((((1,79),(((((((3,4),46),(((6,7),(((((13,14),(26,31)),((19,20),32)),(((15,17),120),(33,(34,(35,36))))),(29,30))),(45,119))),117),113),(((((((((5,23),(21,22)),((11,12),(16,18))),(24,25)),((8,9),(41,43))),((27,28),(42,44))),10),((87,110),(101,((106,115),118)))),(47,48))),((40,112),116))),(38,39)),37),53),((51,52),((((((54,92),98),95),(90,(91,(96,97)))),(((((((55,56),(82,83)),((66,74),(93,94))),61),(75,76)),(((63,64),65),(99,100))),(((((57,58),(86,(108,109))),59),73),((69,70),(80,81))))),((67,114),72)))),(((62,(68,(88,89))),((77,78),111)),(((71,85),(84,103)),(102,107)))),(60,(104,105))),(2,49)),50);
 752: 2 -1968.986816 -2210.756016 (0,((((((((1,79),(37,(38,39))),((40,112),116)),(((((((3,4),46),(((6,7),(((((13,14),(19,(20,32))),(26,31)),((((15,17),120),34),(33,(35,36)))),(29,30))),(45,119))),117),113),((((((((((5,23),21),22),((11,12),(16,18))),(24,25)),(8,(9,(41,43)))),10),((27,28),(42,44))),((87,110),(101,((106,115),118)))),(47,48))),53)),((((60,(104,105)),((77,78),111)),(((71,85),(84,103)),(102,107))),(62,(68,(88,89))))),((((((((54,92),98),((90,(95,(96,97))),91)),(((63,64),65),(99,100))),(67,114)),72),(((((57,58),(86,(108,109))),59),73),((69,70),(80,81)))),(((55,56),((61,(75,76)),((66,74),(93,94)))),(82,83)))),(51,52)),(2,49)),50);
 753: 5 -2255.335449 -2211.172913 (0,(((((((((((1,79),((((((((3,46),4),119),117),(((6,7),((((((13,14),26),(19,(20,32))),31),((((15,17),120),(35,36)),(33,34))),(29,30))),45)),113),((((((((((5,23),21),22),(24,25)),((11,12),(16,18))),((8,(41,43)),9)),10),((27,28),(42,44))),((87,110),(101,((106,115),118)))),(47,48))),((40,112),116))),(38,39)),37),53),(((((54,92),98),((90,(95,(96,97))),91)),(((((((57,58),(86,(108,109))),59),73),((69,70),(80,81))),(((63,64),65),(99,100))),((67,114),72))),(((55,56),((61,(75,76)),((66,74),(93,94)))),(82,83)))),(62,(68,(88,89)))),((60,(104,105)),((77,78),111))),(((71,85),(84,103)),(102,107))),(51,52)),(2,49)),50);
 754: 2 -2393.241455 -2207.491829 (0,((((((((1,79),(37,(38,39))),((40,112),116)),(((((((3,4),46),(((6,7),(((((13,14),(26,31)),((19,20),32)),(29,30)),((((15,17),120),34),(33,(35,36))))),(45,119))),117),113),53),((((((((((5,23),(21,22)),24),25),((11,12),(16,18))),((8,9),(41,43))),10),((27,28),(42,44))),((87,110),((101,118),(106,115)))),(47,48)))),((51,52),(((((54,92),((90,(91,(96,97))),95)),98),((((((55,56),((66,74),(93,94))),61),(75,76)),((67,114),72)),((((((57,58),(86,(108,109))),59),73),((69,70),(80,81))),(((63,64),65),(99,100))))),(82,83)))),(62,(68,(88,89)))),(((60,104),105),((77,78),111))),((((71,85),(84,103)),102),107)),((2,49),50));
 755: 1 -2371.615967 -2210.427736 (0,(((((((1,79),((((((((3,4),46),117),(((6,7),((((((13,14),26),31),((19,20),32)),(29,30)),(((((15,17),120),34),(35,36)),33))),(45,119))),113),((47,48),(53,((87,110),((101,118),(106,115)))))),(((((((5,23),(21,22)),(24,25)),(11,(12,(16,18)))),10),((8,9),(41,43))),((27,28),(42,44)))),((40,112),116))),(38,39)),37),(((((60,104),105),((77,78),111)),((((71,85),(84,103)),107),102)),(62,(68,(88,89))))),((((((((((54,98),92),((90,(96,97)),91)),95),(((63,64),65),(99,100))),((67,114),72)),(((55,56),((66,74),(93,94))),(61,(75,76)))),((69,70),(80,81))),(((((57,58),(108,109)),86),73),59)),(82,83))),(51,52)),((2,49),50));
 756: 6 -2033.057007 -2217.704637 (0,((((((((((1,79),((40,112),116)),(37,(38,39))),((((((((5,23),22),21),((11,12),(16,18))),(8,(9,(41,43)))),(24,25)),10),((27,28),(42,44)))),53),((47,48),((87,110),(101,((106,115),118))))),(((((((((((((3,4),46),(113,117)),(6,7)),(45,119)),(29,30)),((((13,14),((19,32),20)),31),26)),(33,34)),((15,17),120)),(35,36)),((((((57,58),(86,(108,109))),59),73),(((((63,65),64),(99,100)),(80,81)),(69,70))),((67,114),72))),((((54,92),(95,98)),91),(90,(96,97)))),((51,52),(((55,56),((61,(75,76)),((66,74),(93,94)))),(82,83))))),(((62,(68,(88,89))),((77,78),111)),(((71,85),(84,103)),(102,107)))),(60,(104,105))),(2,49)),50);
 757: 2 -2282.701172 -2208.644324 (0,((((((((1,79),(37,(38,39))),((40,112),116)),((((((3,4),46),117),(((6,7),(((((13,14),(19,(20,32))),(26,31)),(((15,17),120),((33,(35,36)),34))),(29,30))),(45,119))),113),((((((((((((5,23),21),22),(24,25)),(8,(9,(41,43)))),((11,(16,18)),12)),10),((27,28),(42,44))),(87,110)),(101,((106,115),118))),(47,48)),53))),(((51,52),(82,83)),((((54,92),98),(((90,(96,97)),91),95)),(((((55,56),((66,74),(93,94))),(61,(75,76))),((67,114),72)),((((((57,58),(86,(108,109))),59),73),((69,70),(80,81))),(((63,64),65),(99,100))))))),(((60,(104,105)),((77,78),111)),(62,(68,(88,89))))),(((71,85),(84,103)),(102,107))),(2,49)),50);
 758: 3 -2224.286621 -2216.756823 (0,((((((((((1,79),((40,112),116)),(37,(38,39))),(((((((5,23),(21,22)),((11,12),(16,18))),(24,25)),((8,9),(41,43))),10),((27,28),(42,44)))),53),(((((((((((((3,4),46),(113,117)),(45,119)),(6,7)),(29,30)),(((13,14),((19,20),32)),(26,31))),(33,34)),(35,36)),((15,17),120)),((((((57,58),(86,(108,109))),59),73),((((63,64),65),(99,100)),((69,70),(80,81)))),((67,114),72))),((((54,92),98),95),(90,(91,(96,97))))),((51,52),(((55,56),((61,(75,76)),((66,74),(93,94)))),(82,83))))),((47,48),((87,110),(101,((106,115),118))))),(((62,(68,(88,89))),((77,78),111)),(((71,85),(84,103)),(102,107)))),(60,(104,105))),(2,49)),50);
 759: 1 -1753.555664 -2211.510912 (0,(((((((1,79),(((((((3,4),119),((((6,7),(((((13,14),(26,31)),((19,20),32)),(29,30)),((((15,17),120),(35,36)),(33,34)))),45),(113,117))),46),(51,52)),(((((((((((5,23),21),22),((11,12),(16,18))),(24,25)),((8,9),(41,43))),10),((27,28),(42,44))),((87,110),((101,118),(106,115)))),(47,48)),53)),((40,112),116))),(38,39)),37),((((((54,98),92),((90,(96,97)),91)),95),(((((55,56),((66,74),(93,94))),(61,(75,76))),(82,83)),(((63,65),64),(99,100)))),(((((((57,58),(108,109)),86),59),73),((69,70),(80,81))),((67,114),72)))),((62,(68,(88,89))),(((((71,85),(84,103)),107),102),((77,78),111)))),(60,(104,105))),((2,49),50));
 760: 2 -2330.395264 -2218.681249 (0,(((((((((((1,79),(((((((3,4),46),117),(((6,7),((((((13,14),31),(19,(20,32))),26),(((15,17),120),((33,(35,36)),34))),(29,30))),(45,119))),113),((((((((((5,23),21),22),(24,25)),((11,12),(16,18))),((8,9),(41,43))),(27,(28,(42,44)))),10),((87,110),(101,((106,115),118)))),(47,48))),((40,112),116))),(38,39)),37),53),(((((((54,92),((90,(95,(96,97))),91)),98),(((63,65),64),(99,100))),((67,114),72)),(((((((57,58),(108,109)),86),59),73),(69,70)),(80,81))),((55,(56,((61,(75,76)),((66,74),(93,94))))),(82,83)))),(62,(68,(88,89)))),((60,(104,105)),((77,78),111))),107),(((71,85),(84,103)),102)),(51,52)),((2,49),50));
 761: 3 -1898.445801 -2211.752344 (0,(((((((((((((1,79),(38,39)),((40,112),116)),(((((((5,23),(21,22)),(11,(12,(16,18)))),((8,(41,43)),9)),(24,25)),10),((27,28),(42,44)))),(47,48)),((((((3,4),46),(45,119)),(((6,7),((((13,14),(26,31)),((19,20),32)),(((15,17),120),((33,34),(35,36))))),(29,30))),117),113)),(((87,110),(106,115)),(101,118))),53),37),((((60,(104,105)),((77,78),111)),((((71,85),102),(84,103)),107)),(62,(68,(88,89))))),(((((((54,92),98),(((90,(96,97)),91),95)),((67,114),72)),(((63,64),65),(99,100))),((((((57,58),(108,109)),86),59),73),((69,70),(80,81)))),(((55,56),((61,(75,76)),((66,74),(93,94)))),(82,83)))),(51,52)),(2,49)),50);
 762: 5 -2052.337891 -2212.260604 (0,((((((((1,79),(37,(38,39))),((40,112),116)),((((((3,4),119),((((6,7),((((((13,14),26),(19,(20,32))),31),(29,30)),((((15,17),120),(34,(35,36))),33))),45),46)),117),113),(((((((((((5,23),(21,22)),(16,18)),(11,12)),(8,(9,(41,43)))),(24,25)),10),((27,28),(42,44))),((87,110),(101,((106,115),118)))),(47,48)),53))),((((60,(104,105)),((77,78),111)),(62,(68,(88,89)))),((((71,85),(84,103)),102),107))),(((((((54,92),98),((90,(91,(96,97))),95)),(((63,64),65),(99,100))),((67,114),72)),(((((57,58),(86,(108,109))),59),73),((69,70),(80,81)))),(((55,56),((61,(75,76)),((66,74),(93,94)))),(82,83)))),(51,52)),(2,49)),50);
 763: 3 -1901.057251 -2213.682837 (0,((((((((((1,79),((((((3,(4,(45,119))),((((6,7),(((((13,14),26),(19,(20,32))),31),(((15,17),120),((33,(35,36)),34)))),(29,30)),117)),113),46),(((((((((5,23),21),22),((11,12),(16,18))),(((8,(41,43)),9),(24,25))),10),((27,28),(42,44))),((87,110),(101,((106,115),118)))),(47,48))),((40,112),116))),(38,39)),37),53),(((51,52),(((55,56),((61,(75,76)),((66,74),(93,94)))),(82,83))),((((((54,92),98),(90,(91,(95,(96,97))))),(((63,65),64),(99,100))),((67,114),72)),(((((57,58),(86,(108,109))),59),73),((69,70),(80,81)))))),(62,(68,(88,89)))),((60,(104,105)),((77,78),111))),((((71,85),(84,103)),102),107)),(2,49)),50);
 764: 3 -2357.23999 -2208.959727 (0,(((((((((1,79),(((((((3,4),46),(113,117)),(((6,7),((((((13,14),26),(19,(20,32))),31),(29,30)),(((15,17),120),((33,(35,36)),34)))),(45,119))),53),(((((((((5,23),(21,22)),(11,(12,(16,18)))),((8,(41,43)),9)),(24,25)),10),((27,28),(42,44))),((87,110),(101,((106,115),118)))),(47,48))),((40,112),116))),(38,39)),37),((((60,105),104),((77,78),111)),((62,(68,(88,89))),((((71,85),(84,103)),102),107)))),(82,83)),((((((((54,92),(90,(91,(96,97)))),95),98),(67,114)),(((63,65),64),(99,100))),((((((57,58),(108,109)),86),73),59),((69,70),(80,81)))),((((55,56),(((66,74),(93,94)),(75,76))),61),72))),(51,52)),50),(2,49));
 765: 3 -2464.427002 -2209.806462 (0,(((((((((1,79),((((((((3,4),46),(45,119)),(((6,7),((((13,14),(19,(20,32))),(26,31)),((((15,17),120),(35,36)),(33,34)))),(29,30))),117),113),((((((((((5,23),(21,22)),((11,12),(16,18))),(24,25)),((8,9),(41,43))),10),((27,28),(42,44))),(87,110)),((101,118),(106,115))),(47,48))),((40,112),116))),(38,39)),37),53),(((51,52),(((55,56),((61,(75,76)),((66,74),(93,94)))),(82,83))),((((((54,92),98),((90,(91,(96,97))),95)),(((63,64),65),(99,100))),((67,114),72)),((((((57,58),(108,109)),86),59),73),((69,70),(80,81)))))),((62,(68,(88,89))),(((((71,85),(84,103)),102),107),((77,78),111)))),(60,(104,105))),(2,49)),50);
 766: 1 -1902.702148 -2221.984097 (0,((((((((((1,79),((37,(((62,(68,(88,89))),(((71,85),(84,103)),(102,107))),((77,78),111))),(38,39))),((40,112),116)),(((((((((5,23),(21,22)),((11,12),(16,18))),((8,9),(41,43))),(24,25)),10),((27,28),(42,44))),((87,110),((101,(106,115)),118))),(47,48))),53),(((((((54,(((90,91),(96,97)),95)),98),92),((((55,((61,(75,76)),((66,74),(93,94)))),56),(82,83)),((63,(64,(99,100))),65))),((69,70),(80,81))),((((57,58),(86,(108,109))),59),73)),((67,114),72))),(((3,4),((((6,7),(((((13,14),((19,20),32)),26),31),(((((15,17),120),34),(35,36)),33))),(45,119)),(((29,30),117),113))),46)),(51,52)),(60,(104,105))),(2,49)),50);
 767: 3 -2135.557129 -2207.96334 (0,((((((((1,79),((((((((3,4),46),(((6,7),(((((13,14),(26,31)),((19,20),32)),(((15,17),120),((33,34),(35,36)))),(29,30))),(45,119))),117),113),(((((((((5,23),(21,22)),((11,12),(16,18))),((8,9),(41,43))),(24,25)),10),((27,28),(42,44))),(((87,110),(106,115)),(101,118))),(47,48))),53),((40,112),116))),(38,39)),37),(((((60,(104,105)),111),(77,78)),((((71,85),(84,103)),102),107)),(62,(68,(88,89))))),(((((((54,92),98),(90,(91,(95,(96,97))))),(((63,64),65),(99,100))),((67,114),72)),(((((57,58),(86,(108,109))),59),73),((69,70),(80,81)))),(((55,56),((61,(75,76)),((66,74),(93,94)))),(82,83)))),(51,52)),(2,49)),50);
 768: 1 -2230.506836 -2212.584495 (0,(((((((((1,79),((37,(((((((54,95),92),((90,(96,97)),91)),98),((67,114),72)),((((((55,56),((66,74),(93,94))),(61,(75,76))),(82,83)),(((63,(64,65)),100),99)),((((((57,58),(108,109)),86),59),73),((69,70),(80,81))))),(((62,(68,(88,89))),(((71,85),(84,103)),(102,107))),((77,78),111)))),(38,39))),((40,112),116)),((((((((((5,23),(21,22)),((11,12),(16,18))),(24,25)),(8,9)),(41,43)),10),((27,28),(42,44))),((87,110),(101,((106,115),118)))),(47,48))),53),(((3,4),(((((6,7),(45,119)),(((((13,14),(26,31)),((19,20),32)),((((15,17),120),(35,36)),(33,34))),(29,30))),113),117)),46)),(51,52)),((60,104),105)),(2,49)),50);
 769: 2 -2155.375977 -2212.488951 (0,(((((((((1,79),((((((((3,4),46),117),(((6,7),((((((13,14),((19,20),32)),26),31),(((15,17),120),((33,34),(35,36)))),(29,30))),(45,119))),113),53),(((((((((5,23),(21,22)),(11,(12,(16,18)))),(24,25)),(8,(9,(41,43)))),10),((27,28),(42,44))),(((87,(106,115)),110),(101,118))),(47,48))),((40,112),116))),(38,39)),37),(((51,52),(((55,56),((61,(75,76)),((66,74),(93,94)))),(82,83))),((((((54,92),98),(((90,(96,97)),91),95)),(((63,64),65),(99,100))),((67,114),72)),((((((57,58),(108,109)),86),59),73),((69,70),(80,81)))))),(62,(68,(88,89)))),((60,(104,105)),((77,78),111))),(((71,85),(84,103)),(102,107))),(2,49)),50);
 770: 1 -2357.494385 -2211.60444 (0,((((((((1,79),((((((((3,4),119),((((6,7),(((((13,14),(19,(20,32))),(26,31)),(29,30)),((((15,17),120),(33,(35,36))),34))),45),46)),117),113),(((((((((5,23),21),22),(11,(12,(16,18)))),(24,25)),((8,9),(41,43))),10),((27,28),(42,44))),((87,110),((101,118),(106,115))))),(47,48)),((40,112),116))),(38,39)),37),53),((60,(104,105)),(((62,(68,(88,89))),((((71,85),(84,103)),102),107)),((77,78),111)))),((((54,98),92),((90,(91,(96,97))),95)),((((55,(56,((61,(75,76)),((66,74),(93,94))))),(82,83)),((67,114),72)),(((((57,58),(86,(108,109))),59),73),(((((63,64),65),(99,100)),(80,81)),(69,70)))))),(51,52)),((2,49),50));
 771: 1 -2217.070801 -2216.471836 (0,(((((((((((1,79),(51,52)),53),(((((((((((5,23),(21,22)),((11,12),(16,18))),(24,25)),(8,9)),(41,43)),10),((27,28),(42,44))),((87,110),(101,((106,115),118)))),(47,48)),((37,(38,39)),((40,112),116)))),(((3,4),((((6,7),((((((13,14),26),((19,32),20)),31),(29,30)),((((15,17),120),(35,36)),(33,34)))),(45,119)),(113,117))),46)),(((54,92),(95,98)),((90,(96,97)),91))),(((((55,56),((61,(75,76)),((66,74),(93,94)))),(82,83)),(((63,65),64),(99,100))),((((((57,58),(108,109)),86),73),59),((69,70),(80,81))))),((67,114),72)),(((62,(68,(88,89))),((77,78),111)),((((71,85),(84,103)),107),102))),(60,(104,105))),(2,49)),50);
 772: 1 -2578.193604 -2217.637328 (0,(((((((((((1,79),((40,112),116)),(37,(38,39))),(((((((5,23),(21,22)),((11,12),(16,18))),(24,25)),((8,9),(41,43))),10),((27,28),(42,44)))),53),((47,48),((87,110),(101,((106,115),118))))),((((((((((((((3,4),46),(113,117)),(45,119)),(6,7)),((((13,14),((19,20),32)),(26,31)),(29,30))),33),34),(35,36)),((15,17),120)),((((54,92),98),95),((90,(96,97)),91))),((((((57,58),(86,(108,109))),59),73),((((63,64),65),(99,100)),((69,70),(80,81)))),((67,114),72))),(51,52)),((55,(56,((61,(75,76)),((66,74),(93,94))))),(82,83)))),((((71,85),(84,103)),(102,107)),((77,78),111))),(62,(68,(88,89)))),(60,(104,105))),(2,49)),50);
 773: 1 -2317.165039 -2213.813041 (0,(((((((1,79),(((((((3,4),46),117),(((6,7),((((13,14),(((((15,17),120),(35,36)),(33,34)),((19,20),32))),(26,31)),(29,30))),(45,119))),113),(((((((((5,23),(21,22)),(24,25)),10),((11,12),(16,18))),((8,(41,43)),9)),((27,28),(42,44))),((87,110),(101,((106,115),118)))),(47,48))),((40,112),116))),(38,39)),37),(((((((((54,92),98),((90,(91,(96,97))),95)),(((63,64),65),(99,100))),((67,114),72)),((((((57,58),(108,109)),86),73),59),((69,70),(80,81)))),((55,56),((61,(75,76)),((66,74),(93,94))))),(82,83)),(((60,(104,105)),((77,78),111)),((62,(68,(88,89))),((((71,85),(84,103)),102),107))))),53),(51,52)),((2,49),50));
 774: 4 -2025.205566 -2205.725155 (0,((((((((1,79),(((((3,4),(((((6,7),((((((13,14),26),(19,(20,32))),31),(29,30)),((((15,17),120),(35,36)),(33,34)))),(45,119)),117),113)),46),((((((((((5,23),(21,22)),((11,12),(16,18))),(24,25)),(8,(9,(41,43)))),10),((27,28),(42,44))),((87,110),(101,((106,115),118)))),(47,48)),53)),((40,112),116))),(38,39)),37),((51,52),((((((54,92),98),(((90,(96,97)),91),95)),(((63,64),65),(99,100))),(((((57,58),(86,(108,109))),59),73),((69,70),(80,81)))),((((55,56),((61,(75,76)),((66,74),(93,94)))),(82,83)),((67,114),72))))),(((60,(104,105)),((77,78),111)),(62,(68,(88,89))))),(((71,85),(84,103)),(102,107))),(2,49)),50);
 775: 2 -2035.253174 -2227.590763 (0,(((((((((((1,79),((40,112),116)),(37,(38,39))),((((((5,23),(21,22)),(11,(12,(16,18)))),(24,25)),((8,9),(41,43))),10)),((27,28),(42,44))),((47,48),((87,110),((101,118),(106,115))))),53),(((((((((((((((3,4),46),113),117),(45,119)),(6,7)),((((13,14),(((19,20),32),31)),26),(29,30))),33),34),(35,36)),((15,17),120)),((((54,92),98),95),((90,(96,97)),91))),(((((((57,58),86),(108,109)),73),59),(((((63,64),65),100),99),((69,70),(80,81)))),((67,114),72))),(51,52)),(((55,((61,(75,76)),((66,74),(93,94)))),56),(82,83)))),(((62,(68,(88,89))),((((71,85),(84,103)),107),102)),((77,78),111))),((60,105),104)),50),(2,49));
 776: 1 -1958.989014 -2217.885551 (0,((((((((((((1,79),(37,(38,39))),((40,112),116)),((((((((5,23),(21,22)),((11,12),(16,18))),(24,25)),(8,9)),(41,43)),10),((27,28),(42,44)))),(47,48)),(((87,110),(106,115)),(101,118))),53),(((((((54,92),98),95),(96,97)),(90,91)),((((62,(68,(88,89))),(((71,85),(84,103)),(102,107))),((77,78),111)),(82,83))),(((((((((55,56),((66,74),(93,94))),61),(75,76)),(((63,64),65),(99,100))),(80,81)),(69,70)),(((((57,58),(108,109)),86),59),73)),((67,114),72)))),(((3,4),((((6,7),(((((13,14),((19,20),32)),(26,31)),(29,30)),(((15,17),120),((33,34),(35,36))))),(45,119)),(113,117))),46)),(51,52)),(60,(104,105))),(2,49)),50);
 777: 3 -1860.535889 -2211.714139 (0,(((((((((((1,79),(((((((3,4),119),(113,117)),(((6,7),(((((13,14),((19,20),32)),(26,31)),(29,30)),(((15,17),120),((33,34),(35,36))))),45)),46),((((((((((5,23),(21,22)),(24,25)),((11,12),(16,18))),(8,9)),(41,43)),10),((27,28),(42,44))),((87,110),((101,118),(106,115)))),(47,48))),((40,112),116))),(38,39)),53),37),(((((54,92),98),((90,(91,(96,97))),95)),(((((((57,58),(86,(108,109))),59),73),((69,70),(80,81))),(((63,64),65),(99,100))),((67,114),72))),(((55,56),((61,(75,76)),((66,74),(93,94)))),(82,83)))),(62,(68,(88,89)))),((60,(104,105)),((77,78),111))),(((71,85),(84,103)),(102,107))),(51,52)),(2,49)),50);
 778: 2 -2029.952881 -2222.655797 (0,(((((((((((((1,79),((((((((((5,23),(21,22)),((11,12),(16,18))),(24,25)),(8,9)),(10,(41,43))),((27,28),(42,44))),(((87,110),118),(101,(106,115)))),(47,48)),((40,112),116))),(38,39)),37),53),(((62,(68,(88,89))),(((71,85),(84,103)),(102,107))),((77,78),111))),((67,114),72)),(((((55,56),((61,(75,76)),((66,74),(93,94)))),(82,83)),(((63,64),65),(99,100))),(((((57,58),(86,(108,109))),73),59),((69,70),(80,81))))),((((54,(95,(96,97))),98),92),(90,91))),((((((3,4),(113,117)),119),((6,7),((((((13,14),((19,32),20)),31),26),(29,30)),((((15,17),120),(34,(35,36))),33)))),45),46)),(51,52)),((60,104),105)),(2,49)),50);
 779: 1 -2424.73877 -2213.262191 (0,(((((((((1,79),(((((((3,4),119),117),((((6,7),(((((13,14),(26,31)),((19,20),32)),(((15,17),120),((33,(35,36)),34))),(29,30))),45),46)),113),(((((((((5,23),(21,22)),((11,12),(16,18))),((8,(41,43)),9)),(24,25)),10),((27,28),(42,44))),((87,110),(101,((106,115),118)))),(47,48))),((40,112),116))),(38,39)),37),53),((((60,(104,105)),((77,78),111)),(((71,85),(84,103)),(102,107))),(62,(68,(88,89))))),(((((((54,92),98),(((90,(96,97)),91),95)),((67,114),72)),((((63,64),65),(99,100)),((69,70),(80,81)))),((((57,58),(86,(108,109))),73),59)),(((55,56),((61,(75,76)),((66,74),(93,94)))),(82,83)))),(51,52)),(2,49)),50);
 780: 1 -2275.567871 -2211.381198 (0,((((((((((1,79),(((((((3,4),46),117),(((6,7),(((((13,14),26),(((19,32),20),31)),(((15,17),120),((33,(35,36)),34))),(29,30))),(45,119))),113),(((((((((5,23),(21,22)),(24,25)),((11,12),(16,18))),((8,9),(41,43))),10),((27,28),(42,44))),((87,110),(101,((106,115),118)))),(47,48))),((40,112),116))),(38,39)),53),37),((((((((54,92),98),((90,(91,(96,97))),95)),((67,114),72)),(((63,64),65),(99,100))),((((((57,58),(108,109)),86),73),59),((69,70),(80,81)))),((55,56),((61,(75,76)),((66,74),(93,94))))),(82,83))),((((60,104),105),(62,(68,(88,89)))),((77,78),111))),((((71,85),(84,103)),107),102)),(51,52)),(2,49)),50);
 781: 1 -2460.106445 -2217.637328 (0,(((((((((((1,79),((40,112),116)),(37,(38,39))),(((((((5,23),(21,22)),((11,12),(16,18))),(24,25)),((8,9),(41,43))),10),((27,28),(42,44)))),53),((47,48),((87,110),(101,((106,115),118))))),((((((((((((((3,4),46),(113,117)),(45,119)),(6,7)),((((13,14),((19,20),32)),(26,31)),(29,30))),33),34),(35,36)),((15,17),120)),((((54,92),98),95),((90,(96,97)),91))),((((((57,58),(86,(108,109))),59),73),((((63,64),65),(99,100)),((69,70),(80,81)))),((67,114),72))),(51,52)),((55,(56,((61,(75,76)),((66,74),(93,94))))),(82,83)))),((((71,85),(84,103)),(102,107)),((77,78),111))),(62,(68,(88,89)))),(60,(104,105))),(2,49)),50);
 782: 1 -2161.189453 -2213.284438 (0,((((((((1,79),(37,(38,39))),((40,112),116)),(((((((3,4),46),117),(((6,7),(((((13,14),(19,(20,32))),(26,31)),(29,30)),(((15,17),120),(33,(34,(35,36)))))),(45,119))),113),53),((((((((((5,23),21),22),((11,12),(16,18))),(24,25)),((8,(41,43)),9)),10),((27,28),(42,44))),((87,110),((101,118),(106,115)))),(47,48)))),((51,52),(((((((54,92),98),(90,(91,(95,(96,97))))),(67,114)),(((63,64),65),(99,100))),(((((57,58),(86,(108,109))),59),73),((69,70),(80,81)))),((((55,56),((61,(75,76)),((66,74),(93,94)))),(82,83)),72)))),((60,(104,105)),((62,(68,(88,89))),((77,78),111)))),((((71,85),(84,103)),107),102)),(2,49)),50);
 783: 3 -2331.316162 -2219.19249 (0,((((((((((((1,79),((((((((((5,23),(21,22)),((11,12),(16,18))),(24,25)),(8,9)),(10,(41,43))),((27,28),(42,44))),((87,110),((101,118),(106,115)))),(47,48)),((40,112),116))),(38,39)),37),(53,(((62,(68,(88,89))),(((71,85),(84,103)),(102,107))),((77,78),111)))),((67,114),72)),(((((55,56),((61,(75,76)),((66,74),(93,94)))),(82,83)),(((63,64),65),(99,100))),(((((57,58),(86,(108,109))),73),59),((69,70),(80,81))))),(((54,(95,(96,97))),(92,98)),(90,91))),((((((3,4),119),117),113),(((6,7),(((((13,14),(26,31)),((19,20),32)),(29,30)),(((15,17),120),((33,34),(35,36))))),45)),46)),(51,52)),((60,104),105)),(2,49)),50);
 784: 1 -2625.797363 -2216.939428 (0,((((((((((1,79),((40,112),116)),(37,(38,39))),(((((((5,23),(21,22)),(11,(12,(16,18)))),(24,25)),((8,9),(41,43))),10),((27,28),(42,44)))),((47,48),((87,110),((101,118),(106,115))))),(((((((((((((((3,4),46),113),117),(45,119)),(6,7)),((((13,14),(((19,20),32),31)),26),(29,30))),33),34),(35,36)),((15,17),120)),((((54,92),98),95),((90,(96,97)),91))),(((((((57,58),86),(108,109)),73),59),(((((63,64),65),100),99),((69,70),(80,81)))),((67,114),72))),(51,52)),(((55,((61,(75,76)),((66,74),(93,94)))),56),(82,83)))),53),(((62,(68,(88,89))),((((71,85),(84,103)),107),102)),((77,78),111))),((60,105),104)),50),(2,49));
 785: 2 -2360.15918 -2226.7037 (0,((((((((((((1,79),(37,(38,39))),((40,112),116)),(((((((((5,23),21),22),((11,12),(16,18))),(8,9)),(24,25)),(41,43)),10),((27,28),(42,44)))),(47,48)),((((87,(106,115)),110),118),101)),53),(((((54,(92,(95,(96,97)))),98),91),90),((((((((55,56),((66,74),(93,94))),(61,(75,76))),(((63,(64,65)),100),99)),((69,70),(80,81))),((((57,58),(86,(108,109))),59),73)),(((62,(68,(88,89))),(((((71,85),(84,103)),107),102),((77,78),111))),((67,114),72))),(82,83)))),(((3,4),(((((6,7),((((((13,14),((19,20),32)),26),31),(((15,17),120),(33,(34,(35,36))))),(29,30))),(45,119)),117),113)),46)),(51,52)),((60,105),104)),(2,49)),50);
 786: 2 -2237.440186 -2213.099257 (0,(((((((((1,79),(37,(38,39))),((40,112),116)),(((((((((5,23),(21,22)),((11,12),(16,18))),(24,25)),((8,9),(41,43))),10),((27,28),(42,44))),((87,110),((101,118),(106,115)))),(47,48))),(((((((3,4),46),(((6,7),(((((13,14),((19,20),32)),(26,31)),(((15,17),120),((33,34),(35,36)))),(29,30))),(45,119))),117),113),(51,52)),((((54,92),98),(((90,(96,97)),91),95)),((((((((55,56),((66,74),(93,94))),(61,(75,76))),(82,83)),(((63,64),65),(99,100))),((67,114),72)),((69,70),(80,81))),(((((57,58),(108,109)),86),59),73))))),53),((((62,68),(88,89)),((77,78),111)),((((71,85),(84,103)),102),107))),(60,(104,105))),(2,49)),50);
 787: 1 -2192.470703 -2212.24507 (0,(((((((((1,79),(37,(38,39))),((40,112),116)),(((((((((5,23),(21,22)),((11,12),(16,18))),(24,25)),((8,9),(41,43))),10),((27,28),(42,44))),((87,110),((101,118),(106,115)))),(47,48))),(((((((3,4),46),(((6,7),(((((13,14),((19,20),32)),(26,31)),(((15,17),120),((33,34),(35,36)))),(29,30))),(45,119))),117),113),(51,52)),((((54,92),98),(((90,(96,97)),91),95)),((((((55,56),((66,74),(93,94))),(61,(75,76))),(82,83)),((((63,64),65),(99,100)),((67,114),72))),((((((57,58),(108,109)),86),59),73),((69,70),(80,81))))))),53),(((62,(68,(88,89))),((77,78),111)),((((71,85),(84,103)),102),107))),((60,105),104)),(2,49)),50);
 788: 2 -2128.836914 -2208.486382 (0,(((((((1,79),(((((((((3,4),46),(45,119)),((6,7),((((((13,14),31),(19,(20,32))),26),(((((15,17),120),(35,36)),33),34)),(29,30)))),117),113),53),(((((((((5,23),21),22),(11,(12,(16,18)))),(((8,(41,43)),9),(24,25))),10),((27,28),(42,44))),((87,110),(101,((106,115),118)))),(47,48))),((40,112),116))),(38,39)),37),(((51,52),(82,83)),(((((((54,98),92),((90,(91,(96,97))),95)),(((63,65),64),(99,100))),((67,114),72)),(((((57,58),(86,(108,109))),59),73),((69,70),(80,81)))),((((55,56),((66,74),(93,94))),61),(75,76))))),((((60,105),104),((77,78),111)),(62,(68,(88,89))))),(((71,85),(84,103)),(102,107))),((2,49),50));
 789: 2 -2065.838867 -2209.311233 (0,(((((((((((1,79),(((((((3,4),46),117),(((6,7),((((((13,14),26),(19,(20,32))),31),(((15,17),120),((33,(35,36)),34))),(29,30))),(45,119))),113),(((((((((5,23),(21,22)),(24,25)),((11,12),(16,18))),((8,9),(41,43))),10),((27,28),(42,44))),((87,110),(101,((106,115),118)))),(47,48))),((40,112),116))),(38,39)),53),37),((((((((54,92),98),((90,(91,(96,97))),95)),((67,114),72)),(((63,64),65),(99,100))),((69,70),(80,81))),((((57,58),(86,(108,109))),59),73)),(((55,56),((61,(75,76)),((66,74),(93,94)))),(82,83)))),(62,(68,(88,89)))),(((60,104),105),((77,78),111))),(((71,85),(84,103)),(102,107))),(51,52)),(2,49)),50);
 790: 3 -2105.374268 -2222.071283 (0,(((((((((1,79),((40,112),116)),(37,(38,39))),(((((((((5,23),(21,22)),(24,25)),((11,12),(16,18))),(8,9)),10),(41,43)),((27,28),(42,44))),((47,48),((87,110),(101,((106,115),118)))))),(((((((((((((3,4),46),(113,117)),(45,119)),(6,7)),(29,30)),((((13,14),((19,32),20)),31),26)),(33,34)),((15,17),120)),(35,36)),((((((57,58),(86,(108,109))),59),73),(((((63,65),64),(99,100)),(69,70)),(80,81))),((67,114),72))),(((((54,92),95),98),91),(90,(96,97)))),((51,52),((((55,(61,(75,76))),((66,74),(93,94))),56),(82,83))))),53),((62,(68,(88,89))),((((71,85),(84,103)),(102,107)),((77,78),111)))),(60,(104,105))),(2,49)),50);
 791: 6 -2209.357666 -2217.548394 (0,(((((((((((1,79),(((((((3,4),119),(113,117)),(((6,7),(((((13,14),((19,20),32)),(26,31)),(29,30)),(((15,17),120),((33,34),(35,36))))),45)),46),((((((((((5,23),21),22),(24,25)),((11,12),(16,18))),((8,9),(41,43))),10),((27,28),(42,44))),((87,110),((101,118),(106,115)))),(47,48))),((40,112),116))),(38,39)),53),37),(((((54,92),98),((90,(91,(96,97))),95)),(((((((57,58),(86,(108,109))),59),73),((69,70),(80,81))),(((63,64),65),(99,100))),((67,114),72))),(((55,56),((61,(75,76)),((66,74),(93,94)))),(82,83)))),(68,(88,89))),62),(((60,104),105),((77,78),111))),((((71,85),(84,103)),107),102)),(51,52)),((2,49),50));
 792: 2 -2523.960449 -2213.017604 (0,((((((((((1,79),(((((((((3,4),119),117),113),((6,7),(((((13,14),(26,31)),((19,32),20)),((((15,17),120),(35,36)),(33,34))),(29,30)))),45),46),(((((((((5,23),(21,22)),(24,25)),((8,(41,43)),9)),((11,(16,18)),12)),10),((27,28),(42,44))),((87,110),(101,((106,115),118)))),(47,48))),((40,112),116))),(38,39)),53),37),((((((54,(92,98)),((90,(96,97)),91)),95),(((((((57,58),(86,(108,109))),59),73),((69,70),(80,81))),(((63,64),65),(99,100))),((67,114),72))),((55,((61,(75,76)),((66,74),(93,94)))),56)),(82,83))),(((60,(104,105)),((77,78),111)),(62,(68,(88,89))))),(((71,85),(84,103)),(102,107))),(51,52)),(2,49)),50);
 793: 3 -2473.89502 -2207.637716 (0,((((((((1,79),((((((((3,4),46),117),(((6,7),(((((13,14),(26,31)),((19,20),32)),(((((15,17),120),(35,36)),33),34)),(29,30))),(45,119))),113),((((((((((5,23),22),21),((11,12),(16,18))),(24,25)),(8,9)),(10,(41,43))),((27,28),(42,44))),((87,110),(101,((106,115),118)))),(47,48))),53),((40,112),116))),(38,39)),37),(((((60,105),104),((77,78),111)),(((71,85),(84,103)),(102,107))),((62,68),(88,89)))),(((((((54,92),98),((90,(95,(96,97))),91)),((((63,65),64),99),100)),((67,114),72)),((((((57,58),(108,109)),86),59),73),((69,70),(80,81)))),(((55,((61,(75,76)),((66,74),(93,94)))),56),(82,83)))),(51,52)),(2,49)),50);
 794: 2 -2213.899414 -2212.488951 (0,(((((((((1,79),((((((((3,4),46),117),(((6,7),((((((13,14),((19,20),32)),26),31),(((15,17),120),((33,34),(35,36)))),(29,30))),(45,119))),113),53),(((((((((5,23),(21,22)),(11,(12,(16,18)))),(24,25)),(8,(9,(41,43)))),10),((27,28),(42,44))),(((87,(106,115)),110),(101,118))),(47,48))),((40,112),116))),(38,39)),37),(((51,52),(((55,56),((61,(75,76)),((66,74),(93,94)))),(82,83))),((((((54,92),98),(((90,(96,97)),91),95)),(((63,64),65),(99,100))),((67,114),72)),((((((57,58),(108,109)),86),59),73),((69,70),(80,81)))))),(62,(68,(88,89)))),((60,(104,105)),((77,78),111))),(((71,85),(84,103)),(102,107))),(2,49)),50);
 795: 2 -1999.425781 -2217.989865 (0,((((((((((((1,79),((((((((((((5,23),22),21),((11,(16,18)),12)),(8,9)),(24,25)),(41,43)),10),((27,28),(42,44))),((87,110),(101,((106,115),118)))),(47,48)),((40,112),116))),(38,39)),37),53),(((62,68),(88,89)),(((((71,85),(84,103)),107),102),((77,78),111)))),(((((55,(56,((61,(75,76)),((66,74),(93,94))))),(82,83)),(((63,(64,65)),100),99)),((((((57,58),(108,109)),86),59),73),((69,70),(80,81)))),((67,114),72))),(((54,92),(95,98)),((90,91),(96,97)))),(((((3,4),119),(113,117)),(((6,7),(((((13,14),((19,20),32)),(26,31)),(((15,17),120),((33,34),(35,36)))),(29,30))),45)),46)),(51,52)),(60,(104,105))),(2,49)),50);
 796: 1 -2082.156738 -2223.066788 (0,((((((((((1,79),(37,(38,39))),((40,112),116)),((47,48),(53,((((((((54,98),(((90,91),(95,(96,97))),92)),((((((55,56),(61,(75,76))),((66,74),(93,94))),(((63,(99,100)),65),64)),((69,70),(80,81))),((((57,58),(86,(108,109))),73),59))),((67,114),72)),(((62,(68,(88,89))),(((71,85),(84,103)),(102,107))),((77,78),111))),(82,83)),118),(((87,110),(106,115)),101))))),(((((((5,23),(21,22)),(24,25)),((11,12),(16,18))),((8,9),(41,43))),10),((27,28),(42,44)))),(((3,4),((((6,7),(((((13,14),31),((19,20),32)),26),((((15,17),120),(33,(35,36))),34))),(45,119)),(((29,30),117),113))),46)),(51,52)),(60,(104,105))),2),49),50);
 797: 2 -2531.263672 -2213.264913 (0,((((((((((1,79),(((((((((3,4),119),113),117),45),((6,7),(((((13,14),(26,31)),((19,32),20)),((((15,17),120),(35,36)),(33,34))),(29,30)))),46),(((((((((5,23),(21,22)),(11,(12,(16,18)))),(24,25)),((8,(41,43)),9)),10),((27,28),(42,44))),((87,(101,((106,115),118))),110)),(47,48))),((40,112),116))),(38,39)),53),37),(((((54,(92,98)),((90,(96,97)),91)),95),(((((((57,58),(86,(108,109))),59),73),((69,70),(80,81))),((67,114),72)),(((63,64),65),(99,100)))),(((55,((61,(75,76)),((66,74),(93,94)))),56),(82,83)))),(((60,(104,105)),((77,78),111)),(62,(68,(88,89))))),(((71,85),(84,103)),(102,107))),(51,52)),(2,49)),50);
 798: 5 -2292.629395 -2212.645182 (0,(((((((1,79),(((((((((3,4),46),117),113),(45,119)),((6,7),((((((13,14),31),((19,20),32)),26),(29,30)),((((15,17),120),(34,(35,36))),33)))),((((((((((((5,23),(21,22)),((11,12),(16,18))),(24,25)),(8,9)),41),43),10),((27,28),(42,44))),(87,110)),((101,118),(106,115))),(47,48))),53),((40,112),116))),(38,39)),37),(((((60,104),105),((77,78),111)),(((71,85),(84,103)),(102,107))),(62,(68,(88,89))))),((((((54,((90,(91,(96,97))),95)),(92,98)),((67,114),72)),((((63,64),65),100),99)),((((((57,58),(86,(108,109))),59),73),(69,70)),(80,81))),(((55,56),((61,(75,76)),((66,74),(93,94)))),(82,83)))),(51,52)),((2,49),50));
 799: 3 -2095.786377 -2213.119624 (0,(((((((((1,79),(37,(38,39))),((40,112),116)),(((((((((5,23),(21,22)),((11,12),(16,18))),(24,25)),((8,9),(41,43))),10),((27,28),(42,44))),((87,110),(101,((106,115),118)))),(47,48))),(((((((3,4),46),(((6,7),(((((13,14),((19,20),32)),(26,31)),(((15,17),120),((33,34),(35,36)))),(29,30))),(45,119))),117),113),(51,52)),((((54,(92,98)),95),(90,(91,(96,97)))),(((((((((55,56),((66,74),(93,94))),(61,(75,76))),(82,83)),(((63,64),65),(99,100))),((67,114),72)),(80,81)),(69,70)),((((57,58),(86,(108,109))),73),59))))),53),(((62,68),(88,89)),((((71,85),(84,103)),(102,107)),((77,78),111)))),(60,(104,105))),(2,49)),50);
 800: 4 -1970.192871 -2213.797923 (0,((((((((1,79),(37,(38,39))),((((((3,4),46),(((6,7),((((((13,14),((19,20),32)),26),31),(29,30)),((((15,17),120),(35,36)),(33,34)))),(45,119))),117),113),((((((((((5,23),(21,22)),(11,(12,(16,18)))),(24,25)),((8,9),(41,43))),10),((27,28),(42,44))),((87,110),((101,118),(106,115)))),(47,48)),53))),((40,112),116)),(((62,(88,89)),68),((((71,85),(84,103)),(102,107)),((77,78),111)))),(((((((54,92),98),(((90,(96,97)),91),95)),(((63,64),65),(99,100))),((67,114),72)),(((((57,58),(86,(108,109))),59),73),((69,70),(80,81)))),(((55,56),((61,(75,76)),((66,74),(93,94)))),(82,83)))),(51,52)),((2,49),(60,(104,105)))),50);
 801: 1 -2250.875977 -2207.486475 (0,((((((((1,79),(37,(38,39))),((40,112),116)),(((((((3,4),46),(((6,7),(((((13,14),(26,31)),((19,20),32)),(29,30)),((((15,17),120),34),(33,(35,36))))),(45,119))),117),113),53),((((((((((5,23),(21,22)),(24,25)),((11,12),(16,18))),(8,9)),(41,43)),10),((27,28),(42,44))),((87,110),((101,118),(106,115)))),(47,48)))),((51,52),(((((54,92),((90,(91,(96,97))),95)),98),((((((55,56),((66,74),(93,94))),61),(75,76)),((67,114),72)),((((((57,58),(86,(108,109))),59),73),((69,70),(80,81))),(((63,64),65),(99,100))))),(82,83)))),(62,(68,(88,89)))),(((60,104),105),((77,78),111))),((((71,85),(84,103)),102),107)),((2,49),50));
 802: 2 -2182.050049 -2206.853906 (0,(((((((((1,79),(((((3,4),((((6,7),((((((13,14),26),(19,(20,32))),31),(29,30)),(((((15,17),120),(35,36)),33),34))),(45,119)),(113,117))),46),((40,112),116)),(((((((((5,23),(21,22)),((11,12),(16,18))),(24,25)),((8,9),(41,43))),10),((27,28),(42,44))),((87,110),(101,((106,115),118)))),(47,48)))),(38,39)),37),53),((((60,(104,105)),((77,78),111)),(((71,85),(84,103)),(102,107))),(62,(68,(88,89))))),(((((((54,92),98),((90,(91,(96,97))),95)),(((63,64),65),(99,100))),((67,114),72)),(((((57,58),(86,(108,109))),59),73),((69,70),(80,81)))),(((55,56),((61,(75,76)),((66,74),(93,94)))),(82,83)))),(51,52)),(2,49)),50);
 803: 1 -2327.100098 -2205.426852 (0,((((((((1,79),((((((((3,4),46),(((6,7),((((((13,14),26),((19,20),32)),31),(29,30)),(((15,17),120),(33,(34,(35,36)))))),(45,119))),117),113),((((((((((5,23),(21,22)),(24,25)),((11,12),(16,18))),(8,9)),(41,43)),10),((27,28),(42,44))),((87,110),(101,((106,115),118)))),(47,48))),53),((40,112),116))),(38,39)),37),((51,52),(((((54,92),98),((90,(95,(96,97))),91)),(((((((57,58),(86,(108,109))),59),73),((69,70),(80,81))),(((63,64),65),(99,100))),((67,114),72))),(((55,56),((61,(75,76)),((66,74),(93,94)))),(82,83))))),(((60,(104,105)),((77,78),111)),(62,(68,(88,89))))),(((71,85),(84,103)),(102,107))),(2,49)),50);
 804: 1 -2042.104492 -2207.893187 (0,((((((((1,79),(((((3,4),(((((((6,7),((((13,14),((19,20),32)),26),31)),((((15,17),120),(33,(35,36))),34)),(29,30)),117),113),(45,119))),46),(((((((((5,23),(21,22)),((11,(16,18)),12)),(24,25)),((8,9),(41,43))),10),((27,28),(42,44))),((87,110),((101,118),(106,115)))),(47,48))),((40,112),116))),(38,39)),37),53),((51,52),(((((((54,92),98),((90,(95,(96,97))),91)),((67,114),72)),(((63,64),65),(99,100))),((((((57,58),(108,109)),86),73),59),((69,70),(80,81)))),(((55,((61,(75,76)),((66,74),(93,94)))),56),(82,83))))),((((60,105),104),((77,78),111)),(62,(68,(88,89))))),(((71,85),(84,103)),(102,107))),((2,49),50));
 805: 2 -2496.174805 -2214.598688 (0,(((((((1,79),((40,112),116)),(38,39)),37),(((((((3,4),46),117),(((6,7),(((((13,14),(26,31)),((19,20),32)),(((15,17),120),((33,34),(35,36)))),(29,30))),(45,119))),113),((((((((((5,23),(21,22)),((11,12),(16,18))),((8,9),(41,43))),(24,25)),10),((27,28),(42,44))),(87,110)),(101,((106,115),118))),(47,48))),53)),((51,52),((((((((54,98),92),((90,(96,97)),91)),95),(67,114)),(((63,65),64),(99,100))),(((((((57,58),(108,109)),86),59),73),(80,81)),(69,70))),((((55,((61,(75,76)),((66,74),(93,94)))),56),(82,83)),72)))),(((62,(68,(88,89))),(((71,85),(84,103)),(102,107))),((77,78),111))),(((2,49),(60,(104,105))),50));
 806: 8 -2113.151367 -2210.115745 (0,((((((((1,79),(((((((((3,4),46),117),(45,119)),((6,7),((((((13,14),31),((19,20),32)),26),((((15,17),120),(35,36)),(33,34))),(29,30)))),113),((((((((((5,23),21),22),((11,12),(16,18))),((8,(41,43)),9)),(24,25)),10),((27,28),(42,44))),((87,110),((101,118),(106,115)))),(47,48))),53),((40,112),116))),(38,39)),37),((60,(104,105)),((62,(68,(88,89))),((((71,85),(84,103)),(102,107)),((77,78),111))))),(((((((54,92),98),((90,(91,(96,97))),95)),(67,114)),(((63,64),65),(99,100))),(((((57,58),(86,(108,109))),59),73),((69,70),(80,81)))),((((55,56),((61,(75,76)),((66,74),(93,94)))),(82,83)),72))),(51,52)),(2,49)),50);
 807: 3 -2174.300781 -2214.3176 (0,((((((((((1,79),(((((((3,4),46),(((6,7),(((((13,14),(((19,32),20),31)),26),(((15,17),120),((33,34),(35,36)))),(29,30))),(45,119))),117),113),(((((((((5,23),(21,22)),(11,(12,(16,18)))),((8,(41,43)),9)),(24,25)),10),((27,28),(42,44))),((87,110),((101,118),(106,115)))),(47,48))),((40,112),116))),(38,39)),37),53),((((((((54,92),98),(90,(91,(96,97)))),95),(((63,65),64),(99,100))),(67,114)),(((((((57,58),(108,109)),86),59),73),(80,81)),(69,70))),((((((55,56),((66,74),(93,94))),61),(82,83)),(75,76)),72))),(((60,(104,105)),((77,78),111)),(62,(68,(88,89))))),(((71,85),(84,103)),(102,107))),(51,52)),(2,49)),50);
 808: 2 -2335.500977 -2219.406911 (0,(((((((((1,79),((((((((3,4),46),(((6,7),(((((13,14),(19,(20,32))),(26,31)),(29,30)),(((15,17),120),((33,34),(35,36))))),(45,119))),117),113),((((((((5,23),(21,22)),((11,12),(16,18))),(24,25)),((8,9),(41,43))),10),((27,28),(42,44))),((87,110),((101,118),(106,115))))),(47,48)),((40,112),116))),(38,39)),37),53),(((((((54,92),((90,(91,(96,97))),95)),98),((((63,65),64),99),100)),((67,114),72)),(((((57,58),(86,(108,109))),59),73),((69,70),(80,81)))),((55,(56,((61,(75,76)),((66,74),(93,94))))),(82,83)))),(51,52)),(2,49)),(((((60,104),105),((77,78),111)),(((71,85),(84,103)),(102,107))),(62,(68,(88,89))))),50);
 809: 8 -2143.916016 -2207.53778 (0,((((((((((1,79),((((((((3,4),46),(((6,7),((((((13,14),((19,20),32)),26),31),(((15,17),120),((33,34),(35,36)))),(29,30))),(45,119))),117),113),(((((((((((5,23),21),22),25),24),((8,9),(41,43))),((11,12),(16,18))),10),((27,28),(42,44))),((87,110),((101,118),(106,115)))),(47,48))),53),((40,112),116))),(38,39)),37),(((((((54,92),98),(((90,(96,97)),91),95)),(((63,64),65),(99,100))),((67,114),72)),((((((57,58),(108,109)),86),59),73),((69,70),(80,81)))),(((55,56),((61,(75,76)),((66,74),(93,94)))),(82,83)))),(62,(68,(88,89)))),((60,(104,105)),((77,78),111))),(((71,85),(84,103)),(102,107))),(51,52)),(2,49)),50);
 810: 1 -2454.614258 -2211.401199 (0,(((((((1,79),((((((((3,4),(45,119)),46),((((6,7),((((13,14),(26,31)),(19,(20,32))),(((15,17),120),(33,(34,(35,36)))))),(29,30)),117)),113),(((((((((5,23),(21,22)),((11,12),(16,18))),(24,25)),((8,9),(41,43))),10),((27,28),(42,44))),((87,110),((101,118),(106,115)))),(47,48))),53),((40,112),116))),(38,39)),37),(((60,(104,105)),((77,78),111)),((62,(68,(88,89))),((((71,85),(84,103)),102),107)))),(((((((54,92),(90,(91,(95,(96,97))))),98),(((((63,64),65),99),100),((67,114),72))),(((((55,56),((66,74),(93,94))),(61,(75,76))),(80,81)),(69,70))),(((((57,58),(108,109)),86),73),59)),(82,83))),(51,52)),((2,49),50));
 811: 1 -1928.14209 -2210.752993 (0,((((((((((1,79),((40,112),116)),(38,39)),37),(((((((((54,92),98),((90,(96,97)),91)),95),((67,114),72)),(((63,64),65),(99,100))),((((((57,58),(108,109)),86),59),73),((69,70),(80,81)))),(((55,56),((61,(75,76)),((66,74),(93,94)))),(82,83))),(((((60,104),105),((77,78),111)),(((71,85),(84,103)),(102,107))),(62,(68,(88,89)))))),53),((((((((((5,23),(21,22)),((11,12),(16,18))),(24,25)),(8,9)),(41,43)),10),((27,28),(42,44))),((87,110),(101,((106,115),118)))),(47,48))),(((((3,4),46),(((6,7),(((((13,14),((19,20),32)),(26,31)),(29,30)),(((15,17),120),((33,34),(35,36))))),(45,119))),117),113)),(51,52)),(2,49)),50);
 812: 4 -2175.686035 -2213.090539 (0,(((((((((1,79),(37,(38,39))),((40,112),116)),(((((((((5,23),(21,22)),((11,12),(16,18))),(24,25)),((8,9),(41,43))),10),((27,28),(42,44))),((87,110),(101,((106,115),118)))),(47,48))),(((((((3,4),46),(((6,7),(((((13,14),((19,20),32)),(26,31)),(((15,17),120),((33,34),(35,36)))),(29,30))),(45,119))),117),113),(51,52)),((((54,(92,98)),95),(90,(91,(96,97)))),(((((((((55,56),((66,74),(93,94))),(61,(75,76))),(82,83)),(((63,64),65),(99,100))),((67,114),72)),(80,81)),(69,70)),((((57,58),(86,(108,109))),73),59))))),53),(((62,68),(88,89)),((((71,85),(84,103)),(102,107)),((77,78),111)))),(60,(104,105))),(2,49)),50);
 813: 1 -2339.214844 -2228.162621 (0,(((((1,79),((((((((((((3,4),113),117),(29,30)),((((13,14),((19,32),20)),26),31)),(((15,17),120),((33,34),(35,36)))),(6,7)),(45,119)),46),(((((((((((5,23),(21,22)),(24,25)),((11,12),(16,18))),(8,9)),(41,43)),10),((27,28),(42,44))),(87,110)),((101,118),(106,115))),(47,48))),(((37,((((((54,92),((90,91),(96,97))),95),98),((((((55,56),(61,(75,76))),((66,74),(93,94))),(82,83)),(((63,64),65),(99,100))),(((((((57,58),86),(108,109)),73),59),((69,70),(80,81))),((67,114),72)))),(((62,(68,(88,89))),(((71,85),(84,103)),(102,107))),((77,78),111)))),(38,39)),((40,112),116))),53)),(51,52)),((60,104),105)),(2,49)),50);
 814: 1 -2257.34082 -2211.282647 (0,((((((((1,79),((((((((3,4),46),117),113),(((6,7),((((((13,14),26),(19,(20,32))),31),((((15,17),120),(35,36)),(33,34))),(29,30))),(45,119))),((((((((((5,23),(21,22)),(16,18)),12),11),((8,9),(41,43))),(24,25)),10),((27,28),(42,44))),((87,110),((101,118),(106,115))))),(47,48)),((40,112),116))),(38,39)),37),53),((51,52),((((((((((54,92),98),((90,(96,97)),91)),95),(((((55,56),((66,74),(93,94))),61),(75,76)),((67,114),72))),(((63,64),65),(99,100))),(80,81)),(69,70)),(((((57,58),(108,109)),86),59),73)),(82,83)))),((((60,104),105),((77,78),111)),(62,(68,(88,89))))),((((71,85),(84,103)),107),102)),((2,49),50));
 815: 1 -2376.293945 -2212.514959 (0,((((((((((1,79),(37,(38,39))),((40,112),116)),((((((((((5,23),(21,22)),((11,12),(16,18))),(24,25)),(8,9)),(41,43)),10),((27,28),(42,44))),((87,110),((101,118),(106,115)))),(47,48))),(((((3,4),46),(((6,7),((((((13,14),((19,20),32)),31),26),(((((15,17),120),(35,36)),34),33)),(29,30))),(45,119))),117),113)),53),(((((((((54,92),98),(((90,(96,97)),91),95)),((67,114),72)),(((63,64),65),(99,100))),(((((55,56),((66,74),(93,94))),(75,76)),61),(82,83))),(69,70)),(80,81)),((((57,58),(86,(108,109))),73),59))),(51,52)),(((62,(68,(88,89))),((77,78),111)),(((71,85),(84,103)),(102,107)))),((2,49),(60,(104,105)))),50);
 816: 6 -2232.243408 -2211.974292 (0,(((((((((1,79),(((37,((62,(68,(88,89))),(((((71,85),(84,103)),107),102),((77,78),111)))),(((((54,92),98),((90,(91,(96,97))),95)),(((((((55,56),((66,74),(93,94))),(61,(75,76))),(((63,64),65),(99,100))),((69,70),(80,81))),((((57,58),(86,(108,109))),59),73)),((67,114),72))),(82,83))),(38,39))),((40,112),116)),(((((((((5,23),(21,22)),((11,12),(16,18))),(24,25)),((8,9),(41,43))),10),((27,28),(42,44))),((87,110),(101,((106,115),118)))),(47,48))),53),(((3,4),((((6,7),(((((13,14),((19,20),32)),(26,31)),(((15,17),120),((33,34),(35,36)))),(29,30))),(45,119)),(113,117))),46)),(51,52)),(60,(104,105))),(2,49)),50);
 817: 1 -1878.6875 -2214.38861 (0,((((((((1,79),(37,(38,39))),((40,112),116)),(((((((3,4),119),((((6,7),((((13,14),(((((15,17),120),(35,36)),(33,34)),(26,31))),((19,20),32)),(29,30))),45),46)),117),113),53),((((((((((5,23),(21,22)),((11,12),(16,18))),(24,25)),(8,9)),(41,43)),10),((27,28),(42,44))),((87,110),((101,118),(106,115)))),(47,48)))),((((60,(104,105)),((77,78),111)),(((71,85),(84,103)),(102,107))),(62,(68,(88,89))))),(((((((54,92),98),(((90,(96,97)),91),95)),(((63,64),65),(99,100))),((67,114),72)),(((((57,58),(86,(108,109))),59),73),((69,70),(80,81)))),(((55,56),((61,(75,76)),((66,74),(93,94)))),(82,83)))),(51,52)),(2,49)),50);
 818: 5 -2202.311523 -2207.455311 (0,((((((((1,79),(37,(38,39))),((40,112),116)),(((((((3,4),46),(((6,7),(((((13,14),(26,31)),((19,20),32)),(29,30)),((((15,17),120),(33,(35,36))),34))),(45,119))),117),113),53),((((((((((5,23),(21,22)),24),25),((11,12),(16,18))),((8,9),(41,43))),10),((27,28),(42,44))),((87,110),((101,118),(106,115)))),(47,48)))),((51,52),(((((54,92),((90,(91,(96,97))),95)),98),(((((55,56),((66,74),(93,94))),(61,(75,76))),((67,114),72)),((((((57,58),(86,(108,109))),59),73),((69,70),(80,81))),(((63,64),65),(99,100))))),(82,83)))),(((60,(104,105)),((77,78),111)),(62,(68,(88,89))))),(((71,85),(84,103)),(102,107))),(2,49)),50);
 819: 2 -2216.619873 -2219.022403 (0,((((((((1,79),(((((((((3,4),119),(113,117)),((6,7),(((((13,14),(26,31)),((19,20),32)),((((15,17),120),(34,(35,36))),33)),(29,30)))),45),46),((47,48),(53,((((87,(106,115)),110),118),101)))),(((((((5,23),(21,22)),((11,12),(16,18))),((8,(41,43)),9)),(24,25)),10),((27,28),(42,44)))),((40,112),116))),(38,39)),37),((62,(68,(88,89))),((((71,85),(84,103)),(102,107)),((77,78),111)))),(((((54,92),98),((90,(91,(96,97))),95)),((((((55,56),((66,74),(93,94))),(61,(75,76))),(((63,64),65),(99,100))),(((((57,58),(86,(108,109))),59),73),((69,70),(80,81)))),((60,(104,105)),((67,114),72)))),(82,83))),(51,52)),(2,49)),50);
 820: 1 -2198.399902 -2218.261578 (0,(((((((((1,79),((((((((3,4),((((6,7),(((((13,14),((19,20),32)),(26,31)),(29,30)),((((15,17),120),(35,36)),(33,34)))),(45,119)),117)),113),46),(51,52)),(((((((((5,23),(21,22)),(24,25)),((11,(16,18)),12)),((8,9),(41,43))),10),((27,28),(42,44))),((87,110),(101,((106,115),118)))),(47,48))),53),((40,112),116))),(38,39)),37),((((54,(92,98)),((((67,114),72),(90,(95,(96,97)))),91)),(((((57,58),(86,(108,109))),59),73),(((((63,65),64),99),100),((69,70),(80,81))))),(((55,56),((61,(75,76)),((66,74),(93,94)))),(82,83)))),(((((71,85),(84,103)),102),107),((77,78),111))),(62,(68,(88,89)))),(60,(104,105))),(2,49)),50);
 821: 4 -2172.709961 -2225.590541 (0,(((((((((1,79),(37,(38,39))),((40,112),116)),((47,48),(53,((((((54,92),98),(90,(91,(95,(96,97))))),(((((((55,56),((66,74),(93,94))),(61,(75,76))),(82,83)),(((63,65),64),(99,100))),((((((57,58),(108,109)),86),59),73),((69,70),(80,81)))),((67,114),72))),((62,(68,(88,89))),(((((71,85),(84,103)),102),107),(77,(78,111))))),((((87,110),(106,115)),118),101))))),(((((((5,23),(21,22)),((11,12),(16,18))),(24,25)),((8,9),(41,43))),10),((27,28),(42,44)))),(((((3,4),119),(113,117)),(((6,7),(((((13,14),((19,20),32)),(26,31)),(((15,17),120),((33,34),(35,36)))),(29,30))),45)),46)),(51,52)),(60,(104,105))),(2,49)),50);
 822: 1 -2054.273682 -2228.28826 (0,(((((((1,79),(51,52)),53),(((((((3,4),(((((6,7),(((((13,14),((19,32),20)),26),31),((((((15,17),120),33),(35,36)),34),(29,30)))),(45,119)),113),117)),46),(((((54,(95,98)),92),(91,(96,97))),90),((((((((55,56),(75,76)),((66,74),(93,94))),61),(82,83)),(((63,64),(99,100)),65)),((((((57,58),(108,109)),86),59),73),((69,70),(80,81)))),((67,114),72)))),(((37,(38,39)),116),(40,112))),((47,48),((87,110),(101,((106,115),118))))),((((((((5,23),22),21),((11,(16,18)),12)),(24,25)),((8,9),(41,43))),10),((27,28),(42,44))))),(((62,(68,(88,89))),((77,78),111)),(((((71,85),84),103),107),102))),(60,(104,105))),(2,49)),50);
 823: 1 -2420.98999 -2213.645624 (0,((((((((1,79),((((((((((3,4),46),((29,30),117)),(((6,7),((((13,14),(26,31)),((19,32),20)),(((((15,17),120),33),(35,36)),34))),(45,119))),(51,52)),113),(47,48)),((((((((5,23),(21,22)),((11,(16,18)),12)),(8,(9,(41,43)))),(24,25)),10),((27,28),(42,44))),((87,110),(101,((106,115),118))))),53),((40,112),116))),(38,39)),37),(((((((54,92),((90,(96,97)),91)),95),98),(((((55,56),((66,74),(93,94))),(61,(75,76))),(82,83)),((((63,64),65),100),99))),(((((((57,58),(108,109)),86),73),59),(80,81)),(69,70))),((67,114),72))),((62,(68,(88,89))),(((((71,85),(84,103)),107),102),((77,78),111)))),(60,(104,105))),50),(2,49));
 824: 22 -1919.096191 -2205.479676 (0,(((((((((1,79),((((((((3,46),4),(((6,7),(((((13,14),((19,20),32)),(26,31)),(29,30)),((((15,17),120),(33,(35,36))),34))),(45,119))),117),113),((((((((5,23),(21,22)),(24,25)),((11,(16,18)),12)),(8,(9,(41,43)))),10),((27,28),(42,44))),((87,110),((101,118),(106,115))))),(47,48)),((40,112),116))),(38,39)),37),53),((51,52),(((((((54,92),98),(((90,(96,97)),91),95)),(((63,64),65),(99,100))),((67,114),72)),(((((57,58),(86,(108,109))),59),73),((69,70),(80,81)))),(((55,56),((61,(75,76)),((66,74),(93,94)))),(82,83))))),(((60,(104,105)),((77,78),111)),(62,(68,(88,89))))),(((71,85),(84,103)),(102,107))),(2,49)),50);
 825: 4 -2481.52002 -2207.536568 (0,(((((((((1,79),(((((((3,4),46),(((6,7),(((((13,14),(26,31)),((19,20),32)),(29,30)),(((15,17),120),((33,34),(35,36))))),(45,119))),117),113),(((((((((((5,23),21),22),(24,25)),((8,(41,43)),9)),((11,(16,18)),12)),10),((27,28),(42,44))),(87,110)),(101,((106,115),118))),(47,48))),((40,112),116))),(38,39)),37),53),(((51,52),(82,83)),((((((54,92),98),((90,(91,(96,97))),95)),(((63,64),65),(99,100))),(((((57,58),(86,(108,109))),59),73),((69,70),(80,81)))),((((55,56),((66,74),(93,94))),(61,(75,76))),((67,114),72))))),(((60,(104,105)),((77,78),111)),(62,(68,(88,89))))),(((71,85),(84,103)),(102,107))),(2,49)),50);
 826: 2 -2056.247559 -2220.279985 (0,(((((((1,79),((40,112),116)),(38,39)),37),(((((((3,4),46),117),(((6,7),(((((13,14),(26,31)),((19,20),32)),(((15,17),120),((33,34),(35,36)))),(29,30))),(45,119))),113),((((((((((5,23),(21,22)),((11,12),(16,18))),((8,9),(41,43))),(24,25)),10),(42,44)),(27,28)),((87,110),(101,((106,115),118)))),(47,48))),53)),((51,52),((((((((54,98),92),((90,(96,97)),91)),95),(67,114)),(((63,65),64),(99,100))),(((((((57,58),(108,109)),86),59),73),(80,81)),(69,70))),((((55,((61,(75,76)),((66,74),(93,94)))),56),(82,83)),72)))),(((62,(68,(88,89))),(((71,85),(84,103)),(102,107))),((77,78),111))),(((2,49),(60,(104,105))),50));
 827: 2 -2520.585205 -2207.975923 (0,(((((((((1,79),((((((((3,4),46),117),(((6,7),((((((13,14),26),(19,(20,32))),31),(29,30)),((((15,17),120),(35,36)),(33,34)))),(45,119))),113),53),(((((((((5,23),(21,22)),(24,25)),(11,(12,(16,18)))),((8,(41,43)),9)),10),((27,28),(42,44))),((87,110),(101,((106,115),118)))),(47,48))),((40,112),116))),(38,39)),37),((((((((54,92),((90,(91,(96,97))),95)),98),(((63,64),65),(99,100))),((67,114),72)),(((((57,58),(86,(108,109))),59),73),((69,70),(80,81)))),((55,((61,(75,76)),((66,74),(93,94)))),56)),(82,83))),(((60,(104,105)),((77,78),111)),(62,(68,(88,89))))),(((71,85),(84,103)),(102,107))),(51,52)),(2,49)),50);
 828: 3 -2774.810547 -2212.021845 (0,((((((((1,79),((((((((3,4),46),117),((((6,7),(((((13,14),26),(19,(20,32))),31),((((15,17),120),(35,36)),(33,34)))),(29,30)),(45,119))),113),((((((((((5,23),(21,22)),(16,18)),12),11),((8,9),(41,43))),(24,25)),10),((27,28),(42,44))),((87,110),((101,118),(106,115))))),(47,48)),((40,112),116))),(38,39)),37),53),((51,52),((((((((((54,92),98),((90,(96,97)),91)),95),(((((55,56),((66,74),(93,94))),61),(75,76)),((67,114),72))),(((63,64),65),(99,100))),(80,81)),(69,70)),(((((57,58),(108,109)),86),59),73)),(82,83)))),((((60,104),105),((77,78),111)),(62,(68,(88,89))))),((((71,85),(84,103)),107),102)),((2,49),50));
 829: 2 -2538.813965 -2217.22474 (0,((((((((1,79),((((((((3,4),46),117),(((6,7),((((((13,14),26),(19,(20,32))),31),((((15,17),120),(35,36)),(33,34))),(29,30))),(45,119))),113),((((((((((5,23),(21,22)),(16,18)),12),11),((8,9),(41,43))),(24,25)),10),((27,28),(42,44))),((87,110),((101,118),(106,115))))),(47,48)),((40,112),116))),(38,39)),37),53),((51,52),((((((((((54,92),98),((90,(96,97)),91)),95),(((((55,56),((66,(93,94)),74)),61),(75,76)),((67,114),72))),(((63,64),65),(99,100))),(80,81)),(69,70)),(((((57,58),(108,109)),86),59),73)),(82,83)))),((((60,104),105),((77,78),111)),(62,(68,(88,89))))),((((71,85),(84,103)),107),102)),((2,49),50));
 830: 1 -2219.300293 -2217.637328 (0,(((((((((((1,79),((40,112),116)),(37,(38,39))),(((((((5,23),(21,22)),((11,12),(16,18))),(24,25)),((8,9),(41,43))),10),((27,28),(42,44)))),53),((47,48),((87,110),(101,((106,115),118))))),((((((((((((((3,4),46),(113,117)),(45,119)),(6,7)),((((13,14),((19,20),32)),(26,31)),(29,30))),33),34),(35,36)),((15,17),120)),((((54,92),98),95),((90,(96,97)),91))),((((((57,58),(86,(108,109))),59),73),((((63,64),65),(99,100)),((69,70),(80,81)))),((67,114),72))),(51,52)),((55,(56,((61,(75,76)),((66,74),(93,94))))),(82,83)))),((((71,85),(84,103)),(102,107)),((77,78),111))),(62,(68,(88,89)))),(60,(104,105))),(2,49)),50);
 831: 2 -2304.852295 -2210.637545 (0,((((((((1,79),((((((((3,4),46),117),(((6,7),((((((13,14),31),((19,20),32)),26),((((15,17),120),(35,36)),(33,34))),(29,30))),(45,119))),113),(((((((((((5,23),21),22),((11,12),(16,18))),((8,(41,43)),9)),(24,25)),10),((27,28),(42,44))),(87,110)),((101,118),(106,115))),(47,48))),53),((40,112),116))),(38,39)),37),((60,(104,105)),((62,(68,(88,89))),((((71,85),(84,103)),(102,107)),((77,78),111))))),(((((((54,92),98),((90,(91,(96,97))),95)),(67,114)),(((63,64),65),(99,100))),(((((57,58),(86,(108,109))),59),73),((69,70),(80,81)))),((((55,56),((61,(75,76)),((66,74),(93,94)))),(82,83)),72))),(51,52)),(2,49)),50);
 832: 3 -2074.036621 -2228.004925 (0,((((((((((1,79),(51,52)),53),((((((((3,4),(((29,30),117),113)),(((6,7),(((((13,14),((19,20),32)),26),31),(((((15,17),120),(35,36)),33),34))),(45,119))),46),((40,112),116)),(47,48)),(((((((5,23),(21,22)),((11,12),(16,18))),(24,25)),((8,9),(41,43))),10),((27,28),(42,44)))),(38,39))),((87,110),(101,((106,115),118)))),37),(((((54,92),98),(((90,(96,97)),91),95)),((67,114),72)),((((((55,56),((66,74),(93,94))),(61,(75,76))),(82,83)),(((63,64),65),(99,100))),(((((57,58),(86,(108,109))),59),73),((69,70),(80,81)))))),(((62,(68,(88,89))),(((71,85),(84,103)),(102,107))),((77,78),111))),(60,(104,105))),(2,49)),50);
 833: 3 -2185.532471 -2213.744825 (0,((((((((1,79),((((((((3,4),46),117),(((6,7),((((((13,14),26),(19,(20,32))),31),((((15,17),120),(35,36)),(33,34))),(29,30))),(45,119))),113),(((((((((5,23),21),22),(11,(12,(16,18)))),((8,9),(41,43))),(24,25)),10),((27,28),(42,44))),((87,110),(101,((106,115),118))))),(47,48)),((40,112),116))),(38,39)),53),37),(((((60,104),105),((77,78),111)),(((71,85),(84,103)),(102,107))),(62,(68,(88,89))))),((((((54,(((90,(96,97)),91),92)),98),95),(((63,64),65),(99,100))),((((((57,58),(108,109)),86),73),59),((69,70),(80,81)))),(((55,((61,(75,76)),((66,74),(93,94)))),(56,((67,114),72))),(82,83)))),(51,52)),((2,49),50));
 834: 2 -2126.102051 -2208.215921 (0,(((((((((1,79),(37,(38,39))),((40,112),116)),((((((((((5,23),21),22),((11,12),(16,18))),((8,9),(41,43))),(24,25)),10),((27,28),(42,44))),((87,110),(101,((106,115),118)))),(47,48))),53),(((((3,4),46),(((6,7),(((((13,14),((19,20),32)),(26,31)),(((15,17),120),((33,(35,36)),34))),(29,30))),(45,119))),117),113)),((((((((54,92),98),(((90,(96,97)),91),95)),(67,114)),(((63,64),65),(99,100))),(((((57,58),(86,(108,109))),59),73),((69,70),(80,81)))),(((((55,56),((66,74),(93,94))),(61,(75,76))),(82,83)),72)),(((((60,(104,105)),111),(77,78)),(62,(68,(88,89)))),(((71,85),(84,103)),(102,107))))),(51,52)),(2,49)),50);
 835: 3 -1900.031006 -2216.544881 (0,((((((((((1,79),((((((((3,4),46),(((6,7),(((((13,14),(26,31)),(19,(20,32))),(29,30)),((((15,17),120),(35,36)),(33,34)))),(45,119))),117),113),(((((((5,23),(((11,12),(16,18)),(21,22))),(8,(9,(41,43)))),(24,25)),10),((27,28),(42,44))),((87,110),((101,118),(106,115))))),(47,48)),((40,112),116))),(38,39)),37),53),(60,(104,105))),((62,(68,(88,89))),((((71,85),(84,103)),(102,107)),((77,78),111)))),(((((((54,92),98),((90,(91,(96,97))),95)),(67,114)),(((63,64),65),(99,100))),(((((57,58),(86,(108,109))),59),73),((69,70),(80,81)))),((((55,56),((61,(75,76)),((66,74),(93,94)))),(82,83)),72))),(51,52)),(2,49)),50);
 836: 2 -2109.109863 -2216.586527 (0,((((((((1,79),(((((3,4),((((6,7),(((((13,14),((19,32),20)),(26,31)),((((15,17),120),(35,36)),(33,34))),(29,30))),(45,119)),(113,117))),46),((((((((((5,23),(21,22)),((11,(16,18)),12)),((8,9),(41,43))),(24,25)),10),((27,28),(42,44))),((87,110),(101,((106,115),118)))),(47,48)),((51,52),53))),((40,112),116))),(38,39)),37),(((((54,(90,(91,((95,96),97)))),(92,98)),(67,114)),72),(((((55,56),((61,(75,76)),((66,74),(93,94)))),(82,83)),(((63,65),64),(99,100))),((((((57,58),(108,109)),86),73),59),((69,70),(80,81)))))),((62,(68,(88,89))),((((71,85),(84,103)),(102,107)),((77,78),111)))),((60,104),105)),(2,49)),50);
 837: 1 -2129.662842 -2212.22565 (0,(((((((((1,79),((37,((((((54,92),98),((90,(91,(96,97))),95)),(((((((55,56),((66,74),(93,94))),(61,(75,76))),(((63,64),65),(99,100))),((69,70),(80,81))),((((57,58),(86,(108,109))),59),73)),((67,114),72))),(82,83)),((62,(68,(88,89))),(((((71,85),(84,103)),107),102),((77,78),111))))),(38,39))),((40,112),116)),((((((((((5,23),(21,22)),((11,12),(16,18))),(24,25)),(8,9)),(41,43)),10),((27,28),(42,44))),((87,110),(101,((106,115),118)))),(47,48))),53),(((3,4),((((6,7),(((((13,14),((19,20),32)),(26,31)),(((15,17),120),((33,34),(35,36)))),(29,30))),(45,119)),(113,117))),46)),(51,52)),(60,(104,105))),(2,49)),50);
 838: 5 -2087.961426 -2208.02096 (0,((((((((1,79),(((((((3,4),46),117),(((6,7),((((((13,14),26),((19,20),32)),31),(29,30)),((((15,17),120),(34,(35,36))),33))),(45,119))),113),((((((((((5,23),21),22),(24,25)),((11,12),(16,18))),(8,(9,(41,43)))),10),((27,28),(42,44))),((87,110),((101,118),(106,115)))),(47,48))),((40,112),116))),(38,39)),37),53),((51,52),(((((54,92),98),((90,(95,(96,97))),91)),(((((57,58),(86,(108,109))),59),73),((((63,65),64),(99,100)),((69,70),(80,81))))),((((55,56),((61,(75,76)),((66,74),(93,94)))),(82,83)),((67,114),72))))),((((60,(104,105)),111),(77,78)),(62,(68,(88,89))))),((((71,85),(84,103)),102),107)),((2,49),50));
 839: 2 -2103.395996 -2208.351783 (0,((((((((1,79),((((((((3,4),46),117),113),(((6,7),((((((13,14),31),((19,20),32)),26),((((15,17),120),(35,36)),(33,34))),(29,30))),(45,119))),((((((((((5,23),21),22),((11,12),(16,18))),((8,(41,43)),9)),(24,25)),10),((27,28),(42,44))),((87,110),((101,118),(106,115)))),(47,48))),53),((40,112),116))),(38,39)),37),((60,(104,105)),((62,(68,(88,89))),((((71,85),(84,103)),(102,107)),((77,78),111))))),(((((((54,92),98),((90,(91,(96,97))),95)),(67,114)),(((63,64),65),(99,100))),(((((57,58),(86,(108,109))),59),73),((69,70),(80,81)))),((((55,56),((61,(75,76)),((66,74),(93,94)))),(82,83)),72))),(51,52)),(2,49)),50);
 840: 2 -2080.856934 -2224.692117 (0,(((((((1,79),(37,(38,39))),((40,112),116)),((((((3,4),119),((((6,7),((((13,14),(19,20)),(((((15,17),120),((33,34),(35,36))),32),(26,31))),(29,30))),45),46)),117),113),(((((((((((5,23),21),22),((11,12),(16,18))),((8,(41,43)),9)),(24,25)),10),((27,28),(42,44))),((87,110),(101,((106,115),118)))),(47,48)),53))),(((((60,(104,105)),((77,78),111)),((((71,85),(84,103)),102),107)),62),(68,(88,89)))),(((((((54,92),98),((90,(91,(96,97))),95)),((((63,64),65),100),99)),((67,114),72)),(((((57,58),(86,(108,109))),59),73),((69,70),(80,81)))),(((55,((61,(75,76)),((66,74),(93,94)))),56),(82,83)))),(51,52)),((2,49),50));
 841: 13 -2013.13208 -2209.641707 (0,((((((((1,79),((((((((3,4),46),117),(((6,7),((((((13,14),26),((19,20),32)),31),(29,30)),(((15,17),120),((33,(35,36)),34)))),(45,119))),113),((47,48),(53,((87,(101,((106,115),118))),110)))),((((((((5,23),21),22),(24,25)),((8,(41,43)),9)),((11,12),(16,18))),10),((27,28),(42,44)))),((40,112),116))),(38,39)),37),(((51,52),(((55,56),((61,(75,76)),((66,74),(93,94)))),(82,83))),((((54,92),98),(((90,(96,97)),91),95)),(((((((57,58),(86,(108,109))),59),73),((69,70),(80,81))),((67,114),72)),(((63,64),65),(99,100)))))),(62,(68,(88,89)))),(((60,104),105),((77,78),111))),((((71,85),(84,103)),102),107)),((2,49),50));
 842: 4 -1937.526611 -2218.047678 (0,(((((((1,79),((((((((3,4),46),117),(((6,7),(((((13,14),(19,(20,32))),(26,31)),((((15,17),120),(33,(35,36))),34)),(29,30))),(45,119))),113),(((((((((5,23),(21,22)),((11,(16,18)),12)),(8,(9,(41,43)))),(24,25)),10),((27,28),(42,44))),((87,110),((101,118),(106,115)))),(47,48))),53),((40,112),116))),(38,39)),((((37,((67,114),72)),(((54,92),98),((90,(91,(96,97))),95))),(((63,64),65),(99,100))),(((55,(56,((61,(75,76)),((66,74),(93,94))))),(82,83)),(((((57,58),(86,(108,109))),59),73),((69,70),(80,81)))))),(51,52)),((((60,(104,105)),((77,78),111)),(62,(68,(88,89)))),(((71,85),(84,103)),(102,107)))),50),(2,49));
 843: 1 -2214.013672 -2212.50256 (0,(((((((((1,79),((40,112),116)),(38,39)),37),((((((((3,4),46),(((6,7),(((((13,14),(26,31)),((19,20),32)),(29,30)),(((15,17),120),((33,34),(35,36))))),(45,119))),117),113),(47,48)),((((((((5,23),(21,22)),((11,12),(16,18))),(24,25)),((8,9),(41,43))),10),((27,28),(42,44))),((87,110),(101,((106,115),118))))),53)),(((51,52),(((55,56),((61,(75,76)),((66,74),(93,94)))),(82,83))),(((((((54,92),98),((90,(95,(96,97))),91)),(((63,64),65),(99,100))),(67,114)),72),((((((57,58),(108,109)),86),59),73),((69,70),(80,81)))))),(((62,(68,(88,89))),((77,78),111)),(((71,85),(84,103)),(102,107)))),(60,(104,105))),(2,49)),50);
 844: 1 -2291.714355 -2207.850129 (0,((((((((1,79),(((((((3,4),46),(((6,7),(((((13,14),(19,(20,32))),(26,31)),(((15,17),120),((33,(35,36)),34))),(29,30))),(45,119))),117),113),((((((((((((5,23),21),22),((11,12),(16,18))),(24,25)),(8,9)),(41,43)),10),((27,28),(42,44))),((87,110),(101,((106,115),118)))),(47,48)),53)),((40,112),116))),(38,39)),37),((((60,104),105),((77,78),111)),((62,(68,(88,89))),((((71,85),(84,103)),102),107)))),(((((((54,92),98),((90,(91,(96,97))),95)),(67,114)),(((63,64),65),(99,100))),(((((57,58),(86,(108,109))),59),73),((69,70),(80,81)))),((((55,56),((61,(75,76)),((66,74),(93,94)))),(82,83)),72))),(51,52)),(2,49)),50);
 845: 6 -2206.578369 -2209.602934 (0,((((((((1,79),((((((((3,4),46),117),(((6,7),(((((13,14),(26,31)),((19,20),32)),(((15,17),120),((33,(35,36)),34))),(29,30))),(45,119))),113),(((((((((((5,23),(21,22)),((11,12),(16,18))),(24,25)),(8,9)),(41,43)),10),((27,28),(42,44))),(101,((106,115),118))),(87,110)),(47,48))),53),((40,112),116))),(38,39)),37),((((60,(104,105)),((77,78),111)),(((71,85),(84,103)),(102,107))),(62,(68,(88,89))))),(((((((54,92),98),((90,(95,(96,97))),91)),(((63,64),65),(99,100))),((67,114),72)),((((((57,58),(108,109)),86),59),73),((69,70),(80,81)))),(((55,56),((61,(75,76)),((66,74),(93,94)))),(82,83)))),(51,52)),(2,49)),50);
 846: 1 -2378.183594 -2210.03168 (0,((((((((1,79),(((((((3,4),46),117),(((6,7),(((((13,14),((19,20),32)),(26,31)),(((15,17),120),((33,(35,36)),34))),(29,30))),(45,119))),113),(((((((((((5,23),22),21),(11,(12,(16,18)))),(24,25)),((8,9),(41,43))),10),((27,28),(42,44))),((87,(101,((106,115),118))),110)),(47,48)),53)),((40,112),116))),(38,39)),37),((((60,(104,105)),((77,78),111)),((((71,85),(84,103)),107),102)),(62,(68,(88,89))))),(((((54,92),(90,(91,(96,97)))),95),98),(((63,64),65),(99,100)))),(((((55,56),((61,(75,76)),((66,74),(93,94)))),(82,83)),((67,114),72)),((((((57,58),(108,109)),86),59),73),((69,70),(80,81))))),(51,52)),((2,49),50));
 847: 1 -2243.408203 -2230.287651 (0,((((((((((((1,79),((((((((3,4),46),(((6,7),((((((13,14),31),(19,(20,32))),26),(29,30)),((((15,17),120),(34,(35,36))),33))),(45,119))),117),113),((((((((5,23),(21,22)),(24,25)),(11,(12,(16,18)))),((8,9),(41,43))),10),((27,28),(42,44))),((87,110),((101,118),(106,115))))),(47,48)),((40,112),116))),(38,39)),37),53),(62,(68,(88,89)))),(((55,((61,(75,76)),((66,74),(93,94)))),56),(82,83))),((((54,92),98),(((90,(96,97)),91),95)),((((((57,58),(86,(108,109))),59),73),((69,70),(80,81))),((((63,65),64),(99,100)),((67,114),72))))),((60,(104,105)),((77,78),111))),(((71,85),(84,103)),(102,107))),(51,52)),50),(2,49));
 848: 2 -2127.386719 -2214.679634 (0,((((((((((1,79),((40,112),116)),(38,39)),37),(((((((((54,92),98),((90,(96,97)),91)),95),((67,114),72)),(((63,64),65),(99,100))),((((((57,58),86),(108,109)),59),73),((69,70),(80,81)))),(((((60,104),105),((77,78),111)),(((71,85),(84,103)),(102,107))),(62,(68,(88,89))))),(((55,56),((61,(75,76)),((66,74),(93,94)))),(82,83)))),53),(((((((((5,23),(21,22)),(11,(12,(16,18)))),(24,25)),(8,(9,(41,43)))),10),((27,28),(42,44))),((87,110),(101,((106,115),118)))),(47,48))),((((3,4),46),(113,117)),(((6,7),(((((13,14),((19,20),32)),(26,31)),(29,30)),(((15,17),120),((33,34),(35,36))))),(45,119)))),(51,52)),(2,49)),50);
 849: 2 -2320.298828 -2228.634688 (0,(((((((((1,79),(51,52)),53),(((((((3,4),((((6,7),(((((13,14),((19,20),32)),26),31),(((15,17),120),((33,(35,36)),34)))),(45,119)),(((29,30),117),113))),46),((40,112),116)),(47,48)),(((((((5,23),(21,22)),((11,12),(16,18))),(24,25)),((8,9),(41,43))),10),((27,28),(42,44)))),(38,39))),((87,110),(101,((106,115),118)))),37),(((((54,92),98),(((90,(96,97)),91),95)),((67,114),72)),((((((55,56),((66,74),(93,94))),(61,(75,76))),(82,83)),(((63,64),65),(99,100))),(((((57,58),(86,(108,109))),59),73),((69,70),(80,81)))))),((62,(68,(88,89))),((((71,85),(84,103)),(102,107)),((77,78),111)))),((2,49),(60,(104,105)))),50);
 850: 5 -1853.496094 -2214.471652 (0,(((((((((1,79),(((((((3,(4,119)),117),((((6,7),((((((13,14),26),(19,(20,32))),31),(((((15,17),120),34),(35,36)),33)),(29,30))),45),46)),113),(((((((((5,23),(21,22)),(24,25)),((11,(16,18)),12)),((8,(41,43)),9)),10),((27,28),(42,44))),((87,110),((101,118),(106,115)))),(47,48))),53),((40,112),116))),(38,39)),37),((51,52),(((((54,92),((90,(95,(96,97))),91)),98),(((((((57,58),(86,(108,109))),59),73),((69,70),(80,81))),((67,114),72)),(((63,64),65),(99,100)))),(((55,((61,(75,76)),((66,74),(93,94)))),56),(82,83))))),(62,(68,(88,89)))),(((60,105),104),((77,78),111))),(((71,85),(84,103)),(102,107))),(2,49)),50);
 851: 3 -2458.665283 -2208.408209 (0,(((((((((1,79),((((((((3,4),46),((((6,7),(((((13,14),26),(19,(20,32))),31),(29,30))),(((15,17),120),((33,34),(35,36)))),(45,119))),117),113),((((((((((5,23),21),22),(24,25)),(8,(9,(41,43)))),(11,(12,(16,18)))),10),((27,28),(42,44))),((87,110),((101,118),(106,115)))),(47,48))),53),((40,112),116))),(38,39)),37),((51,52),((((54,((90,(95,(96,97))),91)),(92,98)),((((((57,58),(86,(108,109))),73),59),((((63,64),65),(99,100)),((69,70),(80,81)))),((67,114),72))),(((55,56),((61,(75,76)),((66,74),(93,94)))),(82,83))))),(62,(68,(88,89)))),(((60,104),105),((77,78),111))),(((71,85),(84,103)),(102,107))),(2,49)),50);
 852: 2 -2411.108398 -2209.335138 (0,(((((((((1,79),((((((((3,4),46),117),(((6,7),((((((13,14),((19,20),32)),31),26),(((15,17),120),((33,(35,36)),34))),(29,30))),(45,119))),113),(((((((((5,23),(21,22)),(11,(12,(16,18)))),((8,9),(41,43))),(24,25)),10),((27,28),(42,44))),(87,110)),((101,118),(106,115)))),(47,48)),((40,112),116))),(38,39)),37),53),(((51,52),(82,83)),((((((54,92),98),((90,(91,(96,97))),95)),(((63,64),65),(99,100))),(((((57,58),(86,(108,109))),59),73),((69,70),(80,81)))),((((55,56),((66,74),(93,94))),(61,(75,76))),((67,114),72))))),((62,(68,(88,89))),((((71,85),(84,103)),(102,107)),((77,78),111)))),(60,(104,105))),(2,49)),50);
 853: 1 -2256.171875 -2214.464489 (0,(((((((((1,79),((((((3,4),46),(((((6,7),((((13,14),((19,20),32)),(26,31)),(((15,17),120),((33,(35,36)),34)))),(29,30)),(45,119)),117)),113),((((((((5,23),(21,22)),(11,(12,(16,18)))),(24,25)),((8,9),(41,43))),10),((27,28),(42,44))),((47,48),((87,110),((101,118),(106,115)))))),((40,112),116))),(38,39)),37),53),((((((54,92),98),(((90,(96,97)),91),95)),((67,114),72)),(((63,64),65),(99,100))),((((55,56),(61,(((66,74),(93,94)),(75,76)))),(82,83)),(((((((57,58),86),(108,109)),59),73),(80,81)),(69,70))))),(51,52)),(((((60,104),105),((77,78),111)),(62,(68,(88,89)))),((((71,85),(84,103)),107),102))),(2,49)),50);
 854: 2 -2159.047119 -2207.514482 (0,((((((((1,79),(37,(38,39))),((40,112),116)),(((((((3,4),46),117),(((6,7),(((((13,14),(26,31)),((19,20),32)),(29,30)),(((15,17),120),((33,(35,36)),34)))),(45,119))),113),53),(((((((((5,23),(21,22)),(11,(12,(16,18)))),((8,9),(41,43))),(24,25)),10),((27,28),(42,44))),((87,110),((101,118),(106,115)))),(47,48)))),((((60,(104,105)),((77,78),111)),((62,68),(88,89))),(((71,85),(84,103)),(102,107)))),(((((((54,92),98),(90,(91,(95,(96,97))))),(((63,64),65),(99,100))),((67,114),72)),((((((57,58),(108,109)),86),59),73),((69,70),(80,81)))),(((55,56),((61,(75,76)),((66,74),(93,94)))),(82,83)))),(51,52)),(2,49)),50);
 855: 2 -1874.339355 -2228.186792 (0,(((((((((1,79),(37,(38,39))),((40,112),116)),((47,48),(53,((((((((((54,92),98),(((90,(96,97)),91),95)),((((((55,56),((66,74),(93,94))),61),(((67,114),72),(75,76))),((((((57,58),(86,(108,109))),59),73),(80,81)),(69,70))),(((63,64),(99,100)),65))),(((62,(68,(88,89))),(((71,85),(84,103)),(102,107))),((77,78),111))),(82,83)),118),101),(106,115)),(87,110))))),(((((((5,23),(21,22)),((11,12),(16,18))),(24,25)),((8,9),(41,43))),10),((27,28),(42,44)))),(((3,4),((((6,7),((((13,14),((19,20),32)),(26,31)),(((15,17),120),((33,34),(35,36))))),(45,119)),(((29,30),117),113))),46)),(51,52)),(60,(104,105))),(2,49)),50);
 856: 2 -2035.567383 -2211.062789 (0,(((((((((1,79),((40,112),116)),(38,39)),37),(((((((3,4),46),117),(((6,7),(((((13,14),(26,31)),((19,20),32)),(((15,17),120),((33,34),(35,36)))),(29,30))),(45,119))),113),((((((((((5,23),(21,22)),((11,12),(16,18))),((8,9),(41,43))),(24,25)),10),((27,28),(42,44))),(87,110)),(101,((106,115),118))),(47,48))),53)),((51,52),(((((((54,92),98),(((90,(96,97)),91),95)),(67,114)),(((63,64),65),(99,100))),(((((57,58),(86,(108,109))),59),73),((69,70),(80,81)))),((((55,56),((61,(75,76)),((66,74),(93,94)))),(82,83)),72)))),(((62,(68,(88,89))),((77,78),111)),(((71,85),(84,103)),(102,107)))),(60,(104,105))),(2,49)),50);
 857: 3 -2201.15332 -2220.618108 (0,(((((((((1,79),(((((((((3,4),46),117),113),(45,119)),((((((6,7),((19,20),32)),(13,14)),31),26),((((15,17),120),((33,34),(35,36))),(29,30)))),53),(((((((((((5,23),21),22),(24,25)),((11,(16,18)),12)),((8,9),(41,43))),10),((27,28),(42,44))),(87,110)),(101,((106,115),118))),(47,48))),((40,112),116))),(38,39)),37),((51,52),(((((((54,92),98),((90,(91,(96,97))),95)),(((63,64),65),(99,100))),((67,114),72)),(((((57,58),(86,(108,109))),59),73),((69,70),(80,81)))),(((55,56),((61,(75,76)),((66,74),(93,94)))),(82,83))))),(68,(88,89))),(((60,(104,105)),((77,78),111)),62)),((((71,85),(84,103)),107),102)),(2,49)),50);
 858: 2 -2221.197266 -2207.442325 (0,((((((((1,79),(37,(38,39))),((40,112),116)),(((((((3,4),46),(((6,7),(((((13,14),(26,31)),((19,20),32)),(29,30)),((((15,17),120),(33,(35,36))),34))),(45,119))),117),113),53),((((((((((5,23),(21,22)),(24,25)),((11,12),(16,18))),(8,9)),(41,43)),10),((27,28),(42,44))),((87,110),((101,118),(106,115)))),(47,48)))),((51,52),(((((54,92),((90,(91,(96,97))),95)),98),((((((55,56),((66,74),(93,94))),61),(75,76)),((67,114),72)),((((((57,58),(86,(108,109))),59),73),((69,70),(80,81))),(((63,64),65),(99,100))))),(82,83)))),(62,(68,(88,89)))),(((60,104),105),((77,78),111))),((((71,85),(84,103)),102),107)),((2,49),50));
 859: 2 -2380.31665 -2226.580726 (0,((((((((1,79),(((((((3,4),46),117),(((6,7),(((((13,14),(26,31)),((19,20),32)),((((15,17),120),(35,36)),(33,34))),(29,30))),(45,119))),113),((((((((((5,23),21),(11,(12,(16,18)))),22),((8,(41,43)),9)),(24,25)),10),((27,28),(42,44))),((87,110),(101,((106,115),118)))),(47,48))),((40,112),116))),(38,39)),37),53),(((((((54,92),98),(((90,(96,97)),91),95)),((67,114),72)),(((63,64),65),(99,100))),((((((57,58),(86,(108,109))),59),73),(69,70)),(80,81))),(((55,56),((61,(75,76)),((66,74),(93,94)))),(82,83)))),(51,52)),(2,49)),(50,((((60,(104,105)),((77,78),111)),(62,(68,(88,89)))),((((71,85),(84,103)),107),102))));
 860: 4 -2166.317871 -2206.769558 (0,((((((((((1,79),((((((3,4),46),117),(((6,7),(((((13,14),((19,20),32)),(26,31)),(((15,17),120),((33,34),(35,36)))),(29,30))),(45,119))),113),(((((((((5,23),(21,22)),((11,(16,18)),12)),(24,25)),((8,9),(41,43))),10),((27,28),(42,44))),((87,110),(101,((106,115),118)))),(47,48)))),((40,112),116)),(38,39)),37),(53,(60,(104,105)))),(((62,(68,(88,89))),((((71,85),(84,103)),102),107)),((77,78),111))),(((((((54,92),98),(((90,(96,97)),91),95)),(67,114)),(((63,64),65),(99,100))),(((((57,58),(86,(108,109))),59),73),((69,70),(80,81)))),((((55,56),((61,(75,76)),((66,74),(93,94)))),(82,83)),72))),(51,52)),(2,49)),50);
 861: 5 -2089.368896 -2216.061533 (0,((((((((((1,79),((40,112),116)),(37,(38,39))),(((((((5,23),(21,22)),((11,12),(16,18))),(24,25)),10),((8,9),(41,43))),((27,28),(42,44)))),53),((47,48),((87,110),(101,((106,115),118))))),((((((((((((((3,4),46),(113,117)),(45,119)),(6,7)),((((13,14),((19,20),32)),(26,31)),(29,30))),33),34),(35,36)),((15,17),120)),((((54,92),98),95),((90,(96,97)),91))),((((((57,58),(86,(108,109))),59),73),((((63,64),65),(99,100)),((69,70),(80,81)))),((67,114),72))),(51,52)),((55,(56,((61,(75,76)),((66,74),(93,94))))),(82,83)))),((62,(68,(88,89))),((((71,85),(84,103)),(102,107)),((77,78),111)))),(60,(104,105))),(2,49)),50);
 862: 1 -2217.950928 -2212.540902 (0,((((((((((1,79),((((((((3,4),46),117),(((6,7),(((13,14),((((((15,17),120),(35,36)),(33,34)),(29,30)),(26,31))),(19,(20,32)))),(45,119))),113),((((((((5,23),(21,22)),(24,25)),(11,(12,(16,18)))),((8,(41,43)),9)),10),((27,28),(42,44))),(87,(((101,118),(106,115)),110)))),(47,48)),((40,112),116))),(38,39)),37),53),((51,52),(((((((54,92),98),(((90,(96,97)),91),95)),((67,114),72)),(((63,64),65),(99,100))),(((((57,58),(86,(108,109))),59),73),((69,70),(80,81)))),(((55,((61,(75,76)),((66,74),(93,94)))),56),(82,83))))),((60,(104,105)),((77,78),111))),(62,(68,(88,89)))),((((71,85),(84,103)),107),102)),(2,49)),50);
 863: 1 -1963.197998 -2212.210445 (0,((((((((1,79),(((((((3,4),(((6,7),(((((13,14),(26,31)),(19,(20,32))),(((15,17),120),((33,34),(35,36)))),(29,30))),(45,119))),117),113),46),(((((((((((5,23),21),22),((11,12),(16,18))),(24,25)),(8,9)),(10,(41,43))),((27,28),(42,44))),((87,110),(101,((106,115),118)))),(47,48)),53)),((40,112),116))),(38,39)),37),((((60,(104,105)),((77,78),111)),(((71,85),(84,103)),(102,107))),(62,(68,(88,89))))),((((((54,92),98),(((90,(96,97)),91),95)),((((55,(56,(82,83))),((66,74),(93,94))),(61,(75,76))),((67,114),72))),((63,(64,65)),(99,100))),((((((57,58),(108,109)),86),73),59),((69,70),(80,81))))),(51,52)),(2,49)),50);
 864: 2 -2169.238525 -2211.401199 (0,(((((((1,79),((((((((3,4),(45,119)),46),((((6,7),((((13,14),(26,31)),(19,(20,32))),(((15,17),120),(33,(34,(35,36)))))),(29,30)),117)),113),(((((((((5,23),(21,22)),((11,12),(16,18))),(24,25)),((8,9),(41,43))),10),((27,28),(42,44))),((87,110),((101,118),(106,115)))),(47,48))),53),((40,112),116))),(38,39)),37),(((60,(104,105)),((77,78),111)),((62,(68,(88,89))),((((71,85),(84,103)),102),107)))),(((((((54,92),(90,(91,(95,(96,97))))),98),(((((63,64),65),99),100),((67,114),72))),(((((55,56),((66,74),(93,94))),(61,(75,76))),(80,81)),(69,70))),(((((57,58),(108,109)),86),73),59)),(82,83))),(51,52)),((2,49),50));
 865: 1 -2321.197754 -2219.159598 (0,(((((((((1,79),(((((((3,4),46),(((((6,7),((((13,14),(19,(20,32))),(26,31)),(((15,17),120),((33,34),(35,36))))),(45,119)),(29,30)),117)),113),(((((((((5,23),22),21),(24,25)),((8,9),(41,43))),((11,12),(16,18))),10),((27,28),(42,44))),((87,110),((101,(106,115)),118)))),(47,48)),((40,112),116))),(38,39)),37),53),(((60,(104,105)),((77,78),111)),((62,(68,(88,89))),(((71,85),(84,103)),(102,107))))),(((((((((54,(95,98)),92),((90,(96,97)),91)),((67,114),72)),(((63,64),(99,100)),65)),((((57,58),(86,(108,109))),73),59)),((69,70),(80,81))),((((55,56),((66,74),(93,94))),(75,76)),61)),(82,83))),(51,52)),(2,49)),50);
 866: 1 -2372.314453 -2210.752993 (0,((((((((((1,79),((40,112),116)),(38,39)),37),(((((((((54,92),98),((90,(96,97)),91)),95),((67,114),72)),(((63,64),65),(99,100))),((((((57,58),(108,109)),86),59),73),((69,70),(80,81)))),(((55,56),((61,(75,76)),((66,74),(93,94)))),(82,83))),(((((60,104),105),((77,78),111)),(((71,85),(84,103)),(102,107))),(62,(68,(88,89)))))),53),((((((((((5,23),(21,22)),((11,12),(16,18))),(24,25)),(8,9)),(41,43)),10),((27,28),(42,44))),((87,110),(101,((106,115),118)))),(47,48))),(((((3,4),46),(((6,7),(((((13,14),((19,20),32)),(26,31)),(29,30)),(((15,17),120),((33,34),(35,36))))),(45,119))),117),113)),(51,52)),(2,49)),50);
 867: 2 -2355.297363 -2219.049039 (0,((((((((((1,79),((40,112),116)),(37,(38,39))),((((((((5,23),22),21),((11,12),(16,18))),(8,(9,(41,43)))),(24,25)),10),((27,28),(42,44)))),53),(((47,48),(87,110)),(101,((106,115),118)))),(((((((((((((3,4),46),(113,117)),(45,119)),(6,7)),(29,30)),((((13,14),((19,32),20)),31),26)),(33,34)),((15,17),120)),(35,36)),((((((57,58),(86,(108,109))),59),73),(((((63,65),64),(99,100)),(80,81)),(69,70))),((67,114),72))),((((54,92),(95,98)),91),(90,(96,97)))),((51,52),(((55,56),((61,(75,76)),((66,74),(93,94)))),(82,83))))),(((62,(68,(88,89))),((77,78),111)),(((71,85),(84,103)),(102,107)))),(60,(104,105))),(2,49)),50);
 868: 1 -2002.41687 -2222.045268 (0,(((((((((1,79),(37,(38,39))),((40,112),116)),((47,48),(53,((((((54,92),((((90,91),(96,97)),95),98)),((((((55,56),61),(((66,74),(93,94)),(75,76))),(82,83)),(((63,64),65),(99,100))),((((((57,58),(86,(108,109))),73),59),(69,70)),(80,81)))),((67,114),72)),(((62,(68,(88,89))),(((71,85),(84,103)),(102,107))),((77,78),111))),(((87,110),(106,115)),(101,118)))))),((((((((5,23),(21,22)),((11,12),(16,18))),(24,25)),(8,9)),(41,43)),10),((27,28),(42,44)))),(((((3,4),119),(113,117)),(((6,7),((((((13,14),26),((19,20),32)),31),(29,30)),((((15,17),120),(34,(35,36))),33))),45)),46)),(51,52)),(60,(104,105))),(2,49)),50);
 869: 1 -2417.553711 -2208.190716 (0,(((((((((1,79),((((((((3,4),46),(((6,7),(((((13,14),(26,31)),(19,(20,32))),(29,30)),((((15,17),120),(35,36)),(33,34)))),(45,119))),117),113),(((((((5,23),(21,22)),((11,12),(16,18))),(24,25)),(((8,9),(41,43)),10)),((27,28),(42,44))),((87,110),((101,118),(106,115))))),(47,48)),((40,112),116))),(38,39)),37),((60,104),105)),53),((((((((54,92),98),((90,(91,(96,97))),95)),(((63,64),65),(99,100))),(67,114)),((((((57,58),(108,109)),86),59),73),((69,70),(80,81)))),((((55,56),((61,(75,76)),((66,74),(93,94)))),(82,83)),72)),((62,(68,(88,89))),((((71,85),(84,103)),(102,107)),((77,78),111))))),(51,52)),(2,49)),50);
 870: 2 -2258.191895 -2217.297192 (0,((((((((((1,79),(((((((3,4),46),117),(((6,7),((((((13,14),(19,(20,32))),26),31),(((((15,17),120),33),(35,36)),34)),(29,30))),(45,119))),113),(((((((((5,23),(21,22)),(24,25)),((11,12),(16,18))),(8,(9,(41,43)))),10),((27,28),(42,44))),((87,110),((101,118),(106,115)))),(47,48))),((40,112),116))),(38,39)),37),53),(((((((54,92),98),(((90,(96,97)),91),95)),(((63,64),65),(99,100))),((67,114),72)),(((((((57,58),(108,109)),86),73),59),(80,81)),(69,70))),((55,(56,(((61,(75,76)),(93,94)),(66,74)))),(82,83)))),((((60,105),104),((77,78),111)),(62,(68,(88,89))))),((((71,85),84),103),(102,107))),(51,52)),(2,49)),50);
 871: 2 -1971.06897 -2221.460924 (0,((((((((((((1,79),(37,(38,39))),((40,112),116)),(((((((5,23),(21,22)),((11,12),(16,18))),((8,(41,43)),9)),(24,25)),10),((27,28),(42,44)))),(47,48)),(((87,(106,115)),110),(101,118))),53),((((54,92),(((90,(96,97)),91),(95,98))),(((((((((55,56),((66,74),(93,94))),61),(75,76)),(((63,64),65),(99,100))),(80,81)),(69,70)),(((((57,58),(108,109)),86),59),73)),((67,114),72))),((((62,(68,(88,89))),(((71,85),(84,103)),(102,107))),((77,78),111)),(82,83)))),(((3,4),((((6,7),(((((13,14),((19,20),32)),(26,31)),(((15,17),120),((33,34),(35,36)))),(29,30))),(45,119)),(113,117))),46)),(51,52)),(60,(104,105))),(2,49)),50);
 872: 1 -2024.33252 -2208.020203 (0,(((((((((1,79),(((((((3,4),46),117),(((6,7),(((((13,14),(19,(20,32))),(26,31)),(((((15,17),120),(35,36)),33),34)),(29,30))),(45,119))),113),(((((((((((5,23),21),22),((11,(16,18)),12)),(24,25)),((8,(41,43)),9)),10),((27,28),(42,44))),((87,110),(101,((106,115),118)))),(47,48)),53)),((40,112),116))),(38,39)),37),((((((54,92),98),((90,(91,(96,97))),95)),((67,114),72)),(((((55,56),((66,74),(93,94))),(61,(75,76))),(82,83)),(((63,65),64),(99,100)))),((((((57,58),(108,109)),86),59),73),((69,70),(80,81))))),(((60,(104,105)),((77,78),111)),(62,(68,(88,89))))),((((71,85),(84,103)),102),107)),(51,52)),50),(2,49));
 873: 1 -2149.414062 -2217.531678 (0,(((((((((1,79),((40,112),116)),(38,39)),37),53),(((((((3,4),46),(((6,7),(((((13,14),((19,32),20)),(26,31)),(29,30)),((((15,17),120),(35,36)),(33,34)))),(45,119))),117),113),(47,48)),((((((((5,23),21),22),(11,(12,(16,18)))),(8,(9,(41,43)))),(10,(24,25))),((27,28),(42,44))),((87,110),((101,118),(106,115)))))),((51,52),((((((((54,92),98),((90,(91,(96,97))),95)),(67,114)),(((63,64),65),(99,100))),(((((57,58),(86,(108,109))),73),59),((69,70),(80,81)))),72),(((55,56),((61,(75,76)),((66,74),(93,94)))),(82,83))))),(((62,(68,(88,89))),((77,78),111)),((((71,85),(84,103)),107),102))),((2,((60,104),105)),49)),50);
 874: 3 -2290.071289 -2211.036698 (0,((((((((((1,79),((40,112),116)),(38,39)),37),(((((((54,(92,98)),((90,(91,(96,97))),95)),(((63,65),64),(99,100))),((67,114),72)),(((((57,58),(86,(108,109))),59),73),((69,70),(80,81)))),(((55,56),((61,(75,76)),((66,74),(93,94)))),(82,83))),(((60,(104,105)),((77,78),111)),(((62,68),(88,89)),((((71,85),(84,103)),107),102))))),53),(((((((((5,23),(21,22)),((11,12),(16,18))),(24,25)),((8,9),(41,43))),10),((27,28),(42,44))),((87,110),((101,118),(106,115)))),(47,48))),(((((3,4),46),(((6,7),(((((13,14),((19,20),32)),(26,31)),(29,30)),(((15,17),120),((33,34),(35,36))))),(45,119))),117),113)),(51,52)),(2,49)),50);
 875: 1 -2207.109619 -2212.617901 (0,((((((((1,79),(((((((3,4),117),(((6,7),(((((13,14),(26,31)),((((15,17),120),(35,36)),(33,34))),((19,20),32)),(29,30))),(45,119))),46),113),((((((((5,23),(21,22)),(24,25)),(8,(9,(41,43)))),((11,12),(16,18))),10),((27,28),(42,44))),((47,48),((87,110),(101,((106,115),118)))))),((40,112),116))),(38,39)),37),53),(((51,52),(((55,((61,(75,76)),((66,74),(93,94)))),56),(82,83))),((((((54,92),98),((90,(91,(96,97))),95)),(((63,64),65),(99,100))),((67,114),72)),(((((57,58),(86,(108,109))),59),73),((69,70),(80,81)))))),((((60,104),105),((77,78),111)),(62,(68,(88,89))))),((((71,85),(84,103)),102),107)),((2,49),50));
 876: 8 -1951.512817 -2219.277377 (0,((((((((((1,79),((((((3,4),((((6,7),(((((13,14),((19,20),32)),(26,31)),(29,30)),(((((15,17),120),34),(35,36)),33))),(45,119)),(113,117))),46),53),(((((((((5,23),(24,25)),(21,22)),((11,12),(16,18))),((8,(41,43)),9)),10),((27,28),(42,44))),((87,110),(101,((106,115),118)))),(47,48))),((40,112),116))),(38,39)),37),((((((54,92),98),((90,(91,(96,97))),95)),(((63,64),65),(99,100))),((67,114),72)),(((((55,56),(82,83)),((66,74),(93,94))),(61,(75,76))),((((((57,58),(108,109)),86),59),73),((69,70),(80,81)))))),(62,(68,(88,89)))),((60,(104,105)),((77,78),111))),(((71,85),(84,103)),(102,107))),(51,52)),(2,49)),50);
 877: 1 -2488.161621 -2207.893187 (0,((((((((1,79),(((((3,4),(((((((6,7),((((13,14),((19,20),32)),26),31)),((((15,17),120),(33,(35,36))),34)),(29,30)),117),113),(45,119))),46),(((((((((5,23),(21,22)),((11,(16,18)),12)),(24,25)),((8,9),(41,43))),10),((27,28),(42,44))),((87,110),((101,118),(106,115)))),(47,48))),((40,112),116))),(38,39)),37),53),((51,52),(((((((54,92),98),((90,(95,(96,97))),91)),((67,114),72)),(((63,64),65),(99,100))),((((((57,58),(108,109)),86),73),59),((69,70),(80,81)))),(((55,((61,(75,76)),((66,74),(93,94)))),56),(82,83))))),((((60,105),104),((77,78),111)),(62,(68,(88,89))))),(((71,85),(84,103)),(102,107))),((2,49),50));
 878: 1 -1979.953125 -2214.468734 (0,((((((((((1,79),(((((((3,4),46),(((6,7),(((((13,14),31),26),((19,20),32)),(((((15,17),120),(35,36)),(33,34)),(29,30)))),(45,119))),117),113),(((((((5,23),(21,22)),((11,12),(16,18))),(10,((27,28),(42,44)))),((8,9),(41,43))),(24,25)),((47,48),((87,110),(101,((106,115),118)))))),((40,112),116))),(38,39)),37),53),(60,(104,105))),((((55,56),((61,(75,76)),((66,74),(93,94)))),(82,83)),(((62,(68,(88,89))),(((71,85),(84,103)),(102,107))),((77,78),111)))),(((((((54,92),98),95),(90,(91,(96,97)))),(((63,(64,65)),100),99)),((67,114),72)),((((((57,58),(108,109)),86),73),59),((69,70),(80,81))))),(51,52)),(2,49)),50);
 879: 1 -2253.742188 -2216.290246 (0,((((((((((1,79),(38,39)),((40,112),116)),(((((((3,4),46),(((6,7),((((((13,14),(19,(20,32))),31),26),(29,30)),(((((15,17),120),(35,36)),33),34))),(45,119))),117),113),(((((((5,23),21),22),(11,(12,(16,18)))),(((8,9),(41,43)),(10,(24,25)))),((27,28),(42,44))),(((87,(106,115)),110),(101,118)))),(47,48))),53),37),(((60,(104,105)),((77,78),111)),((62,(68,(88,89))),(((71,85),(84,103)),(102,107))))),(((((((54,92),98),((90,(96,97)),91)),95),(((63,64),65),(99,100))),(((((57,58),(86,(108,109))),59),73),((69,70),(80,81)))),(((55,(56,((61,(75,76)),((66,74),(93,94))))),(82,83)),((67,114),72)))),(51,52)),(2,49)),50);
 880: 2 -2109.339844 -2211.816861 (0,((((((((((1,79),((((((((3,4),46),(((6,7),((((((13,14),(19,(20,32))),26),31),(((((15,17),120),(35,36)),34),33)),(29,30))),(45,119))),117),113),(47,48)),((((((((5,23),(21,22)),(24,25)),((8,9),(41,43))),((11,(16,18)),12)),10),((27,28),(42,44))),((87,110),(101,((106,115),118))))),((40,112),116))),(38,39)),37),53),((51,52),(((((54,98),92),(90,(91,(95,(96,97))))),((((55,((61,(75,76)),((66,74),(93,94)))),56),(82,83)),((67,114),72))),((((((57,58),(108,109)),86),73),59),(((((63,64),65),99),100),((69,70),(80,81))))))),((62,68),(88,89))),(((60,104),105),((77,78),111))),(((71,85),(84,103)),(102,107))),(2,49)),50);
 881: 5 -2081.256836 -2206.942611 (0,(((((((1,79),((((((((3,4),46),117),((6,7),((((((13,14),((19,20),32)),(26,31)),(((15,17),120),((33,34),(35,36)))),(29,30)),(45,119)))),113),(((((((((5,23),(21,22)),(24,25)),((8,9),(41,43))),((11,12),(16,18))),10),((27,28),(42,44))),((87,110),((101,118),(106,115)))),(47,48))),53),((40,112),116))),(38,39)),37),((((60,104),105),((77,78),111)),((62,(68,(88,89))),((((71,85),(84,103)),102),107)))),(((((((54,92),98),(((90,(96,97)),91),95)),(((63,64),65),(99,100))),(((((57,58),(86,(108,109))),59),73),((69,70),(80,81)))),(((((55,56),((66,74),(93,94))),61),(75,76)),((67,114),72))),(82,83))),(51,52)),((2,49),50));
 882: 3 -2129.835693 -2213.268326 (0,(((((((((1,79),((40,112),116)),(38,39)),37),((((((((3,4),46),119),45),((((6,7),((((13,14),(19,(20,32))),(26,31)),((((15,17),120),(35,36)),(33,34)))),(29,30)),117)),113),(((((((((5,23),(21,22)),((11,12),(16,18))),((8,9),(41,43))),(24,25)),10),((27,28),(42,44))),((87,110),(101,((106,115),118)))),(47,48))),53)),((51,52),(((((((54,92),98),(90,(91,(95,(96,97))))),(((63,64),65),(99,100))),((67,114),72)),((((((57,58),(108,109)),86),59),73),((69,70),(80,81)))),(((55,56),((61,(75,76)),((66,74),(93,94)))),(82,83))))),(((62,(68,(88,89))),((77,78),111)),((((71,85),(84,103)),102),107))),(60,(104,105))),(2,49)),50);
 883: 4 -2058.947754 -2213.194374 (0,(((((((((((1,79),((((((((3,4),46),(((6,7),((((((13,14),31),(19,(20,32))),26),(29,30)),((((15,17),120),(34,(35,36))),33))),(45,119))),117),113),((((((((5,23),(21,22)),(24,25)),((11,(16,18)),12)),((8,9),(41,43))),10),((27,28),(42,44))),((87,110),((101,118),(106,115))))),(47,48)),((40,112),116))),(38,39)),37),53),(((((54,92),98),(((90,(96,97)),91),95)),(((((((57,58),(86,(108,109))),59),73),((69,70),(80,81))),(((63,64),65),(99,100))),((67,114),72))),(((55,56),((61,(75,76)),((66,74),(93,94)))),(82,83)))),(((60,(104,105)),((77,78),111)),(62,(68,(88,89))))),(102,107)),((71,85),(84,103))),(51,52)),(2,49)),50);
 884: 1 -1895.77417 -2206.47092 (0,(((((((1,79),((((((3,4),(((((6,7),(((((13,14),((19,32),20)),(26,31)),(((((15,17),120),33),(35,36)),34)),(29,30))),(45,119)),117),113)),(46,(51,52))),53),(((((((((5,23),(21,22)),((11,12),(16,18))),(24,25)),(8,(9,(41,43)))),10),((27,28),(42,44))),((87,110),((101,118),(106,115)))),(47,48))),((40,112),116))),(38,39)),37),(((((54,(90,(91,(96,97)))),92),98),95),((((((((55,56),((66,74),(93,94))),(75,76)),61),(82,83)),((((63,65),64),99),100)),((((((57,58),(86,(108,109))),59),73),(80,81)),(69,70))),((67,114),72)))),((62,(68,(88,89))),((((71,85),(84,103)),(102,107)),((77,78),111)))),((60,104),105)),((2,49),50));
 885: 1 -2309.404297 -2213.244696 (0,(((((((((((1,79),(38,39)),((40,112),116)),(((((((3,46),4),119),(((6,7),((((((13,14),((19,20),32)),26),31),(29,30)),((((15,17),120),(34,(35,36))),33))),45)),117),113),(((((((((5,23),(21,22)),(11,(12,(16,18)))),((8,9),(41,43))),(24,25)),10),((27,28),(42,44))),((87,110),(101,((106,115),118)))),(47,48)))),53),37),(((51,52),((55,(56,((61,(75,76)),((66,74),(93,94))))),(82,83))),((((((54,92),98),((90,(95,(96,97))),91)),((67,114),72)),(((63,64),65),(99,100))),((((((57,58),(108,109)),86),59),73),((69,70),(80,81)))))),(((((71,85),(84,103)),102),107),((77,78),111))),(62,(68,(88,89)))),(60,(104,105))),(2,49)),50);
 886: 3 -1999.585693 -2207.475862 (0,((((((((((1,79),((((((((3,4),46),(((6,7),((((((13,14),31),(19,(20,32))),26),(29,30)),((((15,17),120),(34,(35,36))),33))),(45,119))),117),113),(((((((((5,23),(21,22)),(24,25)),((11,(16,18)),12)),(8,9)),(41,43)),10),((27,28),(42,44))),((87,110),((101,118),(106,115))))),(47,48)),((40,112),116))),(38,39)),37),53),(((((54,92),98),(((90,(96,97)),91),95)),(((((((57,58),(86,(108,109))),59),73),((69,70),(80,81))),(((63,64),65),(99,100))),((67,114),72))),(((55,56),((61,(75,76)),((66,74),(93,94)))),(82,83)))),(((60,(104,105)),((77,78),111)),(62,(68,(88,89))))),(((71,85),(84,103)),(102,107))),(51,52)),(2,49)),50);
 887: 4 -2376.196777 -2223.608265 (0,((((((((((1,79),((((((((3,4),46),(((6,7),(((((13,14),26),((19,20),32)),31),(((((15,17),120),33),(34,(35,36))),(29,30)))),(45,119))),117),113),((((((((((5,23),22),21),(24,25)),(11,(12,(16,18)))),((8,9),(41,43))),10),((27,28),(42,44))),((87,110),(101,((106,115),118)))),(47,48))),53),((40,112),116))),(38,39)),37),((((51,52),(82,83)),((((((54,((((63,64),65),99),100)),98),92),95),((90,(96,97)),91)),(((((((55,56),((66,74),(93,94))),61),(75,76)),(80,81)),(69,70)),((((57,58),(86,(108,109))),59),73)))),((67,114),72))),((77,78),111)),(((71,85),(84,103)),(102,107))),(62,(68,(88,89)))),((60,104),105)),(2,49)),50);
 888: 3 -1982.436279 -2225.620117 (0,(((((((((1,79),(37,(38,39))),((40,112),116)),((47,48),(53,(((((((54,92),((90,(95,(96,97))),91)),98),((67,114),72)),((((((55,56),61),(((66,74),(93,94)),(75,76))),(82,83)),(((63,64),65),(99,100))),((((((57,58),(86,(108,109))),73),59),(80,81)),(69,70)))),(((62,(68,(88,89))),(((71,85),(84,103)),(102,107))),(77,(78,111)))),(((87,110),(106,115)),(101,118)))))),(((((((5,23),(21,22)),((11,12),(16,18))),(8,(9,(41,43)))),(24,25)),10),((27,28),(42,44)))),(((((3,4),119),(113,117)),(((6,7),(((((13,14),((19,20),32)),(26,31)),(((15,17),120),((33,34),(35,36)))),(29,30))),45)),46)),(51,52)),(60,(104,105))),(2,49)),50);
 889: 1 -2177.000488 -2212.770469 (0,(((((((((1,79),((((((((3,4),46),117),(((6,7),(((((13,14),(19,(20,32))),(26,31)),(29,30)),(((15,17),120),((33,34),(35,36))))),(45,119))),113),((((((((5,23),(21,22)),((11,12),(16,18))),(8,(9,(41,43)))),(24,25)),10),((27,28),(42,44))),((87,110),(101,((106,115),118))))),(47,48)),((40,112),116))),(38,39)),37),((51,52),(((((54,92),98),(((90,(96,97)),91),95)),((67,114),72)),((((((55,56),(82,83)),((66,74),(93,94))),(61,(75,76))),(((63,64),65),(99,100))),(((((57,58),(86,(108,109))),59),73),((69,70),(80,81))))))),53),(((62,(68,(88,89))),((77,78),111)),(((71,85),(84,103)),(102,107)))),(60,(104,105))),(2,49)),50);
 890: 1 -1959.098389 -2209.484435 (0,((((((1,79),(((((((3,4),(((((6,7),(((((13,14),((19,32),20)),(26,31)),(((((15,17),120),33),(35,36)),34)),(29,30))),(45,119)),117),113)),46),(51,52)),(((((((((5,23),(21,22)),((11,12),(16,18))),(24,25)),((8,(41,43)),9)),10),((27,28),(42,44))),((87,110),((101,118),(106,115)))),(47,48))),53),((40,112),116))),(38,39)),37),(((((((54,92),(((90,91),(96,97)),95)),98),((((55,56),((61,(75,76)),((66,74),(93,94)))),(82,83)),(((63,65),64),(99,100)))),((((57,58),(86,(108,109))),(59,73)),((69,70),(80,81)))),((67,114),72)),((60,104),105))),((62,(68,(88,89))),((((71,85),(84,103)),(102,107)),((77,78),111)))),((2,49),50));
 891: 2 -1893.418945 -2206.011221 (0,((((((((1,79),((((((((3,4),46),117),(((6,7),((((((13,14),((19,20),32)),26),31),(((15,17),120),(33,(34,(35,36))))),(29,30))),(45,119))),113),(((((((((((5,23),21),22),(11,(12,(16,18)))),(24,25)),(8,9)),(41,43)),10),((27,28),(42,44))),((87,110),(101,((106,115),118)))),(47,48))),53),((40,112),116))),(38,39)),37),(((60,(104,105)),((77,78),111)),((62,(68,(88,89))),((((71,85),(84,103)),102),107)))),((((((54,92),98),((90,(91,(96,97))),95)),(((63,64),65),(99,100))),(((((57,58),(86,(108,109))),59),73),((69,70),(80,81)))),((((((55,56),((66,74),(93,94))),61),(75,76)),(82,83)),((67,114),72)))),(51,52)),(2,49)),50);
 892: 2 -2084.319824 -2209.697365 (0,((((((((((1,79),((40,112),116)),(38,39)),37),(((((((54,(92,98)),((90,(91,(96,97))),95)),(((63,65),64),(99,100))),((67,114),72)),(((((57,58),(86,(108,109))),59),73),((69,70),(80,81)))),(((55,56),((61,(75,76)),((66,74),(93,94)))),(82,83))),((60,(104,105)),(((62,(68,(88,89))),((((71,85),(84,103)),107),102)),((77,78),111))))),53),(((((((((5,23),(21,22)),((11,12),(16,18))),(24,25)),((8,9),(41,43))),10),((27,28),(42,44))),((87,110),((101,118),(106,115)))),(47,48))),(((((3,4),46),(((6,7),(((((13,14),((19,20),32)),(26,31)),(29,30)),(((15,17),120),((33,34),(35,36))))),(45,119))),117),113)),(51,52)),(2,49)),50);
 893: 3 -2133.148682 -2210.245061 (0,((((((((1,79),((((((((3,4),46),(((6,7),((((((13,14),31),26),(19,(20,32))),(29,30)),(((15,17),120),((33,34),(35,36))))),(45,119))),117),113),53),((((((((((5,23),(21,22)),11),(12,(16,18))),(24,25)),((8,9),(41,43))),10),((27,28),(42,44))),((87,110),(101,((106,115),118)))),(47,48))),((40,112),116))),(38,39)),37),((60,(104,105)),(((62,(68,(88,89))),(((71,85),(84,103)),(102,107))),((77,78),111)))),(((((((54,92),98),(((90,(96,97)),91),95)),(67,114)),(((63,64),65),(99,100))),(((((57,58),(86,(108,109))),59),73),((69,70),(80,81)))),((((55,56),((61,(75,76)),((66,74),(93,94)))),(82,83)),72))),(51,52)),(2,49)),50);
 894: 1 -2316.657715 -2208.292748 (0,(((((((((1,79),(((((((3,4),46),117),113),(((6,7),((((((13,14),((19,20),32)),31),26),(29,30)),(((15,17),120),((33,34),(35,36))))),(45,119))),(((((((((5,23),(21,22)),(11,(12,(16,18)))),((8,(41,43)),9)),(24,25)),10),((27,28),(42,44))),((87,110),(101,((106,115),118)))),(47,48))),((40,112),116))),(38,39)),37),53),(((60,(104,105)),((77,78),111)),((62,(68,(88,89))),((((71,85),(84,103)),102),107)))),(((((((((54,92),98),((90,(91,(96,97))),95)),((67,114),72)),(((63,64),65),(99,100))),((((55,56),((66,74),(93,94))),61),(75,76))),((69,70),(80,81))),(((((57,58),(108,109)),86),73),59)),(82,83))),(51,52)),(2,49)),50);
 895: 1 -2197.914062 -2216.279637 (0,(((((((((((1,79),(51,52)),53),(((37,(38,39)),116),(40,112))),(((((((((5,23),(21,22)),((11,12),(16,18))),(24,25)),((8,(41,43)),9)),10),((27,28),(42,44))),((87,110),(101,((106,115),118)))),(47,48))),(((3,4),(((((6,7),((((((13,14),((19,20),32)),26),31),(29,30)),(((15,17),120),((33,34),(35,36))))),(45,119)),117),113)),46)),((54,92),(((90,91),(96,97)),(95,98)))),(((((55,56),((61,(75,76)),((66,74),(93,94)))),(82,83)),(((63,64),65),(99,100))),(((((57,58),(86,(108,109))),59),73),((69,70),(80,81))))),((67,114),72)),((62,(68,(88,89))),((((71,85),(84,103)),(102,107)),((77,78),111)))),(60,(104,105))),((2,49),50));
 896: 1 -2451.824219 -2217.374714 (0,((((((((1,79),((((((((3,4),46),(((6,7),((((((13,14),26),(19,(20,32))),31),(29,30)),(((15,17),120),((33,34),(35,36))))),(45,119))),117),113),((((((((((5,23),21),22),(24,25)),(8,(9,(41,43)))),(11,(12,(16,18)))),10),((27,28),(42,44))),((87,110),((101,118),(106,115)))),(47,48))),53),((40,112),116))),(38,39)),37),(((51,52),((((54,((90,(95,(96,97))),91)),(92,98)),((((((57,58),(86,(108,109))),73),59),((((63,64),65),(99,100)),((69,70),(80,81)))),((67,114),72))),(((55,56),((61,(75,76)),((66,74),(93,94)))),(82,83)))),(62,(68,(88,89))))),(((60,104),105),((77,78),111))),(((71,85),(84,103)),(102,107))),(2,49)),50);
 897: 1 -2023.794556 -2233.655099 (0,(((((1,79),(((((((((((3,4),113),117),30),29),((((13,14),(((19,20),32),26)),31),((((15,17),120),(33,34)),(35,36)))),(6,7)),(45,119)),46),((((((((((((((5,23),21),22),((11,(16,18)),12)),(24,25)),8),9),(41,43)),10),((27,28),(42,44))),(87,110)),(101,((106,115),118))),(47,48)),((((37,(((((((54,((90,(96,97)),91)),92),98),95),((((55,(56,(61,(75,76)))),((66,74),(93,94))),(82,83)),(((63,(64,65)),100),99))),(((((((57,58),(86,(108,109))),59),73),(69,70)),(80,81)),((67,114),72))),((62,(68,(88,89))),((((((71,85),84),103),107),102),((77,78),111))))),(38,39)),116),(40,112)))),53)),(51,52)),(60,(104,105))),(2,49)),50);
 898: 1 -2133.289062 -2206.534427 (0,((((((((((1,79),(((((((3,4),46),(((6,7),((((((13,14),31),(19,(20,32))),26),(((((15,17),120),(35,36)),33),34)),(29,30))),(45,119))),117),113),(((((((((5,23),(21,22)),(11,(12,(16,18)))),((8,9),(41,43))),(24,25)),10),((27,28),(42,44))),((87,110),(101,((106,115),118)))),(47,48))),((40,112),116))),(38,39)),37),53),(((51,52),(((55,((61,(75,76)),((66,74),(93,94)))),56),(82,83))),((((((54,92),98),((90,(91,(96,97))),95)),(((63,64),65),(99,100))),((67,114),72)),((((((57,58),(108,109)),86),59),73),((69,70),(80,81)))))),((((71,85),(84,103)),(102,107)),((77,78),111))),(62,(68,(88,89)))),((60,104),105)),(2,49)),50);
 899: 7 -2385.388672 -2211.407521 (0,(((((((((1,79),(((((((3,4),46),117),(((6,7),(((((13,14),((19,20),32)),(26,31)),(((15,17),120),((33,34),(35,36)))),(29,30))),(45,119))),113),(((((((((5,23),(21,22)),((11,(16,18)),12)),(24,25)),((8,9),(41,43))),10),((27,28),(42,44))),((87,110),(101,((106,115),118)))),(47,48))),((40,112),116))),(38,39)),37),(53,(60,(104,105)))),(((62,(68,(88,89))),((((71,85),(84,103)),102),107)),((77,78),111))),(((((((54,92),98),((90,(96,97)),(91,95))),(67,114)),(((63,64),65),(99,100))),(((((57,58),(86,(108,109))),59),73),((69,70),(80,81)))),((((55,56),((61,(75,76)),((66,74),(93,94)))),(82,83)),72))),(51,52)),(2,49)),50);
 900: 3 -2369.607178 -2210.158587 (0,(((((((((1,79),((((((((3,4),46),117),(((6,7),((((((13,14),((19,20),32)),31),26),(((15,17),120),((33,(35,36)),34))),(29,30))),(45,119))),113),(((((((((5,23),(21,22)),(11,(12,(16,18)))),((8,9),(41,43))),(24,25)),10),((27,28),(42,44))),((101,118),(106,115))),(87,110))),(47,48)),((40,112),116))),(38,39)),37),53),(((51,52),(82,83)),((((((54,92),98),((90,(91,(96,97))),95)),(((63,64),65),(99,100))),(((((57,58),(86,(108,109))),59),73),((69,70),(80,81)))),((((55,56),((66,74),(93,94))),(61,(75,76))),((67,114),72))))),((62,(68,(88,89))),((((71,85),(84,103)),(102,107)),((77,78),111)))),(60,(104,105))),(2,49)),50);
 901: 1 -1901.428955 -2217.637328 (0,(((((((((((1,79),((40,112),116)),(37,(38,39))),(((((((5,23),(21,22)),((11,12),(16,18))),(24,25)),((8,9),(41,43))),10),((27,28),(42,44)))),53),((47,48),((87,110),(101,((106,115),118))))),((((((((((((((3,4),46),(113,117)),(45,119)),(6,7)),((((13,14),((19,20),32)),(26,31)),(29,30))),33),34),(35,36)),((15,17),120)),((((54,92),98),95),((90,(96,97)),91))),((((((57,58),(86,(108,109))),59),73),((((63,64),65),(99,100)),((69,70),(80,81)))),((67,114),72))),(51,52)),((55,(56,((61,(75,76)),((66,74),(93,94))))),(82,83)))),((((71,85),(84,103)),(102,107)),((77,78),111))),(62,(68,(88,89)))),(60,(104,105))),(2,49)),50);
 902: 7 -2189.858398 -2205.432228 (0,(((((((((1,79),(((((((((3,4),46),117),(((6,7),(((((13,14),(19,(20,32))),(26,31)),((((15,17),120),(35,36)),(33,34))),(29,30))),(45,119))),113),((((((((5,23),(21,22)),(24,25)),((11,12),(16,18))),((8,9),(41,43))),10),((27,28),(42,44))),((87,110),((101,118),(106,115))))),(47,48)),(40,112)),116)),(38,39)),37),53),(((51,52),(82,83)),((((((54,92),98),(((90,(96,97)),91),95)),(((63,64),65),(99,100))),(((((57,58),(86,(108,109))),59),73),((69,70),(80,81)))),((((55,56),((66,74),(93,94))),(61,(75,76))),((67,114),72))))),(((60,(104,105)),((77,78),111)),(62,(68,(88,89))))),(((71,85),(84,103)),(102,107))),(2,49)),50);
 903: 4 -2425.548828 -2214.665192 (0,(((((((1,79),(((((((3,46),4),(((6,7),(((((13,14),(26,31)),((19,20),32)),(29,30)),(((15,17),120),((33,34),(35,36))))),(45,119))),117),113),(((((((((5,23),(21,22)),(11,(12,(16,18)))),(24,25)),((8,9),(41,43))),10),((27,28),(42,44))),((87,110),((101,118),(106,115)))),(47,48))),((40,112),116))),(38,39)),37),53),(((51,52),((((57,58),(86,(108,109))),73),59)),((((((((54,92),98),((90,(91,(96,97))),95)),((67,114),72)),(((63,64),65),(99,100))),((((55,56),((66,74),(93,94))),(61,(75,76))),(82,83))),(69,70)),(80,81)))),((60,(104,105)),(((62,(68,(88,89))),((((71,85),(84,103)),102),107)),((77,78),111)))),((2,49),50));
 904: 3 -2568.810547 -2224.747424 (0,(((((((((1,79),(37,(38,39))),((40,112),116)),((47,48),((53,((((54,(90,(91,(96,97)))),95),(92,98)),((((((((((55,56),((66,74),(93,94))),61),(75,76)),(((63,(99,100)),64),65)),((69,70),(80,81))),(((((57,58),(108,109)),86),59),73)),((67,114),72)),((62,(68,(88,89))),(((((71,85),(84,103)),107),102),((77,78),111)))),(82,83)))),(((87,110),((106,115),118)),101)))),(((((((5,23),(21,22)),(11,(12,(16,18)))),(24,25)),((8,9),(41,43))),10),((27,28),(42,44)))),(((3,4),((((6,7),((((13,14),((19,20),32)),(26,31)),(((15,17),120),((33,34),(35,36))))),(45,119)),(((29,30),117),113))),46)),(51,52)),(60,(104,105))),(2,49)),50);
 905: 6 -2403.409424 -2205.022745 (0,(((((((((1,79),((((((((3,4),46),117),(((6,7),(((((13,14),(19,(20,32))),(26,31)),((((15,17),120),(35,36)),(33,34))),(29,30))),(45,119))),113),((((((((5,23),(21,22)),(24,25)),((11,12),(16,18))),10),((8,9),(41,43))),((27,28),(42,44))),((87,110),((101,118),(106,115))))),(47,48)),((40,112),116))),(38,39)),37),53),(((51,52),(82,83)),((((((54,92),98),(((90,(96,97)),91),95)),(((63,64),65),(99,100))),(((((57,58),(86,(108,109))),59),73),((69,70),(80,81)))),((((55,56),((66,74),(93,94))),(61,(75,76))),((67,114),72))))),(((60,(104,105)),((77,78),111)),(62,(68,(88,89))))),(((71,85),(84,103)),(102,107))),(2,49)),50);
 906: 11 -2342.205322 -2205.745704 (0,((((((((1,79),((((((((3,4),46),(((6,7),(((((13,14),((19,20),32)),(26,31)),(29,30)),((((15,17),120),(33,(35,36))),34))),(45,119))),117),113),((((((((5,23),(21,22)),(24,25)),(8,(9,(41,43)))),(11,(12,(16,18)))),10),((27,28),(42,44))),((87,110),((101,118),(106,115))))),(47,48)),((40,112),116))),(38,39)),37),53),((51,52),((((((((54,92),98),(((90,(96,97)),91),95)),(((63,64),65),(99,100))),((67,114),72)),(((((57,58),(86,(108,109))),73),59),((69,70),(80,81)))),(55,(56,((61,(75,76)),((66,74),(93,94)))))),(82,83)))),(((60,(104,105)),((77,78),111)),(62,(68,(88,89))))),(((71,85),(84,103)),(102,107))),((2,49),50));
 907: 2 -2422.63623 -2216.779721 (0,((((((((1,79),(((((((((3,4),119),(113,117)),((6,7),((((((13,14),((19,20),32)),26),31),((((15,17),120),(34,(35,36))),33)),(29,30)))),45),46),((47,48),(53,((((87,110),(106,115)),118),101)))),((((((((5,23),(21,22)),((11,12),(16,18))),(24,25)),(8,9)),(41,43)),((27,28),(42,44))),10)),((40,112),116))),(38,39)),37),((62,(68,(88,89))),((((71,85),(84,103)),(102,107)),((77,78),111)))),(((((54,92),98),((90,(91,(96,97))),95)),(((((((55,56),((66,74),(93,94))),61),(75,76)),(((63,64),65),(99,100))),(((((57,58),(86,(108,109))),59),73),((69,70),(80,81)))),(((60,104),105),((67,114),72)))),(82,83))),(51,52)),(2,49)),50);
 908: 3 -2213.847412 -2212.873648 (0,((((((((((1,79),((37,(((((((54,98),92),95),(90,(91,(96,97)))),((67,114),72)),((((((55,56),((66,74),(93,94))),(61,(75,76))),(82,83)),((63,(64,65)),(99,100))),(((((57,58),(86,(108,109))),73),59),((69,70),(80,81))))),((62,(68,(88,89))),(((((71,85),(84,103)),107),102),((77,78),111))))),(38,39))),((40,112),116)),53),(((((((((5,23),(21,22)),((11,12),(16,18))),((8,(41,43)),9)),(24,25)),10),((27,28),(42,44))),((87,110),(101,((106,115),118)))),(47,48))),113),((((3,4),46),(((6,7),(((((13,14),((19,20),32)),(26,31)),(((15,17),120),((33,34),(35,36)))),(29,30))),(45,119))),117)),(51,52)),(60,(104,105))),(2,49)),50);
 909: 1 -2102.736084 -2222.84132 (0,((((((((1,79),(((((((((3,4),119),117),113),(((6,7),((((((13,14),(19,(20,32))),26),31),(((((15,17),120),34),(35,36)),33)),(29,30))),45)),46),((47,48),(53,((((87,(106,115)),110),118),101)))),(((((((((5,23),21),22),((11,(16,18)),12)),(8,9)),(24,25)),(41,43)),10),((27,28),(42,44)))),((40,112),116))),(38,39)),37),((62,(68,(88,89))),(((((71,85),(84,103)),107),102),((77,78),111)))),(((((((54,((90,(91,(96,97))),(92,98))),95),(((((55,56),((66,74),(93,94))),61),(75,76)),(((63,(99,100)),64),65))),((67,114),72)),(((((57,58),(86,(108,109))),59),73),((69,70),(80,81)))),(60,(104,105))),(82,83))),(51,52)),(2,49)),50);
 910: 3 -2350.772949 -2213.463956 (0,(((((((((1,79),(37,(38,39))),((40,112),116)),(((((((((5,23),(21,22)),((11,12),(16,18))),(24,25)),((8,9),(41,43))),10),((27,28),(42,44))),((87,110),(101,((106,115),118)))),(47,48))),(((((((3,4),46),(((6,7),(((((13,14),((19,20),32)),(26,31)),(((15,17),120),((33,34),(35,36)))),(29,30))),(45,119))),117),113),(51,52)),(((((54,(92,98)),95),(90,(91,(96,97)))),((((((((55,56),((66,74),(93,94))),(61,(75,76))),(82,83)),(((63,64),65),(99,100))),((67,114),72)),(80,81)),(69,70))),((((57,58),(86,(108,109))),73),59)))),53),((62,(68,(88,89))),((((71,85),(84,103)),(102,107)),((77,78),111)))),(60,(104,105))),(2,49)),50);
 911: 2 -2278.143311 -2211.972571 (0,((((((((1,79),((((((((3,4),46),(((6,7),(((((13,14),((19,20),32)),(26,31)),(((15,17),120),((33,34),(35,36)))),(29,30))),(45,119))),117),113),(((((((((5,23),(21,22)),((11,12),(16,18))),(24,25)),((8,9),(41,43))),10),((27,28),(42,44))),((87,110),(101,((106,115),118)))),(47,48))),((40,112),116)),53)),(38,39)),37),((((60,(104,105)),((77,78),111)),((((71,85),(84,103)),107),102)),(62,(68,(88,89))))),((((((54,92),98),(((90,(96,97)),91),95)),((67,114),72)),((((55,56),((61,(75,76)),((66,74),(93,94)))),(82,83)),(((63,64),65),(99,100)))),((((((57,58),(108,109)),86),59),73),((69,70),(80,81))))),(51,52)),(2,49)),50);
 912: 6 -2321.69043 -2211.678853 (0,((((((((1,79),((((((((3,4),119),((((6,7),((((((13,14),(29,30)),((19,20),32)),31),26),((((15,17),120),(35,36)),(33,34)))),45),46)),117),113),(((((((((5,23),(21,22)),(11,(12,(16,18)))),(24,25)),10),(8,(9,(41,43)))),((27,28),(42,44))),((87,110),((101,118),(106,115)))),(47,48))),53),((40,112),116))),(38,39)),37),((((60,(104,105)),((77,78),111)),(((71,85),(84,103)),(102,107))),(62,(68,(88,89))))),(((((((54,92),98),((90,(91,(96,97))),95)),((67,114),72)),(((63,64),65),(99,100))),(((((57,58),(86,(108,109))),59),73),((69,70),(80,81)))),(((55,56),((61,(75,76)),((66,74),(93,94)))),(82,83)))),(51,52)),(2,49)),50);
 913: 1 -2287.491699 -2217.637328 (0,(((((((((((1,79),((40,112),116)),(37,(38,39))),(((((((5,23),(21,22)),((11,12),(16,18))),(24,25)),((8,9),(41,43))),10),((27,28),(42,44)))),53),((47,48),((87,110),(101,((106,115),118))))),((((((((((((((3,4),46),(113,117)),(45,119)),(6,7)),((((13,14),((19,20),32)),(26,31)),(29,30))),33),34),(35,36)),((15,17),120)),((((54,92),98),95),((90,(96,97)),91))),((((((57,58),(86,(108,109))),59),73),((((63,64),65),(99,100)),((69,70),(80,81)))),((67,114),72))),(51,52)),((55,(56,((61,(75,76)),((66,74),(93,94))))),(82,83)))),((((71,85),(84,103)),(102,107)),((77,78),111))),(62,(68,(88,89)))),(60,(104,105))),(2,49)),50);
 914: 2 -2771.063965 -2226.807931 (0,((((((1,79),((((((((((5,23),(21,22)),((11,12),(16,18))),(24,25)),((8,9),(41,43))),10),((27,28),(42,44))),(((37,(38,39)),((((((54,92),98),((90,(95,(96,97))),91)),((67,114),72)),(((((((55,56),((66,74),(93,94))),61),(75,76)),(82,83)),(((63,(99,100)),64),65)),(((((57,58),(86,(108,109))),59),73),(((69,70),81),80)))),((62,(68,(88,89))),((((71,85),(84,103)),(102,107)),((77,78),111))))),53)),((47,48),((87,110),(101,((106,115),118))))),((40,112),116))),(((3,4),((((6,7),(((((13,14),((19,20),32)),(26,31)),(((15,17),120),((33,34),(35,36)))),(29,30))),(45,119)),(113,117))),46)),(51,52)),(60,(104,105))),(2,49)),50);
 915: 2 -2392.854248 -2213.674066 (0,((((((((((1,79),(((((((((3,4),46),119),(((6,7),((((((13,14),((19,20),32)),26),31),(29,30)),(((15,17),120),((33,34),(35,36))))),45)),117),113),(((((((5,23),(21,22)),(11,(12,(16,18)))),(((8,9),(41,43)),(24,25))),10),((27,28),(42,44))),((87,110),((101,118),(106,115))))),(47,48)),((40,112),116))),(38,39)),37),53),(((((54,98),92),(90,(91,(95,(96,97))))),(((((((57,58),(86,(108,109))),59),73),((69,70),(80,81))),(((63,64),65),(99,100))),((67,114),72))),(((55,56),((61,(75,76)),((66,74),(93,94)))),(82,83)))),((((60,104),105),(62,(68,(88,89)))),((77,78),111))),((((71,85),(84,103)),102),107)),(51,52)),(2,49)),50);
 916: 1 -2173.611572 -2205.77086 (0,(((((((((1,79),((((((((3,4),46),117),(((6,7),((((((13,14),(19,(20,32))),31),26),(29,30)),((((15,17),120),(35,36)),(33,34)))),(45,119))),113),((((((((((5,23),21),22),(24,25)),(11,(12,(16,18)))),(8,9)),(41,43)),10),((27,28),(42,44))),((87,110),(101,((106,115),118))))),(47,48)),((40,112),116))),(38,39)),37),53),((51,52),(((((((54,92),98),(((90,(96,97)),91),95)),(((63,64),65),(99,100))),((67,114),72)),(((((57,58),(86,(108,109))),59),73),((69,70),(80,81)))),(((55,((61,(75,76)),((66,74),(93,94)))),56),(82,83))))),(62,(68,(88,89)))),((60,(104,105)),((77,78),111))),(((71,85),(84,103)),(102,107))),((2,49),50));
 917: 1 -2151.784668 -2210.383596 (0,((((((((1,79),(((((((3,4),(((((6,7),(((((13,14),((19,32),20)),(26,31)),(((((15,17),120),33),(35,36)),34)),(29,30))),(45,119)),117),113)),46),(51,52)),(((((((((5,23),(21,22)),((11,12),(16,18))),(24,25)),((8,(41,43)),9)),10),((27,28),(42,44))),((87,110),((101,118),(106,115)))),(47,48))),53),((40,112),116))),(38,39)),37),(((((54,92),(((90,91),(96,97)),95)),98),((((55,56),((61,(75,76)),((66,74),(93,94)))),(82,83)),(((63,65),64),(99,100)))),((((57,58),(86,(108,109))),(59,73)),((69,70),(80,81))))),((67,114),72)),((60,104),105)),((62,(68,(88,89))),((((71,85),(84,103)),(102,107)),((77,78),111)))),((2,49),50));
 918: 3 -2668.067627 -2207.28494 (0,((((((((1,79),((((((((3,4),46),117),(((6,7),((((((13,14),(19,(20,32))),31),26),(29,30)),((((15,17),120),(33,(35,36))),34))),(45,119))),113),((((((((5,23),(21,22)),(24,25)),(11,(12,(16,18)))),(8,(9,(41,43)))),10),((27,28),(42,44))),((87,110),(101,((106,115),118))))),(47,48)),((40,112),116))),(38,39)),37),53),((((60,104),105),((77,78),111)),((62,(68,(88,89))),((((71,85),(84,103)),107),102)))),((((((((54,(((90,(91,(96,97))),95),92)),98),((67,114),72)),(((63,64),65),(99,100))),((((55,56),((66,74),(93,94))),61),(75,76))),((69,70),(80,81))),((((57,58),(86,(108,109))),73),59)),(82,83))),(51,52)),((2,49),50));
 919: 2 -2507.123291 -2209.907986 (0,((((((((((1,79),(((((((((3,4),46),((6,7),((((((13,14),((19,20),32)),31),26),(29,30)),((((15,17),120),(33,(35,36))),34)))),(45,119)),117),113),((((((((5,23),(21,22)),(24,25)),(8,(9,(41,43)))),((11,(16,18)),12)),10),((27,28),(42,44))),((87,110),((101,118),(106,115))))),(47,48)),((40,112),116))),(38,39)),37),53),(((((((54,92),98),(90,(91,(95,(96,97))))),((67,114),72)),(((63,64),65),(99,100))),(((((57,58),(86,(108,109))),73),59),((69,70),(80,81)))),(((55,56),((61,(75,76)),((66,74),(93,94)))),(82,83)))),((((60,104),105),((77,78),111)),(62,(68,(88,89))))),(((71,85),(84,103)),(102,107))),(51,52)),(2,49)),50);
 920: 2 -2057.161133 -2212.487979 (0,((((((((1,79),((((((((3,4),119),((((6,7),((((((13,14),((19,20),32)),26),31),(29,30)),(((((15,17),120),(35,36)),34),33))),45),46)),117),113),53),((((((((((5,23),22),21),((11,12),(16,18))),(24,25)),((8,9),(41,43))),10),((27,28),(42,44))),((87,110),(101,((106,115),118)))),(47,48))),((40,112),116))),(38,39)),37),(((54,98),((90,(91,((95,96),97))),92)),((((((((57,58),(86,(108,109))),59),73),(69,70)),(80,81)),((67,114),72)),(((63,65),64),(99,100))))),((51,52),(((55,56),((61,(75,76)),((66,74),(93,94)))),(82,83)))),(((60,(104,105)),((77,78),111)),(62,(68,(88,89))))),((((71,85),(84,103)),102),107)),((2,49),50));
 921: 2 -1996.662231 -2208.203707 (0,((((((((((1,79),(((((((3,4),46),117),(((6,7),((((((13,14),31),(19,(20,32))),26),(((15,17),120),((33,(35,36)),34))),(29,30))),(45,119))),113),(((((((((((5,23),21),22),(24,25)),((11,12),(16,18))),(8,9)),(41,43)),10),((27,28),(42,44))),((87,110),(101,((106,115),118)))),(47,48))),((40,112),116))),(38,39)),37),53),(((((((54,92),98),((90,(95,(96,97))),91)),(((63,64),65),(99,100))),((67,114),72)),((((((57,58),(108,109)),86),59),73),((69,70),(80,81)))),((55,(56,((61,(75,76)),((66,74),(93,94))))),(82,83)))),(62,(68,(88,89)))),((60,(104,105)),((77,78),111))),((((71,85),(84,103)),102),107)),(51,52)),((2,49),50));
 922: 3 -2091.275391 -2211.656076 (0,(((((((((1,79),((37,((((((54,(92,98)),95),((90,(96,97)),91)),(((((((((55,56),((66,74),(93,94))),61),(75,76)),((((63,65),64),99),100)),(80,81)),(69,70)),((67,114),72)),(((((57,58),(108,109)),86),73),59))),(82,83)),(((62,(68,(88,89))),(((71,85),(84,103)),(102,107))),((77,78),111)))),(38,39))),((40,112),116)),(((((((((5,23),(21,22)),((11,12),(16,18))),(24,25)),((8,(41,43)),9)),10),((27,28),(42,44))),((87,110),((101,118),(106,115)))),(47,48))),53),(((3,4),((((6,7),(((((13,14),((19,20),32)),(26,31)),(((15,17),120),((33,34),(35,36)))),(29,30))),(45,119)),(113,117))),46)),(51,52)),(60,(104,105))),(2,49)),50);
 923: 1 -2022.538208 -2218.234011 (0,(((((((((1,79),((((((((3,4),119),117),(((6,7),((((((13,14),26),(19,(20,32))),31),(((((15,17),120),34),(35,36)),33)),(29,30))),(45,46))),113),((((((((5,23),(21,22)),(24,25)),(11,(12,(16,18)))),((8,(41,43)),9)),10),(((27,28),(42,44)),((87,110),((101,118),(106,115))))),(47,48))),53),((40,112),116))),(38,39)),37),((51,52),((((54,(((90,(95,(96,97))),91),92)),98),(((((((57,58),(86,(108,109))),59),73),((69,70),(80,81))),((63,65),(64,(99,100)))),((67,114),72))),(((55,((61,(75,76)),((66,74),(93,94)))),56),(82,83))))),(62,(68,(88,89)))),(((60,105),104),((77,78),111))),(((71,85),(84,103)),(102,107))),(2,49)),50);
 924: 1 -2175.213379 -2218.165825 (0,((((((((((1,79),((((((((3,4),46),(((6,7),((((((13,14),((19,20),32)),31),26),(29,30)),((((15,17),120),(33,(35,36))),34))),(45,119))),117),113),((((((((5,23),(21,22)),(24,25)),(8,(9,(41,43)))),((11,(16,18)),12)),10),((27,28),(42,44))),((87,110),((101,118),(106,115))))),(47,48)),((40,112),116))),(38,39)),37),53),(((((((54,92),98),(90,(91,(95,(96,97))))),((67,114),72)),(((63,64),65),(99,100))),(((((57,58),(86,(108,109))),73),((69,70),(80,81))),59)),(((55,56),((61,(75,76)),((66,74),(93,94)))),(82,83)))),((((60,104),105),((77,78),111)),(62,(68,(88,89))))),(((71,85),(84,103)),(102,107))),(51,52)),(2,49)),50);
 925: 2 -2481.165283 -2212.775902 (0,((((((((1,79),((((((((3,4),46),117),(((6,7),((((((13,14),31),(19,(20,32))),26),(29,30)),(((15,17),120),((33,34),(35,36))))),(45,119))),113),(((((((((5,23),21),22),(24,25)),((11,12),(16,18))),((8,9),(41,43))),10),(((27,28),(42,44)),((87,110),((101,118),(106,115))))),(47,48))),53),((40,112),116))),(38,39)),37),((51,52),(((((((54,92),98),((90,(91,(96,97))),95)),(((63,64),65),(99,100))),((67,114),72)),(((((57,58),(86,(108,109))),59),73),((69,70),(80,81)))),(((55,56),((61,(75,76)),((66,74),(93,94)))),(82,83))))),(62,(68,(88,89)))),((60,(104,105)),((77,78),111))),((((71,85),(84,103)),107),102)),((2,49),50));
 926: 1 -2568.380371 -2216.834752 (0,(((((((((((1,79),((40,112),116)),(38,39)),(((((3,4),46),(((((6,7),(((13,14),(19,(20,32))),(26,31))),((((15,17),120),(35,36)),(33,34))),(29,30)),(45,119))),117),113)),((((((((((5,23),21),22),((11,12),(16,18))),(24,25)),(8,9)),(41,43)),((27,28),(42,44))),10),(47,48))),((87,110),((101,118),(106,115)))),(37,53)),(((60,(104,105)),((77,78),111)),((62,(68,(88,89))),(((71,85),(84,103)),(102,107))))),(((((((54,92),98),((90,(91,(96,97))),95)),(((63,64),65),(99,100))),((67,114),72)),(((((57,58),(86,(108,109))),59),73),((69,70),(80,81)))),((55,(56,((61,(75,76)),((66,74),(93,94))))),(82,83)))),(51,52)),(2,49)),50);
 927: 1 -1955.480469 -2212.160683 (0,((((((((((1,79),((37,(((((54,(((90,(96,97)),91),98)),92),95),((((((((55,56),((66,74),(93,94))),(75,76)),61),(82,83)),(((((57,58),(86,(108,109))),59),73),((69,70),(80,81)))),(((63,64),65),(99,100))),((67,114),72))),((62,(68,(88,89))),(((71,((84,103),85)),(102,107)),((77,78),111))))),(38,39))),((40,112),116)),((((((((5,23),(21,22)),((11,(16,18)),12)),(24,25)),((8,9),(41,43))),10),((27,28),(42,44))),((87,110),((101,118),(106,115))))),(47,48)),53),((((((3,4),119),(113,117)),45),((6,7),((((13,14),(((19,20),32),(26,31))),(29,30)),(((15,17),120),((33,34),(35,36)))))),46)),(51,52)),((60,104),105)),(2,49)),50);
 928: 2 -2265.710449 -2207.948257 (0,((((((((((1,79),((((((((3,4),46),(((6,7),((((((13,14),((19,20),32)),26),31),(((15,17),120),((33,34),(35,36)))),(29,30))),(45,119))),117),113),((((((((((5,23),22),21),(24,25)),((8,9),(41,43))),((11,12),(16,18))),10),((27,28),(42,44))),((87,110),((101,118),(106,115)))),(47,48))),53),((40,112),116))),(38,39)),37),((((((((54,92),98),(((90,(96,97)),91),95)),((67,114),72)),(((63,64),65),(99,100))),(((((((57,58),(108,109)),86),73),59),(80,81)),(69,70))),((55,56),((61,(75,76)),((66,74),(93,94))))),(82,83))),(62,(68,(88,89)))),((60,(104,105)),((77,78),111))),(((71,85),(84,103)),(102,107))),(51,52)),(2,49)),50);
 929: 2 -2359.243164 -2209.622123 (0,((((((((((1,79),(37,(38,39))),((40,112),116)),53),((((((((((5,23),(21,22)),((11,12),(16,18))),(24,25)),(8,9)),(41,43)),10),((27,28),(42,44))),((87,110),((101,118),(106,115)))),(47,48))),(((((3,4),46),(((6,7),((((((13,14),((19,20),32)),31),26),(((15,17),120),(33,(34,(35,36))))),(29,30))),(45,119))),117),113)),((((((((54,92),98),(((90,(96,97)),91),95)),((67,114),72)),(((63,64),65),(99,100))),((((55,56),((66,74),(93,94))),(61,(75,76))),(82,83))),((69,70),(80,81))),((((57,58),(86,(108,109))),59),73))),(51,52)),(((62,(68,(88,89))),((77,78),111)),(((71,85),(84,103)),(102,107)))),((2,49),(60,(104,105)))),50);
 930: 2 -2110.6604 -2206.528454 (0,(((((((((1,79),(((((((3,4),46),117),(((6,7),(((((13,14),((19,20),32)),(26,31)),(((15,17),120),((33,34),(35,36)))),(29,30))),(45,119))),113),(((((((((5,23),(21,22)),((11,(16,18)),12)),(24,25)),((8,9),(41,43))),10),((27,28),(42,44))),((87,110),(101,((106,115),118)))),(47,48))),((40,112),116))),(38,39)),(53,(60,(104,105)))),37),(((62,(68,(88,89))),((((71,85),(84,103)),102),107)),((77,78),111))),(((((((54,92),98),(((90,(96,97)),91),95)),(67,114)),(((63,64),65),(99,100))),(((((57,58),(86,(108,109))),59),73),((69,70),(80,81)))),((((55,56),((61,(75,76)),((66,74),(93,94)))),(82,83)),72))),(51,52)),(2,49)),50);
 931: 1 -2185.166748 -2208.80912 (0,((((((((((1,79),((((((((3,4),46),(((6,7),(((((13,14),(26,31)),(19,(20,32))),(29,30)),((((15,17),120),(35,36)),(33,34)))),(45,119))),117),113),(((((((5,23),(21,22)),((11,12),(16,18))),(24,25)),(((8,9),(41,43)),10)),((27,28),(42,44))),((87,110),((101,118),(106,115))))),(47,48)),((40,112),116))),(38,39)),37),((60,104),105)),53),(((62,68),(88,89)),((((71,85),(84,103)),(102,107)),((77,78),111)))),(((((((54,92),98),((90,(91,(96,97))),95)),(((63,64),65),(99,100))),(67,114)),((((((57,58),(108,109)),86),59),73),((69,70),(80,81)))),((((55,56),((61,(75,76)),((66,74),(93,94)))),(82,83)),72))),(51,52)),(2,49)),50);
 932: 1 -2355.960205 -2208.692823 (0,((((((((((1,79),(37,(38,39))),((40,112),116)),53),(((((((((5,23),(21,22)),((11,12),(16,18))),(24,25)),((8,9),(41,43))),10),((27,28),(42,44))),((87,110),((101,118),(106,115)))),(47,48))),(((((3,4),46),(((6,7),((((((13,14),((19,20),32)),31),26),(((((15,17),120),(35,36)),34),33)),(29,30))),(45,119))),117),113)),((((((((54,92),98),(((90,(96,97)),91),95)),((67,114),72)),((((((55,56),((66,74),(93,94))),(75,76)),61),(82,83)),(((63,64),65),(99,100)))),(69,70)),(80,81)),(((57,58),(86,(108,109))),(59,73)))),(51,52)),(((62,(68,(88,89))),((77,78),111)),(((71,85),(84,103)),(102,107)))),((2,49),(60,(104,105)))),50);
 933: 1 -2162.747559 -2220.183141 (0,((((((((((((1,79),((((((((((((5,23),22),21),((11,(16,18)),12)),(8,9)),(24,25)),(41,43)),10),((27,28),(42,44))),((87,110),(101,((106,115),118)))),(47,48)),((40,112),116))),(38,39)),37),53),(((62,(88,89)),68),(((((71,85),(84,103)),107),102),((77,78),111)))),(((((55,(56,((61,(75,76)),((66,74),(93,94))))),(82,83)),(((63,(64,65)),100),99)),((((((57,58),(108,109)),86),59),73),((69,70),(80,81)))),((67,114),72))),((((54,(92,98)),(95,(96,97))),91),90)),(((((3,4),119),(113,117)),(((6,7),(((((13,14),((19,20),32)),(26,31)),(((15,17),120),(33,(34,(35,36))))),(29,30))),45)),46)),(51,52)),(60,(104,105))),(2,49)),50);
 934: 3 -2074.090576 -2208.605718 (0,(((((((((1,79),((((((3,(4,46)),(((6,7),(((((13,14),(26,31)),((19,20),32)),(29,30)),(((15,17),120),((33,(35,36)),34)))),(45,119))),117),113),(((((((((5,23),(21,22)),(11,(12,(16,18)))),(24,25)),((8,(41,43)),9)),10),((27,28),(42,44))),((87,110),((101,118),(106,115)))),(47,48))),((40,112),116))),(38,39)),37),53),((((60,(104,105)),((77,78),111)),((((71,85),(84,103)),102),107)),(62,(68,(88,89))))),((((((54,92),98),((90,(91,(96,97))),95)),(((63,65),64),(99,100))),((67,114),72)),(((((((55,56),((66,74),(93,94))),(61,(75,76))),(82,83)),(80,81)),(((((57,58),(108,109)),86),73),59)),(69,70)))),(51,52)),(2,49)),50);
 935: 1 -2484.37793 -2223.552204 (0,((((((((((1,79),(37,(38,39))),((40,112),116)),(((47,48),((((((((54,98),(((90,91),(95,(96,97))),92)),((((((55,56),(61,(75,76))),((66,74),(93,94))),(((63,(99,100)),65),64)),((69,70),(80,81))),((((57,58),(86,(108,109))),73),59))),((67,114),72)),(((62,(68,(88,89))),(((71,85),(84,103)),(102,107))),((77,78),111))),(82,83)),118),(((87,110),(106,115)),101))),53)),(((((((5,23),(21,22)),((11,12),(16,18))),(24,25)),((8,9),(41,43))),10),((27,28),(42,44)))),(((3,4),((((6,7),(((((13,14),31),((19,20),32)),26),((((15,17),120),(33,(35,36))),34))),(45,119)),(((29,30),117),113))),46)),(51,52)),(60,(104,105))),2),49),50);
 936: 7 -2057.9375 -2210.160606 (0,((((((((1,79),(37,(38,39))),((40,112),116)),((((((3,4),46),117),(((6,7),(((((13,14),((19,20),32)),(26,31)),(((15,17),120),((33,34),(35,36)))),(29,30))),(45,119))),113),(((((((((((5,23),(21,22)),(16,18)),(11,12)),(24,25)),((8,9),(41,43))),10),((27,28),(42,44))),((87,110),(101,((106,115),118)))),(47,48)),53))),((((60,(104,105)),((77,78),111)),(((71,85),(84,103)),(102,107))),(62,(68,(88,89))))),(((((((54,92),98),((90,(91,(96,97))),95)),(67,114)),(((63,64),65),(99,100))),(((((57,58),(86,(108,109))),59),73),((69,70),(80,81)))),((((((55,56),((66,74),(93,94))),61),(75,76)),(82,83)),72))),(51,52)),(2,49)),50);
 937: 1 -2136.474121 -2210.290742 (0,((((((((1,79),((((((3,4),((((6,7),(((((13,14),((19,20),32)),(26,31)),(29,30)),((((15,17),120),(35,36)),(33,34)))),(45,119)),(113,117))),46),(51,52)),((((((((((5,23),(21,22)),(24,25)),((11,(16,18)),12)),((8,9),(41,43))),10),((27,28),(42,44))),((87,110),(101,((106,115),118)))),(47,48)),53)),((40,112),116))),(38,39)),37),(((((54,(92,98)),(90,(91,(95,(96,97))))),((67,114),72)),(((((57,58),(86,(108,109))),59),73),((((63,64),65),(99,100)),((69,70),(80,81))))),(((55,56),((61,(75,76)),((66,74),(93,94)))),(82,83)))),(((62,(68,(88,89))),((((71,85),(84,103)),102),107)),((77,78),111))),(60,(104,105))),(2,49)),50);
 938: 5 -2002.76123 -2223.655537 (0,((((((((((1,79),(51,52)),((((((((3,4),46),(((6,7),((((((13,14),(19,(20,32))),31),26),(((15,17),120),(29,30))),((33,34),(35,36)))),(45,119))),117),113),53),(((((((((5,23),(21,22)),(24,25)),((11,12),(16,18))),(8,(9,(41,43)))),10),((27,28),(42,44))),((87,110),((101,118),(106,115)))),(47,48))),((40,112),116))),(38,39)),37),(((((54,98),92),(90,((91,(96,97)),95))),((((((55,56),(82,83)),((66,74),(93,94))),61),(75,76)),((67,114),72))),((((((57,58),(86,(108,109))),59),73),((69,70),(80,81))),(((63,64),65),(99,100))))),(62,(68,(88,89)))),((60,(104,105)),((77,78),111))),(((71,85),(84,103)),(102,107))),(2,49)),50);
 939: 4 -2281.583984 -2218.573731 (0,((((((((((((1,79),((((((((((((5,23),22),21),((11,(16,18)),12)),(8,9)),(24,25)),(41,43)),10),((27,28),(42,44))),((87,110),(101,((106,115),118)))),(47,48)),((40,112),116))),(38,39)),37),53),((62,(68,(88,89))),(((((71,85),(84,103)),107),102),((77,78),111)))),(((((55,(56,((61,(75,76)),((66,74),(93,94))))),(82,83)),((((((57,58),(108,109)),86),59),73),((69,70),(80,81)))),(((63,(64,65)),100),99)),((67,114),72))),((((54,(92,98)),(95,(96,97))),91),90)),(((((3,4),119),(113,117)),(((6,7),(((((13,14),((19,20),32)),(26,31)),(((15,17),120),(33,(34,(35,36))))),(29,30))),45)),46)),(51,52)),(60,(104,105))),(2,49)),50);
 940: 1 -1966.957764 -2210.915321 (0,(((((((1,79),((((((((3,4),46),(((6,7),(((((13,14),(19,(20,32))),(26,31)),(29,30)),(((15,17),120),((33,34),(35,36))))),(45,119))),117),113),((((((((5,23),(21,22)),((11,12),(16,18))),(24,25)),((8,9),(41,43))),10),((27,28),(42,44))),((87,110),((101,118),(106,115))))),(47,48)),((40,112),116))),(38,39)),(37,((((51,52),(((55,56),((61,(75,76)),((66,74),(93,94)))),(82,83))),((((54,92),98),(90,(91,(95,(96,97))))),(((((((57,58),(86,(108,109))),59),73),((69,70),(80,81))),(((63,64),65),(99,100))),((67,114),72)))),(((62,68),(88,89)),((((71,85),(84,103)),(102,107)),((77,78),111)))))),53),(60,(104,105))),(2,49)),50);
 941: 1 -1967.574341 -2212.49453 (0,(((((((1,79),((((((((3,4),46),117),(((6,7),((((((13,14),26),31),((19,20),32)),(29,30)),(((((15,17),120),34),(35,36)),33))),(45,119))),113),((47,48),(53,((87,110),((101,118),(106,115)))))),(((((((5,23),(21,22)),(11,(12,(16,18)))),(24,25)),10),((8,9),(41,43))),((27,28),(42,44)))),((40,112),116))),(38,39)),37),(((((60,104),105),((77,78),111)),((((71,85),(84,103)),107),102)),((62,68),(88,89)))),((((((((((54,98),92),((90,(96,97)),91)),95),(((63,64),65),(99,100))),((67,114),72)),(((55,56),((66,74),(93,94))),(61,(75,76)))),((69,70),(80,81))),(((((57,58),(108,109)),86),73),59)),(82,83))),(51,52)),((2,49),50));
 942: 1 -2280.942139 -2207.830537 (0,(((((((((1,79),(((((((3,4),46),117),(((6,7),(((((13,14),((19,20),32)),(26,31)),(((15,17),120),((33,34),(35,36)))),(29,30))),(45,119))),113),((((((((((5,23),(21,22)),((11,(16,18)),12)),(24,25)),(8,9)),(41,43)),10),((27,28),(42,44))),((87,110),(101,((106,115),118)))),(47,48))),((40,112),116))),(38,39)),37),(53,(60,(104,105)))),(((62,(68,(88,89))),((((71,85),(84,103)),102),107)),((77,78),111))),(((((((54,92),98),(((90,(96,97)),91),95)),(67,114)),(((63,64),65),(99,100))),(((((57,58),(86,(108,109))),59),73),((69,70),(80,81)))),((((55,56),((61,(75,76)),((66,74),(93,94)))),(82,83)),72))),(51,52)),(2,49)),50);
 943: 3 -2210.262695 -2206.700432 (0,(((((((((1,79),((((((((3,4),46),117),(((6,7),((((((13,14),(19,(20,32))),26),31),((((15,17),120),(35,36)),(33,34))),(29,30))),(45,119))),113),53),(((((((((5,23),(21,22)),(11,(12,(16,18)))),(24,25)),((8,9),(41,43))),10),((27,28),(42,44))),((87,110),((101,118),(106,115)))),(47,48))),((40,112),116))),(38,39)),37),(((51,52),(((55,56),((61,(75,76)),((66,74),(93,94)))),(82,83))),((((((54,92),98),(((90,(96,97)),91),95)),(((63,64),65),(99,100))),((67,114),72)),(((((57,58),(86,(108,109))),59),73),((69,70),(80,81)))))),(((((71,85),(84,103)),102),107),((77,78),111))),(62,(68,(88,89)))),(60,(104,105))),(2,49)),50);
 944: 2 -1716.442871 -2208.203707 (0,((((((((((1,79),(((((((3,4),46),117),(((6,7),((((((13,14),31),(19,(20,32))),26),(((15,17),120),((33,(35,36)),34))),(29,30))),(45,119))),113),(((((((((((5,23),21),22),(24,25)),((11,12),(16,18))),(8,9)),(41,43)),10),((27,28),(42,44))),((87,110),(101,((106,115),118)))),(47,48))),((40,112),116))),(38,39)),37),53),(((((((54,92),98),((90,(95,(96,97))),91)),(((63,64),65),(99,100))),((67,114),72)),((((((57,58),(108,109)),86),59),73),((69,70),(80,81)))),((55,(56,((61,(75,76)),((66,74),(93,94))))),(82,83)))),(62,(68,(88,89)))),((60,(104,105)),((77,78),111))),((((71,85),(84,103)),102),107)),(51,52)),((2,49),50));
 945: 1 -2101.429688 -2221.169484 (0,((((((((1,79),((((((((3,4),46),(((6,7),((((((13,14),26),(19,(20,32))),31),(((15,17),120),((33,(35,36)),34))),(29,30))),(45,119))),117),113),53),((((((((((5,23),21),22),((11,12),(16,18))),((8,(41,43)),9)),(24,25)),10),((27,28),(42,44))),((87,110),((101,118),(106,115)))),(47,48))),((40,112),116))),(38,39)),37),((51,52),((((((54,92),98),((90,(96,97)),91)),((((63,65),64),(99,100)),95)),(((((55,56),(82,83)),((66,74),(93,94))),(61,(75,76))),((67,114),72))),(((((57,58),(86,(108,109))),59),73),((69,70),(80,81)))))),((62,(68,(88,89))),((77,78),111))),((((71,85),(84,103)),102),107)),((2,(60,(104,105))),49)),50);
 946: 1 -1938.993286 -2206.468101 (0,(((((((((1,79),(((((3,4),((((6,7),((((((13,14),26),(19,(20,32))),31),(29,30)),(((((15,17),120),(35,36)),33),34))),(45,119)),(113,117))),46),((((((((5,23),(21,22)),((11,12),(16,18))),(24,25)),((8,9),(41,43))),10),((27,28),(42,44))),((47,48),((87,110),(101,((106,115),118)))))),((40,112),116))),(38,39)),37),53),((((60,(104,105)),((77,78),111)),(((71,85),(84,103)),(102,107))),(62,(68,(88,89))))),(((((((54,92),98),((90,(91,(96,97))),95)),(((63,64),65),(99,100))),((67,114),72)),(((((57,58),(86,(108,109))),59),73),((69,70),(80,81)))),(((55,56),((61,(75,76)),((66,74),(93,94)))),(82,83)))),(51,52)),(2,49)),50);
 947: 1 -2182.139648 -2213.189957 (0,((((((((1,79),(((((((3,4),(((((6,7),(((((13,14),(26,31)),((19,32),20)),(((15,17),120),((33,34),(35,36)))),(29,30))),(45,119)),117),113)),46),(51,52)),53),((((((((((5,23),21),22),((11,12),(16,18))),((8,(41,43)),9)),(24,25)),10),((27,28),(42,44))),((87,110),((101,118),(106,115)))),(47,48))),((40,112),116))),(38,39)),37),(((((54,((90,(95,(96,97))),91)),(92,98)),(67,114)),72),((((((55,56),((66,74),(93,94))),(61,(75,76))),(82,83)),(((63,65),64),(99,100))),(((((57,58),(86,(108,109))),59),73),((69,70),(80,81)))))),((62,(68,(88,89))),((((71,85),(84,103)),(102,107)),((77,78),111)))),((60,105),104)),50),(2,49));
 948: 3 -2358.599365 -2213.203612 (0,((((((((1,79),((((((((3,4),46),117),(((6,7),(((((13,14),(26,31)),((19,20),32)),(((((15,17),120),(35,36)),33),34)),(29,30))),(45,119))),113),(((((((((((5,23),22),21),((11,12),(16,18))),(24,25)),(8,9)),(10,(41,43))),(42,44)),(27,28)),((87,110),(101,((106,115),118)))),(47,48))),53),((40,112),116))),(38,39)),37),(((((60,105),104),((77,78),111)),(((71,85),(84,103)),(102,107))),(62,(68,(88,89))))),(((((((54,92),98),((90,(95,(96,97))),91)),((((63,65),64),99),100)),((67,114),72)),((((((57,58),(108,109)),86),59),73),((69,70),(80,81)))),(((55,((61,(75,76)),((66,74),(93,94)))),56),(82,83)))),(51,52)),(2,49)),50);
 949: 3 -2249.196289 -2218.498205 (0,(((((((((((1,79),((((((((3,4),46),117),(((6,7),(((((13,14),(26,31)),((19,20),32)),(29,30)),(((15,17),120),((33,34),(35,36))))),(45,119))),113),((47,48),((87,110),((101,118),(106,115))))),(((((((5,23),(21,22)),((11,12),(16,18))),((8,(41,43)),9)),(24,25)),10),((27,28),(42,44)))),((40,112),116))),(38,39)),37),53),(((51,52),((((55,((61,(75,76)),((66,74),(93,94)))),56),(82,83)),72)),((((((54,92),98),((90,(91,(96,97))),95)),(67,114)),(((63,64),65),(99,100))),((((((57,58),(108,109)),86),59),73),((69,70),(80,81)))))),(62,(68,(88,89)))),((60,(104,105)),((77,78),111))),(((71,85),(84,103)),(102,107))),2),49),50);
 950: 2 -1978.020508 -2204.641232 (0,((((((((1,79),((((((((3,4),46),(((6,7),(((((13,14),(26,31)),(19,(20,32))),(29,30)),((((15,17),120),(35,36)),(33,34)))),(45,119))),117),113),53),((((((((((5,23),21),22),(11,(12,(16,18)))),(24,25)),((8,(41,43)),9)),10),((27,28),(42,44))),((87,110),(101,((106,115),118)))),(47,48))),((40,112),116))),(38,39)),37),((((60,(104,105)),((77,78),111)),(((71,85),(84,103)),(102,107))),(62,(68,(88,89))))),(((((((54,92),98),((90,(91,(96,97))),95)),(((63,64),65),(99,100))),(((((57,58),(86,(108,109))),59),73),((69,70),(80,81)))),((((55,56),((66,74),(93,94))),(61,(75,76))),((67,114),72))),(82,83))),(51,52)),(2,49)),50);
 951: 4 -1816.008057 -2224.475984 (0,((((((((1,79),((((((((3,4),119),(113,117)),(((6,7),(((((13,14),(26,31)),((19,20),32)),(29,30)),(((15,17),120),((33,34),(35,36))))),45)),46),((((((((((5,23),(21,22)),((11,12),(16,18))),(24,25)),((8,9),(41,43))),10),((27,28),(42,44))),((87,110),(101,((106,115),118)))),(47,48)),53)),116),(40,112))),(38,39)),37),((((60,(104,105)),((77,78),111)),(((71,85),(84,103)),(102,107))),(62,(68,(88,89))))),(((((54,92),98),(((((((63,64),65),(99,100)),95),(96,97)),90),91)),(((((55,56),(82,83)),((66,74),(93,94))),(61,(75,76))),((67,114),72))),(((((57,58),(86,(108,109))),59),73),((69,70),(80,81))))),(51,52)),(2,49)),50);
 952: 1 -2256.076172 -2206.536736 (0,(((((((((1,79),(((((((3,4),46),117),(((6,7),(((((13,14),((19,20),32)),(26,31)),(((15,17),120),((33,34),(35,36)))),(29,30))),(45,119))),113),(((((((((5,23),(21,22)),((11,(16,18)),12)),(24,25)),((8,9),(41,43))),10),((27,28),(42,44))),((87,110),(101,((106,115),118)))),(47,48))),((40,112),116))),(38,39)),(53,(60,(104,105)))),37),(((62,(68,(88,89))),((((71,85),(84,103)),102),107)),((77,78),111))),(((((((54,92),98),(((90,(96,97)),91),95)),(67,114)),(((63,64),65),(99,100))),(((((57,58),(86,(108,109))),59),73),((69,70),(80,81)))),((((55,56),((61,(75,76)),((66,74),(93,94)))),(82,83)),72))),(51,52)),(2,49)),50);
 953: 2 -2213.919922 -2218.213388 (0,((((((((1,79),((((((((3,4),46),117),(((6,7),(((((13,14),(26,31)),(19,(20,32))),(((15,17),120),((33,34),(35,36)))),(29,30))),(45,119))),113),53),(((((((((5,23),21),22),((11,12),(16,18))),(24,25)),(8,9)),(10,(41,43))),(((27,28),(42,44)),((87,110),(101,((106,115),118))))),(47,48))),((40,112),116))),(38,39)),37),((((60,(104,105)),((77,78),111)),(((71,85),(84,103)),(102,107))),(62,(68,(88,89))))),((((((54,92),98),(((90,(96,97)),91),95)),(((63,64),65),(99,100))),(((((57,58),(86,(108,109))),59),73),((69,70),(80,81)))),(((((55,56),(82,83)),((66,74),(93,94))),(61,(75,76))),((67,114),72)))),(51,52)),(2,49)),50);
 954: 1 -1980.240112 -2205.478069 (0,(((((((((1,79),((((((((3,4),46),117),113),(((6,7),(((((13,14),(19,(20,32))),(26,31)),((((15,17),120),(35,36)),(33,34))),(29,30))),(45,119))),((((((((5,23),(21,22)),(24,25)),((11,12),(16,18))),((8,9),(41,43))),10),((27,28),(42,44))),((87,110),((101,118),(106,115))))),(47,48)),((40,112),116))),(38,39)),37),53),(((51,52),(82,83)),((((((54,92),98),(((90,(96,97)),91),95)),(((63,64),65),(99,100))),(((((57,58),(86,(108,109))),59),73),((69,70),(80,81)))),((((55,56),((66,74),(93,94))),(61,(75,76))),((67,114),72))))),(((60,(104,105)),((77,78),111)),(62,(68,(88,89))))),(((71,85),(84,103)),(102,107))),(2,49)),50);
 955: 2 -2416.452393 -2205.040534 (0,((((((((1,79),((((((((3,4),46),117),(((6,7),(((((13,14),((19,20),32)),(26,31)),(29,30)),(((15,17),120),((33,34),(35,36))))),(45,119))),113),(((((((((((5,23),21),22),(24,25)),((11,12),(16,18))),(8,9)),(41,43)),10),((27,28),(42,44))),((87,110),(101,((106,115),118)))),(47,48))),53),((40,112),116))),(38,39)),37),((51,52),(((((((54,92),98),(((90,(96,97)),91),95)),(((63,64),65),(99,100))),((67,114),72)),(((((57,58),(86,(108,109))),59),73),((69,70),(80,81)))),(((55,56),((61,(75,76)),((66,74),(93,94)))),(82,83))))),(((60,(104,105)),((77,78),111)),(62,(68,(88,89))))),(((71,85),(84,103)),(102,107))),(2,49)),50);
 956: 2 -2499.224854 -2211.29366 (0,((((((((1,79),(37,(38,39))),((40,112),116)),((((((3,4),119),((((6,7),((((((13,14),26),(19,(20,32))),31),(29,30)),((((15,17),120),(34,(35,36))),33))),45),46)),117),113),((((((((((5,23),(21,22)),((11,12),(16,18))),(8,(9,(41,43)))),(24,25)),10),((27,28),(42,44))),((87,110),(101,((106,115),118)))),(47,48)),53))),((((60,(104,105)),((77,78),111)),((62,68),(88,89))),((((71,85),(84,103)),102),107))),(((((((54,92),98),((90,(91,(96,97))),95)),(((63,64),65),(99,100))),((67,114),72)),(((((57,58),(86,(108,109))),59),73),((69,70),(80,81)))),(((55,56),((61,(75,76)),((66,74),(93,94)))),(82,83)))),(51,52)),(2,49)),50);
 957: 2 -2009.502808 -2210.110745 (0,(((((((((1,79),((40,112),116)),(38,39)),37),(((((((3,4),46),117),113),(((6,7),(((((13,14),(26,31)),((19,20),32)),(((15,17),120),((33,34),(35,36)))),(29,30))),(45,119))),(((((((((5,23),(21,22)),((11,12),(16,18))),((8,9),(41,43))),(24,25)),10),((27,28),(42,44))),((87,110),(101,((106,115),118)))),(47,48))),53)),((51,52),(((((((54,92),98),(((90,(96,97)),91),95)),(67,114)),(((63,64),65),(99,100))),(((((57,58),(86,(108,109))),59),73),((69,70),(80,81)))),((((55,56),((61,(75,76)),((66,74),(93,94)))),(82,83)),72)))),(((62,(68,(88,89))),((77,78),111)),(((71,85),(84,103)),(102,107)))),(60,(104,105))),(2,49)),50);
 958: 7 -1969.082642 -2207.415822 (0,((((((((1,79),((((((((3,4),46),(((6,7),((((13,14),(((19,(20,32)),26),31)),(((15,17),120),((33,(35,36)),34))),(29,30))),(45,119))),117),113),(((((((((5,23),(21,22)),(11,(12,(16,18)))),(24,25)),((8,9),(41,43))),10),((27,28),(42,44))),((87,110),(101,((106,115),118)))),(47,48))),53),((40,112),116))),(38,39)),37),(((((60,(104,105)),(77,78)),111),(((71,85),(84,103)),(102,107))),(62,(68,(88,89))))),(((((((54,92),98),(((90,(96,97)),91),95)),(67,114)),(((63,64),65),(99,100))),(((((57,58),(86,(108,109))),59),73),((69,70),(80,81)))),((((55,56),((61,(75,76)),((66,74),(93,94)))),(82,83)),72))),(51,52)),(2,49)),50);
 959: 12 -2110.760498 -2207.343 (0,(((((((((1,79),((((((((3,4),46),117),(((6,7),((((13,14),(19,(20,32))),((((15,17),120),((33,34),(35,36))),(26,31))),(29,30))),(45,119))),113),(((((((((5,23),(21,22)),(24,25)),((11,12),(16,18))),((8,(41,43)),9)),10),((27,28),(42,44))),((87,110),((101,118),(106,115)))),(47,48))),53),((40,112),116))),(38,39)),37),(((51,52),(((55,56),((61,(75,76)),((66,74),(93,94)))),(82,83))),((((54,92),98),((90,(95,(96,97))),91)),(((((((57,58),(86,(108,109))),59),73),((69,70),(80,81))),(((63,64),65),(99,100))),((67,114),72))))),(62,(68,(88,89)))),((60,(104,105)),((77,78),111))),(((71,85),(84,103)),(102,107))),(2,49)),50);
 960: 2 -2313.584229 -2211.166299 (0,(((((((((1,79),((37,(((((((54,92),98),((90,(91,(96,97))),95)),((((((((57,58),(108,109)),86),59),73),(80,81)),(69,70)),((((63,65),64),(99,100)),((67,114),72)))),((55,56),((61,(75,76)),((66,74),(93,94))))),(82,83)),((62,(68,(88,89))),((((71,85),(84,103)),(102,107)),((77,78),111))))),(38,39))),((40,112),116)),((((((((((5,23),22),21),((11,12),(16,18))),((8,(41,43)),9)),(24,25)),10),((27,28),(42,44))),((87,110),((101,118),(106,115)))),(47,48))),53),(((3,4),((((6,7),(((((13,14),((19,20),32)),(26,31)),(((15,17),120),((33,34),(35,36)))),(29,30))),(45,119)),(113,117))),46)),(51,52)),(60,(104,105))),(2,49)),50);
 961: 2 -2061.835938 -2224.83581 (0,((((((((1,79),((40,112),116)),(37,(38,39))),(((((((((3,4),46),117),((6,7),(45,119))),(((((13,14),((19,20),32)),26),31),(29,30))),(((15,17),120),((33,(35,36)),34))),113),(((((((((5,23),(21,22)),((11,12),(16,18))),(24,25)),((8,9),(41,43))),10),((27,28),(42,44))),((87,110),(101,((106,115),118)))),(47,48))),53)),((51,52),(((((((54,92),98),(((67,114),72),((90,(96,97)),91))),95),(((63,64),65),(99,100))),(((((57,58),(86,(108,109))),59),73),((69,70),(80,81)))),(((55,((61,(75,76)),((66,74),(93,94)))),56),(82,83))))),(((62,(68,(88,89))),((77,78),111)),(((71,85),(84,103)),(102,107)))),(60,(104,105))),(2,49)),50);
 962: 1 -2418.620605 -2216.290246 (0,((((((((((1,79),(38,39)),((40,112),116)),(((((((3,4),46),(((6,7),((((((13,14),(19,(20,32))),31),26),(29,30)),(((((15,17),120),(35,36)),33),34))),(45,119))),117),113),(((((((5,23),21),22),(11,(12,(16,18)))),(((8,9),(41,43)),(10,(24,25)))),((27,28),(42,44))),(((87,(106,115)),110),(101,118)))),(47,48))),53),37),(((60,(104,105)),((77,78),111)),((62,(68,(88,89))),(((71,85),(84,103)),(102,107))))),(((((((54,92),98),((90,(96,97)),91)),95),(((63,64),65),(99,100))),(((((57,58),(86,(108,109))),59),73),((69,70),(80,81)))),(((55,(56,((61,(75,76)),((66,74),(93,94))))),(82,83)),((67,114),72)))),(51,52)),(2,49)),50);
 963: 4 -2109.347412 -2211.88863 (0,(((((((((((1,79),((((((((3,4),46),119),(((6,7),((((((13,14),((19,20),32)),26),31),(29,30)),(((15,17),120),((33,34),(35,36))))),45)),117),113),(((((((5,23),(21,22)),(11,(12,(16,18)))),(((8,9),(41,43)),(24,25))),10),((27,28),(42,44))),((87,110),((101,118),(106,115))))),(47,48))),((40,112),116)),(38,39)),37),53),(((((54,98),92),(90,(91,(95,(96,97))))),(((((((57,58),(86,(108,109))),59),73),((69,70),(80,81))),(((63,64),65),(99,100))),((67,114),72))),(((55,56),((61,(75,76)),((66,74),(93,94)))),(82,83)))),(((60,(104,105)),((77,78),111)),(62,(68,(88,89))))),((((71,85),(84,103)),102),107)),(51,52)),(2,49)),50);
 964: 6 -2075.126465 -2207.473934 (0,((((((((((1,79),((((((((3,4),46),117),(((6,7),((((((13,14),(19,(20,32))),26),31),(((((15,17),120),33),(35,36)),34)),(29,30))),(45,119))),113),(((((((((5,23),(21,22)),(24,25)),((11,12),(16,18))),(8,(9,(41,43)))),10),((27,28),(42,44))),((87,110),((101,118),(106,115)))),(47,48))),116),(40,112))),(38,39)),37),53),(((((((54,92),98),(((90,(96,97)),91),95)),(((63,64),65),(99,100))),((67,114),72)),((((((57,58),(108,109)),86),59),73),((69,70),(80,81)))),(((55,56),((61,(75,76)),((66,74),(93,94)))),(82,83)))),((((60,105),104),((77,78),111)),(62,(68,(88,89))))),(((71,85),(84,103)),(102,107))),(51,52)),(2,49)),50);
 965: 1 -2422.736816 -2208.239659 (0,((((((((1,79),(((((((3,4),46),117),(((6,7),(((((13,14),((19,20),32)),(26,31)),(((15,17),120),((33,(35,36)),34))),(29,30))),(45,119))),113),((((((((((((5,23),22),21),(11,(12,(16,18)))),(24,25)),(8,9)),(41,43)),10),((27,28),(42,44))),((87,110),(101,((106,115),118)))),(47,48)),53)),((40,112),116))),(38,39)),37),((((60,(104,105)),((77,78),111)),((((71,85),(84,103)),107),102)),(62,(68,(88,89))))),(((((54,92),(90,(91,(96,97)))),95),98),(((63,64),65),(99,100)))),(((((55,56),((61,(75,76)),((66,74),(93,94)))),(82,83)),((67,114),72)),((((((57,58),(108,109)),86),59),73),((69,70),(80,81))))),(51,52)),((2,49),50));
 966: 5 -2100.72168 -2208.864198 (0,((((((((1,79),((((((((3,4),46),(((6,7),(((((13,14),(26,31)),(19,(20,32))),(29,30)),((((15,17),120),(33,(35,36))),34))),(45,119))),117),113),(((((((((5,23),21),22),(24,25)),((8,(41,43)),9)),(11,(12,(16,18)))),10),((27,28),(42,44))),(((87,110),(106,115)),(101,118)))),(47,48)),((40,112),116))),(38,39)),37),(((((54,92),98),(((90,(96,97)),91),95)),((((((55,56),((61,(75,76)),((66,74),(93,94)))),(82,83)),(((63,64),65),(99,100))),((((((57,58),(86,(108,109))),73),59),(69,70)),(80,81))),((67,114),72))),((((60,(104,105)),((77,78),111)),(((71,85),(84,103)),(102,107))),(62,(68,(88,89)))))),53),(51,52)),(2,49)),50);
 967: 6 -2063.979736 -2208.556069 (0,((((((((((1,79),((((((((3,4),46),(((6,7),((((((13,14),((19,20),32)),31),26),(29,30)),((((15,17),120),(33,(35,36))),34))),(45,119))),117),113),((((((((5,23),(21,22)),(24,25)),((11,(16,18)),12)),(8,(9,(41,43)))),10),((27,28),(42,44))),(((87,110),(101,118)),(106,115)))),(47,48)),((40,112),116))),(38,39)),37),53),(((((((54,92),98),(90,(91,(95,(96,97))))),(((63,64),65),(99,100))),((67,114),72)),(((((57,58),(86,(108,109))),59),73),((69,70),(80,81)))),(((55,56),((61,(75,76)),((66,74),(93,94)))),(82,83)))),(((60,(104,105)),((77,78),111)),(62,(68,(88,89))))),(((71,85),(84,103)),(102,107))),(51,52)),(2,49)),50);
 968: 1 -2459.315918 -2206.401561 (0,(((((((((1,79),(((((((3,4),46),(((6,7),((((((13,14),31),(19,(20,32))),26),(29,30)),((((15,17),120),(33,(35,36))),34))),(45,119))),117),113),(((((((((5,23),(21,22)),(24,25)),((11,12),(16,18))),((8,(41,43)),9)),10),((27,28),(42,44))),((87,110),(101,((106,115),118)))),(47,48))),((40,112),116))),(38,39)),37),53),((51,52),(((((((54,92),98),(((90,(96,97)),91),95)),(((63,64),65),(99,100))),(((((57,58),(86,(108,109))),59),73),((69,70),(80,81)))),((((55,56),((66,74),(93,94))),(61,(75,76))),((67,114),72))),(82,83)))),(((62,(68,(88,89))),((77,78),111)),(((71,85),(84,103)),(102,107)))),(60,(104,105))),(2,49)),50);
 969: 2 -2276.771973 -2214.694265 (0,(((((((((1,79),(37,(38,39))),((40,112),116)),(((((((((5,23),(21,22)),((11,12),(16,18))),(24,25)),((8,9),(41,43))),10),((27,28),(42,44))),((87,110),((101,118),(106,115)))),(47,48))),(((((((3,4),46),(((6,7),(((((13,14),((19,20),32)),(26,31)),(((15,17),120),((33,34),(35,36)))),(29,30))),(45,119))),117),113),(51,52)),((((54,92),98),(((90,(96,97)),91),95)),((((((((55,56),((66,74),(93,94))),(61,(75,76))),(82,83)),(((63,64),65),(99,100))),((67,114),72)),((69,70),(80,81))),(((((57,58),(108,109)),86),59),73))))),53),(((62,(68,(88,89))),((77,78),111)),((((71,85),102),(84,103)),107))),(60,(104,105))),(2,49)),50);
 970: 1 -1945.692139 -2217.618505 (0,((((((((1,79),((((((3,4),(45,119)),((((((6,7),((13,14),((((19,20),32),26),31))),((((15,17),120),(33,(35,36))),34)),(29,30)),117),113)),46),((((((((5,23),(21,22)),(11,(12,(16,18)))),(24,25)),((8,9),(41,43))),10),(((27,28),(42,44)),((87,110),((101,118),(106,115))))),(47,48))),((40,112),116))),(38,39)),37),53),((51,52),((((((54,92),98),((90,(95,(96,97))),91)),(((((63,64),65),99),100),((67,114),72))),(((((57,58),(86,(108,109))),73),59),((69,70),(80,81)))),((55,(56,((61,(75,76)),((66,74),(93,94))))),(82,83))))),((((60,105),104),((77,78),111)),(62,(68,(88,89))))),(((71,85),(84,103)),(102,107))),((2,49),50));
 971: 1 -2274.984131 -2208.874856 (0,((((((((((1,79),((((((((3,4),46),(((6,7),((((((13,14),((19,20),32)),31),26),(29,30)),((((15,17),120),(33,(35,36))),34))),(45,119))),117),113),((((((((5,23),(21,22)),(24,25)),(8,(9,(41,43)))),((11,(16,18)),12)),10),((27,28),(42,44))),((87,110),((101,118),(106,115))))),(47,48)),((40,112),116))),(38,39)),37),53),((((((((54,92),98),(90,(91,(95,(96,97))))),((67,114),72)),(((63,64),65),(99,100))),(((((57,58),(86,(108,109))),73),59),((69,70),(80,81)))),((55,56),((61,(75,76)),((66,74),(93,94))))),(82,83))),((((60,104),105),((77,78),111)),(62,(68,(88,89))))),(((71,85),(84,103)),(102,107))),(51,52)),(2,49)),50);
 972: 2 -2186.323486 -2220.248974 (0,(((((((((1,79),(37,(38,39))),((40,112),116)),(((((((((5,23),(21,22)),((11,12),(16,18))),(24,25)),((8,9),(41,43))),10),((27,28),(42,44))),((87,110),(101,((106,118),115)))),(47,48))),(((((((3,4),46),(((6,7),(((((13,14),((19,20),32)),(26,31)),(((15,17),120),((33,34),(35,36)))),(29,30))),(45,119))),117),113),(51,52)),((((54,(92,98)),95),(90,(91,(96,97)))),(((((((((55,56),((66,74),(93,94))),(61,(75,76))),(82,83)),(((63,64),65),(99,100))),((67,114),72)),(80,81)),(69,70)),((((57,58),(86,(108,109))),73),59))))),53),((62,(68,(88,89))),((((71,85),(84,103)),(102,107)),((77,78),111)))),(60,(104,105))),(2,49)),50);
 973: 8 -2166.755615 -2207.112048 (0,(((((((((((1,79),((((((((3,4),46),117),(((6,7),((((((13,14),31),26),((19,20),32)),(((15,17),120),(33,(34,(35,36))))),(29,30))),(45,119))),113),((((((((((5,23),21),22),(24,25)),((11,12),(16,18))),((8,(41,43)),9)),10),((27,28),(42,44))),((87,110),(101,((106,115),118)))),(47,48))),116),(40,112))),(38,39)),37),53),((((54,(92,98)),((90,(91,(96,97))),95)),(((((((57,58),(86,(108,109))),59),73),((69,70),(80,81))),(((63,64),65),(99,100))),((67,114),72))),(((55,56),((61,(75,76)),((66,74),(93,94)))),(82,83)))),(62,(68,(88,89)))),((60,(104,105)),((77,78),111))),(((71,85),(84,103)),(102,107))),(51,52)),(2,49)),50);
 974: 1 -2628.681641 -2221.991275 (0,(((((((((1,79),((((((((3,4),119),117),(((6,7),((((((13,14),26),(19,(20,32))),31),(((((15,17),120),34),(35,36)),33)),(29,30))),(45,46))),113),(((((((((5,23),(21,22)),(24,25)),(11,(12,(16,18)))),((8,(41,43)),9)),10),((27,28),(42,44))),((87,110),((101,118),(106,115)))),(47,48))),53),((40,112),116))),(38,39)),37),((51,52),((((54,(((90,(95,(96,97))),91),92)),98),(((((((57,58),(86,(108,109))),59),((69,70),(80,81))),73),((63,65),(64,(99,100)))),((67,114),72))),(((55,((61,(75,76)),((66,74),(93,94)))),56),(82,83))))),(62,(68,(88,89)))),(((60,105),104),((77,78),111))),(((71,85),(84,103)),(102,107))),(2,49)),50);
 975: 1 -2020.40918 -2213.442921 (0,(((((((((1,79),((((((((((3,4),46),117),113),(45,119)),((6,7),(((((13,14),((19,20),32)),(26,31)),((((15,17),120),(35,36)),(33,34))),(29,30)))),(51,52)),(((((((((5,23),(21,22)),((11,12),(16,18))),((8,(41,43)),9)),(24,25)),10),((27,28),(42,44))),((87,110),((101,118),(106,115)))),(47,48))),53),((40,112),116))),(38,39)),37),((((54,98),92),((90,(95,(96,97))),91)),(((((((55,56),((66,74),(93,94))),61),(75,76)),(82,83)),(((63,64),65),(99,100))),(((((57,58),(86,(108,109))),(59,73)),(80,81)),(69,70))))),((67,114),72)),((62,(68,(88,89))),(((((71,85),(84,103)),102),107),((77,78),111)))),(60,(104,105))),(2,49)),50);
 976: 2 -2343.359863 -2213.906256 (0,((((((((1,79),((40,112),116)),(37,(38,39))),((((((3,4),46),(113,117)),(((6,7),((((((13,14),((19,20),32)),31),26),(29,30)),((((15,17),120),(35,36)),(33,34)))),(45,119))),((((((((((5,23),21),22),((11,12),(16,18))),((8,9),(41,43))),(24,25)),10),((27,28),(42,44))),((87,110),((101,118),(106,115)))),(47,48))),53)),((51,52),((((((((54,92),98),(90,(91,(95,(96,97))))),(((63,(64,65)),100),99)),(67,114)),72),((((((57,58),(86,(108,109))),73),59),(80,81)),(69,70))),(((55,56),((61,(75,76)),((66,74),(93,94)))),(82,83))))),(((62,(68,(88,89))),((77,78),111)),((((71,85),(84,103)),102),107))),((60,105),104)),(2,49)),50);
 977: 2 -2268.123047 -2216.232013 (0,(((((((((((((1,79),((((((((((5,23),(21,22)),(24,25)),((11,12),(16,18))),(8,9)),(10,(41,43))),((27,28),(42,44))),((87,110),((101,118),(106,115)))),(47,48)),((40,112),116))),(38,39)),37),53),(((62,(68,(88,89))),(((71,85),(84,103)),(102,107))),((77,78),111))),((67,114),72)),(((((55,56),((61,(75,76)),((66,74),(93,94)))),(82,83)),(((63,64),65),(99,100))),(((((57,58),(86,(108,109))),73),59),((69,70),(80,81))))),((((54,92),98),95),((90,(96,97)),91))),((((((3,4),119),117),113),(((6,7),(((((13,14),((19,20),32)),(26,31)),(((15,17),120),((33,34),(35,36)))),(29,30))),45)),46)),(51,52)),(60,(104,105))),(2,49)),50);
 978: 3 -2095.79834 -2214.676721 (0,((((((((1,79),(((((3,4),(((((6,7),((((((13,14),26),(19,(20,32))),31),(29,30)),((((15,17),120),(35,36)),(33,34)))),(45,119)),117),113)),46),((((((((((5,23),(21,22)),(24,25)),((11,12),(16,18))),(8,(9,(41,43)))),10),((27,28),(42,44))),((87,110),(101,((106,115),118)))),(47,48)),53)),((40,112),116))),(38,39)),37),((51,52),((((((54,92),98),(((90,(96,97)),91),95)),(((63,64),65),(99,100))),(((((57,58),(86,(108,109))),59),73),((69,70),(80,81)))),((((55,56),((61,(75,76)),((66,74),(93,94)))),(82,83)),((67,114),72))))),((((60,(104,105)),((77,78),111)),(68,(88,89))),62)),(((71,85),(84,103)),(102,107))),(2,49)),50);
 979: 1 -2164.169922 -2225.852182 (0,(((((((1,79),(((((((((3,46),4),(((6,7),(((((((13,14),32),(19,20)),26),31),(29,30)),(((15,17),120),((33,(35,36)),34)))),(45,119))),117),113),53),(47,48)),((((((((5,23),(21,22)),(11,(12,(16,18)))),(24,25)),((8,(41,43)),9)),10),((27,28),(42,44))),(((87,(106,115)),(101,118)),110))),((40,112),116))),(38,39)),37),(((((60,104),105),((77,78),111)),(((71,85),(102,107)),(84,103))),(62,(68,(88,89))))),(((((54,92),(((((90,91),97),96),95),98)),(((63,65),64),(99,100))),((((((57,58),(108,109)),86),59),73),((69,70),(80,81)))),((((55,56),((61,(75,76)),((66,74),(93,94)))),(82,83)),((67,114),72)))),(51,52)),((2,49),50));
 980: 5 -1827.060791 -2208.985505 (0,((((((((1,79),(37,(38,39))),((40,112),116)),((((((3,4),46),117),(((6,7),(((((13,14),(19,(20,32))),(26,31)),(((15,17),120),((33,(35,36)),34))),(29,30))),(45,119))),113),(((((((((((5,23),21),22),(24,25)),(8,(9,(41,43)))),((11,(16,18)),12)),10),((27,28),(42,44))),((87,110),(101,((106,115),118)))),(47,48)),53))),((((51,52),(82,83)),(((54,92),98),(((90,(96,97)),91),95))),(((((55,56),((66,74),(93,94))),(61,(75,76))),((67,114),72)),((((((57,58),(86,(108,109))),59),73),((69,70),(80,81))),(((63,64),65),(99,100)))))),(((60,(104,105)),((77,78),111)),(62,(68,(88,89))))),(((71,85),(84,103)),(102,107))),(2,49)),50);
 981: 1 -1923.050537 -2208.939179 (0,((((((((1,79),((((((((3,4),46),(((6,7),((((((13,14),31),26),(19,(20,32))),(29,30)),(((15,17),120),((33,34),(35,36))))),(45,119))),117),113),53),((((((((((5,23),(21,22)),(11,(12,(16,18)))),(24,25)),(8,9)),(41,43)),10),((27,28),(42,44))),((87,110),(101,((106,115),118)))),(47,48))),((40,112),116))),(38,39)),37),((60,(104,105)),(((62,(68,(88,89))),(((71,85),(84,103)),(102,107))),((77,78),111)))),(((((((54,92),98),(((90,(96,97)),91),95)),(67,114)),(((63,64),65),(99,100))),(((((57,58),(86,(108,109))),59),73),((69,70),(80,81)))),((((55,56),((61,(75,76)),((66,74),(93,94)))),(82,83)),72))),(51,52)),(2,49)),50);
 982: 7 -2114.035645 -2212.869567 (0,(((((((((1,79),((((3,(4,(((((6,7),(((((13,14),(26,31)),(19,(20,32))),(((((15,17),120),(35,36)),34),33)),(29,30))),(45,119)),117),113))),46),((((((((((5,23),(21,22)),(24,25)),(11,(12,(16,18)))),((8,9),(41,43))),10),((27,28),(42,44))),((87,110),((101,118),(106,115)))),(47,48)),53)),((40,112),116))),(38,39)),37),((((((54,92),98),(((90,(96,97)),91),95)),(((63,64),65),(99,100))),((67,114),72)),(((((55,56),(82,83)),((66,74),(93,94))),(61,(75,76))),(((((57,58),(86,(108,109))),59),73),((69,70),(80,81)))))),(((60,(104,105)),((77,78),111)),(62,(68,(88,89))))),(((71,85),(84,103)),(102,107))),(51,52)),(2,49)),50);
 983: 2 -2045.656128 -2219.398602 (0,(((((((((((1,79),(37,(38,39))),((40,112),116)),(((((((((5,23),21),22),((11,12),(16,18))),(8,9)),(24,25)),(41,43)),10),((27,28),(42,44)))),((47,48),((((87,110),(106,115)),118),101))),53),((((((54,98),92),(95,(96,97))),91),90),((((((((55,56),((66,74),(93,94))),(61,(75,76))),(((63,(64,65)),100),99)),((69,70),(80,81))),((((57,58),(86,(108,109))),59),73)),((67,114),72)),(((62,(68,(88,89))),(((((71,85),(84,103)),107),102),((77,78),111))),(82,83))))),(((3,4),(((((6,7),(((((13,14),((19,20),32)),(26,31)),(((15,17),120),((33,34),(35,36)))),(29,30))),(45,119)),117),113)),46)),(51,52)),((60,105),104)),(2,49)),50);
 984: 2 -2394.307373 -2215.170969 (0,((((((((1,79),(((((((((3,4),46),((29,30),117)),(((6,7),((((13,14),(26,31)),((19,32),20)),(((((15,17),120),33),(35,36)),34))),(45,119))),113),(51,52)),53),(((((((((5,23),(21,22)),((11,(16,18)),12)),(8,(9,(41,43)))),(24,25)),10),((27,28),(42,44))),((87,110),(101,((106,115),118)))),(47,48))),((40,112),116))),(38,39)),37),(((((54,92),98),(((90,(96,97)),91),95)),((67,114),72)),((((((55,56),((66,74),(93,94))),(61,(75,76))),(82,83)),(((63,64),65),(99,100))),(((((((57,58),(108,109)),86),73),59),(80,81)),(69,70))))),((62,(68,(88,89))),(((((71,85),107),(84,103)),102),((77,78),111)))),(60,(104,105))),50),(2,49));
 985: 2 -2211.277344 -2208.836081 (0,((((((((((1,79),(((((((3,4),46),117),(((6,7),((((((13,14),31),(19,(20,32))),26),(((15,17),120),((33,(35,36)),34))),(29,30))),(45,119))),113),((((((((((5,23),21),22),(24,25)),((11,12),(16,18))),((8,9),(41,43))),10),((27,28),(42,44))),((87,110),(101,((106,115),118)))),(47,48))),((40,112),116))),(38,39)),37),53),((((((((54,92),98),((90,(95,(96,97))),91)),(((63,64),65),(99,100))),((67,114),72)),((((((57,58),(108,109)),86),59),73),((69,70),(80,81)))),(55,(56,((61,(75,76)),((66,74),(93,94)))))),(82,83))),(62,(68,(88,89)))),((60,(104,105)),((77,78),111))),((((71,85),(84,103)),102),107)),(51,52)),((2,49),50));
 986: 1 -2208.75293 -2210.141588 (0,(((((((((((1,79),(((((((3,4),46),(((6,7),((((((13,14),31),((19,20),32)),26),(((((15,17),120),(35,36)),33),34)),(29,30))),(45,119))),117),113),((((((((((5,23),22),21),((11,12),(16,18))),((8,9),(41,43))),(24,25)),10),((27,28),(42,44))),((87,110),((101,118),(106,115)))),(47,48))),((40,112),116))),(38,39)),37),53),((((60,(104,105)),((77,78),111)),(((71,85),(84,103)),(102,107))),(62,(68,(88,89))))),(82,83)),(((((54,98),((((90,(96,97)),91),92),95)),((67,114),72)),(((63,64),65),(99,100))),((((55,56),((66,74),(93,94))),(61,(75,76))),((69,70),(80,81))))),(((((57,58),86),(108,109)),59),73)),(51,52)),(2,49)),50);
 987: 16 -2061.974365 -2204.645141 (0,((((((((((1,79),(((((((3,4),46),117),(((6,7),(((((13,14),(26,31)),(19,(20,32))),(((15,17),120),((33,(35,36)),34))),(29,30))),(45,119))),113),((((((((((5,23),21),22),(24,25)),((11,12),(16,18))),10),((8,9),(41,43))),((27,28),(42,44))),((87,110),(101,((106,115),118)))),(47,48))),((40,112),116))),(38,39)),37),53),(((51,52),(((55,56),((61,(75,76)),((66,74),(93,94)))),(82,83))),((((((54,92),98),((90,(91,(96,97))),95)),(((63,64),65),(99,100))),((67,114),72)),((((((57,58),(108,109)),86),59),73),((69,70),(80,81)))))),(62,(68,(88,89)))),(((60,104),105),((77,78),111))),((((71,85),(84,103)),107),102)),(2,49)),50);
 988: 1 -2492.956543 -2211.93895 (0,((((((((((1,79),((((((((3,4),46),117),(((6,7),(((13,14),((((((15,17),120),(35,36)),(33,34)),(29,30)),(26,31))),(19,(20,32)))),(45,119))),113),((((((((5,23),(21,22)),(24,25)),(11,(12,(16,18)))),((8,(41,43)),9)),10),((27,28),(42,44))),((87,110),((101,118),(106,115))))),(47,48)),((40,112),116))),(38,39)),37),53),((51,52),((((((((54,92),98),(((90,(96,97)),91),95)),((67,114),72)),(((63,64),65),(99,100))),(((((57,58),(86,(108,109))),59),73),((69,70),(80,81)))),((55,((61,(75,76)),((66,74),(93,94)))),56)),(82,83)))),((60,(104,105)),((77,78),111))),(62,(68,(88,89)))),((((71,85),(84,103)),107),102)),(2,49)),50);
 989: 1 -2225.009521 -2219.065765 (0,((((((((((1,79),((40,112),116)),(37,(38,39))),((((((((5,23),22),21),((11,12),(16,18))),(8,(9,(41,43)))),(24,25)),10),((27,28),(42,44)))),53),(((47,48),(101,((106,115),118))),(87,110))),(((((((((((((3,4),46),(113,117)),(45,119)),(6,7)),(29,30)),((((13,14),((19,32),20)),31),26)),(33,34)),((15,17),120)),(35,36)),((((((57,58),(86,(108,109))),59),73),(((((63,65),64),(99,100)),(80,81)),(69,70))),((67,114),72))),((((54,92),(95,98)),91),(90,(96,97)))),((51,52),(((55,56),((61,(75,76)),((66,74),(93,94)))),(82,83))))),(((62,(68,(88,89))),((77,78),111)),(((71,85),(84,103)),(102,107)))),(60,(104,105))),(2,49)),50);
 990: 1 -2354.880859 -2219.097421 (0,(((((((((1,79),(((((((3,4),119),117),((((6,7),(((((13,14),(26,31)),((19,20),32)),(((((15,17),120),(35,36)),33),34)),(29,30))),45),46)),113),(((((((((5,23),(21,22)),((11,12),(16,18))),((8,(41,43)),9)),(24,25)),10),((27,28),(42,44))),((87,110),(101,((106,115),118)))),(47,48))),((40,112),116))),(38,39)),37),((((((60,104),105),((77,78),111)),(((71,85),(84,103)),(102,107))),62),(68,(88,89)))),53),(((((54,92),98),95),((90,91),(96,97))),(((((55,56),((61,(75,76)),((66,74),(93,94)))),(82,83)),(((((57,58),(86,(108,109))),73),59),((((63,64),65),(99,100)),((69,70),(80,81))))),((67,114),72)))),(51,52)),(2,49)),50);
 991: 5 -2219.655762 -2210.869149 (0,(((((((((1,79),((40,112),116)),(38,39)),37),(((((((3,4),46),((((6,7),((((15,17),120),(35,36)),(33,34))),((((13,14),(19,(20,32))),(26,31)),(29,30))),(45,119))),117),113),((((((((((5,23),21),22),(11,(12,(16,18)))),(24,25)),(8,(9,(41,43)))),10),((27,28),(42,44))),((87,110),((101,118),(106,115)))),(47,48))),53)),((51,52),(((((((54,92),98),((90,(91,(96,97))),95)),(67,114)),(((63,64),65),(99,100))),((((((57,58),(108,109)),86),59),73),((69,70),(80,81)))),((((55,56),((61,(75,76)),((66,74),(93,94)))),(82,83)),72)))),(((62,(68,(88,89))),((((71,85),(84,103)),107),102)),((77,78),111))),(60,(104,105))),(2,49)),50);
 992: 1 -1960.542236 -2212.160683 (0,((((((((((1,79),((37,(((((54,(((90,(96,97)),91),98)),92),95),((((((((55,56),((66,74),(93,94))),(75,76)),61),(82,83)),(((((57,58),(86,(108,109))),59),73),((69,70),(80,81)))),(((63,64),65),(99,100))),((67,114),72))),((62,(68,(88,89))),(((71,((84,103),85)),(102,107)),((77,78),111))))),(38,39))),((40,112),116)),((((((((5,23),(21,22)),((11,(16,18)),12)),(24,25)),((8,9),(41,43))),10),((27,28),(42,44))),((87,110),((101,118),(106,115))))),(47,48)),53),((((((3,4),119),(113,117)),45),((6,7),((((13,14),(((19,20),32),(26,31))),(29,30)),(((15,17),120),((33,34),(35,36)))))),46)),(51,52)),((60,104),105)),(2,49)),50);
 993: 5 -2045.996826 -2205.955954 (0,(((((((((((1,79),(((((((3,4),46),117),(((6,7),((((((13,14),31),26),((19,20),32)),(((15,17),120),(33,(34,(35,36))))),(29,30))),(45,119))),113),((((((((((5,23),21),22),((11,12),(16,18))),(24,25)),((8,(41,43)),9)),10),((27,28),(42,44))),((87,110),(101,((106,115),118)))),(47,48))),((40,112),116))),(38,39)),37),53),((((54,(92,98)),((90,(91,(96,97))),95)),(((((((57,58),(86,(108,109))),59),73),((69,70),(80,81))),(((63,64),65),(99,100))),((67,114),72))),(((55,56),((61,(75,76)),((66,74),(93,94)))),(82,83)))),(62,(68,(88,89)))),((60,(104,105)),((77,78),111))),(((71,85),(84,103)),(102,107))),(51,52)),(2,49)),50);
 994: 1 -2283.009766 -2226.7037 (0,((((((((((((1,79),(37,(38,39))),((40,112),116)),(((((((((5,23),21),22),((11,12),(16,18))),(8,9)),(24,25)),(41,43)),10),((27,28),(42,44)))),(47,48)),((((87,(106,115)),110),118),101)),53),(((((54,(92,(95,(96,97)))),98),91),90),((((((((55,56),((66,74),(93,94))),(61,(75,76))),(((63,(64,65)),100),99)),((69,70),(80,81))),((((57,58),(86,(108,109))),59),73)),(((62,(68,(88,89))),(((((71,85),(84,103)),107),102),((77,78),111))),((67,114),72))),(82,83)))),(((3,4),(((((6,7),((((((13,14),((19,20),32)),26),31),(((15,17),120),(33,(34,(35,36))))),(29,30))),(45,119)),117),113)),46)),(51,52)),((60,105),104)),(2,49)),50);
 995: 2 -1973.242676 -2216.082773 (0,(((((((((1,79),(((((3,4),(((((6,7),((((13,14),((19,20),32)),(26,31)),((((15,17),120),(35,36)),(33,34)))),(29,30)),(45,119)),(113,117))),46),((((((((((5,23),(21,22)),(24,25)),((8,(41,43)),9)),((11,(16,18)),12)),10),((27,28),(42,44))),((87,110),(101,((106,115),118)))),(47,48)),53)),((40,112),116))),(38,39)),37),((51,52),((((((54,98),92),95),(90,(91,(96,97)))),((67,114),72)),(((((55,56),((61,(75,76)),((66,74),(93,94)))),(82,83)),(((63,64),65),(99,100))),(((((57,58),(86,(108,109))),59),73),((69,70),(80,81))))))),(68,(88,89))),62),(((60,105),104),((77,78),111))),(((71,85),(84,103)),(102,107))),((2,49),50));
 996: 5 -2564.865723 -2206.528454 (0,(((((((((1,79),(((((((3,4),46),117),(((6,7),(((((13,14),((19,20),32)),(26,31)),(((15,17),120),((33,34),(35,36)))),(29,30))),(45,119))),113),(((((((((5,23),(21,22)),((11,(16,18)),12)),(24,25)),((8,9),(41,43))),10),((27,28),(42,44))),((87,110),(101,((106,115),118)))),(47,48))),((40,112),116))),(38,39)),(53,(60,(104,105)))),37),(((62,(68,(88,89))),((((71,85),(84,103)),102),107)),((77,78),111))),(((((((54,92),98),(((90,(96,97)),91),95)),(67,114)),(((63,64),65),(99,100))),(((((57,58),(86,(108,109))),59),73),((69,70),(80,81)))),((((55,56),((61,(75,76)),((66,74),(93,94)))),(82,83)),72))),(51,52)),(2,49)),50);
 997: 2 -2184.391602 -2215.437766 (0,(((((((((1,79),((((((((3,4),46),117),(((6,7),((((((13,14),((19,20),32)),26),31),(29,30)),((((15,17),120),(33,(35,36))),34))),(45,119))),113),((((((((((5,23),(21,22)),(11,(12,(16,18)))),(24,25)),((8,9),(41,43))),10),((27,28),(42,44))),(87,110)),(101,((106,115),118))),(47,48))),53),((40,112),116))),(38,39)),37),((51,52),((((((54,92),98),((90,(91,(96,97))),95)),(((63,64),65),(99,100))),((((((57,58),(86,(108,109))),59),73),(80,81)),(69,70))),((((((55,56),(82,83)),((66,74),(93,94))),61),(75,76)),((67,114),72))))),(62,(68,(88,89)))),((77,78),111)),(((71,85),(84,103)),(102,107))),50),((2,49),((60,104),105)));
 998: 3 -2037.470703 -2208.900951 (0,((((((((1,79),(((((((((3,4),46),(45,119)),((6,7),(((((13,14),(26,31)),((19,20),32)),((((15,17),120),(35,36)),(33,34))),(29,30)))),117),113),((((((((5,23),(21,22)),(24,25)),((11,(16,18)),12)),(8,(9,(41,43)))),10),((27,28),(42,44))),((87,110),(101,((106,115),118))))),(47,48)),((40,112),116))),(38,39)),37),53),(((((60,104),105),((77,78),111)),((((71,85),(84,103)),102),107)),(62,(68,(88,89))))),((((((((54,(95,98)),(90,(91,(96,97)))),92),((67,114),72)),(((63,64),65),(99,100))),((((((57,58),(108,109)),86),59),73),((69,70),(80,81)))),(((55,56),((66,74),(93,94))),(61,(75,76)))),(82,83))),(51,52)),((2,49),50));
 999: 3 -2218.078125 -2223.922091 (0,(((((((((1,79),(37,(38,39))),((40,112),116)),((47,48),(53,(((((((54,92),((90,(95,(96,97))),91)),98),((67,114),72)),((((((55,56),(61,(75,76))),((66,74),(93,94))),(82,83)),(((63,64),65),(99,100))),((((((57,58),(86,(108,109))),73),59),(80,81)),(69,70)))),(((62,(68,(88,89))),(((71,85),(84,103)),(102,107))),((77,78),111))),(((87,(106,115)),110),(101,118)))))),(((((((5,23),(21,22)),((11,12),(16,18))),((8,9),(41,43))),(24,25)),10),((27,28),(42,44)))),(((((3,4),119),(113,117)),(((6,7),(((((13,14),((19,20),32)),(26,31)),(((15,17),120),((33,34),(35,36)))),(29,30))),45)),46)),(51,52)),(60,(104,105))),(2,49)),50);
 boot_splits_size: 8
 logl_cutoff: -2236.24559
UFBootSplit0:
 000: 1 65 100
 001: 1 69 70 73 80 81
 002: 1000 1 79
 003: 1 51 52 60 104 105
 004: 1 3 4 6 7 13 14 19 20 26 29 30 31 32 45 46 117 119
 005: 1 0 2 49 50 60 62 68 77 78 88 89 104 105 111
 006: 1000 38 39
 007: 401 37 38 39
 008: 241 1 37 38 39 79
 009: 1 54 67 72 90 91 95 96 97 114
 010: 1 55 56 57 58 59 61 63 64 65 66 73 74 75 76 80 81 82 83 86 93 94 99 100 108 109
 011: 1000 40 112
 012: 1 47 48 54 55 56 57 58 59 61 62 63 64 65 66 67 68 69 70 71 72 73 74 75 76 77 78 80 81 82 83 84 85 86 87 88 89 90 91 92 93 94 95 96 97 98 99 100 101 102 103 106 107 108 109 110 111 114 115 118
 013: 984 40 112 116
 014: 432 1 37 38 39 40 79 112 116
 015: 1 57 58 59
 016: 1 69 70 81
 017: 938 3 4
 018: 1 3 4 6 7 13 14 15 17 19 20 26 29 30 31 32 33 34 35 36 40 45 46 51 52 53 112 113 116 117 119 120
 019: 446 3 4 46
 020: 1 54 57 58 59 67 72 73 86 90 91 92 95 96 97 98 108 109 114
 021: 1 8 9 10 41 43
 022: 753 45 119
 023: 96 3 4 45 46 119
 024: 1 37 87 101 106 110 115 118
 025: 1 47 48 87 110
 026: 999 6 7
 027: 1 67 72 75 76 114
 028: 1 75 76 82 83
 029: 999 13 14
 030: 1 55 56 66 67 72 74 93 94 114
 031: 3 13 14 32
 032: 1 1 5 8 9 10 11 12 16 18 21 22 23 24 25 27 28 41 42 43 44 47 48 51 52 53 79 87 101 106 110 115 118
 033: 1 3 4 6 7 13 14 15 17 19 20 26 29 30 31 32 33 34 35 36 45 46 51 52 54 57 58 59 63 64 65 67 69 70 72 73 80 81 82 83 86 90 91 92 95 96 97 98 99 100 108 109 113 114 117 119 120
 034: 761 19 20
 035: 1 3 4 13 14 19 20 26 29 30 31 32 113 117
 036: 1 55 56 66 74 75 93 94
 037: 633 26 31
 038: 4 19 20 26 31
 039: 998 13 14 19 20 26 31 32
 040: 44 6 7 13 14 19 20 26 31 32
 041: 1 1 5 8 9 10 11 12 16 18 21 22 23 24 25 27 28 40 41 42 43 44 79 112 116
 042: 1 3 4 29 30 46 113 117
 043: 993 15 17
 044: 1 0 2 37 49 50 51 52 54 55 56 57 58 59 60 61 63 64 65 66 67 69 70 72 73 74 75 76 80 81 82 83 86 90 91 92 93 94 95 96 97 98 99 100 104 105 108 109 114
 045: 1000 15 17 120
 046: 1 5 8 9 10 11 12 16 18 21 22 23 24 25
 047: 1 0 2 49 50 60 62 68 71 72 77 78 84 85 88 89 102 103 104 105 107 111
 048: 613 33 34
 049: 1 13 14 15 17 19 20 26 29 30 31 32 33 34 35 36 45 119 120
 050: 3 0 2 49 50 51 52 54 55 56 57 58 59 60 61 63 64 65 66 67 69 70 72 73 74 75 76 80 81 86 90 91 92 93 94 95 96 97 98 99 100 104 105 108 109 114
 051: 1000 35 36
 052: 507 33 34 35 36
 053: 915 15 17 33 34 35 36 120
 054: 233 6 7 13 14 15 17 19 20 26 31 32 33 34 35 36 120
 055: 1 54 95 96 97 98
 056: 1 13 14 26 32
 057: 994 29 30
 058: 775 6 7 13 14 15 17 19 20 26 29 30 31 32 33 34 35 36 120
 059: 187 3 4 6 7 13 14 15 17 19 20 26 29 30 31 32 33 34 35 36 45 46 119 120
 060: 1 3 4 6 7 46 113 117
 061: 365 3 4 6 7 13 14 15 17 19 20 26 29 30 31 32 33 34 35 36 45 46 117 119 120
 062: 3 0 50 62 68 71 77 78 84 85 88 89 102 103 107 111
 063: 982 3 4 6 7 13 14 15 17 19 20 26 29 30 31 32 33 34 35 36 45 46 113 117 119 120
 064: 1 87 110 115
 065: 1 6 7 13 14 15 17 19 20 26 29 30 31 32 33 34 35 36 45 46 120
 066: 1000 5 23
 067: 1 53 55 56 57 58 59 61 62 63 64 65 66 67 68 69 70 71 72 73 74 75 76 77 78 80 81 82 83 84 85 86 88 89 93 94 99 100 102 103 107 108 109 111 114
 068: 2 0 1 2 5 8 9 10 11 12 16 18 21 22 23 24 25 27 28 41 42 43 44 49 50 51 52 53 60 62 68 71 77 78 79 84 85 88 89 102 103 104 105 107 111
 069: 670 21 22
 070: 991 5 21 22 23
 071: 2 0 1 2 5 8 9 10 11 12 16 18 21 22 23 24 25 27 28 41 42 43 44 47 48 49 50 51 52 53 60 62 68 71 77 78 79 84 85 87 88 89 101 102 103 104 105 106 107 110 111 115 118
 072: 3 37 38 39 116
 073: 2 15 17 29 30 33 34 35 36 120
 074: 1 55 56 61 66 72 74 75 76 93 94
 075: 998 16 18
 076: 147 12 16 18
 077: 990 11 12 16 18
 078: 804 5 11 12 16 18 21 22 23
 079: 1 5 8 9 10 11 12 16 18 21 22 23 24 25 27 28 41 42 43 44 87 106 110 115
 080: 1 5 11 12 21 22 23 24 25
 081: 998 24 25
 082: 701 5 11 12 16 18 21 22 23 24 25
 083: 2 3 4 6 7 13 14 15 17 19 20 26 29 30 31 32 33 34 35 36 45 46 51 52 117 119 120
 084: 1 57 58 59 63 64 65 69 70 73 86 99 100 108 109
 085: 737 8 9
 086: 1 90 91 92 96 97
 087: 1 0 1 2 3 4 5 6 7 8 9 10 11 12 13 14 15 16 17 18 19 20 21 22 23 24 25 26 27 28 29 30 31 32 33 34 35 36 41 42 43 44 45 46 49 50 51 52 53 60 79 104 105 113 117 119 120
 088: 988 41 43
 089: 774 8 9 41 43
 090: 927 5 8 9 11 12 16 18 21 22 23 24 25 41 43
 091: 1 65 99 100
 092: 984 5 8 9 10 11 12 16 18 21 22 23 24 25 41 43
 093: 1 3 4 5 6 7 8 9 10 11 12 13 14 15 16 17 18 19 20 21 22 23 24 25 26 27 28 29 30 31 32 33 34 35 36 41 42 43 44 45 46 47 48 87 101 106 110 113 115 116 117 118 119 120
 094: 2 5 12 16 18 21 22 23
 095: 1000 27 28
 096: 2 2 60 104 105
 097: 1 54 55 56 57 58 59 61 62 63 64 65 66 67 68 69 70 71 72 73 74 75 76 77 78 80 81 82 83 84 85 86 88 89 90 91 92 93 94 95 96 97 98 99 100 101 102 103 107 108 109 111 114
 098: 1000 42 44
 099: 999 27 28 42 44
 100: 989 5 8 9 10 11 12 16 18 21 22 23 24 25 27 28 41 42 43 44
 101: 1 54 63 64 65 90 91 95 96 97 98 99 100
 102: 1 63 64 65 95 96 99 100
 103: 953 87 110
 104: 1 13 14 19 20 26 31
 105: 1 19 20 26
 106: 439 101 118
 107: 1 13 14 15 17 19 20 26 29 30 31 32 33 34 35 36 45 120
 108: 1 54 67 72 90 92 98 114
 109: 996 106 115
 110: 776 101 106 115 118
 111: 896 87 101 106 110 115 118
 112: 588 5 8 9 10 11 12 16 18 21 22 23 24 25 27 28 41 42 43 44 87 101 106 110 115 118
 113: 2 1 3 4 5 6 7 8 9 10 11 12 13 14 15 16 17 18 19 20 21 22 23 24 25 26 27 28 29 30 31 32 33 34 35 36 38 39 40 41 42 43 44 45 46 47 48 79 112 113 116 117 119 120
 114: 2 51 52 53
 115: 1000 47 48
 116: 518 5 8 9 10 11 12 16 18 21 22 23 24 25 27 28 41 42 43 44 47 48 87 101 106 110 115 118
 117: 203 3 4 5 6 7 8 9 10 11 12 13 14 15 16 17 18 19 20 21 22 23 24 25 26 27 28 29 30 31 32 33 34 35 36 41 42 43 44 45 46 47 48 87 101 106 110 113 115 117 118 119 120
 118: 77 1 3 4 5 6 7 8 9 10 11 12 13 14 15 16 17 18 19 20 21 22 23 24 25 26 27 28 29 30 31 32 33 34 35 36 37 38 39 40 41 42 43 44 45 46 47 48 79 87 101 106 110 112 113 115 116 117 118 119 120
 119: 1 6 7 13 14 15 17 19 20 26 30 31 32 33 34 35 36 120
 120: 345 0 2 49 50 51 52 54 55 56 57 58 59 60 61 62 63 64 65 66 67 68 69 70 71 72 73 74 75 76 77 78 80 81 82 83 84 85 86 88 89 90 91 92 93 94 95 96 97 98 99 100 102 103 104 105 107 108 109 111 114
 121: 1 3 4 46 113 117 119
 122: 1 0 2 50 60 104 105
 123: 1000 51 52
 124: 1 71 85 103
 125: 1 51 52 54 55 56 61 66 74 75 76 82 83 90 91 92 93 94 95 96 97 98
 126: 1000 82 83
 127: 14 51 52 82 83
 128: 1 3 4 6 7 13 14 19 20 26 29 30 31 32 34 45 46 113 117 119
 129: 1 3 4 6 7 13 14 19 20 26 31 32 45 46 113 117 119
 130: 687 54 92
 131: 1 5 9 11 12 16 18 21 22 23 24 25
 132: 667 54 92 98
 133: 1 54 63 64 65 91 92 95 96 97 98 99 100
 134: 5 63 64 65 91 95 96 97 99 100
 135: 635 63 64
 136: 1 1 3 4 5 6 7 8 9 10 11 12 13 14 15 16 17 18 19 20 21 22 23 24 25 26 27 28 29 30 31 32 33 34 35 36 37 38 39 40 41 42 43 44 45 46 47 48 53 79 112 113 116 117 119 120
 137: 895 63 64 65
 138: 1 55 56 61 62 63 64 65 66 67 68 69 70 71 72 74 75 76 77 78 80 81 84 85 88 89 93 94 99 100 102 103 107 111 114
 139: 2 2 49 51 52
 140: 825 99 100
 141: 1000 63 64 65 99 100
 142: 1 54 55 56 57 58 59 61 63 64 65 66 67 69 70 72 73 74 75 76 77 78 80 81 86 90 91 92 93 94 95 96 97 98 99 100 108 109 111 114
 143: 15 63 64 65 95 99 100
 144: 1 0 1 2 5 8 9 10 11 12 16 18 21 22 23 24 25 27 28 37 38 39 40 41 42 43 44 49 50 53 60 62 68 71 77 78 79 84 85 88 89 102 103 104 105 107 111 112 116
 145: 1 13 14 15 17 19 20 26 31 32 33 35 36 120
 146: 959 96 97
 147: 17 63 64 65 95 96 97 99 100
 148: 1 90 91 92
 149: 12 63 64 65 90 95 96 97 99 100
 150: 1 58 86 108 109
 151: 16 63 64 65 90 91 95 96 97 99 100
 152: 148 54 63 64 65 90 91 92 95 96 97 98 99 100
 153: 1 54 90 92 95 98
 154: 3 87 110 118
 155: 801 55 56
 156: 4 0 2 49 50 51 52 60 62 68 71 77 78 82 83 84 85 88 89 102 103 104 105 107 111
 157: 1 55 61
 158: 995 66 74
 159: 1 61 66 74 75 76 82 83 93 94
 160: 1 6 7 13 14 15 17 19 20 26 31 32 33 34 35 36 119 120
 161: 999 93 94
 162: 1000 66 74 93 94
 163: 480 55 56 66 74 93 94
 164: 1 29 117
 165: 123 55 56 61 66 74 93 94
 166: 1 30 117
 167: 2 63 64 65 67 69 70 72 80 81 99 100 114
 168: 998 75 76
 169: 990 55 56 61 66 74 75 76 93 94
 170: 4 0 2 49 50 62 68 71 77 78 84 85 88 89 102 103 107 111
 171: 1 1 3 4 6 7 13 14 15 17 19 20 26 29 30 31 32 33 34 35 36 45 46 51 52 79 113 117 119 120
 172: 995 67 114
 173: 2 71 85 107
 174: 956 67 72 114
 175: 24 55 56 61 66 67 72 74 75 76 93 94 114
 176: 2 71 85 102
 177: 1 53 87 106 110 115 118
 178: 999 57 58
 179: 1 6 7 13 14 15 17 19 20 26 31 32 33 34 35 36 45 120
 180: 4 61 75 76 82 83
 181: 999 108 109
 182: 276 57 58 108 109
 183: 5 54 55 56 61 63 64 65 66 69 70 74 75 76 82 83 90 91 92 93 94 95 96 97 98 99 100
 184: 999 57 58 86 108 109
 185: 5 64 65 99 100
 186: 757 57 58 59 86 108 109
 187: 2 0 2 47 48 49 50 60 62 68 71 77 78 84 85 87 88 89 101 102 103 104 105 106 107 110 111 115 118
 188: 998 57 58 59 73 86 108 109
 189: 2 54 55 56 61 66 67 72 74 75 76 82 83 90 91 92 93 94 95 96 97 98 114
 190: 2 57 58 59 69 73 80 81 86 108 109
 191: 998 69 70
 192: 4 1 5 8 9 10 11 12 16 18 21 22 23 24 25 27 28 37 38 39 40 41 42 43 44 47 48 53 62 68 71 77 78 79 82 83 84 85 87 88 89 101 102 103 106 107 110 111 112 115 116 118
 193: 2 1 5 8 9 10 11 12 16 18 21 22 23 24 25 27 28 37 38 39 40 41 42 43 44 47 48 53 79 87 101 106 110 112 115 116
 194: 998 80 81
 195: 728 69 70 80 81
 196: 679 57 58 59 69 70 73 80 81 86 108 109
 197: 22 55 56 57 58 59 61 66 67 69 70 72 73 74 75 76 80 81 86 93 94 108 109 114
 198: 141 54 55 56 57 58 59 61 63 64 65 66 67 69 70 72 73 74 75 76 80 81 86 90 91 92 93 94 95 96 97 98 99 100 108 109 114
 199: 276 51 52 54 55 56 57 58 59 61 63 64 65 66 67 69 70 72 73 74 75 76 80 81 82 83 86 90 91 92 93 94 95 96 97 98 99 100 108 109 114
 200: 534 0 2 49 50 60 62 68 71 77 78 84 85 88 89 102 103 104 105 107 111
 201: 1 3 4 6 7 13 14 15 17 19 20 26 29 30 31 32 33 34 35 36 40 45 46 53 112 113 116 117 119 120
 202: 2 63 64 65 82 83 99 100
 203: 986 71 85
 204: 1 8 9 11 12 16 18
 205: 2 11 12 16 18 21
 206: 991 84 103
 207: 993 71 84 85 103
 208: 2 55 56 66 74 82 83 93 94
 209: 199 71 84 85 102 103
 210: 1 3 6 7 13 14 15 17 19 20 26 29 30 31 32 33 34 35 36 45 113 117 119 120
 211: 999 71 84 85 102 103 107
 212: 1 67 72
 213: 1 6 13 14 15 17 19 20 26 29 30 31 32 33 34 35 36 120
 214: 993 77 78
 215: 6 47 48 101 106 115 118
 216: 1000 77 78 111
 217: 519 71 77 78 84 85 102 103 107 111
 218: 61 0 2 49 50 60 62 68 88 89 104 105
 219: 1 55 56 61 66 74 76 93 94
 220: 2 5 11 12 16 18 23
 221: 3 0 1 2 37 38 39 40 49 50 60 62 68 71 77 78 79 84 85 88 89 102 103 104 105 107 111 112 116
 222: 8 1 3 4 6 7 13 14 15 17 19 20 26 29 30 31 32 33 34 35 36 45 46 51 52 53 79 113 117 119 120
 223: 1000 88 89
 224: 957 68 88 89
 225: 983 62 68 88 89
 226: 901 0 2 49 50 60 104 105
 227: 2 0 2 3 4 6 7 13 14 15 17 19 20 26 29 30 31 32 33 34 35 36 45 46 47 48 49 50 51 52 53 60 87 101 104 105 106 110 113 115 117 118 119 120
 228: 3 37 54 55 56 57 58 59 61 63 64 65 66 67 69 70 72 73 74 75 76 80 81 82 83 86 90 91 92 93 94 95 96 97 98 99 100 108 109 114
 229: 154 60 104
 230: 1 37 67 72 114
 231: 1000 60 104 105
 232: 929 0 2 49 50
 233: 2 37 51 52 54 55 56 57 58 59 61 63 64 65 66 67 69 70 72 73 74 75 76 80 81 82 83 86 90 91 92 93 94 95 96 97 98 99 100 108 109 114
 234: 1 55 82 83
 235: 945 2 49
 236: 1 57 58 59 73 80 86 108 109
 237: 82 2 49 50
 238: 6 92 95 96 97
 239: 174 3 4 119
 240: 417 113 117
 241: 151 3 4 113 117 119
 242: 994 19 20 32
 243: 603 13 14 19 20 32
 244: 296 13 14 19 20 26 29 30 31 32
 245: 163 34 35 36
 246: 676 13 14 15 17 19 20 26 29 30 31 32 33 34 35 36 120
 247: 72 3 4 6 7 13 14 15 17 19 20 26 29 30 31 32 33 34 35 36 113 117 119 120
 248: 528 3 4 6 7 13 14 15 17 19 20 26 29 30 31 32 33 34 35 36 45 113 117 119 120
 249: 85 53 87 101 106 110 115 118
 250: 79 47 48 53 87 101 106 110 115 118
 251: 77 3 4 6 7 13 14 15 17 19 20 26 29 30 31 32 33 34 35 36 45 46 47 48 53 87 101 106 110 113 115 117 118 119 120
 252: 673 11 12
 253: 222 3 4 5 6 7 8 9 10 11 12 13 14 15 16 17 18 19 20 21 22 23 24 25 26 27 28 29 30 31 32 33 34 35 36 41 42 43 44 45 46 47 48 53 87 101 106 110 113 115 117 118 119 120
 254: 106 3 4 5 6 7 8 9 10 11 12 13 14 15 16 17 18 19 20 21 22 23 24 25 26 27 28 29 30 31 32 33 34 35 36 40 41 42 43 44 45 46 47 48 53 87 101 106 110 112 113 115 116 117 118 119 120
 255: 106 1 3 4 5 6 7 8 9 10 11 12 13 14 15 16 17 18 19 20 21 22 23 24 25 26 27 28 29 30 31 32 33 34 35 36 40 41 42 43 44 45 46 47 48 53 79 87 101 106 110 112 113 115 116 117 118 119 120
 256: 127 1 3 4 5 6 7 8 9 10 11 12 13 14 15 16 17 18 19 20 21 22 23 24 25 26 27 28 29 30 31 32 33 34 35 36 38 39 40 41 42 43 44 45 46 47 48 53 79 87 101 106 110 112 113 115 116 117 118 119 120
 257: 621 102 107
 258: 914 62 68 71 77 78 84 85 88 89 102 103 107 111
 259: 79 0 2 49 50 51 52 54 55 56 57 58 59 60 61 63 64 65 66 67 69 70 72 73 74 75 76 80 81 82 83 86 90 91 92 93 94 95 96 97 98 99 100 104 105 108 109 114
 260: 360 90 96 97
 261: 584 90 91 96 97
 262: 618 90 91 95 96 97
 263: 122 54 90 91 92 95 96 97
 264: 957 54 90 91 92 95 96 97 98
 265: 770 61 75 76
 266: 209 55 56 61 63 64 65 66 74 75 76 93 94 99 100
 267: 675 86 108 109
 268: 169 55 56 57 58 59 61 63 64 65 66 69 70 73 74 75 76 80 81 86 93 94 99 100 108 109
 269: 777 104 105
 270: 63 60 67 72 104 105 114
 271: 62 55 56 57 58 59 60 61 63 64 65 66 67 69 70 72 73 74 75 76 80 81 86 93 94 99 100 104 105 108 109 114
 272: 71 54 55 56 57 58 59 60 61 63 64 65 66 67 69 70 72 73 74 75 76 80 81 86 90 91 92 93 94 95 96 97 98 99 100 104 105 108 109 114
 273: 74 54 55 56 57 58 59 60 61 63 64 65 66 67 69 70 72 73 74 75 76 80 81 82 83 86 90 91 92 93 94 95 96 97 98 99 100 104 105 108 109 114
 274: 83 0 2 49 50 51 52
 275: 848 0 50
 276: 124 20 32
 277: 440 6 7 13 14 15 17 19 20 26 29 30 31 32 33 34 35 36 45 119 120
 278: 25 3 4 5 6 7 8 9 10 11 12 13 14 15 16 17 18 19 20 21 22 23 24 25 26 27 28 29 30 31 32 33 34 35 36 41 42 43 44 45 46 87 101 106 110 113 115 117 118 119 120
 279: 44 3 4 5 6 7 8 9 10 11 12 13 14 15 16 17 18 19 20 21 22 23 24 25 26 27 28 29 30 31 32 33 34 35 36 40 41 42 43 44 45 46 47 48 87 101 106 110 112 113 115 116 117 118 119 120
 280: 44 1 3 4 5 6 7 8 9 10 11 12 13 14 15 16 17 18 19 20 21 22 23 24 25 26 27 28 29 30 31 32 33 34 35 36 40 41 42 43 44 45 46 47 48 79 87 101 106 110 112 113 115 116 117 118 119 120
 281: 68 1 3 4 5 6 7 8 9 10 11 12 13 14 15 16 17 18 19 20 21 22 23 24 25 26 27 28 29 30 31 32 33 34 35 36 38 39 40 41 42 43 44 45 46 47 48 79 87 101 106 110 112 113 115 116 117 118 119 120
 282: 409 61 66 74 75 76 93 94
 283: 732 55 56 61 66 74 75 76 82 83 93 94
 284: 131 51 52 55 56 61 66 74 75 76 82 83 93 94
 285: 354 95 96 97
 286: 170 91 95 96 97
 287: 171 57 58 59 63 64 65 69 70 73 80 81 86 99 100 108 109
 288: 133 57 58 59 63 64 65 67 69 70 72 73 80 81 86 99 100 108 109 114
 289: 295 54 57 58 59 63 64 65 67 69 70 72 73 80 81 86 90 91 92 95 96 97 98 99 100 108 109 114
 290: 8 62 71 77 78 84 85 102 103 107 111
 291: 46 51 52 54 55 56 57 58 59 61 62 63 64 65 66 67 68 69 70 71 72 73 74 75 76 77 78 80 81 82 83 84 85 86 88 89 90 91 92 93 94 95 96 97 98 99 100 102 103 107 108 109 111 114
 292: 46 37 51 52 54 55 56 57 58 59 61 62 63 64 65 66 67 68 69 70 71 72 73 74 75 76 77 78 80 81 82 83 84 85 86 88 89 90 91 92 93 94 95 96 97 98 99 100 102 103 107 108 109 111 114
 293: 46 0 2 49 50 53 60 104 105
 294: 65 54 98
 295: 137 90 95 96 97
 296: 23 54 63 64 65 67 90 91 92 95 96 97 98 99 100 114
 297: 253 54 63 64 65 67 72 90 91 92 95 96 97 98 99 100 114
 298: 232 57 58 73 86 108 109
 299: 574 54 55 56 57 58 59 61 63 64 65 66 67 69 70 72 73 74 75 76 80 81 82 83 86 90 91 92 93 94 95 96 97 98 99 100 108 109 114
 300: 180 71 84 85 103 107
 301: 278 54 55 56 57 58 59 61 62 63 64 65 66 67 68 69 70 71 72 73 74 75 76 77 78 80 81 82 83 84 85 86 88 89 90 91 92 93 94 95 96 97 98 99 100 102 103 107 108 109 111 114
 302: 140 37 54 55 56 57 58 59 61 62 63 64 65 66 67 68 69 70 71 72 73 74 75 76 77 78 80 81 82 83 84 85 86 88 89 90 91 92 93 94 95 96 97 98 99 100 102 103 107 108 109 111 114
 303: 166 37 38 39 54 55 56 57 58 59 61 62 63 64 65 66 67 68 69 70 71 72 73 74 75 76 77 78 80 81 82 83 84 85 86 88 89 90 91 92 93 94 95 96 97 98 99 100 102 103 107 108 109 111 114
 304: 127 1 37 38 39 54 55 56 57 58 59 61 62 63 64 65 66 67 68 69 70 71 72 73 74 75 76 77 78 79 80 81 82 83 84 85 86 88 89 90 91 92 93 94 95 96 97 98 99 100 102 103 107 108 109 111 114
 305: 127 1 37 38 39 40 54 55 56 57 58 59 61 62 63 64 65 66 67 68 69 70 71 72 73 74 75 76 77 78 79 80 81 82 83 84 85 86 88 89 90 91 92 93 94 95 96 97 98 99 100 102 103 107 108 109 111 112 114 116
 306: 413 106 115 118
 307: 117 0 2 3 4 6 7 13 14 15 17 19 20 26 29 30 31 32 33 34 35 36 45 46 49 50 51 52 53 60 104 105 113 117 119 120
 308: 320 0 2 3 4 6 7 13 14 15 17 19 20 26 29 30 31 32 33 34 35 36 45 46 49 50 51 52 60 104 105 113 117 119 120
 309: 617 13 14 15 17 19 20 26 31 32 33 34 35 36 120
 310: 345 6 7 13 14 15 17 19 20 26 29 30 31 32 33 34 35 36 45 113 117 119 120
 311: 337 0 2 49 50 51 52 60 104 105
 312: 109 57 58 59 73 80 81 86 108 109
 313: 89 64 65
 314: 85 63 64 65 100
 315: 109 55 56 57 58 59 61 63 64 65 66 67 69 70 72 73 74 75 76 80 81 86 93 94 99 100 108 109 114
 316: 261 62 68 71 84 85 88 89 102 103 107
 317: 20 55 56 57 58 59 61 62 63 64 65 66 67 68 69 70 71 72 73 74 75 76 77 78 80 81 84 85 86 88 89 93 94 99 100 102 103 107 108 109 111 114
 318: 48 54 55 56 57 58 59 61 62 63 64 65 66 67 68 69 70 71 72 73 74 75 76 77 78 80 81 84 85 86 88 89 90 91 92 93 94 95 96 97 98 99 100 102 103 107 108 109 111 114
 319: 26 54 55 56 57 58 59 61 62 63 64 65 66 67 68 69 70 71 72 73 74 75 76 77 78 80 81 82 83 84 85 86 88 89 90 91 92 93 94 95 96 97 98 99 100 102 103 107 108 109 111 114 118
 320: 5 54 55 56 57 58 59 61 62 63 64 65 66 67 68 69 70 71 72 73 74 75 76 77 78 80 81 82 83 84 85 86 88 89 90 91 92 93 94 95 96 97 98 99 100 101 102 103 107 108 109 111 114 118
 321: 13 54 55 56 57 58 59 61 62 63 64 65 66 67 68 69 70 71 72 73 74 75 76 77 78 80 81 82 83 84 85 86 88 89 90 91 92 93 94 95 96 97 98 99 100 101 102 103 106 107 108 109 111 114 115 118
 322: 63 54 55 56 57 58 59 61 62 63 64 65 66 67 68 69 70 71 72 73 74 75 76 77 78 80 81 82 83 84 85 86 87 88 89 90 91 92 93 94 95 96 97 98 99 100 101 102 103 106 107 108 109 110 111 114 115 118
 323: 96 53 54 55 56 57 58 59 61 62 63 64 65 66 67 68 69 70 71 72 73 74 75 76 77 78 80 81 82 83 84 85 86 87 88 89 90 91 92 93 94 95 96 97 98 99 100 101 102 103 106 107 108 109 110 111 114 115 118
 324: 97 47 48 53 54 55 56 57 58 59 61 62 63 64 65 66 67 68 69 70 71 72 73 74 75 76 77 78 80 81 82 83 84 85 86 87 88 89 90 91 92 93 94 95 96 97 98 99 100 101 102 103 106 107 108 109 110 111 114 115 118
 325: 100 0 2 3 4 5 6 7 8 9 10 11 12 13 14 15 16 17 18 19 20 21 22 23 24 25 26 27 28 29 30 31 32 33 34 35 36 41 42 43 44 45 46 49 50 51 52 60 104 105 113 117 119 120
 326: 129 6 7 13 14 15 17 19 20 26 31 32 33 34 35 36 45 119 120
 327: 129 29 30 117
 328: 62 29 30 113 117
 329: 21 1 37 38 39 40 53 79 112 116
 330: 149 1 5 8 9 10 11 12 16 18 21 22 23 24 25 27 28 37 38 39 40 41 42 43 44 47 48 53 79 87 101 106 110 112 115 116 118
 331: 144 13 14 19 20 31 32
 332: 274 15 17 35 36 120
 333: 148 15 17 34 35 36 120
 334: 255 54 67 72 90 91 92 95 96 97 98 114
 335: 55 55 56 66 74 75 76 93 94
 336: 53 54 55 56 61 63 64 65 66 67 72 74 75 76 82 83 90 91 92 93 94 95 96 97 98 99 100 114
 337: 22 54 55 56 61 63 64 65 66 67 69 70 72 74 75 76 82 83 90 91 92 93 94 95 96 97 98 99 100 114
 338: 41 54 55 56 61 63 64 65 66 67 69 70 72 74 75 76 80 81 82 83 90 91 92 93 94 95 96 97 98 99 100 114
 339: 11 59 73
 340: 52 0 2 49 50 51 52 60 62 68 71 77 78 84 85 88 89 102 103 104 105 107 111
 341: 215 62 68 77 78 88 89 111
 342: 213 1 40 79 112 116
 343: 117 1 38 39 40 79 112 116
 344: 78 13 14 31
 345: 212 13 14 26 31
 346: 100 55 61 66 74 75 76 93 94
 347: 24 0 2 49 50 60 71 84 85 102 103 104 105 107
 348: 115 19 32
 349: 155 6 7 13 14 15 17 19 20 26 29 30 31 32 33 34 35 36 45 120
 350: 34 6 7 13 14 15 17 19 20 26 29 30 31 32 33 34 35 36 45 113 117 120
 351: 7 4 6 7 13 14 15 17 19 20 26 29 30 31 32 33 34 35 36 45 113 117 119 120
 352: 132 3 4 6 7 13 14 15 17 19 20 26 29 30 31 32 33 34 35 36 45 46 51 52 113 117 119 120
 353: 32 3 4 6 7 13 14 15 17 19 20 26 29 30 31 32 33 34 35 36 45 46 51 52 53 113 117 119 120
 354: 180 11 16 18
 355: 203 8 41 43
 356: 221 5 8 9 11 12 16 18 21 22 23 41 43
 357: 126 3 4 5 6 7 8 9 10 11 12 13 14 15 16 17 18 19 20 21 22 23 24 25 26 27 28 29 30 31 32 33 34 35 36 41 42 43 44 45 46 47 48 51 52 53 87 101 106 110 113 115 117 118 119 120
 358: 127 3 4 5 6 7 8 9 10 11 12 13 14 15 16 17 18 19 20 21 22 23 24 25 26 27 28 29 30 31 32 33 34 35 36 40 41 42 43 44 45 46 47 48 51 52 53 87 101 106 110 112 113 115 116 117 118 119 120
 359: 140 1 3 4 5 6 7 8 9 10 11 12 13 14 15 16 17 18 19 20 21 22 23 24 25 26 27 28 29 30 31 32 33 34 35 36 40 41 42 43 44 45 46 47 48 51 52 53 79 87 101 106 110 112 113 115 116 117 118 119 120
 360: 153 0 2 37 49 50 54 55 56 57 58 59 60 61 62 63 64 65 66 67 68 69 70 71 72 73 74 75 76 77 78 80 81 82 83 84 85 86 88 89 90 91 92 93 94 95 96 97 98 99 100 102 103 104 105 107 108 109 111 114
 361: 206 91 96 97
 362: 307 55 56 61 63 64 65 66 74 75 76 82 83 93 94 99 100
 363: 57 54 55 56 61 63 64 65 66 74 75 76 82 83 90 91 92 93 94 95 96 97 98 99 100
 364: 1 0 2 37 49 50 60 62 68 71 77 78 84 85 88 89 102 103 104 105 107 111
 365: 190 87 106 110 115
 366: 8 8 9 43
 367: 46 1 51 52 79
 368: 45 1 51 52 53 79
 369: 21 15 17 34 120
 370: 58 6 7 13 14 15 17 19 20 26 29 30 31 32 33 34 35 36 45 117 119 120
 371: 118 5 22 23
 372: 13 1 3 4 5 6 7 8 9 10 11 12 13 14 15 16 17 18 19 20 21 22 23 24 25 26 27 28 29 30 31 32 33 34 35 36 41 42 43 44 45 46 47 48 51 52 53 79 87 101 106 110 113 115 117 118 119 120
 373: 171 0 2 49 50 54 55 56 57 58 59 60 61 62 63 64 65 66 67 68 69 70 71 72 73 74 75 76 77 78 80 81 82 83 84 85 86 88 89 90 91 92 93 94 95 96 97 98 99 100 102 103 104 105 107 108 109 111 114
 374: 159 92 98
 375: 262 55 56 57 58 59 61 63 64 65 66 69 70 73 74 75 76 80 81 82 83 86 93 94 99 100 108 109
 376: 27 95 97
 377: 47 55 56 61
 378: 58 55 56 61 75 76
 379: 184 63 65
 380: 90 63 64 65 99
 381: 49 57 58 86
 382: 72 55 56 57 58 59 61 63 64 65 66 67 69 70 72 73 74 75 76 80 81 82 83 86 93 94 99 100 108 109 114
 383: 102 87 106 110 115 118
 384: 28 3 4 117 119
 385: 72 13 14 26
 386: 69 60 105
 387: 38 0 49 50
 388: 209 5 21 23
 389: 194 5 21 22 23 24 25
 390: 29 5 10 11 12 16 18 21 22 23 24 25
 391: 149 1 5 8 9 10 11 12 16 18 21 22 23 24 25 27 28 37 38 39 40 41 42 43 44 79 112 116
 392: 37 3 46
 393: 73 6 7 13 14 15 17 19 20 26 29 30 31 32 33 34 35 36 117 120
 394: 35 1 3 4 5 6 7 8 9 10 11 12 13 14 15 16 17 18 19 20 21 22 23 24 25 26 27 28 29 30 31 32 33 34 35 36 37 38 39 40 41 42 43 44 45 46 79 112 113 116 117 119 120
 395: 51 1 3 4 5 6 7 8 9 10 11 12 13 14 15 16 17 18 19 20 21 22 23 24 25 26 27 28 29 30 31 32 33 34 35 36 37 38 39 40 41 42 43 44 45 46 47 48 79 112 113 116 117 119 120
 396: 11 54 63 64 65 67 69 70 72 80 81 90 91 92 95 96 97 98 99 100 114
 397: 63 0 2 49
 398: 62 5 8 9 10 11 12 16 18 21 22 23 24 25 27 28 41 42 43 44 47 48 53 87 101 106 110 115 118
 399: 101 54 55 56 57 58 59 61 63 64 65 66 69 70 73 74 75 76 80 81 82 83 86 90 91 92 93 94 95 96 97 98 99 100 108 109
 400: 38 1 5 8 9 10 11 12 16 18 21 22 23 24 25 27 28 37 38 39 40 41 42 43 44 47 48 79 112 116
 401: 109 1 5 8 9 10 11 12 16 18 21 22 23 24 25 27 28 37 38 39 40 41 42 43 44 47 48 79 87 101 106 110 112 115 116 118
 402: 42 1 5 8 9 10 11 12 16 18 21 22 23 24 25 27 28 37 38 39 40 41 42 43 44 47 48 53 62 68 71 77 78 79 84 85 87 88 89 101 102 103 106 107 110 111 112 115 116 118
 403: 51 95 98
 404: 25 90 91 95 96 97 98
 405: 70 55 56 61 63 64 65 66 74 75 76 80 81 93 94 99 100
 406: 131 55 56 61 63 64 65 66 69 70 74 75 76 80 81 93 94 99 100
 407: 5 6 7 13 14 15 17 19 20 26 29 30 31 32 33 34 35 36 113 117 120
 408: 4 67 91 95 96 97 114
 409: 4 67 90 91 95 96 97 114
 410: 19 54 67 90 91 92 95 96 97 98 114
 411: 4 54 55 56 57 58 59 61 63 64 65 66 67 69 70 73 74 75 76 80 81 82 83 86 90 91 92 93 94 95 96 97 98 99 100 108 109 114
 412: 4 0 2 49 50 60 71 77 78 84 85 102 103 104 105 107 111
 413: 68 2 49 60 104 105
 414: 5 1 37 38 39 40 79 112
 415: 12 95 96
 416: 16 54 90 91 95 96 97 98
 417: 12 84 85 103
 418: 34 53 54 55 56 57 58 59 61 62 63 64 65 66 67 68 69 70 71 72 73 74 75 76 77 78 80 81 82 83 84 85 86 88 89 90 91 92 93 94 95 96 97 98 99 100 102 103 107 108 109 111 114
 419: 2 87 106 110
 420: 40 5 8 9 11 12 16 18 21 22 23
 421: 226 5 8 9 11 12 16 18 21 22 23 24 25
 422: 5 3 4 113 119
 423: 170 13 14 19 20 26 32
 424: 11 0 2 50
 425: 25 5 10 21 22 23 24 25
 426: 12 5 8 9 10 21 22 23 24 25 41 43
 427: 16 63 64 65 67 72 99 100 114
 428: 196 54 92 95 98
 429: 30 92 95 98
 430: 85 90 91
 431: 28 62 67 68 71 72 77 78 84 85 88 89 102 103 107 111 114
 432: 19 54 62 67 68 71 72 77 78 84 85 88 89 90 91 92 95 96 97 98 102 103 107 111 114
 433: 19 55 56 75 76
 434: 83 63 99 100
 435: 43 63 65 99 100
 436: 19 54 55 56 61 62 63 64 65 66 67 68 69 70 71 72 74 75 76 77 78 80 81 84 85 88 89 90 91 92 93 94 95 96 97 98 99 100 102 103 107 111 114
 437: 30 87 101 106 110 115
 438: 2 11 12 18
 439: 61 3 4 46 117
 440: 71 3 4 6 7 13 14 15 17 19 20 26 29 30 31 32 33 34 35 36 45 46 47 48 113 117 119 120
 441: 47 5 8 9 10 11 12 16 18 21 22 23 24 25 27 28 41 42 43 44 87 110
 442: 29 37 38 39 53 54 55 56 57 58 59 61 62 63 64 65 66 67 68 69 70 71 72 73 74 75 76 77 78 80 81 82 83 84 85 86 88 89 90 91 92 93 94 95 96 97 98 99 100 102 103 107 108 109 111 114
 443: 15 0 1 2 3 4 6 7 13 14 15 17 19 20 26 29 30 31 32 33 34 35 36 40 45 46 47 48 49 50 51 52 60 79 87 101 104 105 106 110 112 113 115 116 117 118 119 120
 444: 114 47 48 87 101 106 110 115 118
 445: 10 0 1 2 3 4 6 7 13 14 15 17 19 20 26 29 30 31 32 33 34 35 36 40 45 46 49 50 51 52 60 79 104 105 112 113 116 117 119 120
 446: 27 0 1 2 3 4 6 7 13 14 15 17 19 20 26 29 30 31 32 33 34 35 36 45 46 49 50 51 52 60 79 104 105 113 117 119 120
 447: 2 6 7 13 14 15 17 19 20 26 29 30 31 32 33 34 35 36 119 120
 448: 4 72 114
 449: 28 37 38 39 40 112 116
 450: 6 1 37 38 39 40 51 52 53 79 112 116
 451: 19 1 5 8 9 10 11 12 16 18 21 22 23 24 25 27 28 37 38 39 40 41 42 43 44 47 48 51 52 53 79 87 101 106 110 112 115 116 118
 452: 19 0 2 49 50 55 56 57 58 59 60 61 62 63 64 65 66 67 68 69 70 71 72 73 74 75 76 77 78 80 81 82 83 84 85 86 88 89 93 94 99 100 102 103 104 105 107 108 109 111 114
 453: 37 0 2 49 50 60 62 67 68 71 72 77 78 84 85 88 89 102 103 104 105 107 111 114
 454: 1 0 2 49 50 60 67 72 104 105 114
 455: 13 4 46
 456: 5 3 4 45 46 117 119
 457: 29 5 8 9 10 11 12 16 18 21 22 23 24 25 27 28 40 41 42 43 44 47 48 87 101 106 110 112 115 116 118
 458: 27 1 5 8 9 10 11 12 16 18 21 22 23 24 25 27 28 40 41 42 43 44 47 48 79 87 101 106 110 112 115 116 118
 459: 35 1 5 8 9 10 11 12 16 18 21 22 23 24 25 27 28 38 39 40 41 42 43 44 47 48 79 87 101 106 110 112 115 116 118
 460: 93 56 61 66 74 75 76 93 94
 461: 27 0 2 3 4 6 7 13 14 15 17 19 20 26 29 30 31 32 33 34 35 36 45 46 49 50 51 52 54 60 90 91 92 95 96 97 98 104 105 113 117 119 120
 462: 7 54 95 96 97
 463: 11 54 92 95 96 97
 464: 1 54 91 92 95 96 97
 465: 21 54 91 92 95 96 97 98
 466: 28 54 90 91 96 97
 467: 24 54 90 91 92 96 97
 468: 53 54 90 91 92 96 97 98
 469: 11 37 38 39 40 54 55 56 57 58 59 61 62 63 64 65 66 67 68 69 70 71 72 73 74 75 76 77 78 80 81 82 83 84 85 86 88 89 90 91 92 93 94 95 96 97 98 99 100 102 103 107 108 109 111 112 114 116
 470: 8 37 38 39 40 53 54 55 56 57 58 59 61 62 63 64 65 66 67 68 69 70 71 72 73 74 75 76 77 78 80 81 82 83 84 85 86 88 89 90 91 92 93 94 95 96 97 98 99 100 102 103 107 108 109 111 112 114 116
 471: 11 0 1 2 3 4 5 6 7 8 9 10 11 12 13 14 15 16 17 18 19 20 21 22 23 24 25 26 27 28 29 30 31 32 33 34 35 36 41 42 43 44 45 46 49 50 51 52 60 79 104 105 113 117 119 120
 472: 1 0 1 2 3 4 6 7 13 14 15 17 19 20 26 27 28 29 30 31 32 33 34 35 36 42 44 45 46 49 50 51 52 60 79 104 105 113 117 119 120
 473: 53 3 4 46 119
 474: 7 3 4 6 7 13 14 15 17 19 20 26 29 30 31 32 33 34 35 36 45 46 53 113 117 119 120
 475: 57 9 41 43
 476: 1 62 77 78 111
 477: 4 5 8 9 10 11 12 16 18 21 22 23 24 25 27 28 41 42 43 44 101 106 115 118
 478: 14 3 4 5 6 7 8 9 10 11 12 13 14 15 16 17 18 19 20 21 22 23 24 25 26 27 28 29 30 31 32 33 34 35 36 41 42 43 44 45 46 47 48 113 117 119 120
 479: 4 3 4 5 6 7 8 9 10 11 12 13 14 15 16 17 18 19 20 21 22 23 24 25 26 27 28 29 30 31 32 33 34 35 36 41 42 43 44 45 46 47 48 87 110 113 117 119 120
 480: 32 54 90 91 95 96 97
 481: 52 1 5 8 9 10 11 12 16 18 21 22 23 24 25 27 28 37 38 39 40 41 42 43 44 53 79 112 116
 482: 98 3 4 46 113 117
 483: 86 3 4 45 46 113 117 119
 484: 80 3 4 6 7 45 46 113 117 119
 485: 80 3 4 6 7 13 14 19 20 26 29 30 31 32 45 46 113 117 119
 486: 40 3 4 6 7 13 14 19 20 26 29 30 31 32 33 45 46 113 117 119
 487: 80 3 4 6 7 13 14 19 20 26 29 30 31 32 33 34 45 46 113 117 119
 488: 48 3 4 6 7 13 14 19 20 26 29 30 31 32 33 34 35 36 45 46 113 117 119
 489: 40 3 4 6 7 13 14 15 17 19 20 26 29 30 31 32 33 34 35 36 45 46 54 90 91 92 95 96 97 98 113 117 119 120
 490: 109 63 64 65 69 70 80 81 99 100
 491: 79 3 4 6 7 13 14 15 17 19 20 26 29 30 31 32 33 34 35 36 45 46 54 57 58 59 63 64 65 67 69 70 72 73 80 81 86 90 91 92 95 96 97 98 99 100 108 109 113 114 117 119 120
 492: 40 3 4 6 7 13 14 15 17 19 20 26 29 30 31 32 33 34 35 36 45 46 51 52 54 57 58 59 63 64 65 67 69 70 72 73 80 81 86 90 91 92 95 96 97 98 99 100 108 109 113 114 117 119 120
 493: 80 0 1 2 5 8 9 10 11 12 16 18 21 22 23 24 25 27 28 37 38 39 40 41 42 43 44 47 48 49 50 53 60 62 68 71 77 78 79 84 85 87 88 89 101 102 103 104 105 106 107 110 111 112 115 116 118
 494: 2 8 9 24 25
 495: 8 54 90 92 98
 496: 8 54 90 92 95 96 97 98
 497: 24 57 58 59 69 70 73 86 108 109
 498: 2 71 84 103
 499: 7 40 47 48 87 101 106 110 112 115 116 118
 500: 24 15 17 33 120
 501: 81 15 17 33 35 36 120
 502: 1 55 56 57 58 59 60 61 63 64 65 66 67 69 70 72 73 74 75 76 80 81 82 83 86 93 94 99 100 104 105 108 109 114
 503: 3 1 37 38 39 79 116
 504: 5 92 95
 505: 9 90 91 92 95 96 97 98
 506: 8 71 84 85
 507: 53 63 64 99 100
 508: 1 13 14 20 26 31 32
 509: 21 3 4 29 30 46 117
 510: 16 3 4 6 7 13 14 15 17 19 20 26 29 30 31 32 33 34 35 36 45 46 47 48 51 52 113 117 119 120
 511: 39 3 4 5 6 7 8 9 10 11 12 13 14 15 16 17 18 19 20 21 22 23 24 25 26 27 28 29 30 31 32 33 34 35 36 41 42 43 44 45 46 47 48 51 52 87 101 106 110 113 115 117 118 119 120
 512: 39 3 4 6 7 29 30 45 46 113 117 119
 513: 32 3 4 6 7 13 14 15 17 19 20 26 29 30 31 32 33 34 45 46 113 117 119 120
 514: 19 63 64 65 80 81 99 100
 515: 40 3 4 6 7 13 14 15 17 19 20 26 29 30 31 32 33 34 35 36 45 46 57 58 59 63 64 65 67 69 70 72 73 80 81 86 99 100 108 109 113 114 117 119 120
 516: 33 54 91 92 95 98
 517: 19 5 8 9 10 11 12 16 18 21 22 23 24 25 27 28 37 38 39 40 41 42 43 44 47 48 87 101 106 110 112 115 116 118
 518: 1 5 8 9 10 11 12 16 18 21 22 23 24 25 27 28 37 38 39 40 41 42 43 44 47 48 53 87 101 106 110 112 115 116 118
 519: 33 19 20 26 32
 520: 2 6 7 29 30
 521: 23 10 41 43
 522: 11 1 5 8 9 10 11 12 16 18 21 22 23 24 25 27 28 37 38 39 40 41 42 43 44 47 48 53 62 67 68 71 72 77 78 79 84 85 87 88 89 101 102 103 106 107 110 111 112 114 115 116 118
 523: 20 66 74 75 76 93 94
 524: 1 40 47 48 87 101 106 110 112 115 118
 525: 13 6 7 45 119
 526: 4 3 4 6 7 45 46 117 119
 527: 3 13 14 15 17 19 20 26 29 30 31 32 120
 528: 2 13 14 15 17 19 20 26 29 30 31 32 35 36 120
 529: 8 67 72 90 91 96 97 114
 530: 8 54 67 72 90 91 92 96 97 98 114
 531: 16 55 56 57 58 59 61 66 69 70 73 74 75 76 80 81 82 83 86 93 94 108 109
 532: 13 55 56 57 58 59 61 66 69 70 73 74 75 76 80 81 86 93 94 108 109
 533: 41 33 35 36
 534: 1 13 14 15 17 19 20 32 33 34 35 36 120
 535: 1 13 14 15 17 19 20 26 32 33 34 35 36 120
 536: 2 0 2 49 50 53
 537: 14 37 62 68 71 77 78 84 85 88 89 102 103 107 111
 538: 13 37 38 39 62 68 71 77 78 84 85 88 89 102 103 107 111
 539: 9 1 37 38 39 62 68 71 77 78 79 84 85 88 89 102 103 107 111
 540: 12 1 37 38 39 40 62 68 71 77 78 79 84 85 88 89 102 103 107 111 112 116
 541: 14 101 106 115
 542: 6 1 5 8 9 10 11 12 16 18 21 22 23 24 25 27 28 37 38 39 40 41 42 43 44 47 48 62 68 71 77 78 79 84 85 87 88 89 101 102 103 106 107 110 111 112 115 116 118
 543: 11 64 99 100
 544: 13 54 55 56 61 63 64 65 66 69 70 74 75 76 80 81 82 83 90 91 92 93 94 95 96 97 98 99 100
 545: 37 19 20 26 31 32
 546: 7 78 111
 547: 43 87 106 115
 548: 1 3 4 6 7 13 14 15 17 19 20 26 29 30 31 32 33 34 35 36 45 46 57 58 59 63 64 65 69 70 73 80 81 86 99 100 108 109 113 117 119 120
 549: 2 55 56 61 66 74 75 76 80 81 93 94
 550: 2 1 37 38 39 40 51 52 54 55 56 57 58 59 61 63 64 65 66 67 69 70 72 73 74 75 76 79 80 81 82 83 86 90 91 92 93 94 95 96 97 98 99 100 108 109 112 114 116
 551: 1 15 17 19 20 32 33 34 35 36 120
 552: 4 1 3 4 6 7 13 14 15 17 19 20 26 29 30 31 32 33 34 35 36 37 38 39 40 45 46 79 112 113 116 117 119 120
 553: 1 3 4 5 6 7 8 9 10 11 12 13 14 15 16 17 18 19 20 21 22 23 24 25 26 27 28 29 30 31 32 33 34 35 36 40 41 42 43 44 45 46 47 48 51 52 53 87 101 106 110 112 113 115 117 118 119 120
 554: 25 55 56 57 58 59 61 62 63 64 65 66 67 68 69 70 71 72 73 74 75 76 77 78 80 81 82 83 84 85 86 88 89 93 94 99 100 102 103 107 108 109 111 114
 555: 39 62 68
 556: 1 57 58 108
 557: 13 1 5 8 9 10 11 12 16 18 21 22 23 24 25 27 28 37 38 39 40 41 42 43 44 47 48 53 79 112 116
 558: 11 3 4 117
 559: 22 3 4 113 117
 560: 9 3 4 45 113 117 119
 561: 36 54 92 95 96 97 98
 562: 11 0 1 2 5 8 9 10 11 12 16 18 21 22 23 24 25 27 28 37 38 39 40 41 42 43 44 47 48 49 50 51 52 53 60 62 68 71 77 78 79 82 83 84 85 87 88 89 101 102 103 104 105 106 107 110 111 112 115 116 118
 563: 26 62 68 71 77 78 82 83 84 85 88 89 102 103 107 111
 564: 4 0 1 2 5 8 9 10 11 12 16 18 21 22 23 24 25 27 28 37 38 39 40 41 42 43 44 47 48 49 50 51 52 53 60 79 87 101 104 105 106 110 112 115 116 118
 565: 10 3 4 46 113
 566: 11 19 20 31 32
 567: 8 1 3 4 5 6 7 8 9 10 11 12 13 14 15 16 17 18 19 20 21 22 23 24 25 26 27 28 29 30 31 32 33 34 35 36 37 38 39 40 41 42 43 44 45 46 47 48 79 87 110 112 113 116 117 119 120
 568: 4 60 62 68 71 77 78 84 85 88 89 102 103 104 105 107 111
 569: 1 8 9 11 12 16 18 41 43
 570: 5 54 55 56 57 58 59 61 62 63 64 65 66 67 68 69 70 71 72 73 74 75 76 77 78 80 81 82 83 84 85 86 88 89 90 91 92 93 94 95 96 97 98 99 100 102 103 106 107 108 109 111 114 115 118
 571: 3 3 4 113
 572: 2 3 4 30 113 117
 573: 5 3 4 29 30 113 117
 574: 5 15 17 33 34 120
 575: 3 3 4 13 14 15 17 19 20 26 29 30 31 32 33 34 35 36 113 117 120
 576: 6 3 4 6 7 13 14 15 17 19 20 26 29 30 31 32 33 34 35 36 113 117 120
 577: 2 5 8 11 12 16 18 21 22 23 24 25
 578: 3 56 61 75 76
 579: 13 57 58 59 67 69 70 72 73 80 81 86 108 109 114
 580: 2 37 38 39 54 55 56 57 58 59 61 62 63 64 65 66 67 68 69 70 71 72 73 74 75 76 77 78 80 81 82 83 84 85 86 88 89 90 91 92 93 94 95 96 97 98 99 100 102 103 107 108 109 111 114 116
 581: 2 0 1 2 3 4 6 7 13 14 15 17 19 20 26 29 30 31 32 33 34 35 36 45 46 49 50 51 52 53 60 79 104 105 113 117 119 120
 582: 3 0 1 2 49 50 51 52 53 60 79 104 105
 583: 3 0 1 2 49 50 51 52 60 79 104 105
 584: 10 3 4 6 7 13 14 15 17 19 20 26 29 30 31 32 33 34 35 36 45 117 119 120
 585: 12 46 51 52
 586: 9 67 72 90 95 96 97 114
 587: 13 67 72 90 91 95 96 97 114
 588: 18 54 95
 589: 10 54 95 98
 590: 9 55 56 61 63 64 65 66 69 70 74 75 76 80 81 82 83 93 94 99 100
 591: 11 0 1 2 5 8 9 10 11 12 16 18 21 22 23 24 25 27 28 37 38 39 40 41 42 43 44 47 48 49 50 51 52 53 60 62 68 71 77 78 79 84 85 87 88 89 101 102 103 104 105 106 107 110 111 112 115 116 118
 592: 9 0 1 2 49 50 51 52 53 60 62 68 71 77 78 79 84 85 88 89 102 103 104 105 107 111
 593: 8 0 1 2 49 50 51 52 60 62 68 71 77 78 79 84 85 88 89 102 103 104 105 107 111
 594: 2 0 2 49 50 51 52 57 58 59 60 62 68 71 73 77 78 84 85 86 88 89 102 103 104 105 107 108 109 111
 595: 13 55 56 61 63 64 65 66 67 69 70 72 74 75 76 80 81 93 94 99 100 114
 596: 2 87 101 110 118
 597: 3 5 8 9 21 22 23 24 25 41 43
 598: 2 87 101 106 115 118
 599: 11 90 91 92 95 96 97
 600: 14 54 55 56 57 58 59 61 63 64 65 66 69 70 73 74 75 76 80 81 86 90 91 92 93 94 95 96 97 98 99 100 108 109
 601: 4 54 82 83 90 91 92 95 96 97 98
 602: 5 17 120
 603: 17 90 91 96 97 98
 604: 7 54 90 91 96 97 98
 605: 9 0 2 3 4 6 7 13 14 15 17 19 20 26 29 30 31 32 33 34 35 36 45 46 47 48 49 50 51 52 53 60 104 105 113 117 119 120
 606: 25 54 92 95
 607: 8 10 27 28 42 44
 608: 8 6 7 13 14 15 17 19 20 26 29 30 31 32 33 34 35 36 45 113 119 120
 609: 1 54 92 95 96 98
 610: 4 0 2 49 50 51 52 53 60 104 105
 611: 1 66 74 93
 612: 17 63 64 65 69 70 99 100
 613: 18 55 61 75 76
 614: 19 0 2 49 50 53 60 62 68 71 77 78 84 85 88 89 102 103 104 105 107 111
 615: 3 4 119
 616: 3 6 7 13 14 15 17 19 20 26 29 30 31 32 33 34 35 36 45 46 119 120
 617: 4 0 2 49 50 60 62 104 105
 618: 22 3 4 6 7 13 14 15 17 19 20 26 31 32 33 34 35 36 45 46 119 120
 619: 1 5 8 9 10 11 12 16 18 21 22 23 24 25 27 28 41 43
 620: 5 5 8 9 10 11 12 16 18 21 22 23 24 25 27 28 41 42 43 44 53 87 101 106 110 115 118
 621: 8 5 8 9 11 12 16 18 21 22 23 24 25 27 28 41 42 43 44
 622: 1 3 4 6 7 13 14 15 17 19 20 26 29 30 31 32 33 34 35 36 45 46 55 56 57 58 59 61 63 64 65 66 67 69 70 72 73 74 75 76 80 81 86 93 94 99 100 108 109 113 114 117 119 120
 623: 1 5 21 22 23 24
 624: 1 3 119
 625: 4 5 11 12 21 22 23
 626: 4 5 8 9 11 12 16 18 21 22 23 24 25 41
 627: 1 106 118
 628: 3 84 103 107
 629: 3 57 58 59 73 82 83 86 108 109
 630: 3 57 58 59 69 70 73 82 83 86 108 109
 631: 3 57 58 59 69 70 73 80 81 82 83 86 108 109
 632: 2 15 120
 633: 2 13 14 15 17 19 20 26 31 32 33 34 35 36 45 119 120
 634: 7 54 57 58 59 63 64 65 69 70 73 80 81 86 90 91 92 95 96 97 98 99 100 108 109
 635: 13 55 56 61 66 67 72 74 75 76 82 83 93 94 114
 636: 13 1 37 38 39 40 53 54 55 56 57 58 59 61 62 63 64 65 66 67 68 69 70 71 72 73 74 75 76 77 78 79 80 81 82 83 84 85 86 88 89 90 91 92 93 94 95 96 97 98 99 100 102 103 107 108 109 111 112 114 116
 637: 3 5 16 18 21 22 23
 638: 8 8 9 24 25 41 43
 639: 3 66 93 94
 640: 4 10 24 25
 641: 3 68 71 84 85 88 89 102 103 107
 642: 22 90 91 92 96 97 98
 643: 16 54 55 56 61 63 64 65 66 74 75 76 90 91 92 93 94 95 96 97 98 99 100
 644: 12 54 55 56 61 63 64 65 66 67 72 74 75 76 90 91 92 93 94 95 96 97 98 99 100 114
 645: 2 0 2 49 50 51 52 60 82 83 104 105
 646: 1 59 69 70 80 81
 647: 3 5 8 9 10 11 12 16 18 21 22 23 41 43
 648: 3 55 56 61 63 64 65 66 74 75 76 80 81 82 83 93 94 99 100
 649: 1 0 1 2 37 38 39 40 49 50 51 52 53 60 62 68 71 77 78 79 84 85 88 89 102 103 104 105 107 111 112 116
 650: 4 54 55 56 61 63 64 65 66 67 69 70 72 74 75 76 80 81 90 91 92 93 94 95 96 97 98 99 100 114
 651: 6 3 4 5 6 7 8 9 10 11 12 13 14 15 16 17 18 19 20 21 22 23 24 25 26 27 28 29 30 31 32 33 34 35 36 41 42 43 44 45 46 113 117 119 120
 652: 1 3 4 5 6 7 8 9 10 11 12 13 14 15 16 17 18 19 20 21 22 23 24 25 26 27 28 29 30 31 32 33 34 35 36 41 42 43 44 45 46 47 48 101 106 113 115 117 118 119 120
 653: 2 11 12 16 18 21 22
 654: 7 27 28 42 44 87 101 106 110 115 118
 655: 2 56 66 74 93 94
 656: 1 1 37 54 55 56 57 58 59 61 62 63 64 65 66 67 68 69 70 71 72 73 74 75 76 77 78 79 80 81 82 83 84 85 86 88 89 90 91 92 93 94 95 96 97 98 99 100 102 103 107 108 109 111 114
 657: 1 56 82 83
 658: 1 5 8 9 10 11 12 16 18 21 22 23 24 25 27 28 37 38 39 41 42 43 44
 659: 22 1 38 39 79
 660: 4 0 2 3 4 6 7 13 14 15 17 19 20 26 29 30 31 32 33 34 35 36 45 46 49 50 51 52 60 104 105 117 119 120
 661: 1 14 19 20 32
 662: 1 14 19 20 26 32
 663: 1 13 14 15 17 19 20 26 31 32 34 35 36 120
 664: 13 3 4 46 117 119
 665: 1 62 68 77 78 88 89 102 107 111
 666: 7 0 2 49 60 104 105
 667: 4 49 60 104 105
 668: 3 11 12 16 18 22
 669: 3 5 11 12 16 18 22 23
 670: 2 53 60 104 105
 671: 1 62 71 84 85 102 103 107
 672: 1 1 5 8 9 10 11 12 16 18 21 22 23 24 25 27 28 37 38 39 41 42 43 44 79
 673: 11 3 4 6 7 13 14 15 17 19 20 26 29 30 31 32 33 34 35 36 40 45 46 112 113 116 117 119 120
 674: 14 3 4 6 7 13 14 15 17 19 20 26 29 30 31 32 33 34 35 36 40 45 46 47 48 112 113 116 117 119 120
 675: 14 3 4 5 6 7 8 9 10 11 12 13 14 15 16 17 18 19 20 21 22 23 24 25 26 27 28 29 30 31 32 33 34 35 36 40 41 42 43 44 45 46 47 48 112 113 116 117 119 120
 676: 14 3 4 5 6 7 8 9 10 11 12 13 14 15 16 17 18 19 20 21 22 23 24 25 26 27 28 29 30 31 32 33 34 35 36 38 39 40 41 42 43 44 45 46 47 48 112 113 116 117 119 120
 677: 14 1 3 4 5 6 7 8 9 10 11 12 13 14 15 16 17 18 19 20 21 22 23 24 25 26 27 28 29 30 31 32 33 34 35 36 38 39 40 41 42 43 44 45 46 47 48 51 52 53 79 112 113 116 117 119 120
 678: 1 54 55 56 57 58 59 61 62 63 64 65 66 67 68 69 70 71 72 73 74 75 76 77 78 80 81 82 83 84 85 86 87 88 89 90 91 92 93 94 95 96 97 98 99 100 101 102 103 107 108 109 110 111 114 118
 679: 3 3 4 45 119
 680: 19 6 7 13 14 15 17 19 20 26 31 32 33 34 35 36 45 113 119 120
 681: 6 87 101 110
 682: 2 101 106 110 115 118
 683: 1 13 14 19 20 26 30 31 32
 684: 2 5 8 9 10 11 12 16 18 21 22 23 24 25 27 28 41 42 43 44 47 48
 685: 3 53 62 68 71 77 78 84 85 88 89 102 103 107 111
 686: 2 74 93 94
 687: 3 53 101 106 115 118
 688: 2 37 38 39 40 47 48 87 101 106 110 112 115 116 118
 689: 4 62 88 89
 690: 1 5 11 12 16 18 21 22 23 25
 691: 1 3 4 6 7 13 14 15 17 19 20 26 29 30 31 32 33 34 35 36 45 46 113 119 120
 692: 5 54 62 68 71 77 78 82 83 84 85 88 89 90 91 92 95 96 97 98 102 103 107 111
 693: 3 1 5 8 9 10 11 12 16 18 21 22 23 24 25 37 38 39 40 41 43 79 112 116
 nsplits: 694
 ntax: 121
UFBootSplit1:
 000: 1 13 14 19 20 26 31 32 33 34
 001: 1 65 100
 002: 1000 1 79
 003: 1 60 68 77 78 88 89 104 105 111
 004: 1 57 58 59 69 70 80 81 86 108 109
 005: 971 3 4
 006: 1 106 118
 007: 562 3 4 46
 008: 1 57 58 59
 009: 1 3 4 6 7 13 14 19 20 26 29 30 31 32 45 46 117 119
 010: 999 6 7
 011: 1 3 4 6 7 45 46 117 119
 012: 1 15 17 26 31 33 34 35 36 120
 013: 998 13 14
 014: 1 69 80 81
 015: 1 5 11 12 16 18 23
 016: 1 47 48 54 55 56 57 58 59 61 62 63 64 65 66 67 68 69 70 71 72 73 74 75 76 77 78 80 81 82 83 84 85 86 87 88 89 90 91 92 93 94 95 96 97 98 99 100 101 102 103 106 107 108 109 110 111 114 115 118
 017: 260 20 32
 018: 997 19 20 32
 019: 609 13 14 19 20 32
 020: 1 0 2 49 50 51 52 55 56 60 61 62 66 68 71 74 75 76 77 78 82 83 84 85 88 89 93 94 102 103 104 105 107 111
 021: 339 13 14 19 20 26 32
 022: 1 57 58 59 63 64 65 69 70 72 73 80 81 86 99 100 108 109
 023: 992 13 14 19 20 26 31 32
 024: 1 57 58 59 69 70 72 73 80 81 86 108 109
 025: 2 19 20 29 30 32
 026: 995 15 17
 027: 1 0 1 2 3 4 6 7 13 14 15 17 19 20 26 29 30 31 32 33 34 35 36 45 46 49 50 51 52 53 60 79 104 105 113 117 119 120
 028: 1000 15 17 120
 029: 1 37 38 39 54 55 56 57 58 59 61 62 63 64 65 66 67 68 69 70 71 72 73 74 75 76 77 78 80 81 82 83 84 85 86 88 89 90 91 92 93 94 95 96 97 98 99 100 102 103 107 108 109 111 114 116
 030: 1 5 8 11 12 16 18 21 22 23 24 25
 031: 1000 35 36
 032: 277 15 17 35 36 120
 033: 1 3 4 30 113 117
 034: 171 15 17 34 35 36 120
 035: 1 51 52 54 55 56 57 58 59 61 62 63 64 65 66 67 68 69 70 72 73 74 75 76 80 81 82 83 86 88 89 90 91 92 93 94 95 96 97 98 99 100 108 109 114
 036: 939 15 17 33 34 35 36 120
 037: 590 13 14 15 17 19 20 26 31 32 33 34 35 36 120
 038: 1 21 22 24 25
 039: 3 13 14 19 20 29 30 31 32
 040: 995 29 30
 041: 791 13 14 15 17 19 20 26 29 30 31 32 33 34 35 36 120
 042: 845 6 7 13 14 15 17 19 20 26 29 30 31 32 33 34 35 36 120
 043: 1 13 14 29 30 31
 044: 1 10 24 25
 045: 826 45 119
 046: 615 6 7 13 14 15 17 19 20 26 29 30 31 32 33 34 35 36 45 119 120
 047: 247 3 4 6 7 13 14 15 17 19 20 26 29 30 31 32 33 34 35 36 45 46 119 120
 048: 1 37 87 101 106 110 115 118
 049: 486 3 4 6 7 13 14 15 17 19 20 26 29 30 31 32 33 34 35 36 45 46 117 119 120
 050: 1 47 48 87 110
 051: 989 3 4 6 7 13 14 15 17 19 20 26 29 30 31 32 33 34 35 36 45 46 113 117 119 120
 052: 1 67 72 75 76 114
 053: 1 54 91 92 98
 054: 998 5 23
 055: 1 37 54 67 72 90 91 92 95 96 97 98 114
 056: 1 46 117
 057: 638 21 22
 058: 987 5 21 22 23
 059: 1 66 93 94
 060: 1 5 8 9 10 11 12 16 18 21 22 23 24 25 41 42 43 44
 061: 994 24 25
 062: 303 5 21 22 23 24 25
 063: 1 3 4 6 7 13 14 15 17 19 20 26 29 30 31 32 33 34 35 36 45 46 51 52 117 119 120
 064: 1 0 1 2 5 8 9 10 11 12 16 18 21 22 23 24 25 27 28 41 42 43 44 49 50 51 52 53 60 62 68 71 77 78 79 84 85 88 89 102 103 104 105 107 111
 065: 654 8 9
 066: 1 0 1 2 5 8 9 10 11 12 16 18 21 22 23 24 25 27 28 41 42 43 44 47 48 49 50 51 52 53 60 62 68 71 77 78 79 84 85 87 88 89 101 102 103 104 105 106 107 110 111 115 118
 067: 2 37 38 39 116
 068: 990 41 43
 069: 803 8 9 41 43
 070: 71 5 8 9 21 22 23 24 25 41 43
 071: 1 3 4 6 7 13 14 15 17 19 20 26 29 30 31 32 33 34 35 36 45 46 51 52 54 57 58 59 63 64 65 67 69 70 72 73 80 81 82 83 86 90 91 92 95 96 97 98 99 100 108 109 113 114 117 119 120
 072: 2 0 1 2 49 50 51 52 60 79 104 105
 073: 2 0 1 2 49 50 51 52 53 60 79 104 105
 074: 1000 16 18
 075: 189 11 16 18
 076: 2 3 4 13 14 15 17 19 20 26 29 30 31 32 33 34 35 36 113 117 120
 077: 985 11 12 16 18
 078: 959 5 8 9 11 12 16 18 21 22 23 24 25 41 43
 079: 1 3 4 13 14 19 20 26 29 30 31 32 113 117
 080: 983 5 8 9 10 11 12 16 18 21 22 23 24 25 41 43
 081: 2 3 4 113
 082: 1 1 5 8 9 10 11 12 16 18 21 22 23 24 25 27 28 40 41 42 43 44 79 112 116
 083: 1000 27 28
 084: 1 1 3 4 5 6 7 8 9 10 11 12 13 14 15 16 17 18 19 20 21 22 23 24 25 26 27 28 29 30 31 32 33 34 35 36 37 38 39 41 42 43 44 45 46 47 48 53 79 87 101 106 110 113 115 117 118 119 120
 085: 1 5 8 9 10 11 12 16 18 21 22 23 24 25
 086: 1000 42 44
 087: 999 27 28 42 44
 088: 986 5 8 9 10 11 12 16 18 21 22 23 24 25 27 28 41 42 43 44
 089: 1 54 95 96 97 98
 090: 1 87 110 118
 091: 957 87 110
 092: 1 13 14 26 32
 093: 1 1 5 8 9 10 11 12 16 18 21 22 23 24 25 37 38 39 40 41 43 79 112 116
 094: 1 1 3 4 6 7 13 14 15 17 19 20 26 29 30 31 32 33 34 35 36 37 38 39 40 45 46 79 112 113 116 117 119 120
 095: 997 106 115
 096: 1 8 9 10 41 43
 097: 446 106 115 118
 098: 852 101 106 115 118
 099: 929 87 101 106 110 115 118
 100: 725 5 8 9 10 11 12 16 18 21 22 23 24 25 27 28 41 42 43 44 87 101 106 110 115 118
 101: 47 3 4 5 6 7 8 9 10 11 12 13 14 15 16 17 18 19 20 21 22 23 24 25 26 27 28 29 30 31 32 33 34 35 36 41 42 43 44 45 46 87 101 106 110 113 115 117 118 119 120
 102: 1 5 21 23 24 25
 103: 1 0 2 49 50 51 52 54 55 56 57 58 59 61 63 64 65 66 67 69 70 72 73 74 75 76 80 81 86 90 91 92 93 94 95 96 97 98 99 100 108 109 114
 104: 1000 47 48
 105: 336 3 4 5 6 7 8 9 10 11 12 13 14 15 16 17 18 19 20 21 22 23 24 25 26 27 28 29 30 31 32 33 34 35 36 41 42 43 44 45 46 47 48 87 101 106 110 113 115 117 118 119 120
 106: 1 3 4 6 7 46 113 117
 107: 1 13 14 19 20 26 31
 108: 1000 40 112
 109: 1 87 110 115
 110: 982 40 112 116
 111: 103 3 4 5 6 7 8 9 10 11 12 13 14 15 16 17 18 19 20 21 22 23 24 25 26 27 28 29 30 31 32 33 34 35 36 40 41 42 43 44 45 46 47 48 87 101 106 110 112 113 115 116 117 118 119 120
 112: 109 1 3 4 5 6 7 8 9 10 11 12 13 14 15 16 17 18 19 20 21 22 23 24 25 26 27 28 29 30 31 32 33 34 35 36 40 41 42 43 44 45 46 47 48 79 87 101 106 110 112 113 115 116 117 118 119 120
 113: 1 13 19 20 32
 114: 1 6 7 13 14 15 17 19 20 26 29 30 31 32 33 34 35 36 113 117 120
 115: 997 38 39
 116: 110 1 3 4 5 6 7 8 9 10 11 12 13 14 15 16 17 18 19 20 21 22 23 24 25 26 27 28 29 30 31 32 33 34 35 36 38 39 40 41 42 43 44 45 46 47 48 79 87 101 106 110 112 113 115 116 117 118 119 120
 117: 1 53 55 56 57 58 59 61 62 63 64 65 66 67 68 69 70 71 72 73 74 75 76 77 78 80 81 82 83 84 85 86 88 89 93 94 99 100 102 103 107 108 109 111 114
 118: 85 1 3 4 5 6 7 8 9 10 11 12 13 14 15 16 17 18 19 20 21 22 23 24 25 26 27 28 29 30 31 32 33 34 35 36 37 38 39 40 41 42 43 44 45 46 47 48 79 87 101 106 110 112 113 115 116 117 118 119 120
 119: 1 3 4 6 7 13 14 15 17 19 20 26 29 30 31 32 33 34 35 36 45 119 120
 120: 570 0 2 49 50 51 52 54 55 56 57 58 59 60 61 62 63 64 65 66 67 68 69 70 71 72 73 74 75 76 77 78 80 81 82 83 84 85 86 88 89 90 91 92 93 94 95 96 97 98 99 100 102 103 104 105 107 108 109 111 114
 121: 1 55 56 61 63 64 65 66 74 75 76 80 81 82 83 93 94 99 100
 122: 1 67 90 91 95 96 97 114
 123: 1000 51 52
 124: 2 51 52 54 57 58 59 63 64 65 67 69 70 72 73 80 81 86 90 91 92 95 96 97 98 99 100 108 109 114
 125: 1 59 108 109
 126: 1 54 63 64 65 67 69 70 72 90 91 92 95 96 97 98 99 100 114
 127: 1 54 57 58 59 69 70 73 80 81 86 90 91 92 95 96 97 98 108 109
 128: 997 75 76
 129: 827 61 75 76
 130: 2 5 11 12 16 18 21 23
 131: 2 21 23
 132: 998 66 74
 133: 1 57 58 59 63 64 65 69 70 73 86 99 100 108 109
 134: 2 90 91 92 96 97
 135: 998 93 94
 136: 1000 66 74 93 94
 137: 574 61 66 74 75 76 93 94
 138: 109 55 61 66 74 75 76 93 94
 139: 1 0 1 2 3 4 5 6 7 8 9 10 11 12 13 14 15 16 17 18 19 20 21 22 23 24 25 26 27 28 29 30 31 32 33 34 35 36 41 42 43 44 45 46 49 50 51 52 53 60 79 104 105 113 117 119 120
 140: 974 55 56 61 66 74 75 76 93 94
 141: 1 65 99 100
 142: 1 51 52 72
 143: 998 67 114
 144: 1 54 55 56 57 58 59 61 62 63 64 65 66 67 68 69 70 71 72 73 74 75 76 77 78 80 81 82 83 84 85 86 88 89 90 91 92 93 94 95 96 97 98 99 100 101 102 103 107 108 109 111 114
 145: 874 67 72 114
 146: 30 55 56 61 66 67 72 74 75 76 93 94 114
 147: 3 92 95 96 97
 148: 2 3 4 6 7 13 14 15 17 19 20 26 29 30 31 32 33 34 35 36 46 120
 149: 1000 82 83
 150: 125 55 56 61 66 67 72 74 75 76 82 83 93 94 114
 151: 21 51 52 55 56 61 66 67 72 74 75 76 82 83 93 94 114
 152: 1 0 2 3 4 6 7 13 14 15 17 19 20 26 29 30 31 32 33 34 35 36 45 46 47 48 49 50 51 52 53 60 87 101 104 105 106 110 113 115 117 118 119 120
 153: 1 54 67 72 90 92 98 114
 154: 125 54 98
 155: 3 3 4 6 7 13 14 15 17 19 20 26 29 30 31 32 33 34 35 36 113 117 120
 156: 706 54 92 98
 157: 1 3 4 45 119
 158: 1 5 16 18 21 22 23 24 25
 159: 1 0 2 49 50 54 57 58 59 60 62 63 64 65 67 68 69 70 71 72 73 77 78 80 81 84 85 86 88 89 90 91 92 95 96 97 98 99 100 102 103 104 105 107 108 109 111 114
 160: 2 3 4 46 117 119
 161: 1 5 11 12 16 18 21 22 23 24
 162: 947 96 97
 163: 305 95 96 97
 164: 138 91 95 96 97
 165: 707 90 91 95 96 97
 166: 981 54 90 91 92 95 96 97 98
 167: 2 6 7 29 30
 168: 1 3 4 46 113 117 119
 169: 1000 57 58
 170: 1 84 103 107
 171: 1 54 63 64 65 91 92 95 96 97 98 99 100
 172: 998 108 109
 173: 250 57 58 108 109
 174: 1 63 64 65 91 95 96 97 99 100
 175: 996 57 58 86 108 109
 176: 1 66 74 94
 177: 785 57 58 59 86 108 109
 178: 1 55 56 61 62 63 64 65 66 67 68 69 70 71 72 74 75 76 77 78 80 81 84 85 88 89 93 94 99 100 102 103 107 111 114
 179: 997 57 58 59 73 86 108 109
 180: 2 69 70 81
 181: 2 2 49 51 52
 182: 677 63 64
 183: 1 57 58 59 63 64 65 69 70 80 81 86 99 100 108 109
 184: 918 63 64 65
 185: 2 37 51 52 54 55 56 57 58 59 61 63 64 65 66 67 69 70 72 73 74 75 76 80 81 82 83 86 90 91 92 93 94 95 96 97 98 99 100 108 109 114
 186: 4 15 17 33 34 120
 187: 865 99 100
 188: 1000 63 64 65 99 100
 189: 1 54 55 56 57 58 59 61 63 64 65 66 67 69 70 72 73 74 75 76 77 78 80 81 86 90 91 92 93 94 95 96 97 98 99 100 108 109 111 114
 190: 1 3 4 6 7 13 14 15 17 19 20 26 29 30 31 32 33 34 35 36 45 46 51 52 54 90 91 92 95 96 97 98 113 117 119 120
 191: 999 69 70
 192: 2 54 67 72 90 91 92 96 97 98 114
 193: 1 13 14 15 17 19 20 26 31 32 33 35 36 120
 194: 996 80 81
 195: 777 69 70 80 81
 196: 140 63 64 65 69 70 80 81 99 100
 197: 209 57 58 59 63 64 65 69 70 73 80 81 86 99 100 108 109
 198: 118 54 57 58 59 63 64 65 69 70 73 80 81 86 90 91 92 95 96 97 98 99 100 108 109
 199: 456 51 52 54 55 56 57 58 59 61 63 64 65 66 67 69 70 72 73 74 75 76 80 81 82 83 86 90 91 92 93 94 95 96 97 98 99 100 108 109 114
 200: 651 0 2 49 50 60 62 68 71 77 78 84 85 88 89 102 103 104 105 107 111
 201: 2 56 61 75 76
 202: 1 90 91 92
 203: 1 1 3 4 5 6 7 8 9 10 11 12 13 14 15 16 17 18 19 20 21 22 23 24 25 26 27 28 29 30 31 32 33 34 35 36 39 40 41 42 43 44 45 46 47 48 79 87 101 106 110 112 113 115 116 117 118 119 120
 204: 2 59 86
 205: 1000 88 89
 206: 937 68 88 89
 207: 969 62 68 88 89
 208: 170 0 2 49 50 60 71 77 78 84 85 102 103 104 105 107 111
 209: 1 72 82 83
 210: 3 0 2 49 50 51 52 60 62 68 71 77 78 82 83 84 85 88 89 102 103 104 105 107 111
 211: 148 60 104
 212: 1 55 61
 213: 1000 60 104 105
 214: 1 6 7 13 14 15 17 19 20 26 31 32 33 34 35 36 119 120
 215: 1 29 117
 216: 991 77 78
 217: 1 37 60 62 68 71 77 78 84 85 88 89 102 103 104 105 107 111
 218: 990 77 78 111
 219: 370 60 77 78 104 105 111
 220: 294 0 2 49 50 71 84 85 102 103 107
 221: 1 0 2 37 39 49 50 54 55 56 57 58 59 60 61 62 63 64 65 66 67 68 69 70 71 72 73 74 75 76 77 78 80 81 82 83 84 85 86 88 89 90 91 92 93 94 95 96 97 98 99 100 102 103 104 105 107 108 109 111 114
 222: 2 5 21 22 23 25
 223: 987 71 85
 224: 1 55 56 61 66 69 70 74 75 76 80 81 82 83 93 94
 225: 1 30 117
 226: 994 84 103
 227: 991 71 84 85 103
 228: 6 45 46
 229: 2 5 21 22 23 24
 230: 621 102 107
 231: 992 71 84 85 102 103 107
 232: 924 0 2 49 50
 233: 2 3 4 5 6 7 8 9 10 11 12 13 14 15 16 17 18 19 20 21 22 23 24 25 26 27 28 29 30 31 32 33 34 35 36 41 42 43 44 45 46 47 48 87 110 113 117 119 120
 234: 1 3 4 5 6 7 8 9 10 11 12 13 14 15 16 17 18 19 20 21 22 23 24 25 26 27 28 29 30 31 32 33 34 35 36 41 42 43 44 45 46 113 117 119 120
 235: 951 2 49
 236: 802 0 50
 237: 2 1 5 8 9 10 11 12 16 18 21 22 23 24 25 27 28 37 38 39 40 41 42 43 44 47 48 53 62 68 71 77 78 79 82 83 84 85 87 88 89 101 102 103 106 107 110 111 112 115 116 118
 238: 6 46 51 52
 239: 147 3 4 119
 240: 282 113 117
 241: 99 3 4 113 117 119
 242: 663 19 20
 243: 539 26 31
 244: 352 13 14 19 20 26 29 30 31 32
 245: 152 34 35 36
 246: 468 33 34 35 36
 247: 34 3 4 6 7 13 14 15 17 19 20 26 29 30 31 32 33 34 35 36 113 117 119 120
 248: 390 3 4 6 7 13 14 15 17 19 20 26 29 30 31 32 33 34 35 36 45 113 117 119 120
 249: 447 101 118
 250: 41 53 87 101 106 110 115 118
 251: 40 47 48 53 87 101 106 110 115 118
 252: 37 3 4 6 7 13 14 15 17 19 20 26 29 30 31 32 33 34 35 36 45 46 47 48 53 87 101 106 110 113 115 117 118 119 120
 253: 645 11 12
 254: 695 5 11 12 16 18 21 22 23
 255: 697 5 11 12 16 18 21 22 23 24 25
 256: 449 3 4 5 6 7 8 9 10 11 12 13 14 15 16 17 18 19 20 21 22 23 24 25 26 27 28 29 30 31 32 33 34 35 36 41 42 43 44 45 46 47 48 53 87 101 106 110 113 115 117 118 119 120
 257: 332 3 4 5 6 7 8 9 10 11 12 13 14 15 16 17 18 19 20 21 22 23 24 25 26 27 28 29 30 31 32 33 34 35 36 40 41 42 43 44 45 46 47 48 53 87 101 106 110 112 113 115 116 117 118 119 120
 258: 352 1 3 4 5 6 7 8 9 10 11 12 13 14 15 16 17 18 19 20 21 22 23 24 25 26 27 28 29 30 31 32 33 34 35 36 40 41 42 43 44 45 46 47 48 53 79 87 101 106 110 112 113 115 116 117 118 119 120
 259: 382 1 3 4 5 6 7 8 9 10 11 12 13 14 15 16 17 18 19 20 21 22 23 24 25 26 27 28 29 30 31 32 33 34 35 36 38 39 40 41 42 43 44 45 46 47 48 53 79 87 101 106 110 112 113 115 116 117 118 119 120
 260: 323 71 77 78 84 85 102 103 107 111
 261: 567 62 68 71 77 78 84 85 88 89 102 103 107 111
 262: 43 0 2 49 50 51 52 54 55 56 57 58 59 60 61 63 64 65 66 67 69 70 72 73 74 75 76 80 81 82 83 86 90 91 92 93 94 95 96 97 98 99 100 104 105 108 109 114
 263: 668 54 92
 264: 397 90 96 97
 265: 658 90 91 96 97
 266: 104 54 90 91 92 95 96 97
 267: 809 55 56
 268: 331 55 56 66 74 93 94
 269: 126 55 56 61 63 64 65 66 74 75 76 93 94 99 100
 270: 711 86 108 109
 271: 688 57 58 59 69 70 73 80 81 86 108 109
 272: 98 55 56 57 58 59 61 63 64 65 66 69 70 73 74 75 76 80 81 86 93 94 99 100 108 109
 273: 757 104 105
 274: 29 60 67 72 104 105 114
 275: 29 55 56 57 58 59 60 61 63 64 65 66 67 69 70 72 73 74 75 76 80 81 86 93 94 99 100 104 105 108 109 114
 276: 36 54 55 56 57 58 59 60 61 63 64 65 66 67 69 70 72 73 74 75 76 80 81 86 90 91 92 93 94 95 96 97 98 99 100 104 105 108 109 114
 277: 37 54 55 56 57 58 59 60 61 63 64 65 66 67 69 70 72 73 74 75 76 80 81 82 83 86 90 91 92 93 94 95 96 97 98 99 100 104 105 108 109 114
 278: 109 0 2 49 50 51 52
 279: 232 3 4 46 117
 280: 85 13 14 19 20 31 32
 281: 34 15 17 33 120
 282: 106 15 17 33 35 36 120
 283: 663 5 8 9 10 11 12 16 18 21 22 23 24 25 27 28 41 42 43 44 47 48 87 101 106 110 115 118
 284: 35 63 64 65 67 72 99 100 114
 285: 180 54 63 64 65 67 72 90 91 92 95 96 97 98 99 100 114
 286: 206 57 58 73 86 108 109
 287: 78 57 58 59 73 80 81 86 108 109
 288: 279 54 57 58 59 63 64 65 67 69 70 72 73 80 81 86 90 91 92 95 96 97 98 99 100 108 109 114
 289: 148 54 55 56 57 58 59 61 63 64 65 66 67 69 70 72 73 74 75 76 80 81 86 90 91 92 93 94 95 96 97 98 99 100 108 109 114
 290: 11 51 52 54 55 56 57 58 59 61 63 64 65 66 67 69 70 72 73 74 75 76 80 81 86 90 91 92 93 94 95 96 97 98 99 100 108 109 114
 291: 22 0 2 49 50 60 62 71 77 78 84 85 102 103 104 105 107 111
 292: 207 71 84 85 102 103
 293: 133 90 95 96 97
 294: 178 54 63 64 65 90 91 92 95 96 97 98 99 100
 295: 114 54 63 64 65 67 90 91 92 95 96 97 98 99 100 114
 296: 752 55 56 61 66 74 75 76 82 83 93 94
 297: 640 54 55 56 57 58 59 61 63 64 65 66 67 69 70 72 73 74 75 76 80 81 82 83 86 90 91 92 93 94 95 96 97 98 99 100 108 109 114
 298: 172 71 84 85 103 107
 299: 178 54 55 56 57 58 59 61 62 63 64 65 66 67 68 69 70 71 72 73 74 75 76 77 78 80 81 82 83 84 85 86 88 89 90 91 92 93 94 95 96 97 98 99 100 102 103 107 108 109 111 114
 300: 77 37 54 55 56 57 58 59 61 62 63 64 65 66 67 68 69 70 71 72 73 74 75 76 77 78 80 81 82 83 84 85 86 88 89 90 91 92 93 94 95 96 97 98 99 100 102 103 107 108 109 111 114
 301: 88 37 38 39 54 55 56 57 58 59 61 62 63 64 65 66 67 68 69 70 71 72 73 74 75 76 77 78 80 81 82 83 84 85 86 88 89 90 91 92 93 94 95 96 97 98 99 100 102 103 107 108 109 111 114
 302: 70 1 37 38 39 54 55 56 57 58 59 61 62 63 64 65 66 67 68 69 70 71 72 73 74 75 76 77 78 79 80 81 82 83 84 85 86 88 89 90 91 92 93 94 95 96 97 98 99 100 102 103 107 108 109 111 114
 303: 70 1 37 38 39 40 54 55 56 57 58 59 61 62 63 64 65 66 67 68 69 70 71 72 73 74 75 76 77 78 79 80 81 82 83 84 85 86 88 89 90 91 92 93 94 95 96 97 98 99 100 102 103 107 108 109 111 112 114 116
 304: 65 0 2 3 4 6 7 13 14 15 17 19 20 26 29 30 31 32 33 34 35 36 45 46 49 50 51 52 53 60 104 105 113 117 119 120
 305: 210 0 2 3 4 6 7 13 14 15 17 19 20 26 29 30 31 32 33 34 35 36 45 46 49 50 51 52 60 104 105 113 117 119 120
 306: 566 33 34
 307: 132 6 7 13 14 15 17 19 20 26 31 32 33 34 35 36 120
 308: 273 6 7 13 14 15 17 19 20 26 29 30 31 32 33 34 35 36 45 113 117 119 120
 309: 221 0 2 49 50 51 52 60 104 105
 310: 574 0 2 49 50 60 104 105
 311: 293 37 38 39
 312: 195 1 37 38 39 79
 313: 320 1 37 38 39 40 79 112 116
 314: 84 55 56 61 66 74 93 94
 315: 49 64 65
 316: 49 63 64 65 100
 317: 79 55 56 57 58 59 61 63 64 65 66 67 69 70 72 73 74 75 76 80 81 86 93 94 99 100 108 109 114
 318: 179 62 68 71 84 85 88 89 102 103 107
 319: 16 55 56 57 58 59 61 62 63 64 65 66 67 68 69 70 71 72 73 74 75 76 77 78 80 81 84 85 86 88 89 93 94 99 100 102 103 107 108 109 111 114
 320: 39 54 55 56 57 58 59 61 62 63 64 65 66 67 68 69 70 71 72 73 74 75 76 77 78 80 81 84 85 86 88 89 90 91 92 93 94 95 96 97 98 99 100 102 103 107 108 109 111 114
 321: 22 54 55 56 57 58 59 61 62 63 64 65 66 67 68 69 70 71 72 73 74 75 76 77 78 80 81 82 83 84 85 86 88 89 90 91 92 93 94 95 96 97 98 99 100 102 103 107 108 109 111 114 118
 322: 5 54 55 56 57 58 59 61 62 63 64 65 66 67 68 69 70 71 72 73 74 75 76 77 78 80 81 82 83 84 85 86 88 89 90 91 92 93 94 95 96 97 98 99 100 101 102 103 107 108 109 111 114 118
 323: 11 54 55 56 57 58 59 61 62 63 64 65 66 67 68 69 70 71 72 73 74 75 76 77 78 80 81 82 83 84 85 86 88 89 90 91 92 93 94 95 96 97 98 99 100 101 102 103 106 107 108 109 111 114 115 118
 324: 55 54 55 56 57 58 59 61 62 63 64 65 66 67 68 69 70 71 72 73 74 75 76 77 78 80 81 82 83 84 85 86 87 88 89 90 91 92 93 94 95 96 97 98 99 100 101 102 103 106 107 108 109 110 111 114 115 118
 325: 82 53 54 55 56 57 58 59 61 62 63 64 65 66 67 68 69 70 71 72 73 74 75 76 77 78 80 81 82 83 84 85 86 87 88 89 90 91 92 93 94 95 96 97 98 99 100 101 102 103 106 107 108 109 110 111 114 115 118
 326: 83 47 48 53 54 55 56 57 58 59 61 62 63 64 65 66 67 68 69 70 71 72 73 74 75 76 77 78 80 81 82 83 84 85 86 87 88 89 90 91 92 93 94 95 96 97 98 99 100 101 102 103 106 107 108 109 110 111 114 115 118
 327: 85 0 2 3 4 5 6 7 8 9 10 11 12 13 14 15 16 17 18 19 20 21 22 23 24 25 26 27 28 29 30 31 32 33 34 35 36 41 42 43 44 45 46 49 50 51 52 60 104 105 113 117 119 120
 328: 89 6 7 13 14 15 17 19 20 26 31 32 33 34 35 36 45 119 120
 329: 84 29 30 117
 330: 48 29 30 113 117
 331: 84 33 35 36
 332: 3 6 7 15 17 33 34 35 36 120
 333: 184 13 14 26 31
 334: 132 3 4 6 7 13 14 15 17 19 20 26 29 30 31 32 33 34 35 36 45 46 53 113 117 119 120
 335: 8 37 67 72 114
 336: 8 37 54 63 64 65 67 72 90 91 92 95 96 97 98 99 100 114
 337: 21 55 56 57 58 59 61 66 69 70 73 74 75 76 80 81 82 83 86 93 94 108 109
 338: 10 37 54 55 56 57 58 59 61 63 64 65 66 67 69 70 72 73 74 75 76 80 81 82 83 86 90 91 92 93 94 95 96 97 98 99 100 108 109 114
 339: 32 0 2 49 50 51 52 60 62 68 71 77 78 84 85 88 89 102 103 104 105 107 111
 340: 148 60 62 68 77 78 88 89 104 105 111
 341: 83 60 62 68 71 77 78 84 85 88 89 102 103 104 105 107 111
 342: 156 1 40 79 112 116
 343: 67 1 38 39 40 79 112 116
 344: 33 13 14 31
 345: 167 54 67 72 90 91 92 95 96 97 98 114
 346: 124 62 68 77 78 88 89 111
 347: 22 0 2 49 50 60 71 84 85 102 103 104 105 107
 348: 77 19 32
 349: 119 6 7 13 14 15 17 19 20 26 29 30 31 32 33 34 35 36 45 120
 350: 15 6 7 13 14 15 17 19 20 26 29 30 31 32 33 34 35 36 45 113 117 120
 351: 5 4 6 7 13 14 15 17 19 20 26 29 30 31 32 33 34 35 36 45 113 117 119 120
 352: 102 3 4 6 7 13 14 15 17 19 20 26 29 30 31 32 33 34 35 36 45 46 51 52 113 117 119 120
 353: 16 3 4 6 7 13 14 15 17 19 20 26 29 30 31 32 33 34 35 36 45 46 51 52 53 113 117 119 120
 354: 212 8 41 43
 355: 172 5 8 9 11 12 16 18 21 22 23 41 43
 356: 68 3 4 5 6 7 8 9 10 11 12 13 14 15 16 17 18 19 20 21 22 23 24 25 26 27 28 29 30 31 32 33 34 35 36 41 42 43 44 45 46 47 48 51 52 53 87 101 106 110 113 115 117 118 119 120
 357: 68 3 4 5 6 7 8 9 10 11 12 13 14 15 16 17 18 19 20 21 22 23 24 25 26 27 28 29 30 31 32 33 34 35 36 40 41 42 43 44 45 46 47 48 51 52 53 87 101 106 110 112 113 115 116 117 118 119 120
 358: 72 1 3 4 5 6 7 8 9 10 11 12 13 14 15 16 17 18 19 20 21 22 23 24 25 26 27 28 29 30 31 32 33 34 35 36 40 41 42 43 44 45 46 47 48 51 52 53 79 87 101 106 110 112 113 115 116 117 118 119 120
 359: 82 0 2 37 49 50 54 55 56 57 58 59 60 61 62 63 64 65 66 67 68 69 70 71 72 73 74 75 76 77 78 80 81 82 83 84 85 86 88 89 90 91 92 93 94 95 96 97 98 99 100 102 103 104 105 107 108 109 111 114
 360: 252 91 96 97
 361: 237 55 56 61 63 64 65 66 74 75 76 82 83 93 94 99 100
 362: 37 54 55 56 61 63 64 65 66 74 75 76 82 83 90 91 92 93 94 95 96 97 98 99 100
 363: 20 54 55 56 61 63 64 65 66 67 72 74 75 76 82 83 90 91 92 93 94 95 96 97 98 99 100 114
 364: 3 0 2 37 49 50 60 62 68 71 77 78 84 85 88 89 102 103 104 105 107 111
 365: 123 87 106 110 115
 366: 5 8 9 43
 367: 59 6 7 13 14 15 17 19 20 26 29 30 31 32 33 34 35 36 45 117 119 120
 368: 2 3 6 7 13 14 15 17 19 20 26 29 30 31 32 33 34 35 36 45 113 117 119 120
 369: 94 5 8 9 10 11 12 16 18 21 22 23 24 25 27 28 41 42 43 44 47 48 53 87 101 106 110 115 118
 370: 91 0 2 49 50 54 55 56 57 58 59 60 61 62 63 64 65 66 67 68 69 70 71 72 73 74 75 76 77 78 80 81 82 83 84 85 86 88 89 90 91 92 93 94 95 96 97 98 99 100 102 103 104 105 107 108 109 111 114
 371: 182 55 56 57 58 59 61 63 64 65 66 69 70 73 74 75 76 80 81 82 83 86 93 94 99 100 108 109
 372: 44 3 4 117 119
 373: 178 13 14 26
 374: 41 6 7 13 14 15 17 19 20 26 29 30 31 32 33 34 35 36 45 46 120
 375: 133 9 41 43
 376: 96 47 48 87 101 106 110 115 118
 377: 152 57 58 59 63 64 65 67 69 70 72 73 80 81 86 99 100 108 109 114
 378: 49 15 17 34 120
 379: 103 5 22 23
 380: 49 90 91 92 95 96 97
 381: 210 63 65
 382: 144 2 49 50
 383: 105 51 52 55 56 61 66 74 75 76 82 83 93 94
 384: 33 95 96
 385: 1 51 52 54 55 56 61 66 74 75 76 82 83 90 91 92 93 94 95 96 97 98
 386: 28 57 58 59 69 70 73 86 108 109
 387: 27 57 58 59 67 69 70 72 73 80 81 86 108 109 114
 388: 10 62 88 89
 389: 26 54 90 91 96 97
 390: 25 54 90 91 92 96 97
 391: 52 54 90 91 92 96 97 98
 392: 14 54 63 64 65 67 69 70 72 80 81 90 91 92 95 96 97 98 99 100 114
 393: 71 2 49 60 104 105
 394: 2 5 23 24 25
 395: 135 92 98
 396: 18 55 56 82 83
 397: 1 55 56 61 75 76 82 83
 398: 5 1 37 38 39 40 79 112
 399: 21 90 91 95 96 97 98
 400: 10 54 90 91 95 96 97 98
 401: 37 55 56 61
 402: 42 55 56 61 75 76
 403: 69 54 55 56 57 58 59 61 63 64 65 66 69 70 73 74 75 76 80 81 82 83 86 90 91 92 93 94 95 96 97 98 99 100 108 109
 404: 11 84 85 103
 405: 28 53 54 55 56 57 58 59 61 62 63 64 65 66 67 68 69 70 71 72 73 74 75 76 77 78 80 81 82 83 84 85 86 88 89 90 91 92 93 94 95 96 97 98 99 100 102 103 107 108 109 111 114
 406: 1 87 106 110
 407: 70 87 106 110 115 118
 408: 259 5 21 23
 409: 31 5 8 9 11 12 16 18 21 22 23
 410: 197 5 8 9 11 12 16 18 21 22 23 24 25
 411: 5 3 4 113 119
 412: 9 0 2 50
 413: 6 5 10 21 22 23 24 25
 414: 3 5 8 9 10 21 22 23 24 25 41 43
 415: 82 1 5 8 9 10 11 12 16 18 21 22 23 24 25 27 28 37 38 39 40 41 42 43 44 79 112 116
 416: 11 3 46
 417: 20 3 4 45 46 119
 418: 24 6 7 13 14 19 20 26 31 32
 419: 16 6 7 13 14 15 17 19 20 26 29 30 31 32 33 34 35 36 117 120
 420: 9 1 3 4 5 6 7 8 9 10 11 12 13 14 15 16 17 18 19 20 21 22 23 24 25 26 27 28 29 30 31 32 33 34 35 36 37 38 39 40 41 42 43 44 45 46 79 112 113 116 117 119 120
 421: 13 1 3 4 5 6 7 8 9 10 11 12 13 14 15 16 17 18 19 20 21 22 23 24 25 26 27 28 29 30 31 32 33 34 35 36 37 38 39 40 41 42 43 44 45 46 47 48 79 112 113 116 117 119 120
 422: 38 0 2 49 50 60 62 68 88 89 104 105
 423: 35 0 2 49
 424: 155 54 92 95 98
 425: 86 63 64 65 99
 426: 42 55 56 61 63 64 65 66 74 75 76 80 81 93 94 99 100
 427: 87 55 56 61 63 64 65 66 69 70 74 75 76 80 81 93 94 99 100
 428: 3 84 102 103
 429: 31 5 8 9 10 11 12 16 18 21 22 23 24 25 27 28 41 42 43 44 87 110
 430: 93 1 5 8 9 10 11 12 16 18 21 22 23 24 25 27 28 37 38 39 40 41 42 43 44 47 48 79 87 101 106 110 112 115 116 118
 431: 31 55 56 61 63 64 65 66 67 72 74 75 76 82 83 93 94 99 100 114
 432: 33 55 56 61 63 64 65 66 67 69 70 72 74 75 76 80 81 82 83 93 94 99 100 114
 433: 74 55 56 57 58 59 61 63 64 65 66 67 69 70 72 73 74 75 76 80 81 82 83 86 93 94 99 100 108 109 114
 434: 93 0 1 2 5 8 9 10 11 12 16 18 21 22 23 24 25 27 28 37 38 39 40 41 42 43 44 47 48 49 50 53 60 62 68 71 77 78 79 84 85 87 88 89 101 102 103 104 105 106 107 110 111 112 115 116 118
 435: 46 0 2 49 50 53 60 62 68 71 77 78 84 85 88 89 102 103 104 105 107 111
 436: 95 60 105
 437: 19 95 97
 438: 58 63 99 100
 439: 30 63 65 99 100
 440: 13 37 38 39 53 54 55 56 57 58 59 61 62 63 64 65 66 67 68 69 70 71 72 73 74 75 76 77 78 80 81 82 83 84 85 86 88 89 90 91 92 93 94 95 96 97 98 99 100 102 103 107 108 109 111 114
 441: 7 0 1 2 3 4 6 7 13 14 15 17 19 20 26 29 30 31 32 33 34 35 36 40 45 46 47 48 49 50 51 52 60 79 87 101 104 105 106 110 112 113 115 116 117 118 119 120
 442: 5 0 1 2 3 4 6 7 13 14 15 17 19 20 26 29 30 31 32 33 34 35 36 40 45 46 49 50 51 52 60 79 104 105 112 113 116 117 119 120
 443: 14 0 1 2 3 4 6 7 13 14 15 17 19 20 26 29 30 31 32 33 34 35 36 45 46 49 50 51 52 60 79 104 105 113 117 119 120
 444: 3 6 7 13 14 15 17 19 20 26 29 30 31 32 33 34 35 36 119 120
 445: 25 1 51 52 79
 446: 26 1 51 52 53 79
 447: 13 37 38 39 40 112 116
 448: 4 1 37 38 39 40 51 52 53 79 112 116
 449: 10 1 5 8 9 10 11 12 16 18 21 22 23 24 25 27 28 37 38 39 40 41 42 43 44 47 48 51 52 53 79 87 101 106 110 112 115 116 118
 450: 33 95 98
 451: 10 0 2 49 50 55 56 57 58 59 60 61 62 63 64 65 66 67 68 69 70 71 72 73 74 75 76 77 78 80 81 82 83 84 85 86 88 89 93 94 99 100 102 103 104 105 107 108 109 111 114
 452: 26 0 2 49 50 60 62 67 68 71 72 77 78 84 85 88 89 102 103 104 105 107 111 114
 453: 1 0 2 49 50 60 67 72 104 105 114
 454: 80 56 61 66 74 75 76 93 94
 455: 71 55 56 61 66 72 74 75 76 82 83 93 94
 456: 12 51 52 55 56 61 66 72 74 75 76 82 83 93 94
 457: 101 54 57 58 59 63 64 65 67 69 70 73 80 81 86 90 91 92 95 96 97 98 99 100 108 109 114
 458: 20 5 8 9 10 11 12 16 18 21 22 23 24 25 27 28 40 41 42 43 44 47 48 87 101 106 110 112 115 116 118
 459: 20 1 5 8 9 10 11 12 16 18 21 22 23 24 25 27 28 40 41 42 43 44 47 48 79 87 101 106 110 112 115 116 118
 460: 20 1 5 8 9 10 11 12 16 18 21 22 23 24 25 27 28 38 39 40 41 42 43 44 47 48 79 87 101 106 110 112 115 116 118
 461: 88 1 5 8 9 10 11 12 16 18 21 22 23 24 25 27 28 37 38 39 40 41 42 43 44 47 48 53 79 87 101 106 110 112 115 116 118
 462: 29 1 5 8 9 10 11 12 16 18 21 22 23 24 25 27 28 37 38 39 40 41 42 43 44 47 48 53 62 68 71 77 78 79 84 85 87 88 89 101 102 103 106 107 110 111 112 115 116 118
 463: 39 57 58 86
 464: 20 0 2 3 4 6 7 13 14 15 17 19 20 26 29 30 31 32 33 34 35 36 45 46 49 50 51 52 54 60 90 91 92 95 96 97 98 104 105 113 117 119 120
 465: 5 54 95 96 97
 466: 7 54 92 95 96 97
 467: 1 54 91 92 95 96 97
 468: 15 54 91 92 95 96 97 98
 469: 22 63 64 65 80 81 99 100
 470: 4 0 2 49 50 107
 471: 22 3 4 6 7 13 14 15 17 19 20 26 29 30 31 32 33 34 35 36 45 46 47 48 87 101 106 110 113 115 117 118 119 120
 472: 22 8 9 24 25 41 43
 473: 1 54 80 81 90 91 92 95 96 97 98
 474: 3 54 63 64 65 80 81 90 91 92 95 96 97 98 99 100
 475: 3 54 63 64 65 69 70 80 81 90 91 92 95 96 97 98 99 100
 476: 9 6 7 13 14 15 17 19 20 26 29 30 31 32 33 34 35 36 113 120
 477: 22 6 7 13 14 15 17 19 20 26 29 30 31 32 33 34 35 36 45 113 119 120
 478: 166 12 16 18
 479: 6 5 8 9 10 11 12 16 18 21 22 23 24 25 27 28 41 42 43 44 101 106 115 118
 480: 32 54 90 91 95 96 97
 481: 102 54 67 90 91 92 95 96 97 98 114
 482: 5 3 4 6 7 13 14 15 17 19 20 26 29 30 31 32 33 34 35 36 45 46 87 101 106 110 113 115 117 118 119 120
 483: 2 8 9 24 25
 484: 7 54 90 92 98
 485: 6 54 90 92 95 96 97 98
 486: 2 71 84 103
 487: 4 40 47 48 87 101 106 110 112 115 116 118
 488: 7 0 1 2 3 4 5 6 7 8 9 10 11 12 13 14 15 16 17 18 19 20 21 22 23 24 25 26 27 28 29 30 31 32 33 34 35 36 41 42 43 44 45 46 49 50 51 52 60 79 104 105 113 117 119 120
 489: 28 3 4 6 7 13 14 15 17 19 20 26 29 30 31 32 33 34 35 36 45 46 47 48 113 117 119 120
 490: 14 54 55 56 61 66 67 72 74 75 76 82 83 90 91 92 93 94 95 96 97 98 114
 491: 3 1 37 38 39 79 116
 492: 3 92 95
 493: 18 92 95 98
 494: 7 90 91 92 95 96 97 98
 495: 6 71 84 85
 496: 21 62 67 68 71 72 77 78 84 85 88 89 102 103 107 111 114
 497: 14 54 62 67 68 71 72 77 78 84 85 88 89 90 91 92 95 96 97 98 102 103 107 111 114
 498: 11 55 56 75 76
 499: 36 63 64 99 100
 500: 14 54 55 56 61 62 63 64 65 66 67 68 69 70 71 72 74 75 76 77 78 80 81 84 85 88 89 90 91 92 93 94 95 96 97 98 99 100 102 103 107 111 114
 501: 1 13 14 20 26 31 32
 502: 11 2 49 50 60 104 105
 503: 17 55 56 66 74 82 83 93 94
 504: 9 2 60 104 105
 505: 41 1 5 8 9 10 11 12 16 18 21 22 23 24 25 27 28 37 38 39 40 41 42 43 44 53 79 112 116
 506: 119 3 4 46 113 117
 507: 98 3 4 45 46 113 117 119
 508: 59 3 4 6 7 45 46 113 117 119
 509: 29 3 4 6 7 29 30 45 46 113 117 119
 510: 59 3 4 6 7 13 14 19 20 26 29 30 31 32 45 46 113 117 119
 511: 59 3 4 6 7 13 14 19 20 26 29 30 31 32 33 34 45 46 113 117 119
 512: 23 3 4 6 7 13 14 15 17 19 20 26 29 30 31 32 33 34 45 46 113 117 119 120
 513: 29 3 4 6 7 13 14 15 17 19 20 26 29 30 31 32 33 34 35 36 45 46 57 58 59 63 64 65 67 69 70 72 73 80 81 86 99 100 108 109 113 114 117 119 120
 514: 23 54 91 92 95 98
 515: 59 3 4 6 7 13 14 15 17 19 20 26 29 30 31 32 33 34 35 36 45 46 54 57 58 59 63 64 65 67 69 70 72 73 80 81 86 90 91 92 95 96 97 98 99 100 108 109 113 114 117 119 120
 516: 4 47 48 53
 517: 4 0 2 49 50 51 52 54 55 56 57 58 59 60 61 63 64 65 66 67 69 70 71 72 73 74 75 76 77 78 80 81 82 83 84 85 86 90 91 92 93 94 95 96 97 98 99 100 102 103 104 105 107 108 109 111 114
 518: 1 0 2 49 50 51 52 54 55 56 57 58 59 61 63 64 65 66 67 69 70 71 72 73 74 75 76 80 81 82 83 84 85 86 90 91 92 93 94 95 96 97 98 99 100 102 103 107 108 109 114
 519: 3 6 7 13 14 19 20 26 29 30 31 32
 520: 1 65 99
 521: 46 60 71 77 78 84 85 102 103 104 105 107 111
 522: 57 0 2 49 50 51 52 54 55 56 57 58 59 61 63 64 65 66 67 69 70 72 73 74 75 76 80 81 82 83 86 90 91 92 93 94 95 96 97 98 99 100 108 109 114
 523: 1 55 66 74 93 94
 524: 18 55 56 61 63 64 65 66 67 72 74 75 76 80 81 82 83 93 94 99 100 114
 525: 10 0 2 49 50 53 60 104 105
 526: 7 87 101 106 115 118
 527: 4 4 46
 528: 17 55 56 57 58 59 61 66 69 70 73 74 75 76 80 81 86 93 94 108 109
 529: 1 13 14 15 17 19 20 32 33 34 35 36 120
 530: 1 13 14 15 17 19 20 26 32 33 34 35 36 120
 531: 6 60 104 105 111
 532: 10 37 62 68 71 77 78 84 85 88 89 102 103 107 111
 533: 8 37 38 39 62 68 71 77 78 84 85 88 89 102 103 107 111
 534: 7 1 37 38 39 62 68 71 77 78 79 84 85 88 89 102 103 107 111
 535: 8 1 37 38 39 40 62 68 71 77 78 79 84 85 88 89 102 103 107 111 112 116
 536: 15 101 106 115
 537: 5 1 5 8 9 10 11 12 16 18 21 22 23 24 25 27 28 37 38 39 40 41 42 43 44 47 48 62 68 71 77 78 79 84 85 87 88 89 101 102 103 106 107 110 111 112 115 116 118
 538: 60 90 91
 539: 14 64 99 100
 540: 8 54 55 56 61 63 64 65 66 69 70 74 75 76 80 81 82 83 90 91 92 93 94 95 96 97 98 99 100
 541: 20 3 4 5 6 7 8 9 10 11 12 13 14 15 16 17 18 19 20 21 22 23 24 25 26 27 28 29 30 31 32 33 34 35 36 41 42 43 44 45 46 47 48 51 52 87 101 106 110 113 115 117 118 119 120
 542: 9 59 73
 543: 6 0 2 49 50 62 68 71 77 78 84 85 88 89 102 103 107 111
 544: 32 87 106 115
 545: 36 3 4 6 7 13 14 19 20 26 29 30 31 32 33 34 35 36 45 46 113 117 119
 546: 1 3 4 6 7 13 14 15 17 19 20 26 29 30 31 32 33 34 35 36 45 46 57 58 59 63 64 65 69 70 73 80 81 86 99 100 108 109 113 117 119 120
 547: 14 51 52 82 83
 548: 10 55 56 61 66 74 75 76 80 81 93 94
 549: 10 55 56 61 66 69 70 74 75 76 80 81 93 94
 550: 13 55 56 61 63 64 65 66 67 69 70 72 74 75 76 80 81 93 94 99 100 114
 551: 4 5 11 12 21 22 23
 552: 7 3 4 29 30 46 117
 553: 1 15 17 19 20 32 33 34 35 36 120
 554: 20 55 56 57 58 59 61 62 63 64 65 66 67 68 69 70 71 72 73 74 75 76 77 78 80 81 82 83 84 85 86 88 89 93 94 99 100 102 103 107 108 109 111 114
 555: 30 3 4 6 7 13 14 19 20 26 29 30 31 32 33 45 46 113 117 119
 556: 30 3 4 6 7 13 14 15 17 19 20 26 29 30 31 32 33 34 35 36 45 46 54 90 91 92 95 96 97 98 113 117 119 120
 557: 30 3 4 6 7 13 14 15 17 19 20 26 29 30 31 32 33 34 35 36 45 46 51 52 54 57 58 59 63 64 65 67 69 70 72 73 80 81 86 90 91 92 95 96 97 98 99 100 108 109 113 114 117 119 120
 558: 53 62 68
 559: 2 57 58 108
 560: 20 1 5 8 9 10 11 12 16 18 21 22 23 24 25 27 28 37 38 39 40 41 42 43 44 47 48 79 112 116
 561: 6 1 5 8 9 10 11 12 16 18 21 22 23 24 25 27 28 37 38 39 40 41 42 43 44 47 48 53 79 112 116
 562: 20 87 101 106 110 115
 563: 4 3 4 117
 564: 11 3 4 113 117
 565: 8 3 4 45 113 117 119
 566: 22 54 92 95 96 97 98
 567: 6 0 1 2 5 8 9 10 11 12 16 18 21 22 23 24 25 27 28 37 38 39 40 41 42 43 44 47 48 49 50 51 52 53 60 62 68 71 77 78 79 82 83 84 85 87 88 89 101 102 103 104 105 106 107 110 111 112 115 116 118
 568: 15 62 68 71 77 78 82 83 84 85 88 89 102 103 107 111
 569: 3 0 1 2 5 8 9 10 11 12 16 18 21 22 23 24 25 27 28 37 38 39 40 41 42 43 44 47 48 49 50 51 52 53 60 79 87 101 104 105 106 110 112 115 116 118
 570: 5 51 52 53
 571: 4 5 8 9 10 11 12 16 18 21 22 23 24 25 27 28 41 42 43 44 47 48 51 52 53 87 101 106 110 115 118
 572: 2 63 64 99
 573: 19 5 10 11 12 16 18 21 22 23 24 25
 574: 1 1 3 4 5 6 7 8 9 10 11 12 13 14 15 16 17 18 19 20 21 22 23 24 25 26 27 28 29 30 31 32 33 34 35 36 37 38 39 40 41 42 43 44 45 46 47 48 79 87 110 112 113 116 117 119 120
 575: 9 78 111
 576: 10 5 8 9 11 12 16 18 21 22 23 24 25 27 28 41 42 43 44
 577: 1 8 9 11 12 16 18 41 43
 578: 1 0 2 49 50 51 52 62 68 88 89
 579: 1 63 64 65 98 99 100
 580: 4 54 63 64 65 98 99 100
 581: 5 54 63 64 65 92 98 99 100
 582: 5 54 63 64 65 92 95 98 99 100
 583: 15 54 55 56 57 58 59 61 63 64 65 66 69 70 73 74 75 76 80 81 86 90 91 92 93 94 95 96 97 98 99 100 108 109
 584: 42 55 56 66 74 75 76 93 94
 585: 6 54 55 56 61 63 64 65 66 67 69 70 72 74 75 76 82 83 90 91 92 93 94 95 96 97 98 99 100 114
 586: 13 54 55 56 61 63 64 65 66 67 69 70 72 74 75 76 80 81 82 83 90 91 92 93 94 95 96 97 98 99 100 114
 587: 1 0 2 49 50 51 52 57 58 59 60 62 68 71 73 77 78 84 85 86 88 89 102 103 104 105 107 108 109 111
 588: 8 5 8 9 10 11 12 16 18 21 22 23 24 25 27 28 37 38 39 40 41 42 43 44 47 48 87 101 106 110 112 115 116 118
 589: 5 37 38 39 40 54 55 56 57 58 59 61 62 63 64 65 66 67 68 69 70 71 72 73 74 75 76 77 78 80 81 82 83 84 85 86 88 89 90 91 92 93 94 95 96 97 98 99 100 102 103 107 108 109 111 112 114 116
 590: 4 37 38 39 40 53 54 55 56 57 58 59 61 62 63 64 65 66 67 68 69 70 71 72 73 74 75 76 77 78 80 81 82 83 84 85 86 88 89 90 91 92 93 94 95 96 97 98 99 100 102 103 107 108 109 111 112 114 116
 591: 4 101 106 110 115 118
 592: 29 0 49 50
 593: 20 66 74 75 76 93 94
 594: 1 54 82 83 90 91 92 95 96 97 98
 595: 4 17 120
 596: 8 6 7 45 119
 597: 2 8 9 41
 598: 8 54 95
 599: 12 54 92 95
 600: 7 10 27 28 42 44
 601: 13 10 41 43
 602: 8 1 5 8 9 10 11 12 16 18 21 22 23 24 25 27 28 37 38 39 40 41 42 43 44 47 48 53 62 67 68 71 72 77 78 79 84 85 87 88 89 101 102 103 106 107 110 111 112 114 115 116 118
 603: 1 54 92 95 96 98
 604: 1 6 7 13 14 15 17 19 20 26 29 30 31 32 33 34 35 36 45 46 119 120
 605: 1 66 74 93
 606: 6 4 119
 607: 2 3 4 6 7 13 14 15 17 19 20 26 29 30 31 32 33 34 35 36 45 46 47 48 53 113 117 119 120
 608: 3 3 4 5 6 7 8 9 10 11 12 13 14 15 16 17 18 19 20 21 22 23 24 25 26 27 28 29 30 31 32 33 34 35 36 40 41 42 43 44 45 46 47 48 53 87 101 106 110 112 113 115 117 118 119 120
 609: 31 55 56 61 66 72 74 75 76 93 94
 610: 3 3 4 6 7 13 14 15 17 19 20 26 29 30 31 32 33 34 35 36 45 117 119 120
 611: 3 67 72 90 95 96 97 114
 612: 3 67 72 90 91 95 96 97 114
 613: 12 27 28 42 44 87 101 106 110 115 118
 614: 1 3 119
 615: 3 71 85 107
 616: 3 5 8 9 11 12 16 18 21 22 23 24 25 41
 617: 2 57 58 59 73 82 83 86 108 109
 618: 2 57 58 59 69 70 73 82 83 86 108 109
 619: 2 57 58 59 69 70 73 80 81 82 83 86 108 109
 620: 1 15 120
 621: 2 13 14 15 17 19 20 26 31 32 33 34 35 36 45 119 120
 622: 5 3 4 6 7 13 14 15 17 19 20 26 29 30 31 32 33 34 35 36 45 46 47 48 51 52 113 117 119 120
 623: 3 5 16 18 21 22 23
 624: 1 54 55 56 57 58 59 61 63 64 65 66 67 69 70 72 73 74 75 76 80 81 82 83 86 92 93 94 95 98 99 100 108 109 114
 625: 2 5 12 16 18 21 22 23
 626: 2 68 71 84 85 88 89 102 103 107
 627: 13 90 91 96 97 98
 628: 14 90 91 92 96 97 98
 629: 9 54 55 56 61 63 64 65 66 74 75 76 90 91 92 93 94 95 96 97 98 99 100
 630: 5 54 55 56 61 63 64 65 66 67 72 74 75 76 90 91 92 93 94 95 96 97 98 99 100 114
 631: 2 0 2 49 50 51 52 60 82 83 104 105
 632: 1 69 70 73 80 81
 633: 3 5 8 9 10 11 12 16 18 21 22 23 41 43
 634: 3 67 72 90 91 96 97 114
 635: 6 63 64 65 67 69 70 72 80 81 99 100 114
 636: 2 54 55 56 61 63 64 65 66 67 69 70 72 74 75 76 80 81 90 91 92 93 94 95 96 97 98 99 100 114
 637: 1 1 3 4 5 6 7 8 9 10 11 12 13 14 15 16 17 18 19 20 21 22 23 24 25 26 27 28 29 30 31 32 33 34 35 36 38 40 41 42 43 44 45 46 47 48 79 87 101 106 110 112 113 115 116 117 118 119 120
 638: 1 3 4 5 6 7 8 9 10 11 12 13 14 15 16 17 18 19 20 21 22 23 24 25 26 27 28 29 30 31 32 33 34 35 36 40 41 42 43 44 45 46 47 48 51 52 53 87 101 106 110 112 113 115 117 118 119 120
 639: 12 3 4 46 119
 640: 10 63 64 65 69 70 99 100
 641: 10 55 61 75 76
 642: 1 5 8 9 10 11 12 16 18 21 22 23 24 25 27 28 37 38 39 41 42 43 44
 643: 1 5 8 9 10 11 12 16 18 21 22 23 24 25 27 28 41 42 43 44 46 47 48 53 87 101 106 110 115 118
 644: 6 15 17 29 30 33 34 35 36 120
 645: 3 54 63 64 65 99 100
 646: 3 51 52 54 55 56 57 58 59 61 63 64 65 66 69 70 73 74 75 76 80 81 82 83 86 90 91 92 93 94 95 96 97 98 99 100 108 109
 647: 3 0 2 49 50 60 62 68 71 84 85 88 89 102 103 104 105 107
 648: 3 0 2 3 4 6 7 13 14 15 17 19 20 26 29 30 31 32 33 34 35 36 45 46 49 50 51 52 60 104 105 117 119 120
 649: 1 72 114
 650: 1 13 14 19 20 26 29 31 32
 651: 1 3 4 6 7 13 14 15 17 19 20 26 27 28 29 30 31 32 33 34 35 36 42 44 45 46 47 48 87 101 106 110 113 115 117 118 119 120
 652: 5 1 37 38 39 40 53 79 112 116
 653: 1 62 68 77 78 88 89 102 107 111
 654: 8 0 2 49 60 104 105
 655: 1 49 60 104 105
 656: 4 60 77 78 104 105
 657: 9 3 4 6 7 13 14 15 17 19 20 26 31 32 33 34 35 36 45 46 119 120
 658: 8 3 4 6 7 13 14 15 17 19 20 26 29 30 31 32 33 34 35 36 40 45 46 112 113 116 117 119 120
 659: 11 3 4 6 7 13 14 15 17 19 20 26 29 30 31 32 33 34 35 36 40 45 46 47 48 112 113 116 117 119 120
 660: 11 3 4 5 6 7 8 9 10 11 12 13 14 15 16 17 18 19 20 21 22 23 24 25 26 27 28 29 30 31 32 33 34 35 36 40 41 42 43 44 45 46 47 48 112 113 116 117 119 120
 661: 11 3 4 5 6 7 8 9 10 11 12 13 14 15 16 17 18 19 20 21 22 23 24 25 26 27 28 29 30 31 32 33 34 35 36 38 39 40 41 42 43 44 45 46 47 48 112 113 116 117 119 120
 662: 11 1 3 4 5 6 7 8 9 10 11 12 13 14 15 16 17 18 19 20 21 22 23 24 25 26 27 28 29 30 31 32 33 34 35 36 38 39 40 41 42 43 44 45 46 47 48 51 52 53 79 112 113 116 117 119 120
 663: 1 54 55 56 57 58 59 61 62 63 64 65 66 67 68 69 70 71 72 73 74 75 76 77 78 80 81 82 83 84 85 86 87 88 89 90 91 92 93 94 95 96 97 98 99 100 101 102 103 107 108 109 110 111 114 118
 664: 16 6 7 13 14 15 17 19 20 26 31 32 33 34 35 36 45 113 119 120
 665: 5 87 101 110
 666: 6 1 38 39 79
 667: 1 13 14 19 20 26 30 31 32
 668: 1 5 8 9 10 11 12 16 18 21 22 23 24 25 27 28 41 42 43 44 47 48
 669: 3 3 4 5 6 7 8 9 10 11 12 13 14 15 16 17 18 19 20 21 22 23 24 25 26 27 28 29 30 31 32 33 34 35 36 41 42 43 44 45 46 47 48 113 117 119 120
 670: 2 53 62 68 71 77 78 84 85 88 89 102 103 107 111
 671: 1 74 93 94
 672: 1 54 55 56 61 66 74 75 76 90 91 92 93 94 95 96 97 98
 673: 3 54 55 56 61 66 74 75 76 82 83 90 91 92 93 94 95 96 97 98
 674: 6 0 2 49 50 62 68 71 84 85 88 89 102 103 107
 675: 4 63 64 65 95 99 100
 676: 9 55 56 57 58 59 61 66 67 69 70 72 73 74 75 76 80 81 86 93 94 108 109 114
 677: 1 5 11 12 16 18 21 22 23 25
 678: 3 55 56 66 74 75 93 94
 679: 2 54 62 68 71 77 78 82 83 84 85 88 89 90 91 92 95 96 97 98 102 103 107 111
 680: 1 57 58 59 73 80 86 108 109
 681: 7 19 20 26 32
 682: 2 0 2 49 50 60 62 104 105
 683: 3 61 66 74 75 76 82 83 93 94
 684: 11 51 52 54 55 56 57 58 59 61 62 63 64 65 66 67 68 69 70 71 72 73 74 75 76 77 78 80 81 82 83 84 85 86 88 89 90 91 92 93 94 95 96 97 98 99 100 102 103 107 108 109 111 114
 685: 9 37 51 52 54 55 56 57 58 59 61 62 63 64 65 66 67 68 69 70 71 72 73 74 75 76 77 78 80 81 82 83 84 85 86 88 89 90 91 92 93 94 95 96 97 98 99 100 102 103 107 108 109 111 114
 686: 4 55 56 61 66 74 82 83 93 94
 687: 2 6 7 19 20 32
 688: 2 6 7 13 14 19 20 32
 689: 2 6 7 13 14 19 20 31 32
 690: 2 60 62 77 78 104 105 111
 691: 2 71 85 102
 692: 3 1 3 4 6 7 13 14 15 17 19 20 26 29 30 31 32 33 34 35 36 45 46 51 52 53 79 113 117 119 120
 693: 4 1 3 4 5 6 7 8 9 10 11 12 13 14 15 16 17 18 19 20 21 22 23 24 25 26 27 28 29 30 31 32 33 34 35 36 41 42 43 44 45 46 47 48 51 52 53 79 87 101 106 110 113 115 117 118 119 120
 694: 6 54 90 91 96 97 98
 695: 6 0 2 3 4 6 7 13 14 15 17 19 20 26 29 30 31 32 33 34 35 36 45 46 47 48 49 50 51 52 53 60 104 105 113 117 119 120
 696: 10 19 20 26 31 32
 697: 4 54 95 98
 698: 3 55 56 61 63 64 65 66 69 70 74 75 76 80 81 82 83 93 94 99 100
 699: 3 0 1 2 5 8 9 10 11 12 16 18 21 22 23 24 25 27 28 37 38 39 40 41 42 43 44 47 48 49 50 51 52 53 60 62 68 71 77 78 79 84 85 87 88 89 101 102 103 104 105 106 107 110 111 112 115 116 118
 700: 6 47 48 101 106 115 118
 701: 3 0 1 2 49 50 51 52 53 60 62 68 71 77 78 79 84 85 88 89 102 103 104 105 107 111
 702: 2 0 1 2 49 50 51 52 60 62 68 71 77 78 79 84 85 88 89 102 103 104 105 107 111
 703: 1 55 56 61 66 74 75 76 81 93 94
 704: 1 7 13 14 15 17 19 20 26 29 30 31 32 33 34 35 36 120
 705: 1 14 19 20 32
 706: 1 67 72 80 81 114
 707: 3 3 4 5 6 7 8 9 10 11 12 13 14 15 16 17 18 19 20 21 22 23 24 25 26 27 28 29 30 31 32 33 34 35 36 41 42 43 44 45 46 47 48 53 87 101 106 110 113 115 116 117 118 119 120
 708: 2 90 95
 709: 4 54 55 56 57 58 59 61 62 63 64 65 66 67 68 69 70 71 72 73 74 75 76 77 78 80 81 82 83 84 85 86 88 89 90 91 92 93 94 95 96 97 98 99 100 102 103 106 107 108 109 111 114 115 118
 710: 1 2 60 62 68 71 77 78 84 85 88 89 102 103 104 105 107 111
 711: 3 2 49 60 62 68 71 77 78 84 85 88 89 102 103 104 105 107 111
 712: 4 3 4 29 30 113 117
 713: 2 0 2 49 50 71 84 85 103
 714: 2 67 96 97 114
 715: 1 67 90 96 97 114
 716: 2 67 90 91 96 97 114
 717: 1 54 67 90 91 92 96 97 98 114
 718: 2 54 55 56 57 58 59 60 61 62 63 64 65 66 67 68 69 70 71 72 73 74 75 76 77 78 80 81 82 83 84 85 86 88 89 90 91 92 93 94 95 96 97 98 99 100 102 103 104 105 107 108 109 111 114
 719: 2 37 54 55 56 57 58 59 60 61 62 63 64 65 66 67 68 69 70 71 72 73 74 75 76 77 78 80 81 82 83 84 85 86 88 89 90 91 92 93 94 95 96 97 98 99 100 102 103 104 105 107 108 109 111 114
 720: 2 37 38 39 54 55 56 57 58 59 60 61 62 63 64 65 66 67 68 69 70 71 72 73 74 75 76 77 78 80 81 82 83 84 85 86 88 89 90 91 92 93 94 95 96 97 98 99 100 102 103 104 105 107 108 109 111 114
 721: 2 0 1 2 49 50 51 52 79
 722: 1 67 72
 723: 2 0 2 49 50 51 52 71 84 85 102 103 107
 724: 3 62 71 77 78 84 85 102 103 107 111
 725: 1 11 12 16 18 21
 726: 1 55 56 66 67 72 74 82 83 93 94 114
 727: 2 63 64 65 95 96 97 99 100
 728: 1 63 64 65 90 95 96 97 99 100
 729: 1 63 64 65 90 91 95 96 97 99 100
 730: 2 11 12 16 18 21 22
 731: 1 60 62 71 77 78 84 85 102 103 104 105 107 111
 732: 1 0 2 49 50 71 84 85 102 103
 733: 8 3 4 46 113
 734: 8 19 20 31 32
 735: 2 0 2 47 48 49 50 60 62 68 71 77 78 84 85 87 88 89 101 102 103 104 105 106 107 110 111 115 118
 736: 5 5 11 21 22 23
 737: 3 64 65 99 100
 738: 3 54 55 56 61 63 64 65 66 69 70 74 75 76 82 83 90 91 92 93 94 95 96 97 98 99 100
 739: 2 61 75 76 82 83
 740: 4 1 37 38 39 40 53 54 55 56 57 58 59 61 62 63 64 65 66 67 68 69 70 71 72 73 74 75 76 77 78 79 80 81 82 83 84 85 86 88 89 90 91 92 93 94 95 96 97 98 99 100 102 103 107 108 109 111 112 114 116
 741: 2 5 8 9 10 11 12 16 18 21 22 23 24 25 27 28 41 42 43 44 53 87 101 106 110 115 118
 742: 1 6 7 13 14 15 17 19 20 26 31 32 33 34 35 36 45 120
 743: 1 53 87 106 110 115 118
 744: 3 22 24 25
 745: 2 51 52 54 55 56 61 66 67 72 74 75 76 82 83 90 91 92 93 94 95 96 97 98 114
 746: 1 3 4 6 7 13 14 15 17 19 20 26 29 30 31 32 33 34 35 36 40 45 46 53 112 113 116 117 119 120
 nsplits: 747
 ntax: 121
UFBootSplit2:
 000: 1 13 14 19 20 26 31 32 33 34
 001: 1 90 91 97
 002: 1000 1 79
 003: 1 71 85 102 107
 004: 1 13 14 32
 005: 1 60 68 77 78 88 89 104 105 111
 006: 997 38 39
 007: 297 37 38 39
 008: 203 1 37 38 39 79
 009: 1 15 17 35 120
 010: 1 106 118
 011: 961 3 4
 012: 1 3 4 6 7 13 14 19 20 26 29 30 31 32 45 46 117 119
 013: 579 3 4 46
 014: 1 3 4 6 7 45 46 117 119
 015: 205 3 4 46 117
 016: 1 15 17 26 31 33 34 35 36 120
 017: 1 69 80 81
 018: 999 6 7
 019: 1 15 17 29 30 120
 020: 1 47 48 54 55 56 57 58 59 61 62 63 64 65 66 67 68 69 70 71 72 73 74 75 76 77 78 80 81 82 83 84 85 86 87 88 89 90 91 92 93 94 95 96 97 98 99 100 101 102 103 106 107 108 109 110 111 114 115 118
 021: 997 13 14
 022: 1 4 45 119
 023: 4 45 46
 024: 1 0 2 49 50 51 52 55 56 60 61 62 66 68 71 74 75 76 77 78 82 83 84 85 88 89 93 94 102 103 104 105 107 111
 025: 279 20 32
 026: 996 19 20 32
 027: 562 13 14 19 20 32
 028: 1 13 14 19 20 29 30 31 32
 029: 1 13 14 29 30
 030: 601 26 31
 031: 986 13 14 19 20 26 31 32
 032: 1 0 2 3 4 6 7 13 14 15 17 19 20 26 29 30 31 32 33 34 35 36 45 46 49 50 51 52 60 104 105 117 119 120
 033: 1 1 37 38 39 40 53 54 55 56 57 58 59 61 62 63 64 65 66 67 68 69 70 71 72 73 74 75 76 77 78 79 80 81 82 83 84 85 86 88 89 90 91 92 93 94 95 96 97 98 99 100 102 103 107 108 109 111 112 114 116
 034: 995 15 17
 035: 1 0 1 2 3 4 6 7 13 14 15 17 19 20 26 29 30 31 32 33 34 35 36 45 46 49 50 51 52 53 60 79 104 105 113 117 119 120
 036: 999 15 17 120
 037: 1 37 38 39 54 55 56 57 58 59 61 62 63 64 65 66 67 68 69 70 71 72 73 74 75 76 77 78 80 81 82 83 84 85 86 88 89 90 91 92 93 94 95 96 97 98 99 100 102 103 107 108 109 111 114 116
 038: 1 5 8 11 12 16 18 21 22 23 24 25
 039: 1 3 4 30 113 117
 040: 999 35 36
 041: 179 33 35 36
 042: 1 51 52 54 55 56 57 58 59 61 62 63 64 65 66 67 68 69 70 72 73 74 75 76 80 81 82 83 86 88 89 90 91 92 93 94 95 96 97 98 99 100 108 109 114
 043: 456 33 34 35 36
 044: 935 15 17 33 34 35 36 120
 045: 580 13 14 15 17 19 20 26 31 32 33 34 35 36 120
 046: 1 60 62 68 88 89 104 105
 047: 1 0 2 49 50 51 52 71 84 85 103
 048: 995 29 30
 049: 788 13 14 15 17 19 20 26 29 30 31 32 33 34 35 36 120
 050: 849 6 7 13 14 15 17 19 20 26 29 30 31 32 33 34 35 36 120
 051: 1 13 14 15 17 19 20 26 29 30 31 32 33 34 35 36 45 119 120
 052: 1 5 8 9 10 11 12 16 18 21 22 23 24 25 27 28 41 42 43 44 48 87 101 106 110 115 118
 053: 853 45 119
 054: 658 6 7 13 14 15 17 19 20 26 29 30 31 32 33 34 35 36 45 119 120
 055: 546 3 4 6 7 13 14 15 17 19 20 26 29 30 31 32 33 34 35 36 45 46 117 119 120
 056: 1 37 87 101 106 110 115 118
 057: 992 3 4 6 7 13 14 15 17 19 20 26 29 30 31 32 33 34 35 36 45 46 113 117 119 120
 058: 1 47 48 87 110
 059: 1 60 62 77 78 104 105 111
 060: 997 5 23
 061: 1 6 7 13 14 19 20 31 32
 062: 262 5 21 23
 063: 1 67 72 75 76 114
 064: 989 5 21 22 23
 065: 1 6 7 13 14 19 20 26 29 30 31 32
 066: 1 3 4 5 6 7 8 9 10 11 12 13 14 15 16 17 18 19 20 21 22 23 24 25 26 27 28 29 30 31 32 33 34 35 36 41 42 43 44 45 46 53 87 101 106 110 113 115 117 118 119 120
 067: 994 24 25
 068: 304 5 21 22 23 24 25
 069: 1 3 4 13 14 15 17 19 20 26 29 30 31 32 33 34 35 36 46 117 120
 070: 1 13 14 15 17 19 20 26 29 30 31 32 33 34 35 36 117 120
 071: 1 91 95
 072: 1 37 54 67 72 90 91 92 95 96 97 98 114
 073: 991 41 43
 074: 135 9 41 43
 075: 800 8 9 41 43
 076: 65 5 8 9 21 22 23 24 25 41 43
 077: 1 11 12 16 18 22
 078: 1 66 93 94
 079: 2 5 8 9 10 11 12 16 18 21 22 23 24 25 41 42 43 44
 080: 1000 16 18
 081: 173 11 16 18
 082: 1 3 4 6 7 13 14 15 17 19 20 26 29 30 31 32 33 34 35 36 45 46 51 52 117 119 120
 083: 986 11 12 16 18
 084: 960 5 8 9 11 12 16 18 21 22 23 24 25 41 43
 085: 1 0 1 2 5 8 9 10 11 12 16 18 21 22 23 24 25 27 28 41 42 43 44 49 50 51 52 53 60 62 68 71 77 78 79 84 85 88 89 102 103 104 105 107 111
 086: 983 5 8 9 10 11 12 16 18 21 22 23 24 25 41 43
 087: 1 0 1 2 5 8 9 10 11 12 16 18 21 22 23 24 25 27 28 41 42 43 44 47 48 49 50 51 52 53 60 62 68 71 77 78 79 84 85 87 88 89 101 102 103 104 105 106 107 110 111 115 118
 088: 2 37 38 39 116
 089: 1000 27 28
 090: 1 3 4 6 7 13 14 15 17 19 20 26 29 30 31 32 33 34 35 36 45 46 51 52 54 57 58 59 63 64 65 67 69 70 72 73 80 81 82 83 86 90 91 92 95 96 97 98 99 100 108 109 113 114 117 119 120
 091: 2 0 1 2 49 50 51 52 60 79 104 105
 092: 1000 42 44
 093: 998 27 28 42 44
 094: 986 5 8 9 10 11 12 16 18 21 22 23 24 25 27 28 41 42 43 44
 095: 2 0 1 2 49 50 51 52 53 60 79 104 105
 096: 2 3 4 13 14 15 17 19 20 26 29 30 31 32 33 34 35 36 113 117 120
 097: 954 87 110
 098: 1 3 4 13 14 19 20 26 29 30 31 32 113 117
 099: 3 3 4 29 30 113 117
 100: 2 3 4 113
 101: 996 106 115
 102: 1 1 5 8 9 10 11 12 16 18 21 22 23 24 25 27 28 40 41 42 43 44 79 112 116
 103: 429 106 115 118
 104: 866 101 106 115 118
 105: 930 87 101 106 110 115 118
 106: 739 5 8 9 10 11 12 16 18 21 22 23 24 25 27 28 41 42 43 44 87 101 106 110 115 118
 107: 1 1 3 4 5 6 7 8 9 10 11 12 13 14 15 16 17 18 19 20 21 22 23 24 25 26 27 28 29 30 31 32 33 34 35 36 37 38 39 41 42 43 44 45 46 47 48 53 79 87 101 106 110 113 115 117 118 119 120
 108: 1 54 95 96 97 98
 109: 999 47 48
 110: 688 5 8 9 10 11 12 16 18 21 22 23 24 25 27 28 41 42 43 44 47 48 87 101 106 110 115 118
 111: 1 87 110 118
 112: 135 5 8 9 10 11 12 16 18 21 22 23 24 25 27 28 41 42 43 44 47 48 53 87 101 106 110 115 118
 113: 506 3 4 5 6 7 8 9 10 11 12 13 14 15 16 17 18 19 20 21 22 23 24 25 26 27 28 29 30 31 32 33 34 35 36 41 42 43 44 45 46 47 48 53 87 101 106 110 113 115 117 118 119 120
 114: 1 13 14 26 32
 115: 1 1 5 8 9 10 11 12 16 18 21 22 23 24 25 37 38 39 40 41 43 79 112 116
 116: 1000 40 112
 117: 1 1 3 4 6 7 13 14 15 17 19 20 26 29 30 31 32 33 34 35 36 37 38 39 40 45 46 79 112 113 116 117 119 120
 118: 983 40 112 116
 119: 378 3 4 5 6 7 8 9 10 11 12 13 14 15 16 17 18 19 20 21 22 23 24 25 26 27 28 29 30 31 32 33 34 35 36 40 41 42 43 44 45 46 47 48 53 87 101 106 110 112 113 115 116 117 118 119 120
 120: 622 0 2 49 50 51 52 54 55 56 57 58 59 60 61 62 63 64 65 66 67 68 69 70 71 72 73 74 75 76 77 78 80 81 82 83 84 85 86 88 89 90 91 92 93 94 95 96 97 98 99 100 102 103 104 105 107 108 109 111 114
 121: 1 8 9 10 41 43
 122: 1 0 2 49 50 51 52 54 55 56 57 58 59 61 63 64 65 66 67 69 70 72 73 74 75 76 80 81 86 90 91 92 93 94 95 96 97 98 99 100 108 109 114
 123: 1000 51 52
 124: 1 3 45 119
 125: 1 3 4 6 7 46 113 117
 126: 999 82 83
 127: 17 51 52 82 83
 128: 2 5 21 22 23 24
 129: 2 2 49 60 62 68 71 77 78 84 85 88 89 102 103 104 105 107 111
 130: 718 54 92
 131: 1 87 110 115
 132: 715 54 92 98
 133: 1 0 2 49 50 71 77 78 84 85 102 103 107 111
 134: 1 6 7 13 14 15 17 19 20 26 29 30 31 32 33 34 35 36 113 117 120
 135: 1 53 55 56 57 58 59 61 62 63 64 65 66 67 68 69 70 71 72 73 74 75 76 77 78 80 81 82 83 84 85 86 88 89 93 94 99 100 102 103 107 108 109 111 114
 136: 950 96 97
 137: 370 90 96 97
 138: 1 55 56 61 63 64 65 66 74 75 76 80 81 82 83 93 94 99 100
 139: 688 90 91 96 97
 140: 1 5 11 12 16 18 21 23
 141: 735 90 91 95 96 97
 142: 985 54 90 91 92 95 96 97 98
 143: 1 3 4 46 117 119
 144: 1 57 58 59 63 64 65 69 70 73 86 99 100 108 109
 145: 819 55 56
 146: 1 13 14 15 17 19 20 26 29 30 31 32 33 35 36 120
 147: 2 13 14 15 17 19 20 26 29 30 31 32 120
 148: 999 66 74
 149: 1 13 14 15 17 19 20 26 31 32 120
 150: 1 90 91 92 96 97
 151: 995 93 94
 152: 998 66 74 93 94
 153: 323 55 56 66 74 93 94
 154: 1 0 1 2 3 4 5 6 7 8 9 10 11 12 13 14 15 16 17 18 19 20 21 22 23 24 25 26 27 28 29 30 31 32 33 34 35 36 41 42 43 44 45 46 49 50 51 52 53 60 79 104 105 113 117 119 120
 155: 1 65 99 100
 156: 1 13 19 20 32
 157: 999 75 76
 158: 836 61 75 76
 159: 947 55 56 61 66 74 75 76 93 94
 160: 1 55 56 66 67 72 74 93 94 114
 161: 1 54 55 56 57 58 59 61 62 63 64 65 66 67 68 69 70 71 72 73 74 75 76 77 78 80 81 82 83 84 85 86 88 89 90 91 92 93 94 95 96 97 98 99 100 101 102 103 107 108 109 111 114
 162: 996 67 114
 163: 3 92 95 96 97
 164: 867 67 72 114
 165: 67 55 56 61 66 67 72 74 75 76 93 94 114
 166: 2 57 58 59
 167: 2 3 4 6 7 13 14 15 17 19 20 26 29 30 31 32 33 34 35 36 46 120
 168: 1000 57 58
 169: 1 63 64 65 67 99 100 114
 170: 3 3 4 6 7 13 14 15 17 19 20 26 29 30 31 32 33 34 35 36 113 117 120
 171: 1 5 16 18 21 22 23 24 25
 172: 997 108 109
 173: 698 86 108 109
 174: 998 57 58 86 108 109
 175: 1 0 2 49 50 54 57 58 59 60 62 63 64 65 67 68 69 70 71 72 73 77 78 80 81 84 85 86 88 89 90 91 92 95 96 97 98 99 100 102 103 104 105 107 108 109 111 114
 176: 783 57 58 59 86 108 109
 177: 2 6 7 13 14 19 20 26 32
 178: 995 57 58 59 73 86 108 109
 179: 2 6 7 13 14
 180: 1 5 11 12 16 18 21 22 23 24
 181: 999 69 70
 182: 1 84 103 107
 183: 3 101 106 110 115 118
 184: 996 80 81
 185: 783 69 70 80 81
 186: 699 57 58 59 69 70 73 80 81 86 108 109
 187: 1 54 63 64 65 91 92 95 96 97 98 99 100
 188: 1 63 64 65 91 95 96 97 99 100
 189: 726 63 64
 190: 1 63 64 65 95 96 97 99 100
 191: 928 63 64 65
 192: 4 1 37 38 39 40 53 79 112 116
 193: 1 55 56 61 62 63 64 65 66 67 68 69 70 71 72 74 75 76 77 78 80 81 84 85 88 89 93 94 99 100 102 103 107 111 114
 194: 854 99 100
 195: 1000 63 64 65 99 100
 196: 202 57 58 59 63 64 65 69 70 73 80 81 86 99 100 108 109
 197: 101 55 56 57 58 59 61 63 64 65 66 67 69 70 72 73 74 75 76 80 81 86 93 94 99 100 108 109 114
 198: 170 54 55 56 57 58 59 61 63 64 65 66 67 69 70 72 73 74 75 76 80 81 86 90 91 92 93 94 95 96 97 98 99 100 108 109 114
 199: 341 51 52 54 55 56 57 58 59 61 63 64 65 66 67 69 70 72 73 74 75 76 80 81 82 83 86 90 91 92 93 94 95 96 97 98 99 100 108 109 114
 200: 516 0 2 49 50 60 62 68 71 77 78 84 85 88 89 102 103 104 105 107 111
 201: 2 69 70 81
 202: 1 55 82 83
 203: 1 57 58 59 63 64 65 69 70 80 81 86 99 100 108 109
 204: 758 104 105
 205: 1000 60 104 105
 206: 3 71 85 102
 207: 1 55 56 93 94
 208: 994 77 78
 209: 3 15 17 33 34 120
 210: 988 77 78 111
 211: 458 60 77 78 104 105 111
 212: 1 54 55 56 57 58 59 61 63 64 65 66 67 69 70 72 73 74 75 76 77 78 80 81 86 90 91 92 93 94 95 96 97 98 99 100 108 109 111 114
 213: 1 3 4 6 7 13 14 15 17 19 20 26 29 30 31 32 33 34 35 36 45 46 51 52 54 90 91 92 95 96 97 98 113 117 119 120
 214: 2 54 67 72 90 91 92 96 97 98 114
 215: 2 3 4 5 6 7 8 9 10 11 12 13 14 15 16 17 18 19 20 21 22 23 24 25 26 27 28 29 30 31 32 33 34 35 36 38 39 40 41 42 43 44 45 46 47 48 53 87 101 106 110 112 113 115 116 117 118 119 120
 216: 1000 88 89
 217: 930 68 88 89
 218: 968 62 68 88 89
 219: 154 60 62 68 77 78 88 89 104 105 111
 220: 214 0 2 49 50 71 84 85 102 103 107
 221: 1 13 14 15 17 19 20 26 31 32 33 35 36 120
 222: 2 56 61 75 76
 223: 989 71 85
 224: 1 90 91 92
 225: 1 1 3 4 5 6 7 8 9 10 11 12 13 14 15 16 17 18 19 20 21 22 23 24 25 26 27 28 29 30 31 32 33 34 35 36 39 40 41 42 43 44 45 46 47 48 79 87 101 106 110 112 113 115 116 117 118 119 120
 226: 986 84 103
 227: 979 71 84 85 103
 228: 1 90 95
 229: 2 0 2 49 50 51 52 60 62 68 71 77 78 82 83 84 85 88 89 102 103 104 105 107 111
 230: 622 102 107
 231: 987 71 84 85 102 103 107
 232: 936 0 2 49 50
 233: 1 55 61
 234: 1 55 56 66 74 75 93 94
 235: 963 2 49
 236: 797 0 50
 237: 1 6 7 13 14 15 17 19 20 26 31 32 33 34 35 36 119 120
 238: 1 29 117
 239: 18 3 4 45 119
 240: 41 3 4 45 46 119
 241: 252 13 14 26 31
 242: 153 34 35 36
 243: 136 6 7 13 14 15 17 19 20 26 31 32 33 34 35 36 120
 244: 35 6 7 13 14 15 17 19 20 26 29 30 31 32 33 34 35 36 117 120
 245: 646 21 22
 246: 629 11 12
 247: 695 5 11 12 16 18 21 22 23
 248: 696 5 11 12 16 18 21 22 23 24 25
 249: 654 8 9
 250: 476 101 118
 251: 320 3 4 5 6 7 8 9 10 11 12 13 14 15 16 17 18 19 20 21 22 23 24 25 26 27 28 29 30 31 32 33 34 35 36 41 42 43 44 45 46 47 48 87 101 106 110 113 115 117 118 119 120
 252: 397 1 3 4 5 6 7 8 9 10 11 12 13 14 15 16 17 18 19 20 21 22 23 24 25 26 27 28 29 30 31 32 33 34 35 36 40 41 42 43 44 45 46 47 48 53 79 87 101 106 110 112 113 115 116 117 118 119 120
 253: 442 1 3 4 5 6 7 8 9 10 11 12 13 14 15 16 17 18 19 20 21 22 23 24 25 26 27 28 29 30 31 32 33 34 35 36 38 39 40 41 42 43 44 45 46 47 48 53 79 87 101 106 110 112 113 115 116 117 118 119 120
 254: 214 71 84 85 102 103
 255: 201 62 68 71 84 85 88 89 102 103 107
 256: 209 60 62 68 71 77 78 84 85 88 89 102 103 104 105 107 111
 257: 182 0 2 49 50 51 52 54 55 56 57 58 59 61 63 64 65 66 67 69 70 72 73 74 75 76 80 81 82 83 86 90 91 92 93 94 95 96 97 98 99 100 108 109 114
 258: 277 95 96 97
 259: 131 91 95 96 97
 260: 122 54 90 91 92 95 96 97
 261: 98 63 64 65 99
 262: 44 63 64 65 67 72 99 100 114
 263: 244 54 63 64 65 67 72 90 91 92 95 96 97 98 99 100 114
 264: 31 55 56 61 66 74 75 76 80 81 93 94
 265: 31 55 56 61 66 69 70 74 75 76 80 81 93 94
 266: 10 54 55 56 61 63 64 65 66 67 69 70 72 74 75 76 80 81 90 91 92 93 94 95 96 97 98 99 100 114
 267: 270 57 58 108 109
 268: 208 57 58 73 86 108 109
 269: 700 54 55 56 57 58 59 61 63 64 65 66 67 69 70 72 73 74 75 76 80 81 82 83 86 90 91 92 93 94 95 96 97 98 99 100 108 109 114
 270: 279 0 2 49 50 51 52
 271: 160 2 49 50
 272: 358 13 14 19 20 26 29 30 31 32
 273: 245 15 17 35 36 120
 274: 464 33 34
 275: 296 3 4 6 7 13 14 15 17 19 20 26 29 30 31 32 33 34 35 36 45 46 119 120
 276: 151 3 4 6 7 13 14 15 17 19 20 26 29 30 31 32 33 34 35 36 45 46 53 113 117 119 120
 277: 198 12 16 18
 278: 210 8 41 43
 279: 104 60 71 77 78 84 85 102 103 104 105 107 111
 280: 3 60 62 71 77 78 84 85 102 103 104 105 107 111
 281: 307 91 96 97
 282: 234 54 63 64 65 90 91 92 95 96 97 98 99 100
 283: 105 54 57 58 59 63 64 65 69 70 73 80 81 86 90 91 92 95 96 97 98 99 100 108 109
 284: 141 1 40 79 112 116
 285: 100 47 48 87 101 106 110 115 118
 286: 23 3 4 6 7 13 14 15 17 19 20 26 29 30 31 32 33 34 35 36 45 46 47 48 87 101 106 110 113 115 117 118 119 120
 287: 179 5 8 9 11 12 16 18 21 22 23 41 43
 288: 8 60 84 104 105
 289: 8 60 84 103 104 105
 290: 8 60 71 84 85 103 104 105
 291: 8 60 71 84 85 102 103 104 105 107
 292: 54 62 68
 293: 109 54 67 90 91 92 95 96 97 98 114
 294: 123 54 63 64 65 67 90 91 92 95 96 97 98 99 100 114
 295: 113 54 57 58 59 63 64 65 67 69 70 73 80 81 86 90 91 92 95 96 97 98 99 100 108 109 114
 296: 558 61 66 74 75 76 93 94
 297: 752 55 56 61 66 74 75 76 82 83 93 94
 298: 102 55 56 61 66 72 74 75 76 82 83 93 94
 299: 307 1 37 38 39 40 79 112 116
 300: 86 55 56 61 66 74 93 94
 301: 76 57 58 59 73 80 81 86 108 109
 302: 45 64 65
 303: 48 63 64 65 100
 304: 474 62 68 71 77 78 84 85 88 89 102 103 107 111
 305: 15 55 56 57 58 59 61 62 63 64 65 66 67 68 69 70 71 72 73 74 75 76 77 78 80 81 84 85 86 88 89 93 94 99 100 102 103 107 108 109 111 114
 306: 37 54 55 56 57 58 59 61 62 63 64 65 66 67 68 69 70 71 72 73 74 75 76 77 78 80 81 84 85 86 88 89 90 91 92 93 94 95 96 97 98 99 100 102 103 107 108 109 111 114
 307: 150 54 55 56 57 58 59 61 62 63 64 65 66 67 68 69 70 71 72 73 74 75 76 77 78 80 81 82 83 84 85 86 88 89 90 91 92 93 94 95 96 97 98 99 100 102 103 107 108 109 111 114
 308: 21 54 55 56 57 58 59 61 62 63 64 65 66 67 68 69 70 71 72 73 74 75 76 77 78 80 81 82 83 84 85 86 88 89 90 91 92 93 94 95 96 97 98 99 100 102 103 107 108 109 111 114 118
 309: 5 54 55 56 57 58 59 61 62 63 64 65 66 67 68 69 70 71 72 73 74 75 76 77 78 80 81 82 83 84 85 86 88 89 90 91 92 93 94 95 96 97 98 99 100 101 102 103 107 108 109 111 114 118
 310: 11 54 55 56 57 58 59 61 62 63 64 65 66 67 68 69 70 71 72 73 74 75 76 77 78 80 81 82 83 84 85 86 88 89 90 91 92 93 94 95 96 97 98 99 100 101 102 103 106 107 108 109 111 114 115 118
 311: 52 54 55 56 57 58 59 61 62 63 64 65 66 67 68 69 70 71 72 73 74 75 76 77 78 80 81 82 83 84 85 86 87 88 89 90 91 92 93 94 95 96 97 98 99 100 101 102 103 106 107 108 109 110 111 114 115 118
 312: 76 53 54 55 56 57 58 59 61 62 63 64 65 66 67 68 69 70 71 72 73 74 75 76 77 78 80 81 82 83 84 85 86 87 88 89 90 91 92 93 94 95 96 97 98 99 100 101 102 103 106 107 108 109 110 111 114 115 118
 313: 77 47 48 53 54 55 56 57 58 59 61 62 63 64 65 66 67 68 69 70 71 72 73 74 75 76 77 78 80 81 82 83 84 85 86 87 88 89 90 91 92 93 94 95 96 97 98 99 100 101 102 103 106 107 108 109 110 111 114 115 118
 314: 78 0 2 3 4 5 6 7 8 9 10 11 12 13 14 15 16 17 18 19 20 21 22 23 24 25 26 27 28 29 30 31 32 33 34 35 36 41 42 43 44 45 46 49 50 51 52 60 104 105 113 117 119 120
 315: 177 0 2 3 4 6 7 13 14 15 17 19 20 26 29 30 31 32 33 34 35 36 45 46 49 50 51 52 60 104 105 113 117 119 120
 316: 646 19 20
 317: 83 6 7 13 14 15 17 19 20 26 31 32 33 34 35 36 45 119 120
 318: 79 29 30 117
 319: 44 29 30 113 117
 320: 265 6 7 13 14 15 17 19 20 26 29 30 31 32 33 34 35 36 45 113 117 119 120
 321: 363 3 4 6 7 13 14 15 17 19 20 26 29 30 31 32 33 34 35 36 45 113 117 119 120
 322: 186 0 2 49 50 51 52 60 104 105
 323: 485 0 2 49 50 60 104 105
 324: 3 6 7 15 17 33 34 35 36 120
 325: 5 37 67 72 114
 326: 5 37 54 63 64 65 67 72 90 91 92 95 96 97 98 99 100 114
 327: 41 55 56 57 58 59 61 66 69 70 73 74 75 76 80 81 82 83 86 93 94 108 109
 328: 6 37 54 55 56 57 58 59 61 63 64 65 66 67 69 70 72 73 74 75 76 80 81 82 83 86 90 91 92 93 94 95 96 97 98 99 100 108 109 114
 329: 79 0 2 49 50 51 52 60 62 68 71 77 78 84 85 88 89 102 103 104 105 107 111
 330: 64 1 38 39 40 79 112 116
 331: 32 13 14 31
 332: 153 54 67 72 90 91 92 95 96 97 98 114
 333: 275 54 57 58 59 63 64 65 67 69 70 72 73 80 81 86 90 91 92 95 96 97 98 99 100 108 109 114
 334: 127 55 61 66 74 75 76 93 94
 335: 103 62 68 77 78 88 89 111
 336: 17 0 2 49 50 60 71 84 85 102 103 104 105 107
 337: 75 19 32
 338: 107 6 7 13 14 15 17 19 20 26 29 30 31 32 33 34 35 36 45 120
 339: 243 113 117
 340: 12 6 7 13 14 15 17 19 20 26 29 30 31 32 33 34 35 36 45 113 117 120
 341: 7 4 6 7 13 14 15 17 19 20 26 29 30 31 32 33 34 35 36 45 113 117 119 120
 342: 90 3 4 6 7 13 14 15 17 19 20 26 29 30 31 32 33 34 35 36 45 46 51 52 113 117 119 120
 343: 16 3 4 6 7 13 14 15 17 19 20 26 29 30 31 32 33 34 35 36 45 46 51 52 53 113 117 119 120
 344: 60 3 4 5 6 7 8 9 10 11 12 13 14 15 16 17 18 19 20 21 22 23 24 25 26 27 28 29 30 31 32 33 34 35 36 41 42 43 44 45 46 47 48 51 52 53 87 101 106 110 113 115 117 118 119 120
 345: 60 3 4 5 6 7 8 9 10 11 12 13 14 15 16 17 18 19 20 21 22 23 24 25 26 27 28 29 30 31 32 33 34 35 36 40 41 42 43 44 45 46 47 48 51 52 53 87 101 106 110 112 113 115 116 117 118 119 120
 346: 66 1 3 4 5 6 7 8 9 10 11 12 13 14 15 16 17 18 19 20 21 22 23 24 25 26 27 28 29 30 31 32 33 34 35 36 40 41 42 43 44 45 46 47 48 51 52 53 79 87 101 106 110 112 113 115 116 117 118 119 120
 347: 75 0 2 37 49 50 54 55 56 57 58 59 60 61 62 63 64 65 66 67 68 69 70 71 72 73 74 75 76 77 78 80 81 82 83 84 85 86 88 89 90 91 92 93 94 95 96 97 98 99 100 102 103 104 105 107 108 109 111 114
 348: 201 55 56 61 63 64 65 66 74 75 76 82 83 93 94 99 100
 349: 33 54 55 56 61 63 64 65 66 74 75 76 82 83 90 91 92 93 94 95 96 97 98 99 100
 350: 22 54 55 56 61 63 64 65 66 67 72 74 75 76 82 83 90 91 92 93 94 95 96 97 98 99 100 114
 351: 2 0 2 37 49 50 60 62 68 71 77 78 84 85 88 89 102 103 104 105 107 111
 352: 271 71 77 78 84 85 102 103 107 111
 353: 123 3 4 119
 354: 81 3 4 113 117 119
 355: 22 3 4 6 7 13 14 15 17 19 20 26 29 30 31 32 33 34 35 36 113 117 119 120
 356: 109 87 106 110 115
 357: 37 53 87 101 106 110 115 118
 358: 31 47 48 53 87 101 106 110 115 118
 359: 34 3 4 6 7 13 14 15 17 19 20 26 29 30 31 32 33 34 35 36 45 46 47 48 53 87 101 106 110 113 115 117 118 119 120
 360: 4 8 9 43
 361: 28 0 2 49 50 51 52 54 55 56 57 58 59 60 61 63 64 65 66 67 69 70 72 73 74 75 76 80 81 82 83 86 90 91 92 93 94 95 96 97 98 99 100 104 105 108 109 114
 362: 100 55 56 61 63 64 65 66 74 75 76 93 94 99 100
 363: 78 55 56 57 58 59 61 63 64 65 66 69 70 73 74 75 76 80 81 86 93 94 99 100 108 109
 364: 18 60 67 72 104 105 114
 365: 18 55 56 57 58 59 60 61 63 64 65 66 67 69 70 72 73 74 75 76 80 81 86 93 94 99 100 104 105 108 109 114
 366: 23 54 55 56 57 58 59 60 61 63 64 65 66 67 69 70 72 73 74 75 76 80 81 86 90 91 92 93 94 95 96 97 98 99 100 104 105 108 109 114
 367: 24 54 55 56 57 58 59 60 61 63 64 65 66 67 69 70 72 73 74 75 76 80 81 82 83 86 90 91 92 93 94 95 96 97 98 99 100 104 105 108 109 114
 368: 35 15 17 33 120
 369: 127 15 17 33 35 36 120
 370: 77 6 7 13 14 15 17 19 20 26 29 30 31 32 33 34 35 36 45 117 119 120
 371: 3 3 6 7 13 14 15 17 19 20 26 29 30 31 32 33 34 35 36 45 113 117 119 120
 372: 82 0 2 49 50 54 55 56 57 58 59 60 61 62 63 64 65 66 67 68 69 70 71 72 73 74 75 76 77 78 80 81 82 83 84 85 86 88 89 90 91 92 93 94 95 96 97 98 99 100 102 103 104 105 107 108 109 111 114
 373: 151 55 56 57 58 59 61 63 64 65 66 69 70 73 74 75 76 80 81 82 83 86 93 94 99 100 108 109
 374: 20 1 38 39 79
 375: 3 8 9 41
 376: 102 1 3 4 5 6 7 8 9 10 11 12 13 14 15 16 17 18 19 20 21 22 23 24 25 26 27 28 29 30 31 32 33 34 35 36 38 39 40 41 42 43 44 45 46 47 48 79 87 101 106 110 112 113 115 116 117 118 119 120
 377: 158 13 14 26
 378: 285 13 14 19 20 26 32
 379: 75 15 17 34 120
 380: 169 15 17 34 35 36 120
 381: 92 5 22 23
 382: 82 3 4 5 6 7 8 9 10 11 12 13 14 15 16 17 18 19 20 21 22 23 24 25 26 27 28 29 30 31 32 33 34 35 36 40 41 42 43 44 45 46 47 48 87 101 106 110 112 113 115 116 117 118 119 120
 383: 86 1 3 4 5 6 7 8 9 10 11 12 13 14 15 16 17 18 19 20 21 22 23 24 25 26 27 28 29 30 31 32 33 34 35 36 40 41 42 43 44 45 46 47 48 79 87 101 106 110 112 113 115 116 117 118 119 120
 384: 72 1 3 4 5 6 7 8 9 10 11 12 13 14 15 16 17 18 19 20 21 22 23 24 25 26 27 28 29 30 31 32 33 34 35 36 37 38 39 40 41 42 43 44 45 46 47 48 79 87 101 106 110 112 113 115 116 117 118 119 120
 385: 109 54 98
 386: 119 90 95 96 97
 387: 34 90 91 92 95 96 97
 388: 171 63 65
 389: 119 63 64 65 69 70 80 81 99 100
 390: 102 55 56 61 66 67 72 74 75 76 82 83 93 94 114
 391: 38 6 7 13 14 15 17 19 20 26 29 30 31 32 33 34 35 36 45 46 120
 392: 87 51 52 55 56 61 66 74 75 76 82 83 93 94
 393: 31 95 96
 394: 1 51 52 54 55 56 61 66 74 75 76 82 83 90 91 92 93 94 95 96 97 98
 395: 20 57 58 59 69 70 73 86 108 109
 396: 21 57 58 59 67 69 70 72 73 80 81 86 108 109 114
 397: 127 57 58 59 63 64 65 67 69 70 72 73 80 81 86 99 100 108 109 114
 398: 16 62 88 89
 399: 25 54 90 91 96 97
 400: 24 54 90 91 92 96 97
 401: 53 54 90 91 92 96 97 98
 402: 24 54 63 64 65 67 69 70 72 80 81 90 91 92 95 96 97 98 99 100 114
 403: 56 2 49 60 104 105
 404: 2 5 23 24 25
 405: 111 92 98
 406: 46 55 56 82 83
 407: 6 55 56 61 75 76 82 83
 408: 131 0 2 49 50 60 71 77 78 84 85 102 103 104 105 107 111
 409: 4 1 37 38 39 40 79 112
 410: 20 90 91 95 96 97 98
 411: 9 54 90 91 95 96 97 98
 412: 33 55 56 61
 413: 42 55 56 61 75 76
 414: 60 54 55 56 57 58 59 61 63 64 65 66 69 70 73 74 75 76 80 81 82 83 86 90 91 92 93 94 95 96 97 98 99 100 108 109
 415: 9 84 85 103
 416: 159 71 84 85 103 107
 417: 25 53 54 55 56 57 58 59 61 62 63 64 65 66 67 68 69 70 71 72 73 74 75 76 77 78 80 81 82 83 84 85 86 88 89 90 91 92 93 94 95 96 97 98 99 100 102 103 107 108 109 111 114
 418: 1 87 106 110
 419: 58 87 106 110 115 118
 420: 31 5 8 9 11 12 16 18 21 22 23
 421: 200 5 8 9 11 12 16 18 21 22 23 24 25
 422: 4 3 4 113 119
 423: 157 60 104
 424: 7 0 2 50
 425: 6 5 10 21 22 23 24 25
 426: 3 5 8 9 10 21 22 23 24 25 41 43
 427: 75 1 5 8 9 10 11 12 16 18 21 22 23 24 25 27 28 37 38 39 40 41 42 43 44 79 112 116
 428: 11 3 46
 429: 29 6 7 13 14 19 20 26 31 32
 430: 7 1 3 4 5 6 7 8 9 10 11 12 13 14 15 16 17 18 19 20 21 22 23 24 25 26 27 28 29 30 31 32 33 34 35 36 37 38 39 40 41 42 43 44 45 46 79 112 113 116 117 119 120
 431: 10 1 3 4 5 6 7 8 9 10 11 12 13 14 15 16 17 18 19 20 21 22 23 24 25 26 27 28 29 30 31 32 33 34 35 36 37 38 39 40 41 42 43 44 45 46 47 48 79 112 113 116 117 119 120
 432: 38 0 2 49 50 60 62 68 88 89 104 105
 433: 28 0 2 49
 434: 139 54 92 95 98
 435: 36 55 56 61 63 64 65 66 74 75 76 80 81 93 94 99 100
 436: 73 55 56 61 63 64 65 66 69 70 74 75 76 80 81 93 94 99 100
 437: 58 37 54 55 56 57 58 59 61 62 63 64 65 66 67 68 69 70 71 72 73 74 75 76 77 78 80 81 82 83 84 85 86 88 89 90 91 92 93 94 95 96 97 98 99 100 102 103 107 108 109 111 114
 438: 66 37 38 39 54 55 56 57 58 59 61 62 63 64 65 66 67 68 69 70 71 72 73 74 75 76 77 78 80 81 82 83 84 85 86 88 89 90 91 92 93 94 95 96 97 98 99 100 102 103 107 108 109 111 114
 439: 51 1 37 38 39 54 55 56 57 58 59 61 62 63 64 65 66 67 68 69 70 71 72 73 74 75 76 77 78 79 80 81 82 83 84 85 86 88 89 90 91 92 93 94 95 96 97 98 99 100 102 103 107 108 109 111 114
 440: 51 1 37 38 39 40 54 55 56 57 58 59 61 62 63 64 65 66 67 68 69 70 71 72 73 74 75 76 77 78 79 80 81 82 83 84 85 86 88 89 90 91 92 93 94 95 96 97 98 99 100 102 103 107 108 109 111 112 114 116
 441: 49 0 2 3 4 6 7 13 14 15 17 19 20 26 29 30 31 32 33 34 35 36 45 46 49 50 51 52 53 60 104 105 113 117 119 120
 442: 4 84 102 103
 443: 90 1 5 8 9 10 11 12 16 18 21 22 23 24 25 27 28 37 38 39 40 41 42 43 44 47 48 79 87 101 106 110 112 115 116 118
 444: 27 5 8 9 10 11 12 16 18 21 22 23 24 25 27 28 41 42 43 44 87 110
 445: 28 55 56 61 63 64 65 66 67 72 74 75 76 82 83 93 94 99 100 114
 446: 30 55 56 61 63 64 65 66 67 69 70 72 74 75 76 80 81 82 83 93 94 99 100 114
 447: 64 55 56 57 58 59 61 63 64 65 66 67 69 70 72 73 74 75 76 80 81 82 83 86 93 94 99 100 108 109 114
 448: 88 0 1 2 5 8 9 10 11 12 16 18 21 22 23 24 25 27 28 37 38 39 40 41 42 43 44 47 48 49 50 53 60 62 68 71 77 78 79 84 85 87 88 89 101 102 103 104 105 106 107 110 111 112 115 116 118
 449: 42 0 2 49 50 53 60 62 68 71 77 78 84 85 88 89 102 103 104 105 107 111
 450: 85 60 105
 451: 42 55 56 66 74 82 83 93 94
 452: 22 0 2 49 50 51 52 60 71 77 78 84 85 102 103 104 105 107 111
 453: 61 0 2 49 50 51 52 71 84 85 102 103 107
 454: 17 95 97
 455: 53 63 99 100
 456: 28 63 65 99 100
 457: 10 37 38 39 53 54 55 56 57 58 59 61 62 63 64 65 66 67 68 69 70 71 72 73 74 75 76 77 78 80 81 82 83 84 85 86 88 89 90 91 92 93 94 95 96 97 98 99 100 102 103 107 108 109 111 114
 458: 6 0 1 2 3 4 6 7 13 14 15 17 19 20 26 29 30 31 32 33 34 35 36 40 45 46 47 48 49 50 51 52 60 79 87 101 104 105 106 110 112 113 115 116 117 118 119 120
 459: 5 0 1 2 3 4 6 7 13 14 15 17 19 20 26 29 30 31 32 33 34 35 36 40 45 46 49 50 51 52 60 79 104 105 112 113 116 117 119 120
 460: 13 0 1 2 3 4 6 7 13 14 15 17 19 20 26 29 30 31 32 33 34 35 36 45 46 49 50 51 52 60 79 104 105 113 117 119 120
 461: 3 6 7 13 14 15 17 19 20 26 29 30 31 32 33 34 35 36 119 120
 462: 40 3 4 5 6 7 8 9 10 11 12 13 14 15 16 17 18 19 20 21 22 23 24 25 26 27 28 29 30 31 32 33 34 35 36 41 42 43 44 45 46 87 101 106 110 113 115 117 118 119 120
 463: 14 51 52 55 56 61 66 67 72 74 75 76 82 83 93 94 114
 464: 25 1 51 52 79
 465: 24 1 51 52 53 79
 466: 18 37 38 39 40 112 116
 467: 3 1 37 38 39 40 51 52 53 79 112 116
 468: 9 1 5 8 9 10 11 12 16 18 21 22 23 24 25 27 28 37 38 39 40 41 42 43 44 47 48 51 52 53 79 87 101 106 110 112 115 116 118
 469: 30 95 98
 470: 9 0 2 49 50 55 56 57 58 59 60 61 62 63 64 65 66 67 68 69 70 71 72 73 74 75 76 77 78 80 81 82 83 84 85 86 88 89 93 94 99 100 102 103 104 105 107 108 109 111 114
 471: 24 0 2 49 50 60 62 67 68 71 72 77 78 84 85 88 89 102 103 104 105 107 111 114
 472: 1 0 2 49 50 60 67 72 104 105 114
 473: 9 3 4 6 7 13 14 15 17 19 20 26 29 30 31 32 33 34 35 36 45 117 119 120
 474: 5 66 74 93
 475: 28 55 56 57 58 59 61 66 69 70 73 74 75 76 80 81 86 93 94 108 109
 476: 19 63 64 65 80 81 99 100
 477: 2 0 2 49 50 107
 478: 1 1 3 4 5 6 7 8 9 10 11 12 13 14 15 16 17 18 19 20 21 22 23 24 25 26 27 28 29 30 31 32 33 34 35 36 41 42 43 44 45 46 47 48 53 79 87 101 106 110 113 115 117 118 119 120
 479: 6 6 7 13 14 15 17 19 20 26 29 30 31 32 33 34 35 36 113 120
 480: 13 6 7 13 14 15 17 19 20 26 29 30 31 32 33 34 35 36 45 113 119 120
 481: 19 0 2 49 50 60 62 71 77 78 84 85 102 103 104 105 107 111
 482: 8 5 8 9 10 11 12 16 18 21 22 23 24 25 27 28 41 42 43 44 101 106 115 118
 483: 2 61 67 72 75 76 114
 484: 28 54 90 91 95 96 97
 485: 5 3 4 6 7 13 14 15 17 19 20 26 29 30 31 32 33 34 35 36 45 46 87 101 106 110 113 115 117 118 119 120
 486: 2 8 9 24 25
 487: 5 54 90 92 98
 488: 7 54 90 92 95 96 97 98
 489: 32 57 58 86
 490: 2 71 84 103
 491: 3 40 47 48 87 101 106 110 112 115 116 118
 492: 7 0 1 2 3 4 5 6 7 8 9 10 11 12 13 14 15 16 17 18 19 20 21 22 23 24 25 26 27 28 29 30 31 32 33 34 35 36 41 42 43 44 45 46 49 50 51 52 60 79 104 105 113 117 119 120
 493: 40 3 4 117 119
 494: 22 8 9 24 25 41 43
 495: 3 1 37 38 39 79 116
 496: 3 92 95
 497: 16 92 95 98
 498: 7 90 91 92 95 96 97 98
 499: 6 71 84 85
 500: 20 62 67 68 71 72 77 78 84 85 88 89 102 103 107 111 114
 501: 13 54 62 67 68 71 72 77 78 84 85 88 89 90 91 92 95 96 97 98 102 103 107 111 114
 502: 10 55 56 75 76
 503: 32 63 64 99 100
 504: 13 54 55 56 61 62 63 64 65 66 67 68 69 70 71 72 74 75 76 77 78 80 81 84 85 88 89 90 91 92 93 94 95 96 97 98 99 100 102 103 107 111 114
 505: 1 13 14 20 26 31 32
 506: 8 2 49 50 60 104 105
 507: 51 56 61 66 74 75 76 93 94
 508: 3 51 52 55 56 61 66 72 74 75 76 82 83 93 94
 509: 78 13 14 19 20 31 32
 510: 40 1 5 8 9 10 11 12 16 18 21 22 23 24 25 27 28 37 38 39 40 41 42 43 44 53 79 112 116
 511: 81 1 5 8 9 10 11 12 16 18 21 22 23 24 25 27 28 37 38 39 40 41 42 43 44 47 48 53 79 87 101 106 110 112 115 116 118
 512: 85 3 4 46 113 117
 513: 68 3 4 45 46 113 117 119
 514: 57 3 4 6 7 45 46 113 117 119
 515: 27 3 4 6 7 29 30 45 46 113 117 119
 516: 57 3 4 6 7 13 14 19 20 26 29 30 31 32 45 46 113 117 119
 517: 57 3 4 6 7 13 14 19 20 26 29 30 31 32 33 34 45 46 113 117 119
 518: 21 3 4 6 7 13 14 15 17 19 20 26 29 30 31 32 33 34 45 46 113 117 119 120
 519: 27 3 4 6 7 13 14 15 17 19 20 26 29 30 31 32 33 34 35 36 45 46 57 58 59 63 64 65 67 69 70 72 73 80 81 86 99 100 108 109 113 114 117 119 120
 520: 21 54 91 92 95 98
 521: 57 3 4 6 7 13 14 15 17 19 20 26 29 30 31 32 33 34 35 36 45 46 54 57 58 59 63 64 65 67 69 70 72 73 80 81 86 90 91 92 95 96 97 98 99 100 108 109 113 114 117 119 120
 522: 2 47 48 53
 523: 4 0 2 49 50 51 52 54 55 56 57 58 59 60 61 63 64 65 66 67 69 70 71 72 73 74 75 76 77 78 80 81 82 83 84 85 86 90 91 92 93 94 95 96 97 98 99 100 102 103 104 105 107 108 109 111 114
 524: 2 0 2 49 50 51 52 54 55 56 57 58 59 61 63 64 65 66 67 69 70 71 72 73 74 75 76 80 81 82 83 84 85 86 90 91 92 93 94 95 96 97 98 99 100 102 103 107 108 109 114
 525: 2 6 7 29 30
 526: 25 3 4 6 7 13 14 15 17 19 20 26 29 30 31 32 33 34 35 36 45 46 47 48 113 117 119 120
 527: 13 54 55 56 61 66 67 72 74 75 76 82 83 90 91 92 93 94 95 96 97 98 114
 528: 1 65 99
 529: 16 55 56 61 63 64 65 66 67 72 74 75 76 80 81 82 83 93 94 99 100 114
 530: 9 0 2 49 50 53 60 104 105
 531: 11 87 101 106 115 118
 532: 10 4 46
 533: 9 54 55 56 57 58 59 60 61 62 63 64 65 66 67 68 69 70 71 72 73 74 75 76 77 78 80 81 82 83 84 85 86 88 89 90 91 92 93 94 95 96 97 98 99 100 102 103 104 105 107 108 109 111 114
 534: 5 60 71 84 85 103 104 105 107
 535: 6 60 62 68 71 84 85 88 89 102 103 104 105 107
 536: 9 37 62 68 71 77 78 84 85 88 89 102 103 107 111
 537: 7 37 38 39 62 68 71 77 78 84 85 88 89 102 103 107 111
 538: 6 1 37 38 39 62 68 71 77 78 79 84 85 88 89 102 103 107 111
 539: 7 1 37 38 39 40 62 68 71 77 78 79 84 85 88 89 102 103 107 111 112 116
 540: 15 101 106 115
 541: 5 1 5 8 9 10 11 12 16 18 21 22 23 24 25 27 28 37 38 39 40 41 42 43 44 47 48 62 68 71 77 78 79 84 85 87 88 89 101 102 103 106 107 110 111 112 115 116 118
 542: 25 1 5 8 9 10 11 12 16 18 21 22 23 24 25 27 28 37 38 39 40 41 42 43 44 47 48 53 62 68 71 77 78 79 84 85 87 88 89 101 102 103 106 107 110 111 112 115 116 118
 543: 58 90 91
 544: 11 64 99 100
 545: 7 54 55 56 61 63 64 65 66 69 70 74 75 76 80 81 82 83 90 91 92 93 94 95 96 97 98 99 100
 546: 17 3 4 5 6 7 8 9 10 11 12 13 14 15 16 17 18 19 20 21 22 23 24 25 26 27 28 29 30 31 32 33 34 35 36 41 42 43 44 45 46 47 48 51 52 87 101 106 110 113 115 117 118 119 120
 547: 7 59 73
 548: 5 0 2 49 50 62 68 71 77 78 84 85 88 89 102 103 107 111
 549: 33 87 106 115
 550: 36 3 4 6 7 13 14 19 20 26 29 30 31 32 33 34 35 36 45 46 113 117 119
 551: 1 3 4 6 7 13 14 15 17 19 20 26 29 30 31 32 33 34 35 36 45 46 57 58 59 63 64 65 69 70 73 80 81 86 99 100 108 109 113 117 119 120
 552: 12 55 56 61 63 64 65 66 67 69 70 72 74 75 76 80 81 93 94 99 100 114
 553: 4 5 11 12 21 22 23
 554: 7 3 4 29 30 46 117
 555: 1 15 17 19 20 32 33 34 35 36 120
 556: 17 55 56 57 58 59 61 62 63 64 65 66 67 68 69 70 71 72 73 74 75 76 77 78 80 81 82 83 84 85 86 88 89 93 94 99 100 102 103 107 108 109 111 114
 557: 30 3 4 6 7 13 14 19 20 26 29 30 31 32 33 45 46 113 117 119
 558: 30 3 4 6 7 13 14 15 17 19 20 26 29 30 31 32 33 34 35 36 45 46 54 90 91 92 95 96 97 98 113 117 119 120
 559: 30 3 4 6 7 13 14 15 17 19 20 26 29 30 31 32 33 34 35 36 45 46 51 52 54 57 58 59 63 64 65 67 69 70 72 73 80 81 86 90 91 92 95 96 97 98 99 100 108 109 113 114 117 119 120
 560: 9 55 56 61 66 74 82 83 93 94
 561: 1 0 2 49 50 51 52 60 62 71 77 78 84 85 102 103 104 105 107 111
 562: 2 57 58 108
 563: 17 1 5 8 9 10 11 12 16 18 21 22 23 24 25 27 28 37 38 39 40 41 42 43 44 47 48 79 112 116
 564: 5 1 5 8 9 10 11 12 16 18 21 22 23 24 25 27 28 37 38 39 40 41 42 43 44 47 48 53 79 112 116
 565: 18 87 101 106 110 115
 566: 4 3 4 117
 567: 11 3 4 113 117
 568: 7 3 4 45 113 117 119
 569: 19 54 92 95 96 97 98
 570: 5 0 1 2 5 8 9 10 11 12 16 18 21 22 23 24 25 27 28 37 38 39 40 41 42 43 44 47 48 49 50 51 52 53 60 62 68 71 77 78 79 82 83 84 85 87 88 89 101 102 103 104 105 106 107 110 111 112 115 116 118
 571: 13 62 68 71 77 78 82 83 84 85 88 89 102 103 107 111
 572: 3 0 1 2 5 8 9 10 11 12 16 18 21 22 23 24 25 27 28 37 38 39 40 41 42 43 44 47 48 49 50 51 52 53 60 79 87 101 104 105 106 110 112 115 116 118
 573: 5 51 52 53
 574: 4 5 8 9 10 11 12 16 18 21 22 23 24 25 27 28 41 42 43 44 47 48 51 52 53 87 101 106 110 115 118
 575: 2 63 64 99
 576: 12 5 10 11 12 16 18 21 22 23 24 25
 577: 1 1 3 4 5 6 7 8 9 10 11 12 13 14 15 16 17 18 19 20 21 22 23 24 25 26 27 28 29 30 31 32 33 34 35 36 37 38 39 40 41 42 43 44 45 46 47 48 79 87 110 112 113 116 117 119 120
 578: 6 78 111
 579: 10 5 8 9 11 12 16 18 21 22 23 24 25 27 28 41 42 43 44
 580: 2 54 63 64 65 80 81 90 91 92 95 96 97 98 99 100
 581: 2 54 63 64 65 69 70 80 81 90 91 92 95 96 97 98 99 100
 582: 1 86 109
 583: 1 63 64 65 98 99 100
 584: 3 54 63 64 65 98 99 100
 585: 3 54 63 64 65 92 98 99 100
 586: 4 54 63 64 65 92 95 98 99 100
 587: 12 54 55 56 57 58 59 61 63 64 65 66 69 70 73 74 75 76 80 81 86 90 91 92 93 94 95 96 97 98 99 100 108 109
 588: 30 55 56 66 74 75 76 93 94
 589: 5 54 55 56 61 63 64 65 66 67 69 70 72 74 75 76 82 83 90 91 92 93 94 95 96 97 98 99 100 114
 590: 11 54 55 56 61 63 64 65 66 67 69 70 72 74 75 76 80 81 82 83 90 91 92 93 94 95 96 97 98 99 100 114
 591: 1 0 2 49 50 51 52 57 58 59 60 62 68 71 73 77 78 84 85 86 88 89 102 103 104 105 107 108 109 111
 592: 8 5 8 9 10 11 12 16 18 21 22 23 24 25 27 28 37 38 39 40 41 42 43 44 47 48 87 101 106 110 112 115 116 118
 593: 5 37 38 39 40 54 55 56 57 58 59 61 62 63 64 65 66 67 68 69 70 71 72 73 74 75 76 77 78 80 81 82 83 84 85 86 88 89 90 91 92 93 94 95 96 97 98 99 100 102 103 107 108 109 111 112 114 116
 594: 4 37 38 39 40 53 54 55 56 57 58 59 61 62 63 64 65 66 67 68 69 70 71 72 73 74 75 76 77 78 80 81 82 83 84 85 86 88 89 90 91 92 93 94 95 96 97 98 99 100 102 103 107 108 109 111 112 114 116
 595: 22 0 49 50
 596: 17 66 74 75 76 93 94
 597: 1 54 82 83 90 91 92 95 96 97 98
 598: 4 17 120
 599: 11 6 7 45 119
 600: 6 2 49 51 52
 601: 7 54 95
 602: 11 54 92 95
 603: 7 10 27 28 42 44
 604: 16 10 41 43
 605: 17 5 8 9 10 11 12 16 18 21 22 23 24 25 27 28 40 41 42 43 44 47 48 87 101 106 110 112 115 116 118
 606: 17 1 5 8 9 10 11 12 16 18 21 22 23 24 25 27 28 40 41 42 43 44 47 48 79 87 101 106 110 112 115 116 118
 607: 17 1 5 8 9 10 11 12 16 18 21 22 23 24 25 27 28 38 39 40 41 42 43 44 47 48 79 87 101 106 110 112 115 116 118
 608: 7 1 5 8 9 10 11 12 16 18 21 22 23 24 25 27 28 37 38 39 40 41 42 43 44 47 48 53 62 67 68 71 72 77 78 79 84 85 87 88 89 101 102 103 106 107 110 111 112 114 115 116 118
 609: 17 0 2 3 4 6 7 13 14 15 17 19 20 26 29 30 31 32 33 34 35 36 45 46 49 50 51 52 54 60 90 91 92 95 96 97 98 104 105 113 117 119 120
 610: 1 54 92 95 96 98
 611: 2 3 4 6 7 13 14 15 17 19 20 26 29 30 31 32 33 34 35 36 45 119 120
 612: 5 4 119
 613: 6 3 4 6 7 13 14 15 17 19 20 26 29 30 31 32 33 34 35 36 45 46 47 48 53 113 117 119 120
 614: 2 3 4 5 6 7 8 9 10 11 12 13 14 15 16 17 18 19 20 21 22 23 24 25 26 27 28 29 30 31 32 33 34 35 36 40 41 42 43 44 45 46 47 48 53 87 101 106 110 112 113 115 117 118 119 120
 615: 11 55 56 61 66 72 74 75 76 93 94
 616: 3 67 72 90 95 96 97 114
 617: 3 67 72 90 91 95 96 97 114
 618: 2 51 52 54 82 83 90 91 92 95 96 97 98
 619: 1 3 119
 620: 4 6 7 19 20 32
 621: 6 6 7 13 14 19 20 32
 622: 3 71 85 107
 623: 5 3 4 6 7 13 14 15 17 19 20 26 29 30 31 32 33 34 35 36 45 46 53 87 101 106 110 113 115 117 118 119 120
 624: 2 5 8 9 11 12 16 18 21 22 23 24 25 41
 625: 1 57 58 59 73 82 83 86 108 109
 626: 1 57 58 59 69 70 73 82 83 86 108 109
 627: 1 57 58 59 69 70 73 80 81 82 83 86 108 109
 628: 1 15 120
 629: 2 13 14 15 17 19 20 26 31 32 33 34 35 36 45 119 120
 630: 5 3 4 6 7 13 14 15 17 19 20 26 29 30 31 32 33 34 35 36 45 46 47 48 51 52 113 117 119 120
 631: 1 33 34 35 36 120
 632: 4 5 16 18 21 22 23
 633: 1 54 55 56 57 58 59 61 63 64 65 66 67 69 70 72 73 74 75 76 80 81 82 83 86 92 93 94 95 98 99 100 108 109 114
 634: 1 19 20 29 30 32
 635: 2 13 14 19 20 29 30 32
 636: 2 5 12 16 18 21 22 23
 637: 3 68 71 84 85 88 89 102 103 107
 638: 11 90 91 96 97 98
 639: 12 90 91 92 96 97 98
 640: 7 54 55 56 61 63 64 65 66 74 75 76 90 91 92 93 94 95 96 97 98 99 100
 641: 4 54 55 56 61 63 64 65 66 67 72 74 75 76 90 91 92 93 94 95 96 97 98 99 100 114
 642: 2 0 2 49 50 51 52 60 82 83 104 105
 643: 2 57 58 59 69 70 80 81 86 108 109
 644: 4 5 8 9 10 11 12 16 18 21 22 23 41 43
 645: 3 67 72 90 91 96 97 114
 646: 5 63 64 65 67 69 70 72 80 81 99 100 114
 647: 1 1 3 4 5 6 7 8 9 10 11 12 13 14 15 16 17 18 19 20 21 22 23 24 25 26 27 28 29 30 31 32 33 34 35 36 38 40 41 42 43 44 45 46 47 48 79 87 101 106 110 112 113 115 116 117 118 119 120
 648: 1 5 11 12 16 18 23
 649: 1 3 4 5 6 7 8 9 10 11 12 13 14 15 16 17 18 19 20 21 22 23 24 25 26 27 28 29 30 31 32 33 34 35 36 40 41 42 43 44 45 46 47 48 51 52 53 87 101 106 110 112 113 115 117 118 119 120
 650: 8 3 4 46 119
 651: 9 63 64 65 69 70 99 100
 652: 9 55 61 75 76
 653: 1 5 8 9 10 11 12 16 18 21 22 23 24 25 27 28 37 38 39 41 42 43 44
 654: 1 5 8 9 10 11 12 16 18 21 22 23 24 25 27 28 41 42 43 44 46 47 48 53 87 101 106 110 115 118
 655: 6 15 17 29 30 33 34 35 36 120
 656: 2 54 63 64 65 99 100
 657: 2 51 52 54 55 56 57 58 59 61 63 64 65 66 69 70 73 74 75 76 80 81 82 83 86 90 91 92 93 94 95 96 97 98 99 100 108 109
 658: 2 0 2 49 50 60 62 68 71 84 85 88 89 102 103 104 105 107
 659: 1 13 14 19 20 26 29 31 32
 660: 1 3 4 6 7 13 14 15 17 19 20 26 27 28 29 30 31 32 33 34 35 36 42 44 45 46 47 48 87 101 106 110 113 115 117 118 119 120
 661: 7 0 2 49 60 104 105
 662: 1 49 60 104 105
 663: 4 13 14 15 17 26 31 33 34 35 36 120
 664: 6 60 104 105 111
 665: 7 3 4 6 7 13 14 15 17 19 20 26 31 32 33 34 35 36 45 46 119 120
 666: 7 3 4 6 7 13 14 15 17 19 20 26 29 30 31 32 33 34 35 36 40 45 46 112 113 116 117 119 120
 667: 10 3 4 6 7 13 14 15 17 19 20 26 29 30 31 32 33 34 35 36 40 45 46 47 48 112 113 116 117 119 120
 668: 10 3 4 5 6 7 8 9 10 11 12 13 14 15 16 17 18 19 20 21 22 23 24 25 26 27 28 29 30 31 32 33 34 35 36 40 41 42 43 44 45 46 47 48 112 113 116 117 119 120
 669: 10 3 4 5 6 7 8 9 10 11 12 13 14 15 16 17 18 19 20 21 22 23 24 25 26 27 28 29 30 31 32 33 34 35 36 38 39 40 41 42 43 44 45 46 47 48 112 113 116 117 119 120
 670: 10 1 3 4 5 6 7 8 9 10 11 12 13 14 15 16 17 18 19 20 21 22 23 24 25 26 27 28 29 30 31 32 33 34 35 36 38 39 40 41 42 43 44 45 46 47 48 51 52 53 79 112 113 116 117 119 120
 671: 1 72 114
 672: 1 54 55 56 57 58 59 61 62 63 64 65 66 67 68 69 70 71 72 73 74 75 76 77 78 80 81 82 83 84 85 86 87 88 89 90 91 92 93 94 95 96 97 98 99 100 101 102 103 107 108 109 110 111 114 118
 673: 15 6 7 13 14 15 17 19 20 26 31 32 33 34 35 36 45 113 119 120
 674: 6 87 101 110
 675: 11 51 52 54 55 56 57 58 59 61 63 64 65 66 67 69 70 72 73 74 75 76 80 81 86 90 91 92 93 94 95 96 97 98 99 100 108 109 114
 676: 1 13 14 19 20 26 30 31 32
 677: 1 5 8 9 10 11 12 16 18 21 22 23 24 25 27 28 41 42 43 44 47 48
 678: 3 3 4 5 6 7 8 9 10 11 12 13 14 15 16 17 18 19 20 21 22 23 24 25 26 27 28 29 30 31 32 33 34 35 36 41 42 43 44 45 46 47 48 113 117 119 120
 679: 2 53 62 68 71 77 78 84 85 88 89 102 103 107 111
 680: 2 14 19 20 32
 681: 1 54 55 56 61 66 74 75 76 90 91 92 93 94 95 96 97 98
 682: 2 54 55 56 61 66 74 75 76 82 83 90 91 92 93 94 95 96 97 98
 683: 4 0 2 49 50 62 68 71 84 85 88 89 102 103 107
 684: 2 0 2 49 50 51 52 62 68 71 84 85 88 89 102 103 107
 685: 1 5 11 12 16 18 21 22 23 25
 686: 2 10 24 25
 687: 2 54 62 68 71 77 78 82 83 84 85 88 89 90 91 92 95 96 97 98 102 103 107 111
 688: 12 27 28 42 44 87 101 106 110 115 118
 689: 1 57 58 59 73 80 86 108 109
 690: 6 55 56 57 58 59 61 66 67 69 70 72 73 74 75 76 80 81 86 93 94 108 109 114
 691: 6 19 20 26 32
 692: 2 0 2 49 50 60 62 104 105
 693: 1 61 66 74 75 76 82 83 93 94
 694: 9 51 52 54 55 56 57 58 59 61 62 63 64 65 66 67 68 69 70 71 72 73 74 75 76 77 78 80 81 82 83 84 85 86 88 89 90 91 92 93 94 95 96 97 98 99 100 102 103 107 108 109 111 114
 695: 8 37 51 52 54 55 56 57 58 59 61 62 63 64 65 66 67 68 69 70 71 72 73 74 75 76 77 78 80 81 82 83 84 85 86 88 89 90 91 92 93 94 95 96 97 98 99 100 102 103 107 108 109 111 114
 696: 3 67 72
 697: 3 1 3 4 6 7 13 14 15 17 19 20 26 29 30 31 32 33 34 35 36 45 46 51 52 53 79 113 117 119 120
 698: 4 1 3 4 5 6 7 8 9 10 11 12 13 14 15 16 17 18 19 20 21 22 23 24 25 26 27 28 29 30 31 32 33 34 35 36 41 42 43 44 45 46 47 48 51 52 53 79 87 101 106 110 113 115 117 118 119 120
 699: 5 54 90 91 96 97 98
 700: 5 0 2 3 4 6 7 13 14 15 17 19 20 26 29 30 31 32 33 34 35 36 45 46 47 48 49 50 51 52 53 60 104 105 113 117 119 120
 701: 6 19 20 26 31 32
 702: 6 60 77 78 104 105
 703: 4 54 95 98
 704: 3 55 56 61 63 64 65 66 69 70 74 75 76 80 81 82 83 93 94 99 100
 705: 3 0 1 2 5 8 9 10 11 12 16 18 21 22 23 24 25 27 28 37 38 39 40 41 42 43 44 47 48 49 50 51 52 53 60 62 68 71 77 78 79 84 85 87 88 89 101 102 103 104 105 106 107 110 111 112 115 116 118
 706: 6 47 48 101 106 115 118
 707: 3 0 1 2 49 50 51 52 53 60 62 68 71 77 78 79 84 85 88 89 102 103 104 105 107 111
 708: 2 0 1 2 49 50 51 52 60 62 68 71 77 78 79 84 85 88 89 102 103 104 105 107 111
 709: 1 55 56 61 66 74 75 76 83 93 94
 710: 1 55 56 61 66 74 75 76 80 93 94
 711: 1 13 14 19 20
 712: 1 6 13 14 15 17 19 20 26 29 30 31 32 33 34 35 36 120
 713: 1 67 72 80 81 114
 714: 4 3 4 5 6 7 8 9 10 11 12 13 14 15 16 17 18 19 20 21 22 23 24 25 26 27 28 29 30 31 32 33 34 35 36 41 42 43 44 45 46 47 48 53 87 101 106 110 113 115 116 117 118 119 120
 715: 4 54 55 56 57 58 59 61 62 63 64 65 66 67 68 69 70 71 72 73 74 75 76 77 78 80 81 82 83 84 85 86 88 89 90 91 92 93 94 95 96 97 98 99 100 102 103 106 107 108 109 111 114 115 118
 716: 1 54 63 64 65 90 91 92 96 97 98 99 100
 717: 4 3 4 5 6 7 8 9 10 11 12 13 14 15 16 17 18 19 20 21 22 23 24 25 26 27 28 29 30 31 32 33 34 35 36 37 38 39 40 41 42 43 44 45 46 47 48 53 87 101 106 110 112 113 115 116 117 118 119 120
 718: 1 72 82 83
 719: 1 67 96 97 114
 720: 1 67 90 96 97 114
 721: 1 67 90 91 96 97 114
 722: 1 54 67 90 91 92 96 97 98 114
 723: 4 63 64 65 95 99 100
 724: 1 37 54 55 56 57 58 59 60 61 62 63 64 65 66 67 68 69 70 71 72 73 74 75 76 77 78 80 81 82 83 84 85 86 88 89 90 91 92 93 94 95 96 97 98 99 100 102 103 104 105 107 108 109 111 114
 725: 1 37 38 39 54 55 56 57 58 59 60 61 62 63 64 65 66 67 68 69 70 71 72 73 74 75 76 77 78 80 81 82 83 84 85 86 88 89 90 91 92 93 94 95 96 97 98 99 100 102 103 104 105 107 108 109 111 114
 726: 1 0 1 2 49 50 51 52 79
 727: 3 62 71 77 78 84 85 102 103 107 111
 728: 1 101 115 118
 729: 1 11 12 16 18 21
 730: 4 54 95 96 97
 731: 6 54 92 95 96 97
 732: 11 54 91 92 95 96 97 98
 733: 1 61 75 76 93 94
 734: 3 13 14 19 20 26 31 32 35 36
 735: 4 13 14 19 20 26 31 32 33 35 36
 736: 3 13 14 19 20 26 31 32 33 34 35 36
 737: 1 55 56 66 67 72 74 82 83 93 94 114
 738: 7 2 60 104 105
 739: 1 3 4 5 6 7 8 9 10 11 12 13 14 15 16 17 18 19 20 21 22 23 24 25 26 27 28 29 30 31 32 33 34 35 36 37 38 39 40 41 42 43 44 45 46 47 48 87 101 106 110 112 113 115 116 117 118 119 120
 740: 2 11 12 16 18 21 22
 741: 2 69 70 73 80 81
 742: 2 57 58 69 70 73 80 81 86 108 109
 743: 8 3 4 46 113
 744: 8 19 20 31 32
 745: 2 0 2 47 48 49 50 60 62 68 71 77 78 84 85 87 88 89 101 102 103 104 105 106 107 110 111 115 118
 746: 3 5 11 21 22 23
 747: 2 64 65 99 100
 748: 2 54 55 56 61 63 64 65 66 69 70 74 75 76 82 83 90 91 92 93 94 95 96 97 98 99 100
 749: 2 5 8 9 10 11 12 16 18 21 22 23 24 25 27 28 41 42 43 44 53 87 101 106 110 115 118
 750: 3 21 23
 751: 1 0 2 49 50 71 84 85 103
 752: 1 6 7 13 14 15 17 19 20 26 31 32 33 34 35 36 45 120
 753: 1 53 87 106 110 115 118
 754: 2 22 24 25
 755: 2 51 52 54 55 56 61 66 67 72 74 75 76 82 83 90 91 92 93 94 95 96 97 98 114
 756: 1 21 22 24 25
 757: 2 5 8 9 10 11 12 16 18 21 22 23 24 25
 758: 1 60 71 77 78 85 104 105 111
 759: 1 60 71 77 78 84 85 103 104 105 111
 760: 5 46 51 52
 761: 2 1 5 8 9 10 11 12 16 18 21 22 23 24 25 27 28 37 38 39 40 41 42 43 44 47 48 53 62 68 71 77 78 79 82 83 84 85 87 88 89 101 102 103 106 107 110 111 112 115 116 118
 762: 1 3 4 5 6 7 8 9 10 11 12 13 14 15 16 17 18 19 20 21 22 23 24 25 26 27 28 29 30 31 32 33 34 35 36 41 42 43 44 45 46 113 117 119 120
 763: 2 3 4 5 6 7 8 9 10 11 12 13 14 15 16 17 18 19 20 21 22 23 24 25 26 27 28 29 30 31 32 33 34 35 36 41 42 43 44 45 46 47 48 87 110 113 117 119 120
 764: 2 5 21 22 23 25
 765: 3 37 51 52 54 55 56 57 58 59 61 63 64 65 66 67 69 70 72 73 74 75 76 80 81 82 83 86 90 91 92 93 94 95 96 97 98 99 100 108 109 114
 766: 1 30 117
 767: 1 55 56 61 66 69 70 74 75 76 80 81 82 83 93 94
 768: 2 53 101 106 115 118
 769: 1 0 2 37 39 49 50 54 55 56 57 58 59 60 61 62 63 64 65 66 67 68 69 70 71 72 73 74 75 76 77 78 80 81 82 83 84 85 86 88 89 90 91 92 93 94 95 96 97 98 99 100 102 103 104 105 107 108 109 111 114
 770: 1 37 60 62 68 71 77 78 84 85 88 89 102 103 104 105 107 111
 nsplits: 771
 ntax: 121
UFBootSplit3:
 000: 1 90 91 97
 001: 1 71 85 102 107
 002: 1000 1 79
 003: 1 60 68 77 78 88 89 104 105 111
 004: 1 15 17 35 120
 005: 1 106 118
 006: 998 38 39
 007: 274 37 38 39
 008: 188 1 37 38 39 79
 009: 1 3 4 6 7 13 14 15 17 19 20 26 29 30 31 32 33 34 35 36 46 113 117 120
 010: 1 0 2 49 50 51 52 54 55 56 61 63 64 65 66 67 72 74 75 76 82 83 90 91 92 93 94 95 96 97 98 99 100 114
 011: 964 3 4
 012: 1 3 4 6 7 13 14 19 20 26 29 30 31 32 45 46 117 119
 013: 614 3 4 46
 014: 1 3 4 6 7 45 46 117 119
 015: 219 3 4 46 117
 016: 1 15 17 26 31 33 34 35 36 120
 017: 1 60 71 84 85 103 104 105 107
 018: 999 6 7
 019: 1 60 71 84 85 103 104 105
 020: 1 60 84 103 104 105
 021: 997 13 14
 022: 1 60 84 104 105
 023: 1 15 17 29 30 120
 024: 1 47 48 54 55 56 57 58 59 61 62 63 64 65 66 67 68 69 70 71 72 73 74 75 76 77 78 80 81 82 83 84 85 86 87 88 89 90 91 92 93 94 95 96 97 98 99 100 101 102 103 106 107 108 109 110 111 114 115 118
 025: 259 20 32
 026: 993 19 20 32
 027: 540 13 14 19 20 32
 028: 1 4 45 119
 029: 4 45 46
 030: 572 26 31
 031: 988 13 14 19 20 26 31 32
 032: 1 0 2 49 50 51 52 55 56 60 61 62 66 68 71 74 75 76 77 78 82 83 84 85 88 89 93 94 102 103 104 105 107 111
 033: 1 13 14 19 20 29 30 31 32
 034: 996 15 17
 035: 1 13 14 29 30
 036: 999 15 17 120
 037: 1 0 2 3 4 6 7 13 14 15 17 19 20 26 29 30 31 32 33 34 35 36 45 46 49 50 51 52 60 104 105 117 119 120
 038: 1 1 37 38 39 40 53 54 55 56 57 58 59 61 62 63 64 65 66 67 68 69 70 71 72 73 74 75 76 77 78 79 80 81 82 83 84 85 86 88 89 90 91 92 93 94 95 96 97 98 99 100 102 103 107 108 109 111 112 114 116
 039: 1 51 52 53 54 55 56 57 58 59 61 63 64 65 66 67 69 70 72 73 74 75 76 80 81 82 83 86 90 91 92 93 94 95 96 97 98 99 100 108 109 114
 040: 999 35 36
 041: 138 33 35 36
 042: 1 0 1 2 3 4 6 7 13 14 15 17 19 20 26 29 30 31 32 33 34 35 36 45 46 49 50 51 52 53 60 79 104 105 113 117 119 120
 043: 462 33 34 35 36
 044: 941 15 17 33 34 35 36 120
 045: 554 13 14 15 17 19 20 26 31 32 33 34 35 36 120
 046: 1 37 38 39 54 55 56 57 58 59 61 62 63 64 65 66 67 68 69 70 71 72 73 74 75 76 77 78 80 81 82 83 84 85 86 88 89 90 91 92 93 94 95 96 97 98 99 100 102 103 107 108 109 111 114 116
 047: 1 5 8 11 12 16 18 21 22 23 24 25
 048: 994 29 30
 049: 796 13 14 15 17 19 20 26 29 30 31 32 33 34 35 36 120
 050: 854 6 7 13 14 15 17 19 20 26 29 30 31 32 33 34 35 36 120
 051: 1 3 4 30 113 117
 052: 1 51 52 54 55 56 57 58 59 61 62 63 64 65 66 67 68 69 70 72 73 74 75 76 80 81 82 83 86 88 89 90 91 92 93 94 95 96 97 98 99 100 108 109 114
 053: 856 45 119
 054: 673 6 7 13 14 15 17 19 20 26 29 30 31 32 33 34 35 36 45 119 120
 055: 583 3 4 6 7 13 14 15 17 19 20 26 29 30 31 32 33 34 35 36 45 46 117 119 120
 056: 1 0 2 49 50 51 52 71 84 85 103
 057: 993 3 4 6 7 13 14 15 17 19 20 26 29 30 31 32 33 34 35 36 45 46 113 117 119 120
 058: 1 13 14 15 17 19 20 26 29 30 31 32 33 34 35 36 45 119 120
 059: 1 5 8 9 10 11 12 16 18 21 22 23 24 25 27 28 41 42 43 44 48 87 101 106 110 115 118
 060: 995 5 23
 061: 1 37 87 101 106 110 115 118
 062: 262 5 21 23
 063: 1 47 48 87 110
 064: 989 5 21 22 23
 065: 2 60 62 68 71 84 85 88 89 102 103 104 105 107
 066: 1 11 12 16 18 21 22
 067: 995 24 25
 068: 310 5 21 22 23 24 25
 069: 1 60 62 77 78 104 105 111
 070: 1 6 7 13 14 19 20 31 32
 071: 1 67 72 75 76 114
 072: 1 6 7 13 14 19 20 26 29 30 31 32
 073: 992 41 43
 074: 148 9 41 43
 075: 802 8 9 41 43
 076: 51 5 8 9 21 22 23 24 25 41 43
 077: 1 54 57 58 59 60 62 63 64 65 67 68 69 70 71 72 73 77 78 80 81 84 85 86 88 89 90 91 92 95 96 97 98 99 100 102 103 104 105 107 108 109 111 114
 078: 1 57 58 69 70 73 80 81 86 108 109
 079: 1 69 70 73 80 81
 080: 999 16 18
 081: 171 11 16 18
 082: 1 3 4 5 6 7 8 9 10 11 12 13 14 15 16 17 18 19 20 21 22 23 24 25 26 27 28 29 30 31 32 33 34 35 36 41 42 43 44 45 46 53 87 101 106 110 113 115 117 118 119 120
 083: 984 11 12 16 18
 084: 946 5 8 9 11 12 16 18 21 22 23 24 25 41 43
 085: 1 3 4 13 14 15 17 19 20 26 29 30 31 32 33 34 35 36 46 117 120
 086: 983 5 8 9 10 11 12 16 18 21 22 23 24 25 41 43
 087: 1 13 14 15 17 19 20 26 29 30 31 32 33 34 35 36 117 120
 088: 2 0 2 49 50 51 52 55 56 57 58 59 61 66 67 69 70 72 73 74 75 76 80 81 82 83 86 93 94 108 109 114
 089: 998 27 28
 090: 1 37 54 67 72 90 91 92 95 96 97 98 114
 091: 1 3 4 6 7 13 14 15 17 19 20 26 29 30 31 32 33 34 35 36 45 46 51 52 117 119 120
 092: 1000 42 44
 093: 996 27 28 42 44
 094: 987 5 8 9 10 11 12 16 18 21 22 23 24 25 27 28 41 42 43 44
 095: 1 0 1 2 5 8 9 10 11 12 16 18 21 22 23 24 25 27 28 41 42 43 44 49 50 51 52 53 60 62 68 71 77 78 79 84 85 88 89 102 103 104 105 107 111
 096: 1 0 1 2 5 8 9 10 11 12 16 18 21 22 23 24 25 27 28 41 42 43 44 47 48 49 50 51 52 53 60 62 68 71 77 78 79 84 85 87 88 89 101 102 103 104 105 106 107 110 111 115 118
 097: 953 87 110
 098: 2 37 38 39 116
 099: 1 3 4 6 7 13 14 15 17 19 20 26 29 30 31 32 33 34 35 36 45 46 51 52 54 57 58 59 63 64 65 67 69 70 72 73 80 81 82 83 86 90 91 92 95 96 97 98 99 100 108 109 113 114 117 119 120
 100: 2 0 1 2 49 50 51 52 60 79 104 105
 101: 997 106 115
 102: 2 0 1 2 49 50 51 52 53 60 79 104 105
 103: 434 106 115 118
 104: 873 101 106 115 118
 105: 929 87 101 106 110 115 118
 106: 748 5 8 9 10 11 12 16 18 21 22 23 24 25 27 28 41 42 43 44 87 101 106 110 115 118
 107: 2 3 4 13 14 15 17 19 20 26 29 30 31 32 33 34 35 36 113 117 120
 108: 1 3 4 13 14 19 20 26 29 30 31 32 113 117
 109: 999 47 48
 110: 659 5 8 9 10 11 12 16 18 21 22 23 24 25 27 28 41 42 43 44 47 48 87 101 106 110 115 118
 111: 3 3 4 29 30 113 117
 112: 116 5 8 9 10 11 12 16 18 21 22 23 24 25 27 28 41 42 43 44 47 48 53 87 101 106 110 115 118
 113: 457 3 4 5 6 7 8 9 10 11 12 13 14 15 16 17 18 19 20 21 22 23 24 25 26 27 28 29 30 31 32 33 34 35 36 41 42 43 44 45 46 47 48 53 87 101 106 110 113 115 117 118 119 120
 114: 2 3 4 113
 115: 1 5 21 22 23 25
 116: 1000 40 112
 117: 1 3 4 45 46 117 119
 118: 983 40 112 116
 119: 354 3 4 5 6 7 8 9 10 11 12 13 14 15 16 17 18 19 20 21 22 23 24 25 26 27 28 29 30 31 32 33 34 35 36 40 41 42 43 44 45 46 47 48 53 87 101 106 110 112 113 115 116 117 118 119 120
 120: 621 0 2 49 50 51 52 54 55 56 57 58 59 60 61 62 63 64 65 66 67 68 69 70 71 72 73 74 75 76 77 78 80 81 82 83 84 85 86 88 89 90 91 92 93 94 95 96 97 98 99 100 102 103 104 105 107 108 109 111 114
 121: 1 1 3 4 5 6 7 8 9 10 11 12 13 14 15 16 17 18 19 20 21 22 23 24 25 26 27 28 29 30 31 32 33 34 35 36 37 38 39 41 42 43 44 45 46 47 48 53 79 87 101 106 110 113 115 117 118 119 120
 122: 1 54 95 96 97 98
 123: 1000 51 52
 124: 1 87 110 118
 125: 1 1 5 8 9 10 11 12 16 18 21 22 23 24 25 37 38 39 40 41 43 79 112 116
 126: 1000 82 83
 127: 16 51 52 82 83
 128: 1 1 3 4 6 7 13 14 15 17 19 20 26 29 30 31 32 33 34 35 36 37 38 39 40 45 46 79 112 113 116 117 119 120
 129: 1 0 2 49 50 51 52 54 55 56 57 58 59 61 63 64 65 66 67 69 70 72 73 74 75 76 80 81 86 90 91 92 93 94 95 96 97 98 99 100 108 109 114
 130: 721 54 92
 131: 1 0 2 49 50 71 84 85 103
 132: 746 54 92 98
 133: 1 3 4 6 7 46 113 117
 134: 2 5 21 22 23 24
 135: 2 2 49 60 62 68 71 77 78 84 85 88 89 102 103 104 105 107 111
 136: 957 96 97
 137: 395 90 96 97
 138: 1 87 110 115
 139: 741 90 91 96 97
 140: 1 0 2 49 50 71 77 78 84 85 102 103 107 111
 141: 709 90 91 95 96 97
 142: 981 54 90 91 92 95 96 97 98
 143: 1 0 2 49 50 51 52 54 55 56 57 58 59 61 62 63 64 65 66 67 68 69 70 71 72 73 74 75 76 77 78 80 81 82 83 84 85 86 88 89 90 91 92 93 94 95 96 97 98 99 100 102 103 107 108 109 111 114
 144: 1 53 55 56 57 58 59 61 62 63 64 65 66 67 68 69 70 71 72 73 74 75 76 77 78 80 81 82 83 84 85 86 88 89 93 94 99 100 102 103 107 108 109 111 114
 145: 846 55 56
 146: 1 55 56 61 63 64 65 66 74 75 76 80 81 82 83 93 94 99 100
 147: 1 54 63 64 65 69 70 80 81 90 91 92 95 96 97 98 99 100
 148: 1000 66 74
 149: 1 54 63 64 65 80 81 90 91 92 95 96 97 98 99 100
 150: 3 55 56 57 58 59 61 66 67 69 70 72 73 74 75 76 80 81 82 83 86 93 94 108 109 114
 151: 995 93 94
 152: 998 66 74 93 94
 153: 351 55 56 66 74 93 94
 154: 1 5 11 12 16 18 21 23
 155: 1 57 58 59 63 64 65 69 70 73 86 99 100 108 109
 156: 1 13 14 15 17 19 20 26 29 30 31 32 33 35 36 120
 157: 1000 75 76
 158: 839 61 75 76
 159: 958 55 56 61 66 74 75 76 93 94
 160: 2 13 14 15 17 19 20 26 29 30 31 32 120
 161: 1 13 14 15 17 19 20 26 31 32 120
 162: 994 67 114
 163: 1 90 91 92 96 97
 164: 877 67 72 114
 165: 64 55 56 61 66 67 72 74 75 76 93 94 114
 166: 1 5 21 23 24 25
 167: 1 0 1 2 3 4 5 6 7 8 9 10 11 12 13 14 15 16 17 18 19 20 21 22 23 24 25 26 27 28 29 30 31 32 33 34 35 36 41 42 43 44 45 46 49 50 51 52 53 60 79 104 105 113 117 119 120
 168: 1000 57 58
 169: 1 65 99 100
 170: 1 13 14 26 29 30 31
 171: 1 55 56 66 67 72 74 93 94 114
 172: 997 108 109
 173: 682 86 108 109
 174: 998 57 58 86 108 109
 175: 1 54 55 56 57 58 59 61 62 63 64 65 66 67 68 69 70 71 72 73 74 75 76 77 78 80 81 82 83 84 85 86 88 89 90 91 92 93 94 95 96 97 98 99 100 101 102 103 107 108 109 111 114
 176: 784 57 58 59 86 108 109
 177: 3 92 95 96 97
 178: 996 57 58 59 73 86 108 109
 179: 2 3 4 6 7 13 14 15 17 19 20 26 29 30 31 32 33 34 35 36 46 120
 180: 1 5 8 9 10 11 12 16 18 21 22 23 24 25 27 28 41 43
 181: 1000 69 70
 182: 3 3 4 6 7 13 14 15 17 19 20 26 29 30 31 32 33 34 35 36 113 117 120
 183: 1 3 4 5 6 7 8 9 10 11 12 13 14 15 16 17 18 19 20 21 22 23 24 25 26 27 28 29 30 31 32 33 34 35 36 41 42 43 44 45 46 47 48 87 110 113 117 119 120
 184: 996 80 81
 185: 798 69 70 80 81
 186: 723 57 58 59 69 70 73 80 81 86 108 109
 187: 1 5 16 18 21 22 23 24 25
 188: 1 0 2 49 50 54 57 58 59 60 62 63 64 65 67 68 69 70 71 72 73 77 78 80 81 84 85 86 88 89 90 91 92 95 96 97 98 99 100 102 103 104 105 107 108 109 111 114
 189: 745 63 64
 190: 1 5 11 12 16 18 21 22 23 24
 191: 934 63 64 65
 192: 2 27 42 44
 193: 1 54 63 64 65 91 92 95 96 97 98 99 100
 194: 871 99 100
 195: 1000 63 64 65 99 100
 196: 165 57 58 59 63 64 65 69 70 73 80 81 86 99 100 108 109
 197: 95 55 56 57 58 59 61 63 64 65 66 67 69 70 72 73 74 75 76 80 81 86 93 94 99 100 108 109 114
 198: 189 54 55 56 57 58 59 61 63 64 65 66 67 69 70 72 73 74 75 76 80 81 86 90 91 92 93 94 95 96 97 98 99 100 108 109 114
 199: 334 51 52 54 55 56 57 58 59 61 63 64 65 66 67 69 70 72 73 74 75 76 80 81 82 83 86 90 91 92 93 94 95 96 97 98 99 100 108 109 114
 200: 502 0 2 49 50 60 62 68 71 77 78 84 85 88 89 102 103 104 105 107 111
 201: 1 63 64 65 91 95 96 97 99 100
 202: 1 63 64 65 95 96 97 99 100
 203: 4 1 37 38 39 40 53 79 112 116
 204: 740 104 105
 205: 1000 60 104 105
 206: 1 55 56 61 62 63 64 65 66 67 68 69 70 71 72 74 75 76 77 78 80 81 84 85 88 89 93 94 99 100 102 103 107 111 114
 207: 2 69 70 81
 208: 993 77 78
 209: 3 46 51 52
 210: 991 77 78 111
 211: 489 60 77 78 104 105 111
 212: 1 57 58 59 63 64 65 69 70 80 81 86 99 100 108 109
 213: 4 71 85 102
 214: 1 55 56 93 94
 215: 3 15 17 33 34 120
 216: 1000 88 89
 217: 933 68 88 89
 218: 969 62 68 88 89
 219: 152 60 62 68 77 78 88 89 104 105 111
 220: 225 0 2 49 50 71 84 85 102 103 107
 221: 1 54 55 56 57 58 59 61 63 64 65 66 67 69 70 72 73 74 75 76 77 78 80 81 86 90 91 92 93 94 95 96 97 98 99 100 108 109 111 114
 222: 1 0 2 3 4 6 7 13 14 15 17 19 20 26 29 30 31 32 33 34 35 36 45 46 49 50 51 52 117 119 120
 223: 989 71 85
 224: 2 54 67 72 90 91 92 96 97 98 114
 225: 2 3 4 5 6 7 8 9 10 11 12 13 14 15 16 17 18 19 20 21 22 23 24 25 26 27 28 29 30 31 32 33 34 35 36 38 39 40 41 42 43 44 45 46 47 48 53 87 101 106 110 112 113 115 116 117 118 119 120
 226: 993 84 103
 227: 984 71 84 85 103
 228: 1 13 14 15 17 19 20 26 31 32 33 35 36 120
 229: 2 56 61 75 76
 230: 602 102 107
 231: 994 71 84 85 102 103 107
 232: 939 0 2 49 50
 233: 1 90 91 92
 234: 1 1 3 4 5 6 7 8 9 10 11 12 13 14 15 16 17 18 19 20 21 22 23 24 25 26 27 28 29 30 31 32 33 34 35 36 39 40 41 42 43 44 45 46 47 48 79 87 101 106 110 112 113 115 116 117 118 119 120
 235: 966 2 49
 236: 778 0 50
 237: 1 90 95
 238: 2 0 2 49 50 51 52 60 62 68 71 77 78 82 83 84 85 88 89 102 103 104 105 107 111
 239: 16 3 4 45 119
 240: 41 3 4 45 46 119
 241: 268 13 14 26 31
 242: 133 34 35 36
 243: 133 6 7 13 14 15 17 19 20 26 31 32 33 34 35 36 120
 244: 34 6 7 13 14 15 17 19 20 26 29 30 31 32 33 34 35 36 117 120
 245: 638 21 22
 246: 617 11 12
 247: 689 5 11 12 16 18 21 22 23
 248: 707 5 11 12 16 18 21 22 23 24 25
 249: 635 8 9
 250: 476 101 118
 251: 339 3 4 5 6 7 8 9 10 11 12 13 14 15 16 17 18 19 20 21 22 23 24 25 26 27 28 29 30 31 32 33 34 35 36 41 42 43 44 45 46 47 48 87 101 106 110 113 115 117 118 119 120
 252: 360 1 3 4 5 6 7 8 9 10 11 12 13 14 15 16 17 18 19 20 21 22 23 24 25 26 27 28 29 30 31 32 33 34 35 36 40 41 42 43 44 45 46 47 48 53 79 87 101 106 110 112 113 115 116 117 118 119 120
 253: 391 1 3 4 5 6 7 8 9 10 11 12 13 14 15 16 17 18 19 20 21 22 23 24 25 26 27 28 29 30 31 32 33 34 35 36 38 39 40 41 42 43 44 45 46 47 48 53 79 87 101 106 110 112 113 115 116 117 118 119 120
 254: 212 71 84 85 102 103
 255: 203 62 68 71 84 85 88 89 102 103 107
 256: 249 60 62 68 71 77 78 84 85 88 89 102 103 104 105 107 111
 257: 206 0 2 49 50 51 52 54 55 56 57 58 59 61 63 64 65 66 67 69 70 72 73 74 75 76 80 81 82 83 86 90 91 92 93 94 95 96 97 98 99 100 108 109 114
 258: 230 95 96 97
 259: 107 91 95 96 97
 260: 106 54 90 91 92 95 96 97
 261: 83 63 64 65 99
 262: 33 63 64 65 67 72 99 100 114
 263: 312 54 63 64 65 67 72 90 91 92 95 96 97 98 99 100 114
 264: 27 55 56 61 66 74 75 76 80 81 93 94
 265: 27 55 56 61 66 69 70 74 75 76 80 81 93 94
 266: 28 54 55 56 61 63 64 65 66 67 69 70 72 74 75 76 80 81 90 91 92 93 94 95 96 97 98 99 100 114
 267: 287 57 58 108 109
 268: 209 57 58 73 86 108 109
 269: 703 54 55 56 57 58 59 61 63 64 65 66 67 69 70 72 73 74 75 76 80 81 82 83 86 90 91 92 93 94 95 96 97 98 99 100 108 109 114
 270: 305 0 2 49 50 51 52
 271: 180 2 49 50
 272: 385 13 14 19 20 26 29 30 31 32
 273: 260 15 17 35 36 120
 274: 531 33 34
 275: 318 3 4 6 7 13 14 15 17 19 20 26 29 30 31 32 33 34 35 36 45 46 119 120
 276: 136 3 4 6 7 13 14 15 17 19 20 26 29 30 31 32 33 34 35 36 45 46 53 113 117 119 120
 277: 212 12 16 18
 278: 216 8 41 43
 279: 124 60 71 77 78 84 85 102 103 104 105 107 111
 280: 4 60 62 71 77 78 84 85 102 103 104 105 107 111
 281: 335 91 96 97
 282: 309 54 63 64 65 90 91 92 95 96 97 98 99 100
 283: 83 54 57 58 59 63 64 65 69 70 73 80 81 86 90 91 92 95 96 97 98 99 100 108 109
 284: 41 13 14 31
 285: 672 19 20
 286: 78 13 14 19 20 31 32
 287: 184 5 8 9 11 12 16 18 21 22 23 41 43
 288: 14 62 88 89
 289: 263 71 77 78 84 85 102 103 107 111
 290: 454 62 68 71 77 78 84 85 88 89 102 103 107 111
 291: 105 54 67 90 91 92 95 96 97 98 114
 292: 113 54 63 64 65 67 90 91 92 95 96 97 98 99 100 114
 293: 103 54 57 58 59 63 64 65 67 69 70 73 80 81 86 90 91 92 95 96 97 98 99 100 108 109 114
 294: 541 61 66 74 75 76 93 94
 295: 745 55 56 61 66 74 75 76 82 83 93 94
 296: 94 55 56 61 66 72 74 75 76 82 83 93 94
 297: 300 1 37 38 39 40 79 112 116
 298: 91 55 56 61 66 74 93 94
 299: 72 57 58 59 73 80 81 86 108 109
 300: 42 64 65
 301: 46 63 64 65 100
 302: 15 55 56 57 58 59 61 62 63 64 65 66 67 68 69 70 71 72 73 74 75 76 77 78 80 81 84 85 86 88 89 93 94 99 100 102 103 107 108 109 111 114
 303: 33 54 55 56 57 58 59 61 62 63 64 65 66 67 68 69 70 71 72 73 74 75 76 77 78 80 81 84 85 86 88 89 90 91 92 93 94 95 96 97 98 99 100 102 103 107 108 109 111 114
 304: 139 54 55 56 57 58 59 61 62 63 64 65 66 67 68 69 70 71 72 73 74 75 76 77 78 80 81 82 83 84 85 86 88 89 90 91 92 93 94 95 96 97 98 99 100 102 103 107 108 109 111 114
 305: 21 54 55 56 57 58 59 61 62 63 64 65 66 67 68 69 70 71 72 73 74 75 76 77 78 80 81 82 83 84 85 86 88 89 90 91 92 93 94 95 96 97 98 99 100 102 103 107 108 109 111 114 118
 306: 5 54 55 56 57 58 59 61 62 63 64 65 66 67 68 69 70 71 72 73 74 75 76 77 78 80 81 82 83 84 85 86 88 89 90 91 92 93 94 95 96 97 98 99 100 101 102 103 107 108 109 111 114 118
 307: 11 54 55 56 57 58 59 61 62 63 64 65 66 67 68 69 70 71 72 73 74 75 76 77 78 80 81 82 83 84 85 86 88 89 90 91 92 93 94 95 96 97 98 99 100 101 102 103 106 107 108 109 111 114 115 118
 308: 52 54 55 56 57 58 59 61 62 63 64 65 66 67 68 69 70 71 72 73 74 75 76 77 78 80 81 82 83 84 85 86 87 88 89 90 91 92 93 94 95 96 97 98 99 100 101 102 103 106 107 108 109 110 111 114 115 118
 309: 72 53 54 55 56 57 58 59 61 62 63 64 65 66 67 68 69 70 71 72 73 74 75 76 77 78 80 81 82 83 84 85 86 87 88 89 90 91 92 93 94 95 96 97 98 99 100 101 102 103 106 107 108 109 110 111 114 115 118
 310: 73 47 48 53 54 55 56 57 58 59 61 62 63 64 65 66 67 68 69 70 71 72 73 74 75 76 77 78 80 81 82 83 84 85 86 87 88 89 90 91 92 93 94 95 96 97 98 99 100 101 102 103 106 107 108 109 110 111 114 115 118
 311: 73 0 2 3 4 5 6 7 8 9 10 11 12 13 14 15 16 17 18 19 20 21 22 23 24 25 26 27 28 29 30 31 32 33 34 35 36 41 42 43 44 45 46 49 50 51 52 60 104 105 113 117 119 120
 312: 166 0 2 3 4 6 7 13 14 15 17 19 20 26 29 30 31 32 33 34 35 36 45 46 49 50 51 52 60 104 105 113 117 119 120
 313: 82 6 7 13 14 15 17 19 20 26 31 32 33 34 35 36 45 119 120
 314: 75 29 30 117
 315: 43 29 30 113 117
 316: 232 6 7 13 14 15 17 19 20 26 29 30 31 32 33 34 35 36 45 113 117 119 120
 317: 328 3 4 6 7 13 14 15 17 19 20 26 29 30 31 32 33 34 35 36 45 113 117 119 120
 318: 175 0 2 49 50 51 52 60 104 105
 319: 447 0 2 49 50 60 104 105
 320: 4 6 7 15 17 33 34 35 36 120
 321: 5 37 67 72 114
 322: 5 37 54 63 64 65 67 72 90 91 92 95 96 97 98 99 100 114
 323: 36 55 56 57 58 59 61 66 69 70 73 74 75 76 80 81 82 83 86 93 94 108 109
 324: 6 37 54 55 56 57 58 59 61 63 64 65 66 67 69 70 72 73 74 75 76 80 81 82 83 86 90 91 92 93 94 95 96 97 98 99 100 108 109 114
 325: 68 0 2 49 50 51 52 60 62 68 71 77 78 84 85 88 89 102 103 104 105 107 111
 326: 135 1 40 79 112 116
 327: 72 1 38 39 40 79 112 116
 328: 156 54 67 72 90 91 92 95 96 97 98 114
 329: 320 54 57 58 59 63 64 65 67 69 70 72 73 80 81 86 90 91 92 95 96 97 98 99 100 108 109 114
 330: 101 55 61 66 74 75 76 93 94
 331: 95 62 68 77 78 88 89 111
 332: 17 0 2 49 50 60 71 84 85 102 103 104 105 107
 333: 69 19 32
 334: 104 6 7 13 14 15 17 19 20 26 29 30 31 32 33 34 35 36 45 120
 335: 225 113 117
 336: 12 6 7 13 14 15 17 19 20 26 29 30 31 32 33 34 35 36 45 113 117 120
 337: 7 4 6 7 13 14 15 17 19 20 26 29 30 31 32 33 34 35 36 45 113 117 119 120
 338: 85 3 4 6 7 13 14 15 17 19 20 26 29 30 31 32 33 34 35 36 45 46 51 52 113 117 119 120
 339: 15 3 4 6 7 13 14 15 17 19 20 26 29 30 31 32 33 34 35 36 45 46 51 52 53 113 117 119 120
 340: 57 3 4 5 6 7 8 9 10 11 12 13 14 15 16 17 18 19 20 21 22 23 24 25 26 27 28 29 30 31 32 33 34 35 36 41 42 43 44 45 46 47 48 51 52 53 87 101 106 110 113 115 117 118 119 120
 341: 57 3 4 5 6 7 8 9 10 11 12 13 14 15 16 17 18 19 20 21 22 23 24 25 26 27 28 29 30 31 32 33 34 35 36 40 41 42 43 44 45 46 47 48 51 52 53 87 101 106 110 112 113 115 116 117 118 119 120
 342: 63 1 3 4 5 6 7 8 9 10 11 12 13 14 15 16 17 18 19 20 21 22 23 24 25 26 27 28 29 30 31 32 33 34 35 36 40 41 42 43 44 45 46 47 48 51 52 53 79 87 101 106 110 112 113 115 116 117 118 119 120
 343: 72 0 2 37 49 50 54 55 56 57 58 59 60 61 62 63 64 65 66 67 68 69 70 71 72 73 74 75 76 77 78 80 81 82 83 84 85 86 88 89 90 91 92 93 94 95 96 97 98 99 100 102 103 104 105 107 108 109 111 114
 344: 188 55 56 61 63 64 65 66 74 75 76 82 83 93 94 99 100
 345: 32 54 55 56 61 63 64 65 66 74 75 76 82 83 90 91 92 93 94 95 96 97 98 99 100
 346: 25 54 55 56 61 63 64 65 66 67 72 74 75 76 82 83 90 91 92 93 94 95 96 97 98 99 100 114
 347: 2 0 2 37 49 50 60 62 68 71 77 78 84 85 88 89 102 103 104 105 107 111
 348: 119 3 4 119
 349: 80 3 4 113 117 119
 350: 21 3 4 6 7 13 14 15 17 19 20 26 29 30 31 32 33 34 35 36 113 117 119 120
 351: 100 87 106 110 115
 352: 49 53 87 101 106 110 115 118
 353: 45 47 48 53 87 101 106 110 115 118
 354: 48 3 4 6 7 13 14 15 17 19 20 26 29 30 31 32 33 34 35 36 45 46 47 48 53 87 101 106 110 113 115 117 118 119 120
 355: 4 8 9 43
 356: 28 0 2 49 50 51 52 54 55 56 57 58 59 60 61 63 64 65 66 67 69 70 72 73 74 75 76 80 81 82 83 86 90 91 92 93 94 95 96 97 98 99 100 104 105 108 109 114
 357: 93 55 56 61 63 64 65 66 74 75 76 93 94 99 100
 358: 74 55 56 57 58 59 61 63 64 65 66 69 70 73 74 75 76 80 81 86 93 94 99 100 108 109
 359: 17 60 67 72 104 105 114
 360: 17 55 56 57 58 59 60 61 63 64 65 66 67 69 70 72 73 74 75 76 80 81 86 93 94 99 100 104 105 108 109 114
 361: 22 54 55 56 57 58 59 60 61 63 64 65 66 67 69 70 72 73 74 75 76 80 81 86 90 91 92 93 94 95 96 97 98 99 100 104 105 108 109 114
 362: 23 54 55 56 57 58 59 60 61 63 64 65 66 67 69 70 72 73 74 75 76 80 81 82 83 86 90 91 92 93 94 95 96 97 98 99 100 104 105 108 109 114
 363: 31 15 17 33 120
 364: 119 15 17 33 35 36 120
 365: 66 6 7 13 14 15 17 19 20 26 29 30 31 32 33 34 35 36 45 117 119 120
 366: 3 3 6 7 13 14 15 17 19 20 26 29 30 31 32 33 34 35 36 45 113 117 119 120
 367: 80 0 2 49 50 54 55 56 57 58 59 60 61 62 63 64 65 66 67 68 69 70 71 72 73 74 75 76 77 78 80 81 82 83 84 85 86 88 89 90 91 92 93 94 95 96 97 98 99 100 102 103 104 105 107 108 109 111 114
 368: 139 55 56 57 58 59 61 63 64 65 66 69 70 73 74 75 76 80 81 82 83 86 93 94 99 100 108 109
 369: 15 1 38 39 79
 370: 281 13 14 19 20 26 32
 371: 2 8 9 41
 372: 156 1 3 4 5 6 7 8 9 10 11 12 13 14 15 16 17 18 19 20 21 22 23 24 25 26 27 28 29 30 31 32 33 34 35 36 38 39 40 41 42 43 44 45 46 47 48 79 87 101 106 110 112 113 115 116 117 118 119 120
 373: 28 6 7 13 14 19 20 26 31 32
 374: 140 3 4 5 6 7 8 9 10 11 12 13 14 15 16 17 18 19 20 21 22 23 24 25 26 27 28 29 30 31 32 33 34 35 36 40 41 42 43 44 45 46 47 48 87 101 106 110 112 113 115 116 117 118 119 120
 375: 144 1 3 4 5 6 7 8 9 10 11 12 13 14 15 16 17 18 19 20 21 22 23 24 25 26 27 28 29 30 31 32 33 34 35 36 40 41 42 43 44 45 46 47 48 79 87 101 106 110 112 113 115 116 117 118 119 120
 376: 137 1 3 4 5 6 7 8 9 10 11 12 13 14 15 16 17 18 19 20 21 22 23 24 25 26 27 28 29 30 31 32 33 34 35 36 37 38 39 40 41 42 43 44 45 46 47 48 79 87 101 106 110 112 113 115 116 117 118 119 120
 377: 22 54 63 64 65 67 69 70 72 80 81 90 91 92 95 96 97 98 99 100 114
 378: 51 56 61 66 74 75 76 93 94
 379: 162 15 17 34 35 36 120
 380: 35 6 7 13 14 15 17 19 20 26 29 30 31 32 33 34 35 36 45 46 120
 381: 100 5 22 23
 382: 100 51 52 55 56 61 66 74 75 76 82 83 93 94
 383: 99 54 98
 384: 25 95 96
 385: 25 90 91 92 95 96 97
 386: 1 51 52 54 55 56 61 66 74 75 76 82 83 90 91 92 93 94 95 96 97 98
 387: 21 57 58 59 69 70 73 86 108 109
 388: 18 57 58 59 67 69 70 72 73 80 81 86 108 109 114
 389: 160 63 65
 390: 105 57 58 59 63 64 65 67 69 70 72 73 80 81 86 99 100 108 109 114
 391: 187 13 14 26
 392: 23 54 90 91 96 97
 393: 26 54 90 91 92 96 97
 394: 86 54 90 91 92 96 97 98
 395: 54 2 49 60 104 105
 396: 2 5 23 24 25
 397: 117 92 98
 398: 36 55 56 82 83
 399: 3 55 56 61 75 76 82 83
 400: 138 0 2 49 50 60 71 77 78 84 85 102 103 104 105 107 111
 401: 4 1 37 38 39 40 79 112
 402: 19 90 91 95 96 97 98
 403: 9 54 90 91 95 96 97 98
 404: 32 55 56 61
 405: 42 55 56 61 75 76
 406: 57 54 55 56 57 58 59 61 63 64 65 66 69 70 73 74 75 76 80 81 82 83 86 90 91 92 93 94 95 96 97 98 99 100 108 109
 407: 9 84 85 103
 408: 185 71 84 85 103 107
 409: 21 53 54 55 56 57 58 59 61 62 63 64 65 66 67 68 69 70 71 72 73 74 75 76 77 78 80 81 82 83 84 85 86 88 89 90 91 92 93 94 95 96 97 98 99 100 102 103 107 108 109 111 114
 410: 1 87 106 110
 411: 54 87 106 110 115 118
 412: 31 5 8 9 11 12 16 18 21 22 23
 413: 198 5 8 9 11 12 16 18 21 22 23 24 25
 414: 4 3 4 113 119
 415: 167 60 104
 416: 5 0 2 50
 417: 6 5 10 21 22 23 24 25
 418: 3 5 8 9 10 21 22 23 24 25 41 43
 419: 70 1 5 8 9 10 11 12 16 18 21 22 23 24 25 27 28 37 38 39 40 41 42 43 44 79 112 116
 420: 10 3 46
 421: 7 1 3 4 5 6 7 8 9 10 11 12 13 14 15 16 17 18 19 20 21 22 23 24 25 26 27 28 29 30 31 32 33 34 35 36 37 38 39 40 41 42 43 44 45 46 79 112 113 116 117 119 120
 422: 10 1 3 4 5 6 7 8 9 10 11 12 13 14 15 16 17 18 19 20 21 22 23 24 25 26 27 28 29 30 31 32 33 34 35 36 37 38 39 40 41 42 43 44 45 46 47 48 79 112 113 116 117 119 120
 423: 95 90 95 96 97
 424: 34 0 2 49 50 60 62 68 88 89 104 105
 425: 28 0 2 49
 426: 134 54 92 95 98
 427: 33 55 56 61 63 64 65 66 74 75 76 80 81 93 94 99 100
 428: 66 55 56 61 63 64 65 66 69 70 74 75 76 80 81 93 94 99 100
 429: 54 37 54 55 56 57 58 59 61 62 63 64 65 66 67 68 69 70 71 72 73 74 75 76 77 78 80 81 82 83 84 85 86 88 89 90 91 92 93 94 95 96 97 98 99 100 102 103 107 108 109 111 114
 430: 61 37 38 39 54 55 56 57 58 59 61 62 63 64 65 66 67 68 69 70 71 72 73 74 75 76 77 78 80 81 82 83 84 85 86 88 89 90 91 92 93 94 95 96 97 98 99 100 102 103 107 108 109 111 114
 431: 47 1 37 38 39 54 55 56 57 58 59 61 62 63 64 65 66 67 68 69 70 71 72 73 74 75 76 77 78 79 80 81 82 83 84 85 86 88 89 90 91 92 93 94 95 96 97 98 99 100 102 103 107 108 109 111 114
 432: 47 1 37 38 39 40 54 55 56 57 58 59 61 62 63 64 65 66 67 68 69 70 71 72 73 74 75 76 77 78 79 80 81 82 83 84 85 86 88 89 90 91 92 93 94 95 96 97 98 99 100 102 103 107 108 109 111 112 114 116
 433: 46 0 2 3 4 6 7 13 14 15 17 19 20 26 29 30 31 32 33 34 35 36 45 46 49 50 51 52 53 60 104 105 113 117 119 120
 434: 3 84 102 103
 435: 80 1 5 8 9 10 11 12 16 18 21 22 23 24 25 27 28 37 38 39 40 41 42 43 44 47 48 79 87 101 106 110 112 115 116 118
 436: 27 5 8 9 10 11 12 16 18 21 22 23 24 25 27 28 41 42 43 44 87 110
 437: 26 55 56 61 63 64 65 66 67 72 74 75 76 82 83 93 94 99 100 114
 438: 28 55 56 61 63 64 65 66 67 69 70 72 74 75 76 80 81 82 83 93 94 99 100 114
 439: 61 55 56 57 58 59 61 63 64 65 66 67 69 70 72 73 74 75 76 80 81 82 83 86 93 94 99 100 108 109 114
 440: 81 0 1 2 5 8 9 10 11 12 16 18 21 22 23 24 25 27 28 37 38 39 40 41 42 43 44 47 48 49 50 53 60 62 68 71 77 78 79 84 85 87 88 89 101 102 103 104 105 106 107 110 111 112 115 116 118
 441: 38 0 2 49 50 53 60 62 68 71 77 78 84 85 88 89 102 103 104 105 107 111
 442: 93 60 105
 443: 75 15 17 34 120
 444: 35 55 56 66 74 82 83 93 94
 445: 18 0 2 49 50 51 52 60 71 77 78 84 85 102 103 104 105 107 111
 446: 49 0 2 49 50 51 52 71 84 85 102 103 107
 447: 16 95 97
 448: 48 63 99 100
 449: 26 63 65 99 100
 450: 9 37 38 39 53 54 55 56 57 58 59 61 62 63 64 65 66 67 68 69 70 71 72 73 74 75 76 77 78 80 81 82 83 84 85 86 88 89 90 91 92 93 94 95 96 97 98 99 100 102 103 107 108 109 111 114
 451: 5 0 1 2 3 4 6 7 13 14 15 17 19 20 26 29 30 31 32 33 34 35 36 40 45 46 47 48 49 50 51 52 60 79 87 101 104 105 106 110 112 113 115 116 117 118 119 120
 452: 87 47 48 87 101 106 110 115 118
 453: 4 0 1 2 3 4 6 7 13 14 15 17 19 20 26 29 30 31 32 33 34 35 36 40 45 46 49 50 51 52 60 79 104 105 112 113 116 117 119 120
 454: 12 0 1 2 3 4 6 7 13 14 15 17 19 20 26 29 30 31 32 33 34 35 36 45 46 49 50 51 52 60 79 104 105 113 117 119 120
 455: 3 6 7 13 14 15 17 19 20 26 29 30 31 32 33 34 35 36 119 120
 456: 88 3 4 5 6 7 8 9 10 11 12 13 14 15 16 17 18 19 20 21 22 23 24 25 26 27 28 29 30 31 32 33 34 35 36 41 42 43 44 45 46 87 101 106 110 113 115 117 118 119 120
 457: 84 55 56 61 66 67 72 74 75 76 82 83 93 94 114
 458: 10 51 52 55 56 61 66 67 72 74 75 76 82 83 93 94 114
 459: 25 1 51 52 79
 460: 24 1 51 52 53 79
 461: 18 37 38 39 40 112 116
 462: 3 1 37 38 39 40 51 52 53 79 112 116
 463: 9 1 5 8 9 10 11 12 16 18 21 22 23 24 25 27 28 37 38 39 40 41 42 43 44 47 48 51 52 53 79 87 101 106 110 112 115 116 118
 464: 28 95 98
 465: 9 0 2 49 50 55 56 57 58 59 60 61 62 63 64 65 66 67 68 69 70 71 72 73 74 75 76 77 78 80 81 82 83 84 85 86 88 89 93 94 99 100 102 103 104 105 107 108 109 111 114
 466: 24 0 2 49 50 60 62 67 68 71 72 77 78 84 85 88 89 102 103 104 105 107 111 114
 467: 1 0 2 49 50 60 67 72 104 105 114
 468: 8 3 4 6 7 13 14 15 17 19 20 26 29 30 31 32 33 34 35 36 45 117 119 120
 469: 5 66 74 93
 470: 25 55 56 57 58 59 61 66 69 70 73 74 75 76 80 81 86 93 94 108 109
 471: 19 63 64 65 80 81 99 100
 472: 94 63 64 65 69 70 80 81 99 100
 473: 1 0 2 49 50 107
 474: 1 1 3 4 5 6 7 8 9 10 11 12 13 14 15 16 17 18 19 20 21 22 23 24 25 26 27 28 29 30 31 32 33 34 35 36 41 42 43 44 45 46 47 48 53 79 87 101 106 110 113 115 117 118 119 120
 475: 5 6 7 13 14 15 17 19 20 26 29 30 31 32 33 34 35 36 113 120
 476: 10 6 7 13 14 15 17 19 20 26 29 30 31 32 33 34 35 36 45 113 119 120
 477: 18 0 2 49 50 60 62 71 77 78 84 85 102 103 104 105 107 111
 478: 8 5 8 9 10 11 12 16 18 21 22 23 24 25 27 28 41 42 43 44 101 106 115 118
 479: 27 54 90 91 95 96 97
 480: 2 8 9 24 25
 481: 5 54 90 92 98
 482: 7 54 90 92 95 96 97 98
 483: 31 57 58 86
 484: 2 71 84 103
 485: 3 40 47 48 87 101 106 110 112 115 116 118
 486: 7 0 1 2 3 4 5 6 7 8 9 10 11 12 13 14 15 16 17 18 19 20 21 22 23 24 25 26 27 28 29 30 31 32 33 34 35 36 41 42 43 44 45 46 49 50 51 52 60 79 104 105 113 117 119 120
 487: 11 3 4 46 119
 488: 3 1 37 38 39 79 116
 489: 3 92 95
 490: 12 92 95 98
 491: 7 90 91 92 95 96 97 98
 492: 6 71 84 85
 493: 16 62 67 68 71 72 77 78 84 85 88 89 102 103 107 111 114
 494: 9 54 62 67 68 71 72 77 78 84 85 88 89 90 91 92 95 96 97 98 102 103 107 111 114
 495: 9 55 56 75 76
 496: 29 63 64 99 100
 497: 9 54 55 56 61 62 63 64 65 66 67 68 69 70 71 72 74 75 76 77 78 80 81 84 85 88 89 90 91 92 93 94 95 96 97 98 99 100 102 103 107 111 114
 498: 1 13 14 20 26 31 32
 499: 7 2 49 50 60 104 105
 500: 3 51 52 55 56 61 66 72 74 75 76 82 83 93 94
 501: 38 1 5 8 9 10 11 12 16 18 21 22 23 24 25 27 28 37 38 39 40 41 42 43 44 53 79 112 116
 502: 77 1 5 8 9 10 11 12 16 18 21 22 23 24 25 27 28 37 38 39 40 41 42 43 44 47 48 53 79 87 101 106 110 112 115 116 118
 503: 84 3 4 46 113 117
 504: 60 3 4 45 46 113 117 119
 505: 52 3 4 6 7 45 46 113 117 119
 506: 25 3 4 6 7 29 30 45 46 113 117 119
 507: 52 3 4 6 7 13 14 19 20 26 29 30 31 32 45 46 113 117 119
 508: 52 3 4 6 7 13 14 19 20 26 29 30 31 32 33 34 45 46 113 117 119
 509: 19 3 4 6 7 13 14 15 17 19 20 26 29 30 31 32 33 34 45 46 113 117 119 120
 510: 25 3 4 6 7 13 14 15 17 19 20 26 29 30 31 32 33 34 35 36 45 46 57 58 59 63 64 65 67 69 70 72 73 80 81 86 99 100 108 109 113 114 117 119 120
 511: 19 54 91 92 95 98
 512: 52 3 4 6 7 13 14 15 17 19 20 26 29 30 31 32 33 34 35 36 45 46 54 57 58 59 63 64 65 67 69 70 72 73 80 81 86 90 91 92 95 96 97 98 99 100 108 109 113 114 117 119 120
 513: 1 47 48 53
 514: 3 0 2 49 50 51 52 54 55 56 57 58 59 60 61 63 64 65 66 67 69 70 71 72 73 74 75 76 77 78 80 81 82 83 84 85 86 90 91 92 93 94 95 96 97 98 99 100 102 103 104 105 107 108 109 111 114
 515: 2 0 2 49 50 51 52 54 55 56 57 58 59 61 63 64 65 66 67 69 70 71 72 73 74 75 76 80 81 82 83 84 85 86 90 91 92 93 94 95 96 97 98 99 100 102 103 107 108 109 114
 516: 3 6 7 29 30
 517: 27 5 10 11 12 16 18 21 22 23 24 25
 518: 53 62 68
 519: 24 54 55 56 61 63 64 65 66 67 72 74 75 76 90 91 92 93 94 95 96 97 98 99 100 114
 520: 11 87 101 106 115 118
 521: 21 0 49 50
 522: 25 54 55 56 57 58 59 60 61 62 63 64 65 66 67 68 69 70 71 72 73 74 75 76 77 78 80 81 82 83 84 85 86 88 89 90 91 92 93 94 95 96 97 98 99 100 102 103 104 105 107 108 109 111 114
 523: 2 13 19 20 32
 524: 9 37 62 68 71 77 78 84 85 88 89 102 103 107 111
 525: 7 37 38 39 62 68 71 77 78 84 85 88 89 102 103 107 111
 526: 6 1 37 38 39 62 68 71 77 78 79 84 85 88 89 102 103 107 111
 527: 7 1 37 38 39 40 62 68 71 77 78 79 84 85 88 89 102 103 107 111 112 116
 528: 15 101 106 115
 529: 5 1 5 8 9 10 11 12 16 18 21 22 23 24 25 27 28 37 38 39 40 41 42 43 44 47 48 62 68 71 77 78 79 84 85 87 88 89 101 102 103 106 107 110 111 112 115 116 118
 530: 25 1 5 8 9 10 11 12 16 18 21 22 23 24 25 27 28 37 38 39 40 41 42 43 44 47 48 53 62 68 71 77 78 79 84 85 87 88 89 101 102 103 106 107 110 111 112 115 116 118
 531: 53 90 91
 532: 11 64 99 100
 533: 7 54 55 56 61 63 64 65 66 69 70 74 75 76 80 81 82 83 90 91 92 93 94 95 96 97 98 99 100
 534: 20 0 2 3 4 5 6 7 8 9 10 11 12 13 14 15 16 17 18 19 20 21 22 23 24 25 26 27 28 29 30 31 32 33 34 35 36 41 42 43 44 45 46 47 48 49 50 51 52 53 87 101 106 110 113 115 117 118 119 120
 535: 20 0 2 3 4 5 6 7 8 9 10 11 12 13 14 15 16 17 18 19 20 21 22 23 24 25 26 27 28 29 30 31 32 33 34 35 36 41 42 43 44 45 46 47 48 49 50 51 52 87 101 106 110 113 115 117 118 119 120
 536: 20 0 2 3 4 6 7 13 14 15 17 19 20 26 29 30 31 32 33 34 35 36 45 46 49 50 51 52 113 117 119 120
 537: 34 87 106 115
 538: 33 3 4 6 7 13 14 19 20 26 29 30 31 32 33 34 35 36 45 46 113 117 119
 539: 1 3 4 6 7 13 14 15 17 19 20 26 29 30 31 32 33 34 35 36 45 46 57 58 59 63 64 65 69 70 73 80 81 86 99 100 108 109 113 117 119 120
 540: 12 55 56 61 63 64 65 66 67 69 70 72 74 75 76 80 81 93 94 99 100 114
 541: 4 5 11 12 21 22 23
 542: 7 3 4 29 30 46 117
 543: 2 15 17 19 20 32 33 34 35 36 120
 544: 16 55 56 57 58 59 61 62 63 64 65 66 67 68 69 70 71 72 73 74 75 76 77 78 80 81 82 83 84 85 86 88 89 93 94 99 100 102 103 107 108 109 111 114
 545: 27 3 4 6 7 13 14 19 20 26 29 30 31 32 33 45 46 113 117 119
 546: 27 3 4 6 7 13 14 15 17 19 20 26 29 30 31 32 33 34 35 36 45 46 54 90 91 92 95 96 97 98 113 117 119 120
 547: 27 3 4 6 7 13 14 15 17 19 20 26 29 30 31 32 33 34 35 36 45 46 51 52 54 57 58 59 63 64 65 67 69 70 72 73 80 81 86 90 91 92 95 96 97 98 99 100 108 109 113 114 117 119 120
 548: 2 57 58 108
 549: 15 1 5 8 9 10 11 12 16 18 21 22 23 24 25 27 28 37 38 39 40 41 42 43 44 47 48 79 112 116
 550: 5 1 5 8 9 10 11 12 16 18 21 22 23 24 25 27 28 37 38 39 40 41 42 43 44 47 48 53 79 112 116
 551: 17 87 101 106 110 115
 552: 6 3 4 117
 553: 10 3 4 113 117
 554: 7 3 4 45 113 117 119
 555: 18 54 92 95 96 97 98
 556: 5 0 1 2 5 8 9 10 11 12 16 18 21 22 23 24 25 27 28 37 38 39 40 41 42 43 44 47 48 49 50 51 52 53 60 62 68 71 77 78 79 82 83 84 85 87 88 89 101 102 103 104 105 106 107 110 111 112 115 116 118
 557: 11 62 68 71 77 78 82 83 84 85 88 89 102 103 107 111
 558: 3 0 1 2 5 8 9 10 11 12 16 18 21 22 23 24 25 27 28 37 38 39 40 41 42 43 44 47 48 49 50 51 52 53 60 79 87 101 104 105 106 110 112 115 116 118
 559: 5 51 52 53
 560: 4 5 8 9 10 11 12 16 18 21 22 23 24 25 27 28 41 42 43 44 47 48 51 52 53 87 101 106 110 115 118
 561: 2 63 64 99
 562: 1 1 3 4 5 6 7 8 9 10 11 12 13 14 15 16 17 18 19 20 21 22 23 24 25 26 27 28 29 30 31 32 33 34 35 36 37 38 39 40 41 42 43 44 45 46 47 48 79 87 110 112 113 116 117 119 120
 563: 7 78 111
 564: 10 5 8 9 11 12 16 18 21 22 23 24 25 27 28 41 42 43 44
 565: 1 86 109
 566: 1 63 64 65 98 99 100
 567: 3 54 63 64 65 98 99 100
 568: 3 54 63 64 65 92 98 99 100
 569: 6 54 63 64 65 92 95 98 99 100
 570: 12 54 55 56 57 58 59 61 63 64 65 66 69 70 73 74 75 76 80 81 86 90 91 92 93 94 95 96 97 98 99 100 108 109
 571: 24 55 56 66 74 75 76 93 94
 572: 5 54 55 56 61 63 64 65 66 67 69 70 72 74 75 76 82 83 90 91 92 93 94 95 96 97 98 99 100 114
 573: 10 54 55 56 61 63 64 65 66 67 69 70 72 74 75 76 80 81 82 83 90 91 92 93 94 95 96 97 98 99 100 114
 574: 1 0 2 49 50 51 52 57 58 59 60 62 68 71 73 77 78 84 85 86 88 89 102 103 104 105 107 108 109 111
 575: 8 5 8 9 10 11 12 16 18 21 22 23 24 25 27 28 37 38 39 40 41 42 43 44 47 48 87 101 106 110 112 115 116 118
 576: 3 5 8 9 10 11 12 16 18 21 22 23 24 25 41 42 43 44
 577: 38 3 4 117 119
 578: 5 37 38 39 40 54 55 56 57 58 59 61 62 63 64 65 66 67 68 69 70 71 72 73 74 75 76 77 78 80 81 82 83 84 85 86 88 89 90 91 92 93 94 95 96 97 98 99 100 102 103 107 108 109 111 112 114 116
 579: 4 37 38 39 40 53 54 55 56 57 58 59 61 62 63 64 65 66 67 68 69 70 71 72 73 74 75 76 77 78 80 81 82 83 84 85 86 88 89 90 91 92 93 94 95 96 97 98 99 100 102 103 107 108 109 111 112 114 116
 580: 17 66 74 75 76 93 94
 581: 1 54 82 83 90 91 92 95 96 97 98
 582: 4 17 120
 583: 12 6 7 45 119
 584: 5 2 49 51 52
 585: 20 8 9 24 25 41 43
 586: 7 54 95
 587: 9 54 92 95
 588: 7 10 27 28 42 44
 589: 16 10 41 43
 590: 17 5 8 9 10 11 12 16 18 21 22 23 24 25 27 28 40 41 42 43 44 47 48 87 101 106 110 112 115 116 118
 591: 17 1 5 8 9 10 11 12 16 18 21 22 23 24 25 27 28 40 41 42 43 44 47 48 79 87 101 106 110 112 115 116 118
 592: 21 1 5 8 9 10 11 12 16 18 21 22 23 24 25 27 28 38 39 40 41 42 43 44 47 48 79 87 101 106 110 112 115 116 118
 593: 7 1 5 8 9 10 11 12 16 18 21 22 23 24 25 27 28 37 38 39 40 41 42 43 44 47 48 53 62 67 68 71 72 77 78 79 84 85 87 88 89 101 102 103 106 107 110 111 112 114 115 116 118
 594: 17 0 2 3 4 6 7 13 14 15 17 19 20 26 29 30 31 32 33 34 35 36 45 46 49 50 51 52 54 60 90 91 92 95 96 97 98 104 105 113 117 119 120
 595: 1 54 92 95 96 98
 596: 3 3 4 6 7 13 14 15 17 19 20 26 29 30 31 32 33 34 35 36 45 119 120
 597: 5 4 119
 598: 4 3 4 6 7 13 14 15 17 19 20 26 29 30 31 32 33 34 35 36 45 46 47 48 53 113 117 119 120
 599: 2 3 4 5 6 7 8 9 10 11 12 13 14 15 16 17 18 19 20 21 22 23 24 25 26 27 28 29 30 31 32 33 34 35 36 40 41 42 43 44 45 46 47 48 53 87 101 106 110 112 113 115 117 118 119 120
 600: 10 55 56 61 66 72 74 75 76 93 94
 601: 16 3 4 5 6 7 8 9 10 11 12 13 14 15 16 17 18 19 20 21 22 23 24 25 26 27 28 29 30 31 32 33 34 35 36 41 42 43 44 45 46 47 48 51 52 87 101 106 110 113 115 117 118 119 120
 602: 3 67 72 90 95 96 97 114
 603: 3 67 72 90 91 95 96 97 114
 604: 2 51 52 54 82 83 90 91 92 95 96 97 98
 605: 1 3 119
 606: 4 6 7 19 20 32
 607: 4 6 7 13 14 19 20 32
 608: 4 71 85 107
 609: 2 5 8 9 11 12 16 18 21 22 23 24 25 41
 610: 19 3 4 6 7 13 14 15 17 19 20 26 29 30 31 32 33 34 35 36 45 46 47 48 113 117 119 120
 611: 4 13 14 32
 612: 4 13 14 26 32
 613: 2 13 14 26 31 32
 614: 7 63 64 65 95 99 100
 615: 7 19 20 26 31 32
 616: 1 15 17 19 20 26 31 32 33 34 35 36 120
 617: 5 21 23
 618: 3 37 60 62 68 71 77 78 84 85 88 89 102 103 104 105 107 111
 619: 2 13 14 15 17 19 20 26 31 32 33 34 35 36 45 119 120
 620: 5 3 4 6 7 13 14 15 17 19 20 26 29 30 31 32 33 34 35 36 45 46 47 48 51 52 113 117 119 120
 621: 1 33 34 35 36 120
 622: 4 5 16 18 21 22 23
 623: 15 55 56 61 63 64 65 66 67 72 74 75 76 80 81 82 83 93 94 99 100 114
 624: 1 54 55 56 57 58 59 61 63 64 65 66 67 69 70 72 73 74 75 76 80 81 82 83 86 92 93 94 95 98 99 100 108 109 114
 625: 1 19 20 29 30 32
 626: 2 13 14 19 20 29 30 32
 627: 3 5 12 16 18 21 22 23
 628: 3 68 71 84 85 88 89 102 103 107
 629: 11 90 91 96 97 98
 630: 12 90 91 92 96 97 98
 631: 7 54 55 56 61 63 64 65 66 74 75 76 90 91 92 93 94 95 96 97 98 99 100
 632: 2 0 2 49 50 51 52 60 82 83 104 105
 633: 3 3 4 6 7 13 14 15 17 19 20 26 29 30 31 32 33 34 35 36 45 46 53 87 101 106 110 113 115 117 118 119 120
 634: 2 57 58 59 69 70 80 81 86 108 109
 635: 4 5 8 9 10 11 12 16 18 21 22 23 41 43
 636: 4 67 72 90 91 96 97 114
 637: 3 63 64 65 67 69 70 72 80 81 99 100 114
 638: 4 53 101 106 115 118
 639: 3 5 11 12 16 18 23
 640: 1 3 4 5 6 7 8 9 10 11 12 13 14 15 16 17 18 19 20 21 22 23 24 25 26 27 28 29 30 31 32 33 34 35 36 40 41 42 43 44 45 46 47 48 51 52 53 87 101 106 110 112 113 115 117 118 119 120
 641: 1 11 12 18
 642: 9 4 46
 643: 7 63 64 65 69 70 99 100
 644: 7 55 61 75 76
 645: 1 5 8 9 10 11 12 16 18 21 22 23 24 25 27 28 37 38 39 41 42 43 44
 646: 1 5 8 9 10 11 12 16 18 21 22 23 24 25 27 28 41 42 43 44 46 47 48 53 87 101 106 110 115 118
 647: 5 15 17 29 30 33 34 35 36 120
 648: 2 54 63 64 65 99 100
 649: 2 51 52 54 55 56 57 58 59 61 63 64 65 66 69 70 73 74 75 76 80 81 82 83 86 90 91 92 93 94 95 96 97 98 99 100 108 109
 650: 2 0 2 49 50 60 62 68 71 84 85 88 89 102 103 104 105 107
 651: 2 13 14 19 20 26 29 31 32
 652: 3 101 106 110 115 118
 653: 7 0 2 49 60 104 105
 654: 1 49 60 104 105
 655: 2 13 14 15 17 26 31 33 34 35 36 120
 656: 3 60 104 105 111
 657: 7 3 4 6 7 13 14 15 17 19 20 26 31 32 33 34 35 36 45 46 119 120
 658: 7 3 4 6 7 13 14 15 17 19 20 26 29 30 31 32 33 34 35 36 40 45 46 112 113 116 117 119 120
 659: 10 3 4 6 7 13 14 15 17 19 20 26 29 30 31 32 33 34 35 36 40 45 46 47 48 112 113 116 117 119 120
 660: 10 3 4 5 6 7 8 9 10 11 12 13 14 15 16 17 18 19 20 21 22 23 24 25 26 27 28 29 30 31 32 33 34 35 36 40 41 42 43 44 45 46 47 48 112 113 116 117 119 120
 661: 10 3 4 5 6 7 8 9 10 11 12 13 14 15 16 17 18 19 20 21 22 23 24 25 26 27 28 29 30 31 32 33 34 35 36 38 39 40 41 42 43 44 45 46 47 48 112 113 116 117 119 120
 662: 10 1 3 4 5 6 7 8 9 10 11 12 13 14 15 16 17 18 19 20 21 22 23 24 25 26 27 28 29 30 31 32 33 34 35 36 38 39 40 41 42 43 44 45 46 47 48 51 52 53 79 112 113 116 117 119 120
 663: 2 72 114
 664: 8 55 56 61 66 74 82 83 93 94
 665: 2 57 58 59
 666: 1 54 55 56 57 58 59 61 62 63 64 65 66 67 68 69 70 71 72 73 74 75 76 77 78 80 81 82 83 84 85 86 87 88 89 90 91 92 93 94 95 96 97 98 99 100 101 102 103 107 108 109 110 111 114 118
 667: 12 6 7 13 14 15 17 19 20 26 31 32 33 34 35 36 45 113 119 120
 668: 6 87 101 110
 669: 1 61 67 72 75 76 114
 670: 1 13 14 19 20 26 30 31 32
 671: 1 5 8 9 10 11 12 16 18 21 22 23 24 25 27 28 41 42 43 44 47 48
 672: 2 3 4 5 6 7 8 9 10 11 12 13 14 15 16 17 18 19 20 21 22 23 24 25 26 27 28 29 30 31 32 33 34 35 36 41 42 43 44 45 46 47 48 113 117 119 120
 673: 2 53 62 68 71 77 78 84 85 88 89 102 103 107 111
 674: 1 14 19 20 32
 675: 11 3 4 6 7 13 14 15 17 19 20 26 29 30 31 32 33 34 35 36 45 46 47 48 87 101 106 110 113 115 117 118 119 120
 676: 1 54 55 56 61 66 74 75 76 90 91 92 93 94 95 96 97 98
 677: 1 54 55 56 61 66 74 75 76 82 83 90 91 92 93 94 95 96 97 98
 678: 9 54 55 56 61 66 67 72 74 75 76 82 83 90 91 92 93 94 95 96 97 98 114
 679: 3 0 2 49 50 62 68 71 84 85 88 89 102 103 107
 680: 2 55 66 74 93 94
 681: 1 5 11 12 16 18 21 22 23 25
 682: 2 10 24 25
 683: 2 54 62 68 71 77 78 82 83 84 85 88 89 90 91 92 95 96 97 98 102 103 107 111
 684: 12 27 28 42 44 87 101 106 110 115 118
 685: 1 57 58 59 73 80 86 108 109
 686: 6 55 56 57 58 59 61 66 67 69 70 72 73 74 75 76 80 81 86 93 94 108 109 114
 687: 7 19 20 26 32
 688: 2 0 2 49 50 60 62 104 105
 689: 1 61 66 74 75 76 82 83 93 94
 690: 8 51 52 54 55 56 57 58 59 61 62 63 64 65 66 67 68 69 70 71 72 73 74 75 76 77 78 80 81 82 83 84 85 86 88 89 90 91 92 93 94 95 96 97 98 99 100 102 103 107 108 109 111 114
 691: 8 37 51 52 54 55 56 57 58 59 61 62 63 64 65 66 67 68 69 70 71 72 73 74 75 76 77 78 80 81 82 83 84 85 86 88 89 90 91 92 93 94 95 96 97 98 99 100 102 103 107 108 109 111 114
 692: 8 0 2 49 50 53 60 104 105
 693: 7 51 52 54 55 56 57 58 59 61 63 64 65 66 67 69 70 72 73 74 75 76 80 81 86 90 91 92 93 94 95 96 97 98 99 100 108 109 114
 694: 4 67 72
 695: 1 63 64 65 95 98 99 100
 696: 1 63 64 65 92 95 98 99 100
 697: 3 1 3 4 6 7 13 14 15 17 19 20 26 29 30 31 32 33 34 35 36 45 46 51 52 53 79 113 117 119 120
 698: 4 1 3 4 5 6 7 8 9 10 11 12 13 14 15 16 17 18 19 20 21 22 23 24 25 26 27 28 29 30 31 32 33 34 35 36 41 42 43 44 45 46 47 48 51 52 53 79 87 101 106 110 113 115 117 118 119 120
 699: 5 54 90 91 96 97 98
 700: 5 0 2 3 4 6 7 13 14 15 17 19 20 26 29 30 31 32 33 34 35 36 45 46 47 48 49 50 51 52 53 60 104 105 113 117 119 120
 701: 6 60 77 78 104 105
 702: 4 54 95 98
 703: 3 55 56 61 63 64 65 66 69 70 74 75 76 80 81 82 83 93 94 99 100
 704: 3 0 1 2 5 8 9 10 11 12 16 18 21 22 23 24 25 27 28 37 38 39 40 41 42 43 44 47 48 49 50 51 52 53 60 62 68 71 77 78 79 84 85 87 88 89 101 102 103 104 105 106 107 110 111 112 115 116 118
 705: 6 47 48 101 106 115 118
 706: 3 0 1 2 49 50 51 52 53 60 62 68 71 77 78 79 84 85 88 89 102 103 104 105 107 111
 707: 2 0 1 2 49 50 51 52 60 62 68 71 77 78 79 84 85 88 89 102 103 104 105 107 111
 708: 1 55 56 61 66 74 75 76 80 93 94
 709: 2 87 101 110 118
 710: 1 6 13 14 15 17 19 20 26 29 30 31 32 33 34 35 36 120
 711: 2 84 103 107
 712: 2 6 7 13 14 15 17 19 20 26 29 30 31 32 33 34 35 36 45 46 119 120
 713: 1 67 72 80 81 114
 714: 4 3 4 5 6 7 8 9 10 11 12 13 14 15 16 17 18 19 20 21 22 23 24 25 26 27 28 29 30 31 32 33 34 35 36 41 42 43 44 45 46 47 48 53 87 101 106 110 113 115 116 117 118 119 120
 715: 4 54 55 56 57 58 59 61 62 63 64 65 66 67 68 69 70 71 72 73 74 75 76 77 78 80 81 82 83 84 85 86 88 89 90 91 92 93 94 95 96 97 98 99 100 102 103 106 107 108 109 111 114 115 118
 716: 1 54 63 64 65 90 91 92 96 97 98 99 100
 717: 4 3 4 5 6 7 8 9 10 11 12 13 14 15 16 17 18 19 20 21 22 23 24 25 26 27 28 29 30 31 32 33 34 35 36 37 38 39 40 41 42 43 44 45 46 47 48 53 87 101 106 110 112 113 115 116 117 118 119 120
 718: 1 72 82 83
 719: 3 62 71 77 78 84 85 102 103 107 111
 720: 6 59 73
 721: 4 0 2 49 50 62 68 71 77 78 84 85 88 89 102 103 107 111
 722: 1 11 12 16 18 21
 723: 4 54 95 96 97
 724: 6 54 92 95 96 97
 725: 11 54 91 92 95 96 97 98
 726: 1 46 117
 727: 1 6 7 13 14 15 17 19 20 26 29 30 31 32 33 34 35 36 45 46 117 119 120
 728: 1 61 75 76 93 94
 729: 3 13 14 19 20 26 31 32 35 36
 730: 4 13 14 19 20 26 31 32 33 35 36
 731: 3 13 14 19 20 26 31 32 33 34 35 36
 732: 1 55 56 66 67 72 74 82 83 93 94 114
 733: 7 2 60 104 105
 734: 1 3 4 5 6 7 8 9 10 11 12 13 14 15 16 17 18 19 20 21 22 23 24 25 26 27 28 29 30 31 32 33 34 35 36 37 38 39 40 41 42 43 44 45 46 47 48 87 101 106 110 112 113 115 116 117 118 119 120
 735: 2 3 4 46 117 119
 736: 4 5 11 21 22 23
 737: 7 3 4 46 113
 738: 7 19 20 31 32
 739: 2 0 2 47 48 49 50 60 62 68 71 77 78 84 85 87 88 89 101 102 103 104 105 106 107 110 111 115 118
 740: 2 64 65 99 100
 741: 2 54 55 56 61 63 64 65 66 69 70 74 75 76 82 83 90 91 92 93 94 95 96 97 98 99 100
 742: 2 5 8 9 10 11 12 16 18 21 22 23 24 25 27 28 41 42 43 44 53 87 101 106 110 115 118
 743: 1 0 2 49 50 71 84 85 102 103
 744: 1 6 7 13 14 15 17 19 20 26 31 32 33 34 35 36 45 120
 745: 1 53 87 106 110 115 118
 746: 1 22 24 25
 747: 2 51 52 54 55 56 61 66 67 72 74 75 76 82 83 90 91 92 93 94 95 96 97 98 114
 748: 1 21 22 24 25
 749: 2 5 8 9 10 11 12 16 18 21 22 23 24 25
 750: 1 60 71 77 78 85 104 105 111
 751: 1 60 71 77 78 84 85 103 104 105 111
 752: 2 1 5 8 9 10 11 12 16 18 21 22 23 24 25 27 28 37 38 39 40 41 42 43 44 47 48 53 62 68 71 77 78 79 82 83 84 85 87 88 89 101 102 103 106 107 110 111 112 115 116 118
 753: 3 37 51 52 54 55 56 57 58 59 61 63 64 65 66 67 69 70 72 73 74 75 76 80 81 82 83 86 90 91 92 93 94 95 96 97 98 99 100 108 109 114
 754: 1 30 117
 755: 1 55 56 61 66 69 70 74 75 76 80 81 82 83 93 94
 756: 5 3 4 6 7 13 14 15 17 19 20 26 29 30 31 32 33 34 35 36 45 46 87 101 106 110 113 115 117 118 119 120
 757: 1 0 2 37 39 49 50 54 55 56 57 58 59 60 61 62 63 64 65 66 67 68 69 70 71 72 73 74 75 76 77 78 80 81 82 83 84 85 86 88 89 90 91 92 93 94 95 96 97 98 99 100 102 103 104 105 107 108 109 111 114
 758: 1 29 117
 759: 2 60 71 84 85 102 103 104 105 107
 760: 1 6 7 13 14 15 17 19 20 26 31 32 33 34 35 36 119 120
 761: 1 55 61
 nsplits: 762
 ntax: 121
UFBootSplit4:
 000: 1 51 52 54 82 83 90 91 92 95 96 97 98
 001: 1 90 91 97
 002: 1000 1 79
 003: 1 71 85 102 107
 004: 1 60 68 77 78 88 89 104 105 111
 005: 1 57 58 59 69 70 80 81 86 108 109
 006: 994 38 39
 007: 250 37 38 39
 008: 171 1 37 38 39 79
 009: 1 106 118
 010: 1 3 4 6 7 13 14 15 17 19 20 26 29 30 31 32 33 34 35 36 46 113 117 120
 011: 955 3 4
 012: 1 1 3 4 5 6 7 8 9 10 11 12 13 14 15 16 17 18 19 20 21 22 23 24 25 26 27 28 29 30 31 32 33 34 35 36 41 42 43 44 45 46 47 48 79 87 101 106 110 113 115 117 118 119 120
 013: 638 3 4 46
 014: 1 3 4 6 7 13 14 19 20 26 29 30 31 32 45 46 117 119
 015: 214 3 4 46 117
 016: 1 3 4 6 7 45 46 117 119
 017: 1 15 17 26 31 33 34 35 36 120
 018: 999 6 7
 019: 1 60 71 84 85 102 103 104 105 107
 020: 1 60 71 84 85 103 104 105 107
 021: 999 13 14
 022: 1 60 71 84 85 103 104 105
 023: 1 60 84 103 104 105
 024: 1 60 84 104 105
 025: 281 20 32
 026: 995 19 20 32
 027: 535 13 14 19 20 32
 028: 1 15 17 29 30 120
 029: 1 47 48 54 55 56 57 58 59 61 62 63 64 65 66 67 68 69 70 71 72 73 74 75 76 77 78 80 81 82 83 84 85 86 87 88 89 90 91 92 93 94 95 96 97 98 99 100 101 102 103 106 107 108 109 110 111 114 115 118
 030: 563 26 31
 031: 989 13 14 19 20 26 31 32
 032: 4 45 46
 033: 1 0 2 49 50 51 52 55 56 60 61 62 66 68 71 74 75 76 77 78 82 83 84 85 88 89 93 94 102 103 104 105 107 111
 034: 996 15 17
 035: 1 13 14 19 20 29 30 31 32
 036: 999 15 17 120
 037: 1 13 14 29 30
 038: 1 0 2 3 4 6 7 13 14 15 17 19 20 26 29 30 31 32 33 34 35 36 45 46 49 50 51 52 60 104 105 117 119 120
 039: 1 1 37 38 39 40 53 54 55 56 57 58 59 61 62 63 64 65 66 67 68 69 70 71 72 73 74 75 76 77 78 79 80 81 82 83 84 85 86 88 89 90 91 92 93 94 95 96 97 98 99 100 102 103 107 108 109 111 112 114 116
 040: 1000 35 36
 041: 134 33 35 36
 042: 1 51 52 53 54 55 56 57 58 59 61 63 64 65 66 67 69 70 72 73 74 75 76 80 81 82 83 86 90 91 92 93 94 95 96 97 98 99 100 108 109 114
 043: 456 33 34 35 36
 044: 945 15 17 33 34 35 36 120
 045: 576 13 14 15 17 19 20 26 31 32 33 34 35 36 120
 046: 1 0 1 2 3 4 6 7 13 14 15 17 19 20 26 29 30 31 32 33 34 35 36 45 46 49 50 51 52 53 60 79 104 105 113 117 119 120
 047: 1 37 38 39 54 55 56 57 58 59 61 62 63 64 65 66 67 68 69 70 71 72 73 74 75 76 77 78 80 81 82 83 84 85 86 88 89 90 91 92 93 94 95 96 97 98 99 100 102 103 107 108 109 111 114 116
 048: 995 29 30
 049: 781 13 14 15 17 19 20 26 29 30 31 32 33 34 35 36 120
 050: 861 6 7 13 14 15 17 19 20 26 29 30 31 32 33 34 35 36 120
 051: 1 5 8 11 12 16 18 21 22 23 24 25
 052: 1 3 4 30 113 117
 053: 850 45 119
 054: 642 6 7 13 14 15 17 19 20 26 29 30 31 32 33 34 35 36 45 119 120
 055: 605 3 4 6 7 13 14 15 17 19 20 26 29 30 31 32 33 34 35 36 45 46 117 119 120
 056: 1 51 52 54 55 56 57 58 59 61 62 63 64 65 66 67 68 69 70 72 73 74 75 76 80 81 82 83 86 88 89 90 91 92 93 94 95 96 97 98 99 100 108 109 114
 057: 993 3 4 6 7 13 14 15 17 19 20 26 29 30 31 32 33 34 35 36 45 46 113 117 119 120
 058: 1 53 101 106 115 118
 059: 1 0 2 49 50 51 52 71 84 85 103
 060: 997 5 23
 061: 1 13 14 15 17 19 20 26 29 30 31 32 33 34 35 36 45 119 120
 062: 253 5 21 23
 063: 1 61 66 74 75 76
 064: 989 5 21 22 23
 065: 1 37 87 101 106 110 115 118
 066: 1 47 48 87 110
 067: 995 24 25
 068: 305 5 21 22 23 24 25
 069: 2 60 62 68 71 84 85 88 89 102 103 104 105 107
 070: 1 11 12 16 18 21 22
 071: 1 60 62 77 78 104 105 111
 072: 1 6 7 13 14 19 20 31 32
 073: 992 41 43
 074: 125 9 41 43
 075: 809 8 9 41 43
 076: 64 5 8 9 21 22 23 24 25 41 43
 077: 1 67 72 75 76 114
 078: 1 6 7 13 14 19 20 26 29 30 31 32
 079: 1 54 57 58 59 60 62 63 64 65 67 68 69 70 71 72 73 77 78 80 81 84 85 86 88 89 90 91 92 95 96 97 98 99 100 102 103 104 105 107 108 109 111 114
 080: 999 16 18
 081: 170 11 16 18
 082: 1 0 2 49 50 51 52 54 57 58 59 60 63 64 65 67 69 70 71 72 73 77 78 80 81 84 85 86 90 91 92 95 96 97 98 99 100 102 103 104 105 107 108 109 111 114
 083: 986 11 12 16 18
 084: 953 5 8 9 11 12 16 18 21 22 23 24 25 41 43
 085: 2 55 56 57 58 59 61 66 67 69 70 72 73 74 75 76 80 81 82 83 86 93 94 108 109 114
 086: 983 5 8 9 10 11 12 16 18 21 22 23 24 25 41 43
 087: 2 0 2 49 50 51 52 55 56 57 58 59 61 66 67 69 70 72 73 74 75 76 80 81 82 83 86 93 94 108 109 114
 088: 1 37 54 67 72 90 91 92 95 96 97 98 114
 089: 998 27 28
 090: 1 3 4 6 7 13 14 15 17 19 20 26 29 30 31 32 33 34 35 36 45 46 51 52 117 119 120
 091: 1 0 1 2 5 8 9 10 11 12 16 18 21 22 23 24 25 27 28 41 42 43 44 49 50 51 52 53 60 62 68 71 77 78 79 84 85 88 89 102 103 104 105 107 111
 092: 1000 42 44
 093: 995 27 28 42 44
 094: 984 5 8 9 10 11 12 16 18 21 22 23 24 25 27 28 41 42 43 44
 095: 1 0 1 2 5 8 9 10 11 12 16 18 21 22 23 24 25 27 28 41 42 43 44 47 48 49 50 51 52 53 60 62 68 71 77 78 79 84 85 87 88 89 101 102 103 104 105 106 107 110 111 115 118
 096: 2 37 38 39 116
 097: 957 87 110
 098: 1 3 4 6 7 13 14 15 17 19 20 26 29 30 31 32 33 34 35 36 45 46 51 52 54 57 58 59 63 64 65 67 69 70 72 73 80 81 82 83 86 90 91 92 95 96 97 98 99 100 108 109 113 114 117 119 120
 099: 2 0 1 2 49 50 51 52 60 79 104 105
 100: 2 0 1 2 49 50 51 52 53 60 79 104 105
 101: 998 106 115
 102: 2 3 4 13 14 15 17 19 20 26 29 30 31 32 33 34 35 36 113 117 120
 103: 421 106 115 118
 104: 874 101 106 115 118
 105: 933 87 101 106 110 115 118
 106: 748 5 8 9 10 11 12 16 18 21 22 23 24 25 27 28 41 42 43 44 87 101 106 110 115 118
 107: 1 3 4 13 14 19 20 26 29 30 31 32 113 117
 108: 3 3 4 29 30 113 117
 109: 1000 47 48
 110: 622 5 8 9 10 11 12 16 18 21 22 23 24 25 27 28 41 42 43 44 47 48 87 101 106 110 115 118
 111: 2 3 4 113
 112: 99 5 8 9 10 11 12 16 18 21 22 23 24 25 27 28 41 42 43 44 47 48 53 87 101 106 110 115 118
 113: 373 3 4 5 6 7 8 9 10 11 12 13 14 15 16 17 18 19 20 21 22 23 24 25 26 27 28 29 30 31 32 33 34 35 36 41 42 43 44 45 46 47 48 53 87 101 106 110 113 115 117 118 119 120
 114: 1 5 21 22 23 25
 115: 1 3 4 45 46 117 119
 116: 1000 40 112
 117: 1 1 3 4 5 6 7 8 9 10 11 12 13 14 15 16 17 18 19 20 21 22 23 24 25 26 27 28 29 30 31 32 33 34 35 36 37 38 39 41 42 43 44 45 46 47 48 53 79 87 101 106 110 113 115 117 118 119 120
 118: 984 40 112 116
 119: 291 3 4 5 6 7 8 9 10 11 12 13 14 15 16 17 18 19 20 21 22 23 24 25 26 27 28 29 30 31 32 33 34 35 36 40 41 42 43 44 45 46 47 48 53 87 101 106 110 112 113 115 116 117 118 119 120
 120: 640 0 2 49 50 51 52 54 55 56 57 58 59 60 61 62 63 64 65 66 67 68 69 70 71 72 73 74 75 76 77 78 80 81 82 83 84 85 86 88 89 90 91 92 93 94 95 96 97 98 99 100 102 103 104 105 107 108 109 111 114
 121: 1 54 95 96 97 98
 122: 1 87 110 118
 123: 999 51 52
 124: 1 1 5 8 9 10 11 12 16 18 21 22 23 24 25 37 38 39 40 41 43 79 112 116
 125: 1 1 3 4 6 7 13 14 15 17 19 20 26 29 30 31 32 33 34 35 36 37 38 39 40 45 46 79 112 113 116 117 119 120
 126: 1000 82 83
 127: 13 51 52 82 83
 128: 1 3 4 6 7 46 113 117
 129: 2 2 49 60 62 68 71 77 78 84 85 88 89 102 103 104 105 107 111
 130: 727 54 92
 131: 1 87 110 115
 132: 749 54 92 98
 133: 1 0 2 49 50 71 77 78 84 85 102 103 107 111
 134: 1 53 55 56 57 58 59 61 62 63 64 65 66 67 68 69 70 71 72 73 74 75 76 77 78 80 81 82 83 84 85 86 88 89 93 94 99 100 102 103 107 108 109 111 114
 135: 1 55 56 61 63 64 65 66 74 75 76 80 81 82 83 93 94 99 100
 136: 960 96 97
 137: 417 90 96 97
 138: 2 0 2 49 50 51 52 60 62 71 77 78 84 85 102 103 104 105 107 111
 139: 752 90 91 96 97
 140: 2 63 64 65 67 99 100 114
 141: 712 90 91 95 96 97
 142: 984 54 90 91 92 95 96 97 98
 143: 1 67 72 92 114
 144: 1 5 11 12 16 18 21 23
 145: 824 55 56
 146: 1 13 14 15 17 19 20 26 29 30 31 32 33 35 36 120
 147: 2 13 14 15 17 19 20 26 29 30 31 32 120
 148: 1000 66 74
 149: 1 13 14 15 17 19 20 26 31 32 120
 150: 1 90 91 92 96 97
 151: 996 93 94
 152: 996 66 74 93 94
 153: 334 55 56 66 74 93 94
 154: 1 5 21 23 24 25
 155: 1 0 1 2 3 4 5 6 7 8 9 10 11 12 13 14 15 16 17 18 19 20 21 22 23 24 25 26 27 28 29 30 31 32 33 34 35 36 41 42 43 44 45 46 49 50 51 52 53 60 79 104 105 113 117 119 120
 156: 1 13 14 26 29 30 31
 157: 1000 75 76
 158: 843 61 75 76
 159: 961 55 56 61 66 74 75 76 93 94
 160: 1 13 19 20 32
 161: 1 101 106 110 115 118
 162: 994 67 114
 163: 1 54 55 56 57 58 59 61 62 63 64 65 66 67 68 69 70 71 72 73 74 75 76 77 78 80 81 82 83 84 85 86 88 89 90 91 92 93 94 95 96 97 98 99 100 101 102 103 107 108 109 111 114
 164: 874 67 72 114
 165: 67 55 56 61 66 67 72 74 75 76 93 94 114
 166: 3 92 95 96 97
 167: 3 3 4 5 6 7 8 9 10 11 12 13 14 15 16 17 18 19 20 21 22 23 24 25 26 27 28 29 30 31 32 33 34 35 36 41 42 43 44 45 46 47 48 87 101 106 110 113 115 116 117 118 119 120
 168: 1000 57 58
 169: 3 3 4 6 7 13 14 15 17 19 20 26 29 30 31 32 33 34 35 36 46 120
 170: 1 5 8 9 10 11 12 16 18 21 22 23 24 25 27 28 41 43
 171: 3 3 4 6 7 13 14 15 17 19 20 26 29 30 31 32 33 34 35 36 113 117 120
 172: 997 108 109
 173: 694 86 108 109
 174: 999 57 58 86 108 109
 175: 1 1 5 8 9 10 11 12 16 18 21 22 23 24 25 27 28 37 38 39 40 41 42 43 44 47 48 53 62 68 71 77 78 79 82 83 84 85 87 88 89 101 102 103 106 107 110 111 112 115 116 118
 176: 788 57 58 59 86 108 109
 177: 2 1 3 4 5 6 7 8 9 10 11 12 13 14 15 16 17 18 19 20 21 22 23 24 25 26 27 28 29 30 31 32 33 34 35 36 38 39 40 41 42 43 44 45 46 47 48 79 87 110 112 113 116 117 119 120
 178: 994 57 58 59 73 86 108 109
 179: 3 1 3 4 6 7 13 14 15 17 19 20 26 29 30 31 32 33 34 35 36 38 39 40 45 46 79 112 113 116 117 119 120
 180: 1 3 4 5 6 7 8 9 10 11 12 13 14 15 16 17 18 19 20 21 22 23 24 25 26 27 28 29 30 31 32 33 34 35 36 41 42 43 44 45 46 47 48 87 110 113 117 119 120
 181: 1000 69 70
 182: 1 1 3 4 5 6 7 8 9 10 11 12 13 14 15 16 17 18 19 20 21 22 23 24 25 26 27 28 29 30 31 32 33 34 35 36 38 39 40 41 42 43 44 45 46 47 48 53 79 112 113 116 117 119 120
 183: 1 5 16 18 21 22 23 24 25
 184: 996 80 81
 185: 808 69 70 80 81
 186: 739 57 58 59 69 70 73 80 81 86 108 109
 187: 1 3 4 5 6 7 8 9 10 11 12 13 14 15 16 17 18 19 20 21 22 23 24 25 26 27 28 29 30 31 32 33 34 35 36 38 39 40 41 42 43 44 45 46 47 48 87 101 106 110 112 113 115 116 117 118 119 120
 188: 1 38 39 40 112 116
 189: 754 63 64
 190: 1 3 4 6 7 13 14 15 17 19 20 26 29 30 31 32 33 34 35 36 46 117 120
 191: 930 63 64 65
 192: 1 5 11 12 16 18 21 22 23 24
 193: 2 27 42 44
 194: 870 99 100
 195: 1000 63 64 65 99 100
 196: 191 57 58 59 63 64 65 69 70 73 80 81 86 99 100 108 109
 197: 88 55 56 57 58 59 61 63 64 65 66 67 69 70 72 73 74 75 76 80 81 86 93 94 99 100 108 109 114
 198: 189 54 55 56 57 58 59 61 63 64 65 66 67 69 70 72 73 74 75 76 80 81 86 90 91 92 93 94 95 96 97 98 99 100 108 109 114
 199: 277 51 52 54 55 56 57 58 59 61 63 64 65 66 67 69 70 72 73 74 75 76 80 81 82 83 86 90 91 92 93 94 95 96 97 98 99 100 108 109 114
 200: 439 0 2 49 50 60 62 68 71 77 78 84 85 88 89 102 103 104 105 107 111
 201: 2 3 4 6 7 13 14 15 17 19 20 26 29 30 31 32 33 34 35 36 45 46 53 87 101 106 110 113 115 117 118 119 120
 202: 1 84 103 107
 203: 1 54 63 64 65 91 92 95 96 97 98 99 100
 204: 746 104 105
 205: 1000 60 104 105
 206: 1 63 64 65 91 95 96 97 99 100
 207: 1 63 64 65 95 96 97 99 100
 208: 995 77 78
 209: 1 55 56 61 62 63 64 65 66 67 68 69 70 71 72 74 75 76 77 78 80 81 84 85 88 89 93 94 99 100 102 103 107 111 114
 210: 989 77 78 111
 211: 513 60 77 78 104 105 111
 212: 2 69 70 81
 213: 3 46 51 52
 214: 1 57 58 59 63 64 65 69 70 80 81 86 99 100 108 109
 215: 3 71 85 102
 216: 1000 88 89
 217: 940 68 88 89
 218: 971 62 68 88 89
 219: 141 60 62 68 77 78 88 89 104 105 111
 220: 178 0 2 49 50 71 84 85 102 103 107
 221: 1 55 56 93 94
 222: 3 15 17 33 34 120
 223: 990 71 85
 224: 1 54 55 56 57 58 59 61 63 64 65 66 67 69 70 72 73 74 75 76 77 78 80 81 86 90 91 92 93 94 95 96 97 98 99 100 108 109 111 114
 225: 1 0 2 3 4 6 7 13 14 15 17 19 20 26 29 30 31 32 33 34 35 36 45 46 49 50 51 52 117 119 120
 226: 993 84 103
 227: 987 71 84 85 103
 228: 2 54 67 72 90 91 92 96 97 98 114
 229: 3 67 72 90 91 96 97 114
 230: 615 102 107
 231: 994 71 84 85 102 103 107
 232: 942 0 2 49 50
 233: 2 3 4 5 6 7 8 9 10 11 12 13 14 15 16 17 18 19 20 21 22 23 24 25 26 27 28 29 30 31 32 33 34 35 36 38 39 40 41 42 43 44 45 46 47 48 53 87 101 106 110 112 113 115 116 117 118 119 120
 234: 1 13 14 15 17 19 20 26 31 32 33 35 36 120
 235: 968 2 49
 236: 766 0 50
 237: 2 56 61 75 76
 238: 1 90 91 92
 239: 15 3 4 45 119
 240: 68 3 4 45 46 119
 241: 254 13 14 26 31
 242: 161 34 35 36
 243: 155 6 7 13 14 15 17 19 20 26 31 32 33 34 35 36 120
 244: 44 6 7 13 14 15 17 19 20 26 29 30 31 32 33 34 35 36 117 120
 245: 647 21 22
 246: 601 11 12
 247: 694 5 11 12 16 18 21 22 23
 248: 691 5 11 12 16 18 21 22 23 24 25
 249: 638 8 9
 250: 489 101 118
 251: 374 3 4 5 6 7 8 9 10 11 12 13 14 15 16 17 18 19 20 21 22 23 24 25 26 27 28 29 30 31 32 33 34 35 36 41 42 43 44 45 46 47 48 87 101 106 110 113 115 117 118 119 120
 252: 290 1 3 4 5 6 7 8 9 10 11 12 13 14 15 16 17 18 19 20 21 22 23 24 25 26 27 28 29 30 31 32 33 34 35 36 40 41 42 43 44 45 46 47 48 53 79 87 101 106 110 112 113 115 116 117 118 119 120
 253: 348 1 3 4 5 6 7 8 9 10 11 12 13 14 15 16 17 18 19 20 21 22 23 24 25 26 27 28 29 30 31 32 33 34 35 36 38 39 40 41 42 43 44 45 46 47 48 53 79 87 101 106 110 112 113 115 116 117 118 119 120
 254: 218 71 84 85 102 103
 255: 222 62 68 71 84 85 88 89 102 103 107
 256: 290 60 62 68 71 77 78 84 85 88 89 102 103 104 105 107 111
 257: 249 0 2 49 50 51 52 54 55 56 57 58 59 61 63 64 65 66 67 69 70 72 73 74 75 76 80 81 82 83 86 90 91 92 93 94 95 96 97 98 99 100 108 109 114
 258: 220 95 96 97
 259: 101 91 95 96 97
 260: 103 54 90 91 92 95 96 97
 261: 77 63 64 65 99
 262: 35 63 64 65 67 72 99 100 114
 263: 300 54 63 64 65 67 72 90 91 92 95 96 97 98 99 100 114
 264: 21 55 56 61 66 74 75 76 80 81 93 94
 265: 24 55 56 61 66 69 70 74 75 76 80 81 93 94
 266: 22 54 55 56 61 63 64 65 66 67 69 70 72 74 75 76 80 81 90 91 92 93 94 95 96 97 98 99 100 114
 267: 277 57 58 108 109
 268: 205 57 58 73 86 108 109
 269: 730 54 55 56 57 58 59 61 63 64 65 66 67 69 70 72 73 74 75 76 80 81 82 83 86 90 91 92 93 94 95 96 97 98 99 100 108 109 114
 270: 381 0 2 49 50 51 52
 271: 172 2 49 50
 272: 362 13 14 19 20 26 29 30 31 32
 273: 266 15 17 35 36 120
 274: 519 33 34
 275: 315 3 4 6 7 13 14 15 17 19 20 26 29 30 31 32 33 34 35 36 45 46 119 120
 276: 114 3 4 6 7 13 14 15 17 19 20 26 29 30 31 32 33 34 35 36 45 46 53 113 117 119 120
 277: 229 12 16 18
 278: 236 8 41 43
 279: 146 60 71 77 78 84 85 102 103 104 105 107 111
 280: 5 60 62 71 77 78 84 85 102 103 104 105 107 111
 281: 328 91 96 97
 282: 271 54 63 64 65 90 91 92 95 96 97 98 99 100
 283: 73 54 57 58 59 63 64 65 69 70 73 80 81 86 90 91 92 95 96 97 98 99 100 108 109
 284: 89 13 14 31
 285: 650 19 20
 286: 143 13 14 19 20 31 32
 287: 185 5 8 9 11 12 16 18 21 22 23 41 43
 288: 12 62 88 89
 289: 249 71 77 78 84 85 102 103 107 111
 290: 430 62 68 71 77 78 84 85 88 89 102 103 107 111
 291: 106 54 67 90 91 92 95 96 97 98 114
 292: 115 54 63 64 65 67 90 91 92 95 96 97 98 99 100 114
 293: 102 54 57 58 59 63 64 65 67 69 70 73 80 81 86 90 91 92 95 96 97 98 99 100 108 109 114
 294: 570 61 66 74 75 76 93 94
 295: 753 55 56 61 66 74 75 76 82 83 93 94
 296: 94 55 56 61 66 72 74 75 76 82 83 93 94
 297: 273 1 37 38 39 40 79 112 116
 298: 83 55 56 61 66 74 93 94
 299: 68 57 58 59 73 80 81 86 108 109
 300: 39 64 65
 301: 53 63 64 65 100
 302: 13 55 56 57 58 59 61 62 63 64 65 66 67 68 69 70 71 72 73 74 75 76 77 78 80 81 84 85 86 88 89 93 94 99 100 102 103 107 108 109 111 114
 303: 30 54 55 56 57 58 59 61 62 63 64 65 66 67 68 69 70 71 72 73 74 75 76 77 78 80 81 84 85 86 88 89 90 91 92 93 94 95 96 97 98 99 100 102 103 107 108 109 111 114
 304: 130 54 55 56 57 58 59 61 62 63 64 65 66 67 68 69 70 71 72 73 74 75 76 77 78 80 81 82 83 84 85 86 88 89 90 91 92 93 94 95 96 97 98 99 100 102 103 107 108 109 111 114
 305: 20 54 55 56 57 58 59 61 62 63 64 65 66 67 68 69 70 71 72 73 74 75 76 77 78 80 81 82 83 84 85 86 88 89 90 91 92 93 94 95 96 97 98 99 100 102 103 107 108 109 111 114 118
 306: 5 54 55 56 57 58 59 61 62 63 64 65 66 67 68 69 70 71 72 73 74 75 76 77 78 80 81 82 83 84 85 86 88 89 90 91 92 93 94 95 96 97 98 99 100 101 102 103 107 108 109 111 114 118
 307: 11 54 55 56 57 58 59 61 62 63 64 65 66 67 68 69 70 71 72 73 74 75 76 77 78 80 81 82 83 84 85 86 88 89 90 91 92 93 94 95 96 97 98 99 100 101 102 103 106 107 108 109 111 114 115 118
 308: 49 54 55 56 57 58 59 61 62 63 64 65 66 67 68 69 70 71 72 73 74 75 76 77 78 80 81 82 83 84 85 86 87 88 89 90 91 92 93 94 95 96 97 98 99 100 101 102 103 106 107 108 109 110 111 114 115 118
 309: 64 53 54 55 56 57 58 59 61 62 63 64 65 66 67 68 69 70 71 72 73 74 75 76 77 78 80 81 82 83 84 85 86 87 88 89 90 91 92 93 94 95 96 97 98 99 100 101 102 103 106 107 108 109 110 111 114 115 118
 310: 65 47 48 53 54 55 56 57 58 59 61 62 63 64 65 66 67 68 69 70 71 72 73 74 75 76 77 78 80 81 82 83 84 85 86 87 88 89 90 91 92 93 94 95 96 97 98 99 100 101 102 103 106 107 108 109 110 111 114 115 118
 311: 65 0 2 3 4 5 6 7 8 9 10 11 12 13 14 15 16 17 18 19 20 21 22 23 24 25 26 27 28 29 30 31 32 33 34 35 36 41 42 43 44 45 46 49 50 51 52 60 104 105 113 117 119 120
 312: 156 0 2 3 4 6 7 13 14 15 17 19 20 26 29 30 31 32 33 34 35 36 45 46 49 50 51 52 60 104 105 113 117 119 120
 313: 79 6 7 13 14 15 17 19 20 26 31 32 33 34 35 36 45 119 120
 314: 70 29 30 117
 315: 39 29 30 113 117
 316: 220 6 7 13 14 15 17 19 20 26 29 30 31 32 33 34 35 36 45 113 117 119 120
 317: 306 3 4 6 7 13 14 15 17 19 20 26 29 30 31 32 33 34 35 36 45 113 117 119 120
 318: 164 0 2 49 50 51 52 60 104 105
 319: 420 0 2 49 50 60 104 105
 320: 231 13 14 19 20 26 32
 321: 115 15 17 33 35 36 120
 322: 109 3 4 5 6 7 8 9 10 11 12 13 14 15 16 17 18 19 20 21 22 23 24 25 26 27 28 29 30 31 32 33 34 35 36 41 42 43 44 45 46 87 101 106 110 113 115 117 118 119 120
 323: 210 3 4 5 6 7 8 9 10 11 12 13 14 15 16 17 18 19 20 21 22 23 24 25 26 27 28 29 30 31 32 33 34 35 36 40 41 42 43 44 45 46 47 48 87 101 106 110 112 113 115 116 117 118 119 120
 324: 212 1 3 4 5 6 7 8 9 10 11 12 13 14 15 16 17 18 19 20 21 22 23 24 25 26 27 28 29 30 31 32 33 34 35 36 40 41 42 43 44 45 46 47 48 79 87 101 106 110 112 113 115 116 117 118 119 120
 325: 255 1 3 4 5 6 7 8 9 10 11 12 13 14 15 16 17 18 19 20 21 22 23 24 25 26 27 28 29 30 31 32 33 34 35 36 38 39 40 41 42 43 44 45 46 47 48 79 87 101 106 110 112 113 115 116 117 118 119 120
 326: 206 1 3 4 5 6 7 8 9 10 11 12 13 14 15 16 17 18 19 20 21 22 23 24 25 26 27 28 29 30 31 32 33 34 35 36 37 38 39 40 41 42 43 44 45 46 47 48 79 87 101 106 110 112 113 115 116 117 118 119 120
 327: 172 60 104
 328: 7 60 77 78 104 105
 329: 21 54 55 56 61 63 64 65 66 67 72 74 75 76 90 91 92 93 94 95 96 97 98 99 100 114
 330: 123 1 40 79 112 116
 331: 95 1 38 39 40 79 112 116
 332: 180 54 67 72 90 91 92 95 96 97 98 114
 333: 366 54 57 58 59 63 64 65 67 69 70 72 73 80 81 86 90 91 92 95 96 97 98 99 100 108 109 114
 334: 103 55 61 66 74 75 76 93 94
 335: 86 62 68 77 78 88 89 111
 336: 16 0 2 49 50 60 71 84 85 102 103 104 105 107
 337: 69 19 32
 338: 117 6 7 13 14 15 17 19 20 26 29 30 31 32 33 34 35 36 45 120
 339: 214 113 117
 340: 12 6 7 13 14 15 17 19 20 26 29 30 31 32 33 34 35 36 45 113 117 120
 341: 7 4 6 7 13 14 15 17 19 20 26 29 30 31 32 33 34 35 36 45 113 117 119 120
 342: 83 3 4 6 7 13 14 15 17 19 20 26 29 30 31 32 33 34 35 36 45 46 51 52 113 117 119 120
 343: 15 3 4 6 7 13 14 15 17 19 20 26 29 30 31 32 33 34 35 36 45 46 51 52 53 113 117 119 120
 344: 56 3 4 5 6 7 8 9 10 11 12 13 14 15 16 17 18 19 20 21 22 23 24 25 26 27 28 29 30 31 32 33 34 35 36 41 42 43 44 45 46 47 48 51 52 53 87 101 106 110 113 115 117 118 119 120
 345: 56 3 4 5 6 7 8 9 10 11 12 13 14 15 16 17 18 19 20 21 22 23 24 25 26 27 28 29 30 31 32 33 34 35 36 40 41 42 43 44 45 46 47 48 51 52 53 87 101 106 110 112 113 115 116 117 118 119 120
 346: 62 1 3 4 5 6 7 8 9 10 11 12 13 14 15 16 17 18 19 20 21 22 23 24 25 26 27 28 29 30 31 32 33 34 35 36 40 41 42 43 44 45 46 47 48 51 52 53 79 87 101 106 110 112 113 115 116 117 118 119 120
 347: 71 0 2 37 49 50 54 55 56 57 58 59 60 61 62 63 64 65 66 67 68 69 70 71 72 73 74 75 76 77 78 80 81 82 83 84 85 86 88 89 90 91 92 93 94 95 96 97 98 99 100 102 103 104 105 107 108 109 111 114
 348: 182 55 56 61 63 64 65 66 74 75 76 82 83 93 94 99 100
 349: 30 54 55 56 61 63 64 65 66 74 75 76 82 83 90 91 92 93 94 95 96 97 98 99 100
 350: 29 54 55 56 61 63 64 65 66 67 72 74 75 76 82 83 90 91 92 93 94 95 96 97 98 99 100 114
 351: 2 0 2 37 49 50 60 62 68 71 77 78 84 85 88 89 102 103 104 105 107 111
 352: 109 3 4 119
 353: 71 3 4 113 117 119
 354: 17 3 4 6 7 13 14 15 17 19 20 26 29 30 31 32 33 34 35 36 113 117 119 120
 355: 101 87 106 110 115
 356: 34 53 87 101 106 110 115 118
 357: 32 47 48 53 87 101 106 110 115 118
 358: 33 3 4 6 7 13 14 15 17 19 20 26 29 30 31 32 33 34 35 36 45 46 47 48 53 87 101 106 110 113 115 117 118 119 120
 359: 4 8 9 43
 360: 23 0 2 49 50 51 52 54 55 56 57 58 59 60 61 63 64 65 66 67 69 70 72 73 74 75 76 80 81 82 83 86 90 91 92 93 94 95 96 97 98 99 100 104 105 108 109 114
 361: 82 55 56 61 63 64 65 66 74 75 76 93 94 99 100
 362: 66 55 56 57 58 59 61 63 64 65 66 69 70 73 74 75 76 80 81 86 93 94 99 100 108 109
 363: 14 60 67 72 104 105 114
 364: 14 55 56 57 58 59 60 61 63 64 65 66 67 69 70 72 73 74 75 76 80 81 86 93 94 99 100 104 105 108 109 114
 365: 17 54 55 56 57 58 59 60 61 63 64 65 66 67 69 70 72 73 74 75 76 80 81 86 90 91 92 93 94 95 96 97 98 99 100 104 105 108 109 114
 366: 18 54 55 56 57 58 59 60 61 63 64 65 66 67 69 70 72 73 74 75 76 80 81 82 83 86 90 91 92 93 94 95 96 97 98 99 100 104 105 108 109 114
 367: 36 15 17 33 120
 368: 77 6 7 13 14 15 17 19 20 26 29 30 31 32 33 34 35 36 45 117 119 120
 369: 4 3 6 7 13 14 15 17 19 20 26 29 30 31 32 33 34 35 36 45 113 117 119 120
 370: 79 0 2 49 50 54 55 56 57 58 59 60 61 62 63 64 65 66 67 68 69 70 71 72 73 74 75 76 77 78 80 81 82 83 84 85 86 88 89 90 91 92 93 94 95 96 97 98 99 100 102 103 104 105 107 108 109 111 114
 371: 133 55 56 57 58 59 61 63 64 65 66 69 70 73 74 75 76 80 81 82 83 86 93 94 99 100 108 109
 372: 37 1 38 39 79
 373: 34 1 5 8 9 10 11 12 16 18 21 22 23 24 25 27 28 38 39 40 41 42 43 44 79 112 116
 374: 16 1 5 8 9 10 11 12 16 18 21 22 23 24 25 27 28 38 39 40 41 42 43 44 47 48 79 112 116
 375: 37 1 3 4 5 6 7 8 9 10 11 12 13 14 15 16 17 18 19 20 21 22 23 24 25 26 27 28 29 30 31 32 33 34 35 36 38 39 40 41 42 43 44 45 46 47 48 79 112 113 116 117 119 120
 376: 2 45 117 119
 377: 2 0 2 49 50 51 52 54 55 56 57 58 59 61 63 64 65 66 67 69 70 72 73 74 75 76 80 81 86 90 91 92 93 94 95 96 97 98 99 100 108 109 114
 378: 71 56 61 66 74 75 76 93 94
 379: 3 0 2 49 50 51 52 54 57 58 59 63 64 65 67 69 70 72 73 80 81 86 90 91 92 95 96 97 98 99 100 108 109 114
 380: 158 63 65
 381: 24 54 63 64 65 67 69 70 72 80 81 90 91 92 95 96 97 98 99 100 114
 382: 29 57 58 86
 383: 163 15 17 34 35 36 120
 384: 33 6 7 13 14 15 17 19 20 26 29 30 31 32 33 34 35 36 45 46 120
 385: 100 5 22 23
 386: 87 51 52 55 56 61 66 74 75 76 82 83 93 94
 387: 84 54 98
 388: 23 95 96
 389: 21 90 91 92 95 96 97
 390: 1 51 52 54 55 56 61 66 74 75 76 82 83 90 91 92 93 94 95 96 97 98
 391: 27 57 58 59 69 70 73 86 108 109
 392: 18 57 58 59 67 69 70 72 73 80 81 86 108 109 114
 393: 149 57 58 59 63 64 65 67 69 70 72 73 80 81 86 99 100 108 109 114
 394: 152 13 14 26
 395: 19 54 90 91 96 97
 396: 24 54 90 91 92 96 97
 397: 77 54 90 91 92 96 97 98
 398: 51 2 49 60 104 105
 399: 2 5 23 24 25
 400: 116 92 98
 401: 31 55 56 82 83
 402: 3 55 56 61 75 76 82 83
 403: 112 0 2 49 50 60 71 77 78 84 85 102 103 104 105 107 111
 404: 21 3 46
 405: 28 3 4 46 119
 406: 14 3 4 46 117 119
 407: 28 3 4 6 7 13 14 15 17 19 20 26 29 30 31 32 33 34 35 36 45 46 47 48 113 117 119 120
 408: 15 3 4 6 7 13 14 15 17 19 20 26 29 30 31 32 33 34 35 36 45 46 47 48 87 101 106 110 113 115 117 118 119 120
 409: 93 90 95 96 97
 410: 4 67 72
 411: 99 0 2 49 50 51 52 60 62 68 71 77 78 84 85 88 89 102 103 104 105 107 111
 412: 37 0 2 49 50 51 52 60 71 77 78 84 85 102 103 104 105 107 111
 413: 83 0 2 49 50 51 52 71 84 85 102 103 107
 414: 5 5 10 21 22 23 24 25
 415: 4 5 8 9 10 21 22 23 24 25 41 43
 416: 64 1 5 8 9 10 11 12 16 18 21 22 23 24 25 27 28 37 38 39 40 41 42 43 44 79 112 116
 417: 30 6 7 13 14 19 20 26 31 32
 418: 6 1 3 4 5 6 7 8 9 10 11 12 13 14 15 16 17 18 19 20 21 22 23 24 25 26 27 28 29 30 31 32 33 34 35 36 37 38 39 40 41 42 43 44 45 46 79 112 113 116 117 119 120
 419: 8 1 3 4 5 6 7 8 9 10 11 12 13 14 15 16 17 18 19 20 21 22 23 24 25 26 27 28 29 30 31 32 33 34 35 36 37 38 39 40 41 42 43 44 45 46 47 48 79 112 113 116 117 119 120
 420: 33 0 2 49 50 60 62 68 88 89 104 105
 421: 48 0 2 49
 422: 135 54 92 95 98
 423: 29 55 56 61 63 64 65 66 74 75 76 80 81 93 94 99 100
 424: 60 55 56 61 63 64 65 66 69 70 74 75 76 80 81 93 94 99 100
 425: 53 37 54 55 56 57 58 59 61 62 63 64 65 66 67 68 69 70 71 72 73 74 75 76 77 78 80 81 82 83 84 85 86 88 89 90 91 92 93 94 95 96 97 98 99 100 102 103 107 108 109 111 114
 426: 60 37 38 39 54 55 56 57 58 59 61 62 63 64 65 66 67 68 69 70 71 72 73 74 75 76 77 78 80 81 82 83 84 85 86 88 89 90 91 92 93 94 95 96 97 98 99 100 102 103 107 108 109 111 114
 427: 47 1 37 38 39 54 55 56 57 58 59 61 62 63 64 65 66 67 68 69 70 71 72 73 74 75 76 77 78 79 80 81 82 83 84 85 86 88 89 90 91 92 93 94 95 96 97 98 99 100 102 103 107 108 109 111 114
 428: 47 1 37 38 39 40 54 55 56 57 58 59 61 62 63 64 65 66 67 68 69 70 71 72 73 74 75 76 77 78 79 80 81 82 83 84 85 86 88 89 90 91 92 93 94 95 96 97 98 99 100 102 103 107 108 109 111 112 114 116
 429: 46 0 2 3 4 6 7 13 14 15 17 19 20 26 29 30 31 32 33 34 35 36 45 46 49 50 51 52 53 60 104 105 113 117 119 120
 430: 81 1 5 8 9 10 11 12 16 18 21 22 23 24 25 27 28 37 38 39 40 41 42 43 44 47 48 79 87 101 106 110 112 115 116 118
 431: 27 5 8 9 10 11 12 16 18 21 22 23 24 25 27 28 41 42 43 44 87 110
 432: 25 55 56 61 63 64 65 66 67 72 74 75 76 82 83 93 94 99 100 114
 433: 27 55 56 61 63 64 65 66 67 69 70 72 74 75 76 80 81 82 83 93 94 99 100 114
 434: 58 55 56 57 58 59 61 63 64 65 66 67 69 70 72 73 74 75 76 80 81 82 83 86 93 94 99 100 108 109 114
 435: 78 0 1 2 5 8 9 10 11 12 16 18 21 22 23 24 25 27 28 37 38 39 40 41 42 43 44 47 48 49 50 53 60 62 68 71 77 78 79 84 85 87 88 89 101 102 103 104 105 106 107 110 111 112 115 116 118
 436: 37 0 2 49 50 53 60 62 68 71 77 78 84 85 88 89 102 103 104 105 107 111
 437: 82 60 105
 438: 66 15 17 34 120
 439: 30 55 56 66 74 82 83 93 94
 440: 27 55 56 57 58 59 61 66 69 70 73 74 75 76 80 81 82 83 86 93 94 108 109
 441: 15 95 97
 442: 28 55 56 61
 443: 38 55 56 61 75 76
 444: 43 63 99 100
 445: 23 63 65 99 100
 446: 166 71 84 85 103 107
 447: 9 37 38 39 53 54 55 56 57 58 59 61 62 63 64 65 66 67 68 69 70 71 72 73 74 75 76 77 78 80 81 82 83 84 85 86 88 89 90 91 92 93 94 95 96 97 98 99 100 102 103 107 108 109 111 114
 448: 5 0 1 2 3 4 6 7 13 14 15 17 19 20 26 29 30 31 32 33 34 35 36 40 45 46 47 48 49 50 51 52 60 79 87 101 104 105 106 110 112 113 115 116 117 118 119 120
 449: 70 47 48 87 101 106 110 115 118
 450: 4 0 1 2 3 4 6 7 13 14 15 17 19 20 26 29 30 31 32 33 34 35 36 40 45 46 49 50 51 52 60 79 104 105 112 113 116 117 119 120
 451: 11 0 1 2 3 4 6 7 13 14 15 17 19 20 26 29 30 31 32 33 34 35 36 45 46 49 50 51 52 60 79 104 105 113 117 119 120
 452: 2 6 7 13 14 15 17 19 20 26 29 30 31 32 33 34 35 36 119 120
 453: 71 55 56 61 66 67 72 74 75 76 82 83 93 94 114
 454: 9 51 52 55 56 61 66 67 72 74 75 76 82 83 93 94 114
 455: 25 1 51 52 79
 456: 24 1 51 52 53 79
 457: 16 37 38 39 40 112 116
 458: 3 1 37 38 39 40 51 52 53 79 112 116
 459: 9 1 5 8 9 10 11 12 16 18 21 22 23 24 25 27 28 37 38 39 40 41 42 43 44 47 48 51 52 53 79 87 101 106 110 112 115 116 118
 460: 43 95 98
 461: 16 90 91 95 96 97 98
 462: 9 0 2 49 50 55 56 57 58 59 60 61 62 63 64 65 66 67 68 69 70 71 72 73 74 75 76 77 78 80 81 82 83 84 85 86 88 89 93 94 99 100 102 103 104 105 107 108 109 111 114
 463: 24 0 2 49 50 60 62 67 68 71 72 77 78 84 85 88 89 102 103 104 105 107 111 114
 464: 1 0 2 49 50 60 67 72 104 105 114
 465: 7 3 4 6 7 13 14 15 17 19 20 26 29 30 31 32 33 34 35 36 45 117 119 120
 466: 4 66 74 93
 467: 21 55 56 57 58 59 61 66 69 70 73 74 75 76 80 81 86 93 94 108 109
 468: 17 63 64 65 80 81 99 100
 469: 82 63 64 65 69 70 80 81 99 100
 470: 1 0 2 49 50 107
 471: 1 1 3 4 5 6 7 8 9 10 11 12 13 14 15 16 17 18 19 20 21 22 23 24 25 26 27 28 29 30 31 32 33 34 35 36 41 42 43 44 45 46 47 48 53 79 87 101 106 110 113 115 117 118 119 120
 472: 5 6 7 13 14 15 17 19 20 26 29 30 31 32 33 34 35 36 113 120
 473: 9 6 7 13 14 15 17 19 20 26 29 30 31 32 33 34 35 36 45 113 119 120
 474: 13 0 2 49 50 60 62 71 77 78 84 85 102 103 104 105 107 111
 475: 8 5 8 9 10 11 12 16 18 21 22 23 24 25 27 28 41 42 43 44 101 106 115 118
 476: 1 55 56 66 67 72 74 93 94 114
 477: 26 54 90 91 95 96 97
 478: 191 5 8 9 11 12 16 18 21 22 23 24 25
 479: 2 8 9 24 25
 480: 5 54 90 92 98
 481: 6 54 90 92 95 96 97 98
 482: 2 71 84 103
 483: 3 40 47 48 87 101 106 110 112 115 116 118
 484: 6 0 1 2 3 4 5 6 7 8 9 10 11 12 13 14 15 16 17 18 19 20 21 22 23 24 25 26 27 28 29 30 31 32 33 34 35 36 41 42 43 44 45 46 49 50 51 52 60 79 104 105 113 117 119 120
 485: 26 8 9 24 25 41 43
 486: 5 63 64 65 67 69 70 72 80 81 99 100 114
 487: 3 1 37 38 39 79 116
 488: 3 92 95
 489: 11 92 95 98
 490: 6 90 91 92 95 96 97 98
 491: 6 71 84 85
 492: 14 62 67 68 71 72 77 78 84 85 88 89 102 103 107 111 114
 493: 8 54 62 67 68 71 72 77 78 84 85 88 89 90 91 92 95 96 97 98 102 103 107 111 114
 494: 8 55 56 75 76
 495: 36 63 64 99 100
 496: 8 54 55 56 61 62 63 64 65 66 67 68 69 70 71 72 74 75 76 77 78 80 81 84 85 88 89 90 91 92 93 94 95 96 97 98 99 100 102 103 107 111 114
 497: 47 87 106 110 115 118
 498: 28 5 8 9 11 12 16 18 21 22 23
 499: 1 13 14 20 26 31 32
 500: 7 2 49 50 60 104 105
 501: 2 51 52 55 56 61 66 72 74 75 76 82 83 93 94
 502: 4 37 53
 503: 1 37 38 39 53
 504: 1 1 37 38 39 53 79
 505: 5 1 37 38 39 40 53 79 112 116
 506: 1 1 37 38 39 40 47 48 53 79 112 116
 507: 80 1 5 8 9 10 11 12 16 18 21 22 23 24 25 27 28 37 38 39 40 41 42 43 44 47 48 53 79 87 101 106 110 112 115 116 118
 508: 28 54 55 56 57 58 59 60 61 62 63 64 65 66 67 68 69 70 71 72 73 74 75 76 77 78 80 81 82 83 84 85 86 88 89 90 91 92 93 94 95 96 97 98 99 100 102 103 104 105 107 108 109 111 114
 509: 18 0 2 3 4 6 7 13 14 15 17 19 20 26 29 30 31 32 33 34 35 36 45 46 49 50 51 52 113 117 119 120
 510: 1 47 48 53
 511: 5 0 2 49 50 51 52 54 55 56 57 58 59 60 61 63 64 65 66 67 69 70 71 72 73 74 75 76 77 78 80 81 82 83 84 85 86 90 91 92 93 94 95 96 97 98 99 100 102 103 104 105 107 108 109 111 114
 512: 2 0 2 49 50 51 52 54 55 56 57 58 59 61 63 64 65 66 67 69 70 71 72 73 74 75 76 80 81 82 83 84 85 86 90 91 92 93 94 95 96 97 98 99 100 102 103 107 108 109 114
 513: 2 6 7 29 30
 514: 52 54 55 56 57 58 59 61 63 64 65 66 69 70 73 74 75 76 80 81 82 83 86 90 91 92 93 94 95 96 97 98 99 100 108 109
 515: 21 0 49 50
 516: 7 59 73
 517: 20 5 10 11 12 16 18 21 22 23 24 25
 518: 48 62 68
 519: 12 87 101 106 115 118
 520: 9 37 62 68 71 77 78 84 85 88 89 102 103 107 111
 521: 7 37 38 39 62 68 71 77 78 84 85 88 89 102 103 107 111
 522: 6 1 37 38 39 62 68 71 77 78 79 84 85 88 89 102 103 107 111
 523: 7 1 37 38 39 40 62 68 71 77 78 79 84 85 88 89 102 103 107 111 112 116
 524: 24 101 106 115
 525: 5 1 5 8 9 10 11 12 16 18 21 22 23 24 25 27 28 37 38 39 40 41 42 43 44 47 48 62 68 71 77 78 79 84 85 87 88 89 101 102 103 106 107 110 111 112 115 116 118
 526: 25 1 5 8 9 10 11 12 16 18 21 22 23 24 25 27 28 37 38 39 40 41 42 43 44 47 48 53 62 68 71 77 78 79 84 85 87 88 89 101 102 103 106 107 110 111 112 115 116 118
 527: 47 90 91
 528: 15 54 90 91 95 96 97 98
 529: 11 64 99 100
 530: 7 54 55 56 61 63 64 65 66 69 70 74 75 76 80 81 82 83 90 91 92 93 94 95 96 97 98 99 100
 531: 17 0 2 3 4 5 6 7 8 9 10 11 12 13 14 15 16 17 18 19 20 21 22 23 24 25 26 27 28 29 30 31 32 33 34 35 36 41 42 43 44 45 46 47 48 49 50 51 52 53 87 101 106 110 113 115 117 118 119 120
 532: 17 0 2 3 4 5 6 7 8 9 10 11 12 13 14 15 16 17 18 19 20 21 22 23 24 25 26 27 28 29 30 31 32 33 34 35 36 41 42 43 44 45 46 47 48 49 50 51 52 87 101 106 110 113 115 117 118 119 120
 533: 31 87 106 115
 534: 37 1 5 8 9 10 11 12 16 18 21 22 23 24 25 27 28 37 38 39 40 41 42 43 44 53 79 112 116
 535: 84 3 4 46 113 117
 536: 60 3 4 45 46 113 117 119
 537: 50 3 4 6 7 45 46 113 117 119
 538: 24 3 4 6 7 29 30 45 46 113 117 119
 539: 50 3 4 6 7 13 14 19 20 26 29 30 31 32 45 46 113 117 119
 540: 50 3 4 6 7 13 14 19 20 26 29 30 31 32 33 34 45 46 113 117 119
 541: 32 3 4 6 7 13 14 19 20 26 29 30 31 32 33 34 35 36 45 46 113 117 119
 542: 1 3 4 6 7 13 14 15 17 19 20 26 29 30 31 32 33 34 35 36 45 46 57 58 59 63 64 65 69 70 73 80 81 86 99 100 108 109 113 117 119 120
 543: 24 3 4 6 7 13 14 15 17 19 20 26 29 30 31 32 33 34 35 36 45 46 57 58 59 63 64 65 67 69 70 72 73 80 81 86 99 100 108 109 113 114 117 119 120
 544: 50 3 4 6 7 13 14 15 17 19 20 26 29 30 31 32 33 34 35 36 45 46 54 57 58 59 63 64 65 67 69 70 72 73 80 81 86 90 91 92 95 96 97 98 99 100 108 109 113 114 117 119 120
 545: 12 55 56 61 63 64 65 66 67 69 70 72 74 75 76 80 81 93 94 99 100 114
 546: 3 5 11 12 21 22 23
 547: 7 3 4 29 30 46 117
 548: 2 15 17 19 20 32 33 34 35 36 120
 549: 15 55 56 57 58 59 61 62 63 64 65 66 67 68 69 70 71 72 73 74 75 76 77 78 80 81 82 83 84 85 86 88 89 93 94 99 100 102 103 107 108 109 111 114
 550: 16 53 54 55 56 57 58 59 61 62 63 64 65 66 67 68 69 70 71 72 73 74 75 76 77 78 80 81 82 83 84 85 86 88 89 90 91 92 93 94 95 96 97 98 99 100 102 103 107 108 109 111 114
 551: 26 3 4 6 7 13 14 19 20 26 29 30 31 32 33 45 46 113 117 119
 552: 26 3 4 6 7 13 14 15 17 19 20 26 29 30 31 32 33 34 35 36 45 46 54 90 91 92 95 96 97 98 113 117 119 120
 553: 26 3 4 6 7 13 14 15 17 19 20 26 29 30 31 32 33 34 35 36 45 46 51 52 54 57 58 59 63 64 65 67 69 70 72 73 80 81 86 90 91 92 95 96 97 98 99 100 108 109 113 114 117 119 120
 554: 2 57 58 108
 555: 12 1 5 8 9 10 11 12 16 18 21 22 23 24 25 27 28 37 38 39 40 41 42 43 44 47 48 79 112 116
 556: 4 1 5 8 9 10 11 12 16 18 21 22 23 24 25 27 28 37 38 39 40 41 42 43 44 47 48 53 79 112 116
 557: 14 87 101 106 110 115
 558: 5 3 4 117
 559: 9 3 4 113 117
 560: 6 3 4 45 113 117 119
 561: 16 54 92 95 96 97 98
 562: 4 0 1 2 5 8 9 10 11 12 16 18 21 22 23 24 25 27 28 37 38 39 40 41 42 43 44 47 48 49 50 51 52 53 60 62 68 71 77 78 79 82 83 84 85 87 88 89 101 102 103 104 105 106 107 110 111 112 115 116 118
 563: 9 62 68 71 77 78 82 83 84 85 88 89 102 103 107 111
 564: 2 0 1 2 5 8 9 10 11 12 16 18 21 22 23 24 25 27 28 37 38 39 40 41 42 43 44 47 48 49 50 51 52 53 60 79 87 101 104 105 106 110 112 115 116 118
 565: 5 51 52 53
 566: 4 5 8 9 10 11 12 16 18 21 22 23 24 25 27 28 41 42 43 44 47 48 51 52 53 87 101 106 110 115 118
 567: 2 63 64 99
 568: 3 5 16 18 21 22 23
 569: 1 1 3 4 5 6 7 8 9 10 11 12 13 14 15 16 17 18 19 20 21 22 23 24 25 26 27 28 29 30 31 32 33 34 35 36 37 38 39 40 41 42 43 44 45 46 47 48 79 87 110 112 113 116 117 119 120
 570: 5 78 111
 571: 11 5 8 9 11 12 16 18 21 22 23 24 25 27 28 41 42 43 44
 572: 3 37 67 72 114
 573: 3 37 54 63 64 65 67 72 90 91 92 95 96 97 98 99 100 114
 574: 4 37 54 55 56 57 58 59 61 63 64 65 66 67 69 70 72 73 74 75 76 80 81 82 83 86 90 91 92 93 94 95 96 97 98 99 100 108 109 114
 575: 1 1 39 79
 576: 1 86 109
 577: 1 63 64 65 98 99 100
 578: 3 54 63 64 65 98 99 100
 579: 3 54 63 64 65 92 98 99 100
 580: 5 54 63 64 65 92 95 98 99 100
 581: 10 54 55 56 57 58 59 61 63 64 65 66 69 70 73 74 75 76 80 81 86 90 91 92 93 94 95 96 97 98 99 100 108 109
 582: 32 55 56 66 74 75 76 93 94
 583: 5 54 55 56 61 63 64 65 66 67 69 70 72 74 75 76 82 83 90 91 92 93 94 95 96 97 98 99 100 114
 584: 12 54 55 56 61 63 64 65 66 67 69 70 72 74 75 76 80 81 82 83 90 91 92 93 94 95 96 97 98 99 100 114
 585: 1 0 2 49 50 51 52 57 58 59 60 62 68 71 73 77 78 84 85 86 88 89 102 103 104 105 107 108 109 111
 586: 7 5 8 9 10 11 12 16 18 21 22 23 24 25 27 28 37 38 39 40 41 42 43 44 47 48 87 101 106 110 112 115 116 118
 587: 4 5 8 9 10 11 12 16 18 21 22 23 24 25 41 42 43 44
 588: 35 3 4 117 119
 589: 4 37 38 39 40 54 55 56 57 58 59 61 62 63 64 65 66 67 68 69 70 71 72 73 74 75 76 77 78 80 81 82 83 84 85 86 88 89 90 91 92 93 94 95 96 97 98 99 100 102 103 107 108 109 111 112 114 116
 590: 3 37 38 39 40 53 54 55 56 57 58 59 61 62 63 64 65 66 67 68 69 70 71 72 73 74 75 76 77 78 80 81 82 83 84 85 86 88 89 90 91 92 93 94 95 96 97 98 99 100 102 103 107 108 109 111 112 114 116
 591: 16 66 74 75 76 93 94
 592: 1 54 82 83 90 91 92 95 96 97 98
 593: 4 17 120
 594: 8 6 7 45 119
 595: 4 2 49 51 52
 596: 1 8 9 41
 597: 5 54 95
 598: 9 54 92 95
 599: 6 10 27 28 42 44
 600: 15 10 41 43
 601: 17 5 8 9 10 11 12 16 18 21 22 23 24 25 27 28 40 41 42 43 44 47 48 87 101 106 110 112 115 116 118
 602: 17 1 5 8 9 10 11 12 16 18 21 22 23 24 25 27 28 40 41 42 43 44 47 48 79 87 101 106 110 112 115 116 118
 603: 19 1 5 8 9 10 11 12 16 18 21 22 23 24 25 27 28 38 39 40 41 42 43 44 47 48 79 87 101 106 110 112 115 116 118
 604: 7 1 5 8 9 10 11 12 16 18 21 22 23 24 25 27 28 37 38 39 40 41 42 43 44 47 48 53 62 67 68 71 72 77 78 79 84 85 87 88 89 101 102 103 106 107 110 111 112 114 115 116 118
 605: 17 0 2 3 4 6 7 13 14 15 17 19 20 26 29 30 31 32 33 34 35 36 45 46 49 50 51 52 54 60 90 91 92 95 96 97 98 104 105 113 117 119 120
 606: 1 54 92 95 96 98
 607: 3 3 4 6 7 13 14 15 17 19 20 26 29 30 31 32 33 34 35 36 45 119 120
 608: 5 4 119
 609: 4 3 4 6 7 13 14 15 17 19 20 26 29 30 31 32 33 34 35 36 45 46 47 48 53 113 117 119 120
 610: 2 3 4 5 6 7 8 9 10 11 12 13 14 15 16 17 18 19 20 21 22 23 24 25 26 27 28 29 30 31 32 33 34 35 36 40 41 42 43 44 45 46 47 48 53 87 101 106 110 112 113 115 117 118 119 120
 611: 9 55 56 61 66 72 74 75 76 93 94
 612: 15 3 4 5 6 7 8 9 10 11 12 13 14 15 16 17 18 19 20 21 22 23 24 25 26 27 28 29 30 31 32 33 34 35 36 41 42 43 44 45 46 47 48 51 52 87 101 106 110 113 115 117 118 119 120
 613: 3 67 72 90 95 96 97 114
 614: 3 67 72 90 91 95 96 97 114
 615: 15 27 28 42 44 87 101 106 110 115 118
 616: 1 3 119
 617: 4 6 7 19 20 32
 618: 4 6 7 13 14 19 20 32
 619: 3 84 102 103
 620: 19 1 3 4 5 6 7 8 9 10 11 12 13 14 15 16 17 18 19 20 21 22 23 24 25 26 27 28 29 30 31 32 33 34 35 36 38 39 40 41 42 43 44 45 46 79 112 113 116 117 119 120
 621: 3 5 8 9 11 12 16 18 21 22 23 24 25 41
 622: 3 13 14 32
 623: 2 13 14 26 32
 624: 1 13 14 26 31 32
 625: 5 63 64 65 95 99 100
 626: 7 19 20 26 31 32
 627: 1 15 17 19 20 26 31 32 33 34 35 36 120
 628: 3 71 85 107
 629: 2 37 60 62 68 71 77 78 84 85 88 89 102 103 104 105 107 111
 630: 2 13 14 15 17 19 20 26 31 32 33 34 35 36 45 119 120
 631: 5 3 4 6 7 13 14 15 17 19 20 26 29 30 31 32 33 34 35 36 45 46 47 48 51 52 113 117 119 120
 632: 1 33 34 35 36 120
 633: 1 19 20 29 30 32
 634: 2 13 14 19 20 29 30 32
 635: 3 5 12 16 18 21 22 23
 636: 20 54 95 98
 637: 2 68 71 84 85 88 89 102 103 107
 638: 10 90 91 96 97 98
 639: 10 90 91 92 96 97 98
 640: 5 54 55 56 61 63 64 65 66 74 75 76 90 91 92 93 94 95 96 97 98 99 100
 641: 2 0 2 49 50 51 52 60 82 83 104 105
 642: 1 57 58 69 70 73 80 81 86 108 109
 643: 4 5 8 9 10 11 12 16 18 21 22 23 41 43
 644: 2 6 7 15 17 33 34 35 36 120
 645: 9 54 57 58 59 63 64 65 67 72 73 86 90 91 92 95 96 97 98 99 100 108 109 114
 646: 3 5 11 12 16 18 23
 647: 1 3 4 5 6 7 8 9 10 11 12 13 14 15 16 17 18 19 20 21 22 23 24 25 26 27 28 29 30 31 32 33 34 35 36 40 41 42 43 44 45 46 47 48 51 52 53 87 101 106 110 112 113 115 117 118 119 120
 648: 1 15 17 31 33 34 35 36 120
 649: 1 13 14 15 17 31 33 34 35 36 120
 650: 1 13 14 15 17 19 20 31 32 33 34 35 36 120
 651: 1 11 12 18
 652: 7 4 46
 653: 18 3 4 6 7 13 14 15 17 19 20 26 29 30 31 32 33 34 45 46 113 117 119 120
 654: 7 63 64 65 69 70 99 100
 655: 18 54 91 92 95 98
 656: 7 55 61 75 76
 657: 1 5 8 9 10 11 12 16 18 21 22 23 24 25 27 28 37 38 39 41 42 43 44
 658: 1 5 8 9 10 11 12 16 18 21 22 23 24 25 27 28 41 42 43 44 46 47 48 53 87 101 106 110 115 118
 659: 5 15 17 29 30 33 34 35 36 120
 660: 2 54 63 64 65 99 100
 661: 2 51 52 54 55 56 57 58 59 61 63 64 65 66 69 70 73 74 75 76 80 81 82 83 86 90 91 92 93 94 95 96 97 98 99 100 108 109
 662: 2 0 2 49 50 60 62 68 71 84 85 88 89 102 103 104 105 107
 663: 1 13 14 19 20 26 29 31 32
 664: 7 0 2 49 60 104 105
 665: 1 49 60 104 105
 666: 6 3 4 6 7 13 14 15 17 19 20 26 31 32 33 34 35 36 45 46 119 120
 667: 8 3 4 6 7 13 14 15 17 19 20 26 29 30 31 32 33 34 35 36 40 45 46 112 113 116 117 119 120
 668: 10 3 4 6 7 13 14 15 17 19 20 26 29 30 31 32 33 34 35 36 40 45 46 47 48 112 113 116 117 119 120
 669: 10 3 4 5 6 7 8 9 10 11 12 13 14 15 16 17 18 19 20 21 22 23 24 25 26 27 28 29 30 31 32 33 34 35 36 40 41 42 43 44 45 46 47 48 112 113 116 117 119 120
 670: 10 3 4 5 6 7 8 9 10 11 12 13 14 15 16 17 18 19 20 21 22 23 24 25 26 27 28 29 30 31 32 33 34 35 36 38 39 40 41 42 43 44 45 46 47 48 112 113 116 117 119 120
 671: 10 1 3 4 5 6 7 8 9 10 11 12 13 14 15 16 17 18 19 20 21 22 23 24 25 26 27 28 29 30 31 32 33 34 35 36 38 39 40 41 42 43 44 45 46 47 48 51 52 53 79 112 113 116 117 119 120
 672: 2 72 114
 673: 8 55 56 61 66 74 82 83 93 94
 674: 1 57 58 59
 675: 1 54 55 56 57 58 59 61 62 63 64 65 66 67 68 69 70 71 72 73 74 75 76 77 78 80 81 82 83 84 85 86 87 88 89 90 91 92 93 94 95 96 97 98 99 100 101 102 103 107 108 109 110 111 114 118
 676: 12 6 7 13 14 15 17 19 20 26 31 32 33 34 35 36 45 113 119 120
 677: 5 87 101 110
 678: 4 53 60 104 105
 679: 2 0 2 37 49 50 51 52 54 55 56 57 58 59 61 62 63 64 65 66 67 68 69 70 71 72 73 74 75 76 77 78 80 81 82 83 84 85 86 88 89 90 91 92 93 94 95 96 97 98 99 100 102 103 107 108 109 111 114
 680: 5 0 2 49 50 51 52 54 55 56 57 58 59 61 62 63 64 65 66 67 68 69 70 71 72 73 74 75 76 77 78 80 81 82 83 84 85 86 88 89 90 91 92 93 94 95 96 97 98 99 100 102 103 107 108 109 111 114
 681: 3 61 67 72 75 76 114
 682: 3 5 21 22 23 24
 683: 1 1 3 4 5 6 7 8 9 10 11 12 13 14 15 16 17 18 19 20 21 22 23 24 25 26 27 28 29 30 31 32 33 34 35 36 38 40 41 42 43 44 45 46 47 48 79 87 101 106 110 112 113 115 116 117 118 119 120
 684: 1 13 14 19 20 26 30 31 32
 685: 3 5 8 9 10 11 12 16 18 21 22 23 24 25 27 28 41 42 43 44 47 48
 686: 2 3 4 5 6 7 8 9 10 11 12 13 14 15 16 17 18 19 20 21 22 23 24 25 26 27 28 29 30 31 32 33 34 35 36 41 42 43 44 45 46 47 48 113 117 119 120
 687: 2 53 62 68 71 77 78 84 85 88 89 102 103 107 111
 688: 1 62 71 84 85 102 103 107
 689: 1 54 55 56 61 66 74 75 76 90 91 92 93 94 95 96 97 98
 690: 1 54 55 56 61 66 74 75 76 82 83 90 91 92 93 94 95 96 97 98
 691: 8 54 55 56 61 66 67 72 74 75 76 82 83 90 91 92 93 94 95 96 97 98 114
 692: 3 0 2 49 50 62 68 71 84 85 88 89 102 103 107
 693: 1 0 2 49 50 52
 694: 2 1 37 38 39 40 79 112
 695: 8 84 85 103
 696: 2 3 4 113 119
 697: 3 0 2 50
 698: 1 55 66 74 93 94
 699: 2 10 24 25
 700: 2 54 62 68 71 77 78 82 83 84 85 88 89 90 91 92 95 96 97 98 102 103 107 111
 701: 14 55 56 61 63 64 65 66 67 72 74 75 76 80 81 82 83 93 94 99 100 114
 702: 1 57 58 59 73 80 86 108 109
 703: 5 55 56 57 58 59 61 66 67 69 70 72 73 74 75 76 80 81 86 93 94 108 109 114
 704: 8 19 20 26 32
 705: 2 0 2 49 50 60 62 104 105
 706: 1 61 66 74 75 76 82 83 93 94
 707: 6 51 52 54 55 56 57 58 59 61 62 63 64 65 66 67 68 69 70 71 72 73 74 75 76 77 78 80 81 82 83 84 85 86 88 89 90 91 92 93 94 95 96 97 98 99 100 102 103 107 108 109 111 114
 708: 6 37 51 52 54 55 56 57 58 59 61 62 63 64 65 66 67 68 69 70 71 72 73 74 75 76 77 78 80 81 82 83 84 85 86 88 89 90 91 92 93 94 95 96 97 98 99 100 102 103 107 108 109 111 114
 709: 6 0 2 49 50 53 60 104 105
 710: 7 51 52 54 55 56 57 58 59 61 63 64 65 66 67 69 70 72 73 74 75 76 80 81 86 90 91 92 93 94 95 96 97 98 99 100 108 109 114
 711: 2 91 95
 712: 1 63 64 65 95 98 99 100
 713: 1 63 64 65 92 95 98 99 100
 714: 3 1 3 4 6 7 13 14 15 17 19 20 26 29 30 31 32 33 34 35 36 45 46 51 52 53 79 113 117 119 120
 715: 4 1 3 4 5 6 7 8 9 10 11 12 13 14 15 16 17 18 19 20 21 22 23 24 25 26 27 28 29 30 31 32 33 34 35 36 41 42 43 44 45 46 47 48 51 52 53 79 87 101 106 110 113 115 117 118 119 120
 716: 5 54 90 91 96 97 98
 717: 5 0 2 3 4 6 7 13 14 15 17 19 20 26 29 30 31 32 33 34 35 36 45 46 47 48 49 50 51 52 53 60 104 105 113 117 119 120
 718: 1 54 63 64 65 67 69 70 72 90 91 92 95 96 97 98 99 100 114
 719: 1 54 57 58 63 64 65 67 69 70 72 73 80 81 86 90 91 92 95 96 97 98 99 100 108 109 114
 720: 2 55 56 61 63 64 65 66 69 70 74 75 76 80 81 82 83 93 94 99 100
 721: 2 0 1 2 5 8 9 10 11 12 16 18 21 22 23 24 25 27 28 37 38 39 40 41 42 43 44 47 48 49 50 51 52 53 60 62 68 71 77 78 79 84 85 87 88 89 101 102 103 104 105 106 107 110 111 112 115 116 118
 722: 5 47 48 101 106 115 118
 723: 2 0 1 2 49 50 51 52 53 60 62 68 71 77 78 79 84 85 88 89 102 103 104 105 107 111
 724: 1 0 1 2 49 50 51 52 60 62 68 71 77 78 79 84 85 88 89 102 103 104 105 107 111
 725: 1 55 56 61 66 74 75 76 80 93 94
 726: 2 87 101 110 118
 727: 1 6 13 14 15 17 19 20 26 29 30 31 32 33 34 35 36 120
 728: 2 6 7 13 14 15 17 19 20 26 29 30 31 32 33 34 35 36 45 46 119 120
 729: 3 21 23
 730: 1 67 72 80 81 114
 731: 2 3 4 5 6 7 8 9 10 11 12 13 14 15 16 17 18 19 20 21 22 23 24 25 26 27 28 29 30 31 32 33 34 35 36 41 42 43 44 45 46 47 48 53 87 101 106 110 113 115 116 117 118 119 120
 732: 4 54 55 56 57 58 59 61 62 63 64 65 66 67 68 69 70 71 72 73 74 75 76 77 78 80 81 82 83 84 85 86 88 89 90 91 92 93 94 95 96 97 98 99 100 102 103 106 107 108 109 111 114 115 118
 733: 1 54 63 64 65 90 91 92 96 97 98 99 100
 734: 4 3 4 5 6 7 8 9 10 11 12 13 14 15 16 17 18 19 20 21 22 23 24 25 26 27 28 29 30 31 32 33 34 35 36 37 38 39 40 41 42 43 44 45 46 47 48 53 87 101 106 110 112 113 115 116 117 118 119 120
 735: 1 54 63 64 65 67 72 80 81 90 91 92 95 96 97 98 99 100 114
 736: 3 1 3 4 5 6 7 8 9 10 11 12 13 14 15 16 17 18 19 20 21 22 23 24 25 26 27 28 29 30 31 32 33 34 35 36 39 40 41 42 43 44 45 46 47 48 79 87 101 106 110 112 113 115 116 117 118 119 120
 737: 3 62 71 77 78 84 85 102 103 107 111
 738: 4 0 2 49 50 62 68 71 77 78 84 85 88 89 102 103 107 111
 739: 1 11 12 16 18 21
 740: 4 54 95 96 97
 741: 6 54 92 95 96 97
 742: 11 54 91 92 95 96 97 98
 743: 1 46 117
 744: 1 6 7 13 14 15 17 19 20 26 29 30 31 32 33 34 35 36 45 46 117 119 120
 745: 1 61 75 76 93 94
 746: 1 55 56 66 67 72 74 82 83 93 94 114
 747: 7 2 60 104 105
 748: 1 3 4 5 6 7 8 9 10 11 12 13 14 15 16 17 18 19 20 21 22 23 24 25 26 27 28 29 30 31 32 33 34 35 36 37 38 39 40 41 42 43 44 45 46 47 48 87 101 106 110 112 113 115 116 117 118 119 120
 749: 4 5 11 21 22 23
 750: 6 3 4 46 113
 751: 6 19 20 31 32
 752: 2 0 2 47 48 49 50 60 62 68 71 77 78 84 85 87 88 89 101 102 103 104 105 106 107 110 111 115 118
 753: 2 54 57 58 59 63 64 65 67 69 70 72 80 81 86 90 91 92 95 96 97 98 99 100 108 109 114
 754: 2 64 65 99 100
 755: 2 54 55 56 61 63 64 65 66 69 70 74 75 76 82 83 90 91 92 93 94 95 96 97 98 99 100
 756: 2 55 56 57 58 59 61 66 69 70 72 73 74 75 76 80 81 82 83 86 93 94 108 109
 757: 1 54 55 56 57 58 59 61 66 67 69 70 72 73 74 75 76 80 81 82 83 86 90 91 92 93 94 95 96 97 98 108 109 114
 758: 2 65 99 100
 759: 2 5 8 9 10 11 12 16 18 21 22 23 24 25 27 28 41 42 43 44 53 87 101 106 110 115 118
 760: 2 0 2 49 50 71 84 85 103
 761: 1 6 7 13 14 15 17 19 20 26 31 32 33 34 35 36 45 120
 762: 1 22 24 25
 763: 2 51 52 54 55 56 61 66 67 72 74 75 76 82 83 90 91 92 93 94 95 96 97 98 114
 764: 1 21 22 24 25
 765: 2 5 8 9 10 11 12 16 18 21 22 23 24 25
 766: 1 60 71 77 78 85 104 105 111
 767: 1 60 71 77 78 84 85 103 104 105 111
 768: 4 60 104 105 111
 769: 1 0 51 52
 770: 2 13 14 19 20 26 31 32 35 36
 771: 2 13 14 19 20 26 31 32 33 35 36
 772: 2 13 14 19 20 26 31 32 33 34 35 36
 773: 1 55 56 61 75 76 93 94
 774: 3 37 51 52 54 55 56 57 58 59 61 63 64 65 66 67 69 70 72 73 74 75 76 80 81 82 83 86 90 91 92 93 94 95 96 97 98 99 100 108 109 114
 775: 1 30 117
 776: 1 55 56 61 66 69 70 74 75 76 80 81 82 83 93 94
 777: 6 3 4 6 7 13 14 15 17 19 20 26 29 30 31 32 33 34 35 36 45 46 87 101 106 110 113 115 117 118 119 120
 778: 1 0 2 37 39 49 50 54 55 56 57 58 59 60 61 62 63 64 65 66 67 68 69 70 71 72 73 74 75 76 77 78 80 81 82 83 84 85 86 88 89 90 91 92 93 94 95 96 97 98 99 100 102 103 104 105 107 108 109 111 114
 779: 2 57 58 59 63 64 65 69 70 73 86 99 100 108 109
 780: 1 29 117
 781: 1 6 7 13 14 15 17 19 20 26 31 32 33 34 35 36 119 120
 782: 1 55 61
 783: 1 0 2 49 50 51 52 60 62 68 71 77 78 82 83 84 85 88 89 102 103 104 105 107 111
 784: 2 0 2 49 50 51 52 54 57 58 59 60 62 63 64 65 67 68 69 70 71 72 73 77 78 80 81 84 85 86 88 89 90 91 92 95 96 97 98 99 100 102 103 104 105 107 108 109 111 114
 785: 1 90 95
 786: 3 60 62 68 88 89 104 105
 nsplits: 787
 ntax: 121
UFBootSplit5:
 000: 1 51 52 54 82 83 90 91 92 95 96 97 98
 001: 1 90 91 97
 002: 1000 1 79
 003: 1 71 85 102 107
 004: 1 60 68 77 78 88 89 104 105 111
 005: 1 57 58 59 69 70 80 81 86 108 109
 006: 995 38 39
 007: 255 37 38 39
 008: 175 1 37 38 39 79
 009: 1 106 118
 010: 1 3 4 6 7 13 14 15 17 19 20 26 29 30 31 32 33 34 35 36 46 113 117 120
 011: 957 3 4
 012: 1 19 20 26 29 30 32
 013: 622 3 4 46
 014: 1 3 4 6 7 13 14 19 20 26 29 30 31 32 45 46 117 119
 015: 223 3 4 46 117
 016: 1 3 4 6 7 45 46 117 119
 017: 1 15 17 29 30 120
 018: 999 6 7
 019: 1 47 48 54 55 56 57 58 59 61 62 63 64 65 66 67 68 69 70 71 72 73 74 75 76 77 78 80 81 82 83 84 85 86 87 88 89 90 91 92 93 94 95 96 97 98 99 100 101 102 103 106 107 108 109 110 111 114 115 118
 020: 4 45 46
 021: 999 13 14
 022: 1 0 2 49 50 51 52 55 56 60 61 62 66 68 71 74 75 76 77 78 82 83 84 85 88 89 93 94 102 103 104 105 107 111
 023: 1 13 14 19 20 29 30 31 32
 024: 1 13 14 29 30
 025: 286 20 32
 026: 995 19 20 32
 027: 548 13 14 19 20 32
 028: 1 0 2 3 4 6 7 13 14 15 17 19 20 26 29 30 31 32 33 34 35 36 45 46 49 50 51 52 60 104 105 117 119 120
 029: 1 1 37 38 39 40 53 54 55 56 57 58 59 61 62 63 64 65 66 67 68 69 70 71 72 73 74 75 76 77 78 79 80 81 82 83 84 85 86 88 89 90 91 92 93 94 95 96 97 98 99 100 102 103 107 108 109 111 112 114 116
 030: 582 26 31
 031: 981 13 14 19 20 26 31 32
 032: 1 51 52 53 54 55 56 57 58 59 61 63 64 65 66 67 69 70 72 73 74 75 76 80 81 82 83 86 90 91 92 93 94 95 96 97 98 99 100 108 109 114
 033: 1 0 1 2 3 4 6 7 13 14 15 17 19 20 26 29 30 31 32 33 34 35 36 45 46 49 50 51 52 53 60 79 104 105 113 117 119 120
 034: 997 15 17
 035: 1 37 38 39 54 55 56 57 58 59 61 62 63 64 65 66 67 68 69 70 71 72 73 74 75 76 77 78 80 81 82 83 84 85 86 88 89 90 91 92 93 94 95 96 97 98 99 100 102 103 107 108 109 111 114 116
 036: 999 15 17 120
 037: 1 5 8 11 12 16 18 21 22 23 24 25
 038: 1 3 4 30 113 117
 039: 1 51 52 54 55 56 57 58 59 61 62 63 64 65 66 67 68 69 70 72 73 74 75 76 80 81 82 83 86 88 89 90 91 92 93 94 95 96 97 98 99 100 108 109 114
 040: 999 35 36
 041: 135 33 35 36
 042: 1 13 14 15 17 19 20 26 29 30 31 32 33 34 35 36 45 119 120
 043: 465 33 34 35 36
 044: 945 15 17 33 34 35 36 120
 045: 556 13 14 15 17 19 20 26 31 32 33 34 35 36 120
 046: 1 55 56 61 62 66 68 71 74 75 76 77 78 82 83 84 85 88 89 93 94 102 103 107 111
 047: 1 5 8 9 10 11 12 16 18 21 22 23 27 28 41 42 43 44
 048: 995 29 30
 049: 785 13 14 15 17 19 20 26 29 30 31 32 33 34 35 36 120
 050: 865 6 7 13 14 15 17 19 20 26 29 30 31 32 33 34 35 36 120
 051: 1 5 10 11 12 16 18 21 22 23 27 28 42 44
 052: 1 61 66 74 75 76
 053: 837 45 119
 054: 635 6 7 13 14 15 17 19 20 26 29 30 31 32 33 34 35 36 45 119 120
 055: 593 3 4 6 7 13 14 15 17 19 20 26 29 30 31 32 33 34 35 36 45 46 117 119 120
 056: 1 47 48 87 110
 057: 994 3 4 6 7 13 14 15 17 19 20 26 29 30 31 32 33 34 35 36 45 46 113 117 119 120
 058: 2 1 3 4 5 6 7 8 9 10 11 12 13 14 15 16 17 18 19 20 21 22 23 24 25 26 27 28 29 30 31 32 33 34 35 36 41 42 43 44 45 46 47 48 79 87 101 106 110 113 115 117 118 119 120
 059: 1 60 62 77 78 104 105 111
 060: 997 5 23
 061: 1 6 7 13 14 19 20 31 32
 062: 240 5 21 23
 063: 1 54 57 58 59 60 62 63 64 65 67 68 69 70 71 72 73 77 78 80 81 84 85 86 88 89 90 91 92 95 96 97 98 99 100 102 103 104 105 107 108 109 111 114
 064: 989 5 21 22 23
 065: 1 0 2 49 50 51 52 54 57 58 59 60 63 64 65 67 69 70 71 72 73 77 78 80 81 84 85 86 90 91 92 95 96 97 98 99 100 102 103 104 105 107 108 109 111 114
 066: 2 55 56 57 58 59 61 66 67 69 70 72 73 74 75 76 80 81 82 83 86 93 94 108 109 114
 067: 994 24 25
 068: 313 5 21 22 23 24 25
 069: 2 0 2 49 50 51 52 55 56 57 58 59 61 66 67 69 70 72 73 74 75 76 80 81 82 83 86 93 94 108 109 114
 070: 1 37 54 67 72 90 91 92 95 96 97 98 114
 071: 1 15 17 26 31 32 33 34 35 36 120
 072: 1 15 17 32 33 34 35 36 120
 073: 993 41 43
 074: 121 9 41 43
 075: 803 8 9 41 43
 076: 59 5 8 9 21 22 23 24 25 41 43
 077: 1 13 14 19 20
 078: 1 0 2 49 50 51 52 53 60 62 68 71 77 78 84 85 88 89 102 103 104 105 107 111
 079: 1 61 66 74 93 94
 080: 1000 16 18
 081: 192 11 16 18
 082: 1 54 63 64 65 69 70 80 81 90 91 92 95 96 97 98 99 100
 083: 984 11 12 16 18
 084: 946 5 8 9 11 12 16 18 21 22 23 24 25 41 43
 085: 1 54 63 64 65 80 81 90 91 92 95 96 97 98 99 100
 086: 984 5 8 9 10 11 12 16 18 21 22 23 24 25 41 43
 087: 1 3 4 6 7 13 14 15 17 19 20 26 29 30 31 32 33 34 35 36 45 46 51 52 117 119 120
 088: 1 0 1 2 5 8 9 10 11 12 16 18 21 22 23 24 25 27 28 41 42 43 44 49 50 51 52 53 60 62 68 71 77 78 79 84 85 88 89 102 103 104 105 107 111
 089: 998 27 28
 090: 1 0 1 2 5 8 9 10 11 12 16 18 21 22 23 24 25 27 28 41 42 43 44 47 48 49 50 51 52 53 60 62 68 71 77 78 79 84 85 87 88 89 101 102 103 104 105 106 107 110 111 115 118
 091: 2 37 38 39 116
 092: 1000 42 44
 093: 993 27 28 42 44
 094: 984 5 8 9 10 11 12 16 18 21 22 23 24 25 27 28 41 42 43 44
 095: 2 15 17 26 31 33 34 35 36 120
 096: 1 3 4 6 7 13 14 15 17 19 20 26 29 30 31 32 33 34 35 36 45 46 51 52 54 57 58 59 63 64 65 67 69 70 72 73 80 81 82 83 86 90 91 92 95 96 97 98 99 100 108 109 113 114 117 119 120
 097: 958 87 110
 098: 2 0 1 2 49 50 51 52 60 79 104 105
 099: 2 0 1 2 49 50 51 52 53 60 79 104 105
 100: 2 3 4 13 14 15 17 19 20 26 29 30 31 32 33 34 35 36 113 117 120
 101: 998 106 115
 102: 1 3 4 13 14 19 20 26 29 30 31 32 113 117
 103: 447 106 115 118
 104: 888 101 106 115 118
 105: 934 87 101 106 110 115 118
 106: 772 5 8 9 10 11 12 16 18 21 22 23 24 25 27 28 41 42 43 44 87 101 106 110 115 118
 107: 3 3 4 29 30 113 117
 108: 1 5 21 22 23 25
 109: 1000 47 48
 110: 653 5 8 9 10 11 12 16 18 21 22 23 24 25 27 28 41 42 43 44 47 48 87 101 106 110 115 118
 111: 1 3 4 45 46 117 119
 112: 99 5 8 9 10 11 12 16 18 21 22 23 24 25 27 28 41 42 43 44 47 48 53 87 101 106 110 115 118
 113: 348 3 4 5 6 7 8 9 10 11 12 13 14 15 16 17 18 19 20 21 22 23 24 25 26 27 28 29 30 31 32 33 34 35 36 41 42 43 44 45 46 47 48 53 87 101 106 110 113 115 117 118 119 120
 114: 1 1 3 4 5 6 7 8 9 10 11 12 13 14 15 16 17 18 19 20 21 22 23 24 25 26 27 28 29 30 31 32 33 34 35 36 37 38 39 41 42 43 44 45 46 47 48 53 79 87 101 106 110 113 115 117 118 119 120
 115: 1 54 95 96 97 98
 116: 1000 40 112
 117: 1 87 110 118
 118: 985 40 112 116
 119: 261 3 4 5 6 7 8 9 10 11 12 13 14 15 16 17 18 19 20 21 22 23 24 25 26 27 28 29 30 31 32 33 34 35 36 40 41 42 43 44 45 46 47 48 53 87 101 106 110 112 113 115 116 117 118 119 120
 120: 626 0 2 49 50 51 52 54 55 56 57 58 59 60 61 62 63 64 65 66 67 68 69 70 71 72 73 74 75 76 77 78 80 81 82 83 84 85 86 88 89 90 91 92 93 94 95 96 97 98 99 100 102 103 104 105 107 108 109 111 114
 121: 1 1 5 8 9 10 11 12 16 18 21 22 23 24 25 37 38 39 40 41 43 79 112 116
 122: 1 21 24 25
 123: 999 51 52
 124: 1 1 3 4 6 7 13 14 15 17 19 20 26 29 30 31 32 33 34 35 36 37 38 39 40 45 46 79 112 113 116 117 119 120
 125: 1 0 2 49 50 102
 126: 1000 82 83
 127: 13 51 52 82 83
 128: 1 3 4 6 7 46 113 117
 129: 2 2 49 60 62 68 71 77 78 84 85 88 89 102 103 104 105 107 111
 130: 734 54 92
 131: 1 87 110 115
 132: 759 54 92 98
 133: 1 0 2 49 50 71 77 78 84 85 102 103 107 111
 134: 1 3 4 5 6 7 8 9 10 11 12 13 14 15 16 17 18 19 20 21 22 23 24 25 26 27 28 29 30 31 32 33 34 35 36 40 41 42 43 44 45 46 47 48 87 101 106 110 112 113 115 117 118 119 120
 135: 1 53 55 56 57 58 59 61 62 63 64 65 66 67 68 69 70 71 72 73 74 75 76 77 78 80 81 82 83 84 85 86 88 89 93 94 99 100 102 103 107 108 109 111 114
 136: 963 96 97
 137: 402 90 96 97
 138: 2 13 14 15 17 26 31 33 34 35 36 120
 139: 772 90 91 96 97
 140: 1 55 56 61 63 64 65 66 74 75 76 80 81 82 83 93 94 99 100
 141: 725 90 91 95 96 97
 142: 984 54 90 91 92 95 96 97 98
 143: 2 0 2 49 50 51 52 60 62 71 77 78 84 85 102 103 104 105 107 111
 144: 2 60 62 68 71 84 85 88 89 102 103 104 105 107
 145: 831 55 56
 146: 1 60 71 84 85 102 103 104 105 107
 147: 1 67 72 92 114
 148: 1000 66 74
 149: 3 11 12 16 18 21 22
 150: 1 57 58 59 63 64 65 69 70 73 86 99 100 108 109
 151: 996 93 94
 152: 998 66 74 93 94
 153: 325 55 56 66 74 93 94
 154: 1 13 14 15 17 19 20 26 29 30 31 32 33 35 36 120
 155: 2 13 14 15 17 19 20 26 29 30 31 32 120
 156: 1 13 14 15 17 19 20 26 31 32 120
 157: 999 75 76
 158: 834 61 75 76
 159: 960 55 56 61 66 74 75 76 93 94
 160: 1 90 91 92 96 97
 161: 1 5 12 21 22 23
 162: 995 67 114
 163: 1 0 1 2 3 4 5 6 7 8 9 10 11 12 13 14 15 16 17 18 19 20 21 22 23 24 25 26 27 28 29 30 31 32 33 34 35 36 41 42 43 44 45 46 49 50 51 52 53 60 79 104 105 113 117 119 120
 164: 866 67 72 114
 165: 65 55 56 61 66 67 72 74 75 76 93 94 114
 166: 1 13 14 26 29 30 31
 167: 1 13 19 20 32
 168: 1000 57 58
 169: 1 55 56 61 66 67 72 74 93 94 114
 170: 1 54 55 56 61 66 67 72 74 75 76 90 91 92 93 94 95 96 97 98 114
 171: 1 54 55 56 57 58 59 61 62 63 64 65 66 67 68 69 70 71 72 73 74 75 76 77 78 80 81 82 83 84 85 86 88 89 90 91 92 93 94 95 96 97 98 99 100 101 102 103 107 108 109 111 114
 172: 997 108 109
 173: 688 86 108 109
 174: 1000 57 58 86 108 109
 175: 3 92 95 96 97
 176: 783 57 58 59 86 108 109
 177: 2 3 4 5 6 7 8 9 10 11 12 13 14 15 16 17 18 19 20 21 22 23 24 25 26 27 28 29 30 31 32 33 34 35 36 41 42 43 44 45 46 47 48 87 101 106 110 113 115 116 117 118 119 120
 178: 994 57 58 59 73 86 108 109
 179: 4 3 4 6 7 13 14 15 17 19 20 26 29 30 31 32 33 34 35 36 46 120
 180: 2 5 8 9 10 11 12 16 18 21 22 23 24 25 27 28 41 43
 181: 1000 69 70
 182: 3 3 4 6 7 13 14 15 17 19 20 26 29 30 31 32 33 34 35 36 113 117 120
 183: 1 1 5 8 9 10 11 12 16 18 21 22 23 24 25 27 28 37 38 39 40 41 42 43 44 47 48 53 62 68 71 77 78 79 82 83 84 85 87 88 89 101 102 103 106 107 110 111 112 115 116 118
 184: 996 80 81
 185: 818 69 70 80 81
 186: 744 57 58 59 69 70 73 80 81 86 108 109
 187: 2 1 3 4 5 6 7 8 9 10 11 12 13 14 15 16 17 18 19 20 21 22 23 24 25 26 27 28 29 30 31 32 33 34 35 36 38 39 40 41 42 43 44 45 46 47 48 79 87 110 112 113 116 117 119 120
 188: 1 3 4 5 6 7 8 9 10 11 12 13 14 15 16 17 18 19 20 21 22 23 24 25 26 27 28 29 30 31 32 33 34 35 36 41 42 43 44 45 46 47 48 87 110 113 117 119 120
 189: 756 63 64
 190: 1 1 3 4 5 6 7 8 9 10 11 12 13 14 15 16 17 18 19 20 21 22 23 24 25 26 27 28 29 30 31 32 33 34 35 36 38 39 40 41 42 43 44 45 46 47 48 53 79 112 113 116 117 119 120
 191: 934 63 64 65
 192: 1 5 16 18 21 22 23 24 25
 193: 1 3 4 5 6 7 8 9 10 11 12 13 14 15 16 17 18 19 20 21 22 23 24 25 26 27 28 29 30 31 32 33 34 35 36 38 39 40 41 42 43 44 45 46 47 48 87 101 106 110 112 113 115 116 117 118 119 120
 194: 880 99 100
 195: 1000 63 64 65 99 100
 196: 200 57 58 59 63 64 65 69 70 73 80 81 86 99 100 108 109
 197: 86 55 56 57 58 59 61 63 64 65 66 67 69 70 72 73 74 75 76 80 81 86 93 94 99 100 108 109 114
 198: 188 54 55 56 57 58 59 61 63 64 65 66 67 69 70 72 73 74 75 76 80 81 86 90 91 92 93 94 95 96 97 98 99 100 108 109 114
 199: 255 51 52 54 55 56 57 58 59 61 63 64 65 66 67 69 70 72 73 74 75 76 80 81 82 83 86 90 91 92 93 94 95 96 97 98 99 100 108 109 114
 200: 415 0 2 49 50 60 62 68 71 77 78 84 85 88 89 102 103 104 105 107 111
 201: 1 38 39 40 112 116
 202: 1 3 4 6 7 13 14 15 17 19 20 26 29 30 31 32 33 34 35 36 46 117 120
 203: 1 3 4 5 6 7 8 9 10 11 12 13 14 15 16 17 18 19 20 21 22 23 24 25 26 27 28 29 30 31 32 33 34 35 36 41 42 43 44 45 46 47 48 53 87 101 106 110 113 115 116 117 118 119 120
 204: 742 104 105
 205: 1000 60 104 105
 206: 2 53 60 62 68 71 77 78 84 85 88 89 102 103 104 105 107 111
 207: 2 27 42 44
 208: 993 77 78
 209: 2 3 4 6 7 13 14 15 17 19 20 26 29 30 31 32 33 34 35 36 45 46 53 87 101 106 110 113 115 117 118 119 120
 210: 988 77 78 111
 211: 515 60 77 78 104 105 111
 212: 1 84 103 107
 213: 1 54 63 64 65 91 92 95 96 97 98 99 100
 214: 1 63 64 65 91 95 96 97 99 100
 215: 1 63 64 65 95 96 97 99 100
 216: 1000 88 89
 217: 939 68 88 89
 218: 970 62 68 88 89
 219: 144 60 62 68 77 78 88 89 104 105 111
 220: 165 0 2 49 50 71 84 85 102 103 107
 221: 1 55 56 61 62 63 64 65 66 67 68 69 70 71 72 74 75 76 77 78 80 81 84 85 88 89 93 94 99 100 102 103 107 111 114
 222: 2 69 70 81
 223: 990 71 85
 224: 2 46 51 52
 225: 1 57 58 59 63 64 65 69 70 80 81 86 99 100 108 109
 226: 994 84 103
 227: 986 71 84 85 103
 228: 5 71 85 102
 229: 1 55 56 93 94
 230: 594 102 107
 231: 994 71 84 85 102 103 107
 232: 945 0 2 49 50
 233: 3 15 17 33 34 120
 234: 1 54 55 56 57 58 59 61 63 64 65 66 67 69 70 72 73 74 75 76 77 78 80 81 86 90 91 92 93 94 95 96 97 98 99 100 108 109 111 114
 235: 971 2 49
 236: 775 0 50
 237: 1 0 2 3 4 6 7 13 14 15 17 19 20 26 29 30 31 32 33 34 35 36 45 46 49 50 51 52 117 119 120
 238: 2 54 67 72 90 91 92 96 97 98 114
 239: 15 3 4 45 119
 240: 60 3 4 45 46 119
 241: 243 13 14 26 31
 242: 158 34 35 36
 243: 147 6 7 13 14 15 17 19 20 26 31 32 33 34 35 36 120
 244: 41 6 7 13 14 15 17 19 20 26 29 30 31 32 33 34 35 36 117 120
 245: 672 21 22
 246: 574 11 12
 247: 686 5 11 12 16 18 21 22 23
 248: 693 5 11 12 16 18 21 22 23 24 25
 249: 648 8 9
 250: 469 101 118
 251: 410 3 4 5 6 7 8 9 10 11 12 13 14 15 16 17 18 19 20 21 22 23 24 25 26 27 28 29 30 31 32 33 34 35 36 41 42 43 44 45 46 47 48 87 101 106 110 113 115 117 118 119 120
 252: 259 1 3 4 5 6 7 8 9 10 11 12 13 14 15 16 17 18 19 20 21 22 23 24 25 26 27 28 29 30 31 32 33 34 35 36 40 41 42 43 44 45 46 47 48 53 79 87 101 106 110 112 113 115 116 117 118 119 120
 253: 325 1 3 4 5 6 7 8 9 10 11 12 13 14 15 16 17 18 19 20 21 22 23 24 25 26 27 28 29 30 31 32 33 34 35 36 38 39 40 41 42 43 44 45 46 47 48 53 79 87 101 106 110 112 113 115 116 117 118 119 120
 254: 246 71 84 85 102 103
 255: 226 62 68 71 84 85 88 89 102 103 107
 256: 286 60 62 68 71 77 78 84 85 88 89 102 103 104 105 107 111
 257: 276 0 2 49 50 51 52 54 55 56 57 58 59 61 63 64 65 66 67 69 70 72 73 74 75 76 80 81 82 83 86 90 91 92 93 94 95 96 97 98 99 100 108 109 114
 258: 199 95 96 97
 259: 91 91 95 96 97
 260: 99 54 90 91 92 95 96 97
 261: 72 63 64 65 99
 262: 34 63 64 65 67 72 99 100 114
 263: 295 54 63 64 65 67 72 90 91 92 95 96 97 98 99 100 114
 264: 20 55 56 61 66 74 75 76 80 81 93 94
 265: 22 55 56 61 66 69 70 74 75 76 80 81 93 94
 266: 31 54 55 56 61 63 64 65 66 67 69 70 72 74 75 76 80 81 90 91 92 93 94 95 96 97 98 99 100 114
 267: 280 57 58 108 109
 268: 211 57 58 73 86 108 109
 269: 744 54 55 56 57 58 59 61 63 64 65 66 67 69 70 72 73 74 75 76 80 81 82 83 86 90 91 92 93 94 95 96 97 98 99 100 108 109 114
 270: 416 0 2 49 50 51 52
 271: 163 2 49 50
 272: 376 13 14 19 20 26 29 30 31 32
 273: 263 15 17 35 36 120
 274: 534 33 34
 275: 305 3 4 6 7 13 14 15 17 19 20 26 29 30 31 32 33 34 35 36 45 46 119 120
 276: 109 3 4 6 7 13 14 15 17 19 20 26 29 30 31 32 33 34 35 36 45 46 53 113 117 119 120
 277: 234 12 16 18
 278: 230 8 41 43
 279: 143 60 71 77 78 84 85 102 103 104 105 107 111
 280: 6 60 62 71 77 78 84 85 102 103 104 105 107 111
 281: 365 91 96 97
 282: 270 54 63 64 65 90 91 92 95 96 97 98 99 100
 283: 69 54 57 58 59 63 64 65 69 70 73 80 81 86 90 91 92 95 96 97 98 99 100 108 109
 284: 89 13 14 31
 285: 640 19 20
 286: 151 13 14 19 20 31 32
 287: 192 5 8 9 11 12 16 18 21 22 23 41 43
 288: 9 62 88 89
 289: 247 71 77 78 84 85 102 103 107 111
 290: 425 62 68 71 77 78 84 85 88 89 102 103 107 111
 291: 114 54 67 90 91 92 95 96 97 98 114
 292: 124 54 63 64 65 67 90 91 92 95 96 97 98 99 100 114
 293: 114 54 57 58 59 63 64 65 67 69 70 73 80 81 86 90 91 92 95 96 97 98 99 100 108 109 114
 294: 582 61 66 74 75 76 93 94
 295: 759 55 56 61 66 74 75 76 82 83 93 94
 296: 108 55 56 61 66 72 74 75 76 82 83 93 94
 297: 268 1 37 38 39 40 79 112 116
 298: 96 55 56 61 66 74 93 94
 299: 65 57 58 59 73 80 81 86 108 109
 300: 49 64 65
 301: 48 63 64 65 100
 302: 13 55 56 57 58 59 61 62 63 64 65 66 67 68 69 70 71 72 73 74 75 76 77 78 80 81 84 85 86 88 89 93 94 99 100 102 103 107 108 109 111 114
 303: 29 54 55 56 57 58 59 61 62 63 64 65 66 67 68 69 70 71 72 73 74 75 76 77 78 80 81 84 85 86 88 89 90 91 92 93 94 95 96 97 98 99 100 102 103 107 108 109 111 114
 304: 126 54 55 56 57 58 59 61 62 63 64 65 66 67 68 69 70 71 72 73 74 75 76 77 78 80 81 82 83 84 85 86 88 89 90 91 92 93 94 95 96 97 98 99 100 102 103 107 108 109 111 114
 305: 19 54 55 56 57 58 59 61 62 63 64 65 66 67 68 69 70 71 72 73 74 75 76 77 78 80 81 82 83 84 85 86 88 89 90 91 92 93 94 95 96 97 98 99 100 102 103 107 108 109 111 114 118
 306: 5 54 55 56 57 58 59 61 62 63 64 65 66 67 68 69 70 71 72 73 74 75 76 77 78 80 81 82 83 84 85 86 88 89 90 91 92 93 94 95 96 97 98 99 100 101 102 103 107 108 109 111 114 118
 307: 10 54 55 56 57 58 59 61 62 63 64 65 66 67 68 69 70 71 72 73 74 75 76 77 78 80 81 82 83 84 85 86 88 89 90 91 92 93 94 95 96 97 98 99 100 101 102 103 106 107 108 109 111 114 115 118
 308: 44 54 55 56 57 58 59 61 62 63 64 65 66 67 68 69 70 71 72 73 74 75 76 77 78 80 81 82 83 84 85 86 87 88 89 90 91 92 93 94 95 96 97 98 99 100 101 102 103 106 107 108 109 110 111 114 115 118
 309: 59 53 54 55 56 57 58 59 61 62 63 64 65 66 67 68 69 70 71 72 73 74 75 76 77 78 80 81 82 83 84 85 86 87 88 89 90 91 92 93 94 95 96 97 98 99 100 101 102 103 106 107 108 109 110 111 114 115 118
 310: 60 47 48 53 54 55 56 57 58 59 61 62 63 64 65 66 67 68 69 70 71 72 73 74 75 76 77 78 80 81 82 83 84 85 86 87 88 89 90 91 92 93 94 95 96 97 98 99 100 101 102 103 106 107 108 109 110 111 114 115 118
 311: 60 0 2 3 4 5 6 7 8 9 10 11 12 13 14 15 16 17 18 19 20 21 22 23 24 25 26 27 28 29 30 31 32 33 34 35 36 41 42 43 44 45 46 49 50 51 52 60 104 105 113 117 119 120
 312: 149 0 2 3 4 6 7 13 14 15 17 19 20 26 29 30 31 32 33 34 35 36 45 46 49 50 51 52 60 104 105 113 117 119 120
 313: 76 6 7 13 14 15 17 19 20 26 31 32 33 34 35 36 45 119 120
 314: 68 29 30 117
 315: 37 29 30 113 117
 316: 212 6 7 13 14 15 17 19 20 26 29 30 31 32 33 34 35 36 45 113 117 119 120
 317: 317 3 4 6 7 13 14 15 17 19 20 26 29 30 31 32 33 34 35 36 45 113 117 119 120
 318: 154 0 2 49 50 51 52 60 104 105
 319: 398 0 2 49 50 60 104 105
 320: 102 3 4 5 6 7 8 9 10 11 12 13 14 15 16 17 18 19 20 21 22 23 24 25 26 27 28 29 30 31 32 33 34 35 36 41 42 43 44 45 46 87 101 106 110 113 115 117 118 119 120
 321: 258 3 4 5 6 7 8 9 10 11 12 13 14 15 16 17 18 19 20 21 22 23 24 25 26 27 28 29 30 31 32 33 34 35 36 40 41 42 43 44 45 46 47 48 87 101 106 110 112 113 115 116 117 118 119 120
 322: 262 1 3 4 5 6 7 8 9 10 11 12 13 14 15 16 17 18 19 20 21 22 23 24 25 26 27 28 29 30 31 32 33 34 35 36 40 41 42 43 44 45 46 47 48 79 87 101 106 110 112 113 115 116 117 118 119 120
 323: 296 1 3 4 5 6 7 8 9 10 11 12 13 14 15 16 17 18 19 20 21 22 23 24 25 26 27 28 29 30 31 32 33 34 35 36 38 39 40 41 42 43 44 45 46 47 48 79 87 101 106 110 112 113 115 116 117 118 119 120
 324: 235 1 3 4 5 6 7 8 9 10 11 12 13 14 15 16 17 18 19 20 21 22 23 24 25 26 27 28 29 30 31 32 33 34 35 36 37 38 39 40 41 42 43 44 45 46 47 48 79 87 101 106 110 112 113 115 116 117 118 119 120
 325: 181 60 104
 326: 34 54 55 56 61 63 64 65 66 67 72 74 75 76 90 91 92 93 94 95 96 97 98 99 100 114
 327: 20 0 49 50
 328: 112 1 40 79 112 116
 329: 78 1 38 39 40 79 112 116
 330: 177 54 67 72 90 91 92 95 96 97 98 114
 331: 364 54 57 58 59 63 64 65 67 69 70 72 73 80 81 86 90 91 92 95 96 97 98 99 100 108 109 114
 332: 99 55 61 66 74 75 76 93 94
 333: 80 62 68 77 78 88 89 111
 334: 16 0 2 49 50 60 71 84 85 102 103 104 105 107
 335: 74 19 32
 336: 127 6 7 13 14 15 17 19 20 26 29 30 31 32 33 34 35 36 45 120
 337: 223 113 117
 338: 11 6 7 13 14 15 17 19 20 26 29 30 31 32 33 34 35 36 45 113 117 120
 339: 7 4 6 7 13 14 15 17 19 20 26 29 30 31 32 33 34 35 36 45 113 117 119 120
 340: 80 3 4 6 7 13 14 15 17 19 20 26 29 30 31 32 33 34 35 36 45 46 51 52 113 117 119 120
 341: 14 3 4 6 7 13 14 15 17 19 20 26 29 30 31 32 33 34 35 36 45 46 51 52 53 113 117 119 120
 342: 54 3 4 5 6 7 8 9 10 11 12 13 14 15 16 17 18 19 20 21 22 23 24 25 26 27 28 29 30 31 32 33 34 35 36 41 42 43 44 45 46 47 48 51 52 53 87 101 106 110 113 115 117 118 119 120
 343: 54 3 4 5 6 7 8 9 10 11 12 13 14 15 16 17 18 19 20 21 22 23 24 25 26 27 28 29 30 31 32 33 34 35 36 40 41 42 43 44 45 46 47 48 51 52 53 87 101 106 110 112 113 115 116 117 118 119 120
 344: 60 1 3 4 5 6 7 8 9 10 11 12 13 14 15 16 17 18 19 20 21 22 23 24 25 26 27 28 29 30 31 32 33 34 35 36 40 41 42 43 44 45 46 47 48 51 52 53 79 87 101 106 110 112 113 115 116 117 118 119 120
 345: 69 0 2 37 49 50 54 55 56 57 58 59 60 61 62 63 64 65 66 67 68 69 70 71 72 73 74 75 76 77 78 80 81 82 83 84 85 86 88 89 90 91 92 93 94 95 96 97 98 99 100 102 103 104 105 107 108 109 111 114
 346: 172 55 56 61 63 64 65 66 74 75 76 82 83 93 94 99 100
 347: 29 54 55 56 61 63 64 65 66 74 75 76 82 83 90 91 92 93 94 95 96 97 98 99 100
 348: 27 54 55 56 61 63 64 65 66 67 72 74 75 76 82 83 90 91 92 93 94 95 96 97 98 99 100 114
 349: 2 0 2 37 49 50 60 62 68 71 77 78 84 85 88 89 102 103 104 105 107 111
 350: 131 3 4 119
 351: 137 13 14 26
 352: 43 6 7 13 14 15 17 19 20 26 29 30 31 32 33 34 35 36 45 46 120
 353: 7 8 9 10 41 43
 354: 38 15 17 33 120
 355: 122 15 17 33 35 36 120
 356: 71 6 7 13 14 15 17 19 20 26 29 30 31 32 33 34 35 36 45 117 119 120
 357: 4 3 6 7 13 14 15 17 19 20 26 29 30 31 32 33 34 35 36 45 113 117 119 120
 358: 76 0 2 49 50 54 55 56 57 58 59 60 61 62 63 64 65 66 67 68 69 70 71 72 73 74 75 76 77 78 80 81 82 83 84 85 86 88 89 90 91 92 93 94 95 96 97 98 99 100 102 103 104 105 107 108 109 111 114
 359: 125 55 56 57 58 59 61 63 64 65 66 69 70 73 74 75 76 80 81 82 83 86 93 94 99 100 108 109
 360: 31 1 38 39 79
 361: 28 1 5 8 9 10 11 12 16 18 21 22 23 24 25 27 28 38 39 40 41 42 43 44 79 112 116
 362: 12 1 5 8 9 10 11 12 16 18 21 22 23 24 25 27 28 38 39 40 41 42 43 44 47 48 79 112 116
 363: 30 1 3 4 5 6 7 8 9 10 11 12 13 14 15 16 17 18 19 20 21 22 23 24 25 26 27 28 29 30 31 32 33 34 35 36 38 39 40 41 42 43 44 45 46 47 48 79 112 113 116 117 119 120
 364: 88 87 106 110 115
 365: 4 45 117 119
 366: 2 0 2 49 50 51 52 54 55 56 57 58 59 61 63 64 65 66 67 69 70 72 73 74 75 76 80 81 86 90 91 92 93 94 95 96 97 98 99 100 108 109 114
 367: 68 56 61 66 74 75 76 93 94
 368: 5 0 2 49 50 51 52 54 57 58 59 63 64 65 67 69 70 72 73 80 81 86 90 91 92 95 96 97 98 99 100 108 109 114
 369: 148 63 65
 370: 20 54 63 64 65 67 69 70 72 80 81 90 91 92 95 96 97 98 99 100 114
 371: 32 57 58 86
 372: 209 13 14 19 20 26 32
 373: 145 15 17 34 35 36 120
 374: 87 5 22 23
 375: 82 51 52 55 56 61 66 74 75 76 82 83 93 94
 376: 84 54 98
 377: 20 95 96
 378: 19 90 91 92 95 96 97
 379: 1 51 52 54 55 56 61 66 74 75 76 82 83 90 91 92 93 94 95 96 97 98
 380: 25 57 58 59 69 70 73 86 108 109
 381: 19 57 58 59 67 69 70 72 73 80 81 86 108 109 114
 382: 161 57 58 59 63 64 65 67 69 70 72 73 80 81 86 99 100 108 109 114
 383: 18 0 2 49 50 51 52 54 55 56 57 58 59 60 61 63 64 65 66 67 69 70 72 73 74 75 76 80 81 82 83 86 90 91 92 93 94 95 96 97 98 99 100 104 105 108 109 114
 384: 18 54 90 91 96 97
 385: 23 54 90 91 92 96 97
 386: 71 54 90 91 92 96 97 98
 387: 46 2 49 60 104 105
 388: 2 5 23 24 25
 389: 114 92 98
 390: 29 55 56 82 83
 391: 3 55 56 61 75 76 82 83
 392: 101 0 2 49 50 60 71 77 78 84 85 102 103 104 105 107 111
 393: 19 3 46
 394: 18 3 4 46 119
 395: 10 3 4 46 117 119
 396: 26 3 4 6 7 13 14 15 17 19 20 26 29 30 31 32 33 34 35 36 45 46 47 48 113 117 119 120
 397: 12 3 4 6 7 13 14 15 17 19 20 26 29 30 31 32 33 34 35 36 45 46 47 48 87 101 106 110 113 115 117 118 119 120
 398: 84 90 95 96 97
 399: 3 67 72
 400: 112 0 2 49 50 51 52 60 62 68 71 77 78 84 85 88 89 102 103 104 105 107 111
 401: 48 0 2 49 50 51 52 60 71 77 78 84 85 102 103 104 105 107 111
 402: 95 0 2 49 50 51 52 71 84 85 102 103 107
 403: 5 5 10 21 22 23 24 25
 404: 3 5 8 9 10 21 22 23 24 25 41 43
 405: 62 1 5 8 9 10 11 12 16 18 21 22 23 24 25 27 28 37 38 39 40 41 42 43 44 79 112 116
 406: 29 6 7 13 14 19 20 26 31 32
 407: 5 1 3 4 5 6 7 8 9 10 11 12 13 14 15 16 17 18 19 20 21 22 23 24 25 26 27 28 29 30 31 32 33 34 35 36 37 38 39 40 41 42 43 44 45 46 79 112 113 116 117 119 120
 408: 7 1 3 4 5 6 7 8 9 10 11 12 13 14 15 16 17 18 19 20 21 22 23 24 25 26 27 28 29 30 31 32 33 34 35 36 37 38 39 40 41 42 43 44 45 46 47 48 79 112 113 116 117 119 120
 409: 34 0 2 49 50 60 62 68 88 89 104 105
 410: 50 0 2 49
 411: 130 54 92 95 98
 412: 78 55 56 61 63 64 65 66 74 75 76 93 94 99 100
 413: 28 55 56 61 63 64 65 66 74 75 76 80 81 93 94 99 100
 414: 59 55 56 61 63 64 65 66 69 70 74 75 76 80 81 93 94 99 100
 415: 61 55 56 57 58 59 61 63 64 65 66 69 70 73 74 75 76 80 81 86 93 94 99 100 108 109
 416: 53 37 54 55 56 57 58 59 61 62 63 64 65 66 67 68 69 70 71 72 73 74 75 76 77 78 80 81 82 83 84 85 86 88 89 90 91 92 93 94 95 96 97 98 99 100 102 103 107 108 109 111 114
 417: 60 37 38 39 54 55 56 57 58 59 61 62 63 64 65 66 67 68 69 70 71 72 73 74 75 76 77 78 80 81 82 83 84 85 86 88 89 90 91 92 93 94 95 96 97 98 99 100 102 103 107 108 109 111 114
 418: 47 1 37 38 39 54 55 56 57 58 59 61 62 63 64 65 66 67 68 69 70 71 72 73 74 75 76 77 78 79 80 81 82 83 84 85 86 88 89 90 91 92 93 94 95 96 97 98 99 100 102 103 107 108 109 111 114
 419: 47 1 37 38 39 40 54 55 56 57 58 59 61 62 63 64 65 66 67 68 69 70 71 72 73 74 75 76 77 78 79 80 81 82 83 84 85 86 88 89 90 91 92 93 94 95 96 97 98 99 100 102 103 107 108 109 111 112 114 116
 420: 46 0 2 3 4 6 7 13 14 15 17 19 20 26 29 30 31 32 33 34 35 36 45 46 49 50 51 52 53 60 104 105 113 117 119 120
 421: 75 1 5 8 9 10 11 12 16 18 21 22 23 24 25 27 28 37 38 39 40 41 42 43 44 47 48 79 87 101 106 110 112 115 116 118
 422: 28 5 8 9 10 11 12 16 18 21 22 23 24 25 27 28 41 42 43 44 87 110
 423: 24 55 56 61 63 64 65 66 67 72 74 75 76 82 83 93 94 99 100 114
 424: 26 55 56 61 63 64 65 66 67 69 70 72 74 75 76 80 81 82 83 93 94 99 100 114
 425: 56 55 56 57 58 59 61 63 64 65 66 67 69 70 72 73 74 75 76 80 81 82 83 86 93 94 99 100 108 109 114
 426: 77 0 1 2 5 8 9 10 11 12 16 18 21 22 23 24 25 27 28 37 38 39 40 41 42 43 44 47 48 49 50 53 60 62 68 71 77 78 79 84 85 87 88 89 101 102 103 104 105 106 107 110 111 112 115 116 118
 427: 36 0 2 49 50 53 60 62 68 71 77 78 84 85 88 89 102 103 104 105 107 111
 428: 77 60 105
 429: 56 15 17 34 120
 430: 28 55 56 66 74 82 83 93 94
 431: 26 55 56 57 58 59 61 66 69 70 73 74 75 76 80 81 82 83 86 93 94 108 109
 432: 15 95 97
 433: 26 55 56 61
 434: 38 55 56 61 75 76
 435: 41 63 99 100
 436: 21 63 65 99 100
 437: 160 71 84 85 103 107
 438: 9 37 38 39 53 54 55 56 57 58 59 61 62 63 64 65 66 67 68 69 70 71 72 73 74 75 76 77 78 80 81 82 83 84 85 86 88 89 90 91 92 93 94 95 96 97 98 99 100 102 103 107 108 109 111 114
 439: 5 0 1 2 3 4 6 7 13 14 15 17 19 20 26 29 30 31 32 33 34 35 36 40 45 46 47 48 49 50 51 52 60 79 87 101 104 105 106 110 112 113 115 116 117 118 119 120
 440: 70 47 48 87 101 106 110 115 118
 441: 4 0 1 2 3 4 6 7 13 14 15 17 19 20 26 29 30 31 32 33 34 35 36 40 45 46 49 50 51 52 60 79 104 105 112 113 116 117 119 120
 442: 11 0 1 2 3 4 6 7 13 14 15 17 19 20 26 29 30 31 32 33 34 35 36 45 46 49 50 51 52 60 79 104 105 113 117 119 120
 443: 2 6 7 13 14 15 17 19 20 26 29 30 31 32 33 34 35 36 119 120
 444: 69 55 56 61 66 67 72 74 75 76 82 83 93 94 114
 445: 9 51 52 55 56 61 66 67 72 74 75 76 82 83 93 94 114
 446: 24 1 51 52 79
 447: 23 1 51 52 53 79
 448: 16 37 38 39 40 112 116
 449: 3 1 37 38 39 40 51 52 53 79 112 116
 450: 9 1 5 8 9 10 11 12 16 18 21 22 23 24 25 27 28 37 38 39 40 41 42 43 44 47 48 51 52 53 79 87 101 106 110 112 115 116 118
 451: 40 95 98
 452: 14 90 91 95 96 97 98
 453: 9 0 2 49 50 55 56 57 58 59 60 61 62 63 64 65 66 67 68 69 70 71 72 73 74 75 76 77 78 80 81 82 83 84 85 86 88 89 93 94 99 100 102 103 104 105 107 108 109 111 114
 454: 24 0 2 49 50 60 62 67 68 71 72 77 78 84 85 88 89 102 103 104 105 107 111 114
 455: 1 0 2 49 50 60 67 72 104 105 114
 456: 7 3 4 6 7 13 14 15 17 19 20 26 29 30 31 32 33 34 35 36 45 117 119 120
 457: 4 66 74 93
 458: 19 55 56 57 58 59 61 66 69 70 73 74 75 76 80 81 86 93 94 108 109
 459: 16 63 64 65 80 81 99 100
 460: 79 63 64 65 69 70 80 81 99 100
 461: 1 0 2 49 50 107
 462: 13 3 4 113 117
 463: 86 3 4 113 117 119
 464: 5 6 7 13 14 15 17 19 20 26 29 30 31 32 33 34 35 36 113 120
 465: 9 6 7 13 14 15 17 19 20 26 29 30 31 32 33 34 35 36 45 113 119 120
 466: 14 0 2 49 50 60 62 71 77 78 84 85 102 103 104 105 107 111
 467: 8 5 8 9 10 11 12 16 18 21 22 23 24 25 27 28 41 42 43 44 101 106 115 118
 468: 2 55 56 66 67 72 74 93 94 114
 469: 26 54 90 91 95 96 97
 470: 197 5 8 9 11 12 16 18 21 22 23 24 25
 471: 2 8 9 24 25
 472: 5 54 90 92 98
 473: 6 54 90 92 95 96 97 98
 474: 2 71 84 103
 475: 3 40 47 48 87 101 106 110 112 115 116 118
 476: 6 0 1 2 3 4 5 6 7 8 9 10 11 12 13 14 15 16 17 18 19 20 21 22 23 24 25 26 27 28 29 30 31 32 33 34 35 36 41 42 43 44 45 46 49 50 51 52 60 79 104 105 113 117 119 120
 477: 1 2 49 50 51 52
 478: 3 1 37 38 39 79 116
 479: 3 92 95
 480: 11 92 95 98
 481: 6 90 91 92 95 96 97 98
 482: 6 71 84 85
 483: 14 62 67 68 71 72 77 78 84 85 88 89 102 103 107 111 114
 484: 8 54 62 67 68 71 72 77 78 84 85 88 89 90 91 92 95 96 97 98 102 103 107 111 114
 485: 9 55 56 75 76
 486: 34 63 64 99 100
 487: 8 54 55 56 61 62 63 64 65 66 67 68 69 70 71 72 74 75 76 77 78 80 81 84 85 88 89 90 91 92 93 94 95 96 97 98 99 100 102 103 107 111 114
 488: 45 87 106 110 115 118
 489: 30 5 8 9 11 12 16 18 21 22 23
 490: 1 13 14 20 26 31 32
 491: 2 90 95
 492: 2 51 52 55 56 61 66 72 74 75 76 82 83 93 94
 493: 3 37 53
 494: 1 37 38 39 53
 495: 1 1 37 38 39 53 79
 496: 5 1 37 38 39 40 53 79 112 116
 497: 1 1 37 38 39 40 47 48 53 79 112 116
 498: 75 1 5 8 9 10 11 12 16 18 21 22 23 24 25 27 28 37 38 39 40 41 42 43 44 47 48 53 79 87 101 106 110 112 115 116 118
 499: 22 54 55 56 57 58 59 60 61 62 63 64 65 66 67 68 69 70 71 72 73 74 75 76 77 78 80 81 82 83 84 85 86 88 89 90 91 92 93 94 95 96 97 98 99 100 102 103 104 105 107 108 109 111 114
 500: 14 0 2 3 4 6 7 13 14 15 17 19 20 26 29 30 31 32 33 34 35 36 45 46 49 50 51 52 113 117 119 120
 501: 1 47 48 53
 502: 5 0 2 49 50 51 52 54 55 56 57 58 59 60 61 63 64 65 66 67 69 70 71 72 73 74 75 76 77 78 80 81 82 83 84 85 86 90 91 92 93 94 95 96 97 98 99 100 102 103 104 105 107 108 109 111 114
 503: 3 0 2 49 50 51 52 54 55 56 57 58 59 61 63 64 65 66 67 69 70 71 72 73 74 75 76 80 81 82 83 84 85 86 90 91 92 93 94 95 96 97 98 99 100 102 103 107 108 109 114
 504: 4 6 7 13 14 19 20 26 29 30 31 32
 505: 50 54 55 56 57 58 59 61 63 64 65 66 69 70 73 74 75 76 80 81 82 83 86 90 91 92 93 94 95 96 97 98 99 100 108 109
 506: 26 53 60 104 105
 507: 36 0 2 49 50 51 52 54 55 56 57 58 59 61 62 63 64 65 66 67 68 69 70 71 72 73 74 75 76 77 78 80 81 82 83 84 85 86 88 89 90 91 92 93 94 95 96 97 98 99 100 102 103 107 108 109 111 114
 508: 52 62 68
 509: 11 87 101 106 115 118
 510: 37 3 4 117 119
 511: 19 3 4 6 7 13 14 15 17 19 20 26 29 30 31 32 33 34 35 36 113 117 119 120
 512: 16 10 41 43
 513: 5 60 77 78 104 105
 514: 9 37 62 68 71 77 78 84 85 88 89 102 103 107 111
 515: 7 37 38 39 62 68 71 77 78 84 85 88 89 102 103 107 111
 516: 6 1 37 38 39 62 68 71 77 78 79 84 85 88 89 102 103 107 111
 517: 7 1 37 38 39 40 62 68 71 77 78 79 84 85 88 89 102 103 107 111 112 116
 518: 21 101 106 115
 519: 5 1 5 8 9 10 11 12 16 18 21 22 23 24 25 27 28 37 38 39 40 41 42 43 44 47 48 62 68 71 77 78 79 84 85 87 88 89 101 102 103 106 107 110 111 112 115 116 118
 520: 23 1 5 8 9 10 11 12 16 18 21 22 23 24 25 27 28 37 38 39 40 41 42 43 44 47 48 53 62 68 71 77 78 79 84 85 87 88 89 101 102 103 106 107 110 111 112 115 116 118
 521: 45 90 91
 522: 16 54 90 91 95 96 97 98
 523: 11 64 99 100
 524: 7 54 55 56 61 63 64 65 66 69 70 74 75 76 80 81 82 83 90 91 92 93 94 95 96 97 98 99 100
 525: 13 0 2 3 4 5 6 7 8 9 10 11 12 13 14 15 16 17 18 19 20 21 22 23 24 25 26 27 28 29 30 31 32 33 34 35 36 41 42 43 44 45 46 47 48 49 50 51 52 53 87 101 106 110 113 115 117 118 119 120
 526: 13 0 2 3 4 5 6 7 8 9 10 11 12 13 14 15 16 17 18 19 20 21 22 23 24 25 26 27 28 29 30 31 32 33 34 35 36 41 42 43 44 45 46 47 48 49 50 51 52 87 101 106 110 113 115 117 118 119 120
 527: 29 87 106 115
 528: 28 53 87 101 106 110 115 118
 529: 26 47 48 53 87 101 106 110 115 118
 530: 28 3 4 6 7 13 14 15 17 19 20 26 29 30 31 32 33 34 35 36 45 46 47 48 53 87 101 106 110 113 115 117 118 119 120
 531: 11 60 67 72 104 105 114
 532: 11 55 56 57 58 59 60 61 63 64 65 66 67 69 70 72 73 74 75 76 80 81 86 93 94 99 100 104 105 108 109 114
 533: 14 54 55 56 57 58 59 60 61 63 64 65 66 67 69 70 72 73 74 75 76 80 81 86 90 91 92 93 94 95 96 97 98 99 100 104 105 108 109 114
 534: 15 54 55 56 57 58 59 60 61 63 64 65 66 67 69 70 72 73 74 75 76 80 81 82 83 86 90 91 92 93 94 95 96 97 98 99 100 104 105 108 109 114
 535: 37 1 5 8 9 10 11 12 16 18 21 22 23 24 25 27 28 37 38 39 40 41 42 43 44 53 79 112 116
 536: 86 3 4 46 113 117
 537: 58 3 4 45 46 113 117 119
 538: 50 3 4 6 7 45 46 113 117 119
 539: 24 3 4 6 7 29 30 45 46 113 117 119
 540: 50 3 4 6 7 13 14 19 20 26 29 30 31 32 45 46 113 117 119
 541: 50 3 4 6 7 13 14 19 20 26 29 30 31 32 33 34 45 46 113 117 119
 542: 32 3 4 6 7 13 14 19 20 26 29 30 31 32 33 34 35 36 45 46 113 117 119
 543: 1 3 4 6 7 13 14 15 17 19 20 26 29 30 31 32 33 34 35 36 45 46 57 58 59 63 64 65 69 70 73 80 81 86 99 100 108 109 113 117 119 120
 544: 24 3 4 6 7 13 14 15 17 19 20 26 29 30 31 32 33 34 35 36 45 46 57 58 59 63 64 65 67 69 70 72 73 80 81 86 99 100 108 109 113 114 117 119 120
 545: 50 3 4 6 7 13 14 15 17 19 20 26 29 30 31 32 33 34 35 36 45 46 54 57 58 59 63 64 65 67 69 70 72 73 80 81 86 90 91 92 95 96 97 98 99 100 108 109 113 114 117 119 120
 546: 12 55 56 61 63 64 65 66 67 69 70 72 74 75 76 80 81 93 94 99 100 114
 547: 2 5 11 12 21 22 23
 548: 7 3 4 29 30 46 117
 549: 2 15 17 19 20 32 33 34 35 36 120
 550: 15 55 56 57 58 59 61 62 63 64 65 66 67 68 69 70 71 72 73 74 75 76 77 78 80 81 82 83 84 85 86 88 89 93 94 99 100 102 103 107 108 109 111 114
 551: 16 53 54 55 56 57 58 59 61 62 63 64 65 66 67 68 69 70 71 72 73 74 75 76 77 78 80 81 82 83 84 85 86 88 89 90 91 92 93 94 95 96 97 98 99 100 102 103 107 108 109 111 114
 552: 26 3 4 6 7 13 14 19 20 26 29 30 31 32 33 45 46 113 117 119
 553: 26 3 4 6 7 13 14 15 17 19 20 26 29 30 31 32 33 34 35 36 45 46 54 90 91 92 95 96 97 98 113 117 119 120
 554: 26 3 4 6 7 13 14 15 17 19 20 26 29 30 31 32 33 34 35 36 45 46 51 52 54 57 58 59 63 64 65 67 69 70 72 73 80 81 86 90 91 92 95 96 97 98 99 100 108 109 113 114 117 119 120
 555: 2 57 58 108
 556: 11 1 5 8 9 10 11 12 16 18 21 22 23 24 25 27 28 37 38 39 40 41 42 43 44 47 48 79 112 116
 557: 3 1 5 8 9 10 11 12 16 18 21 22 23 24 25 27 28 37 38 39 40 41 42 43 44 47 48 53 79 112 116
 558: 13 87 101 106 110 115
 559: 6 3 4 117
 560: 9 3 4 45 113 117 119
 561: 15 54 92 95 96 97 98
 562: 3 0 1 2 5 8 9 10 11 12 16 18 21 22 23 24 25 27 28 37 38 39 40 41 42 43 44 47 48 49 50 51 52 53 60 62 68 71 77 78 79 82 83 84 85 87 88 89 101 102 103 104 105 106 107 110 111 112 115 116 118
 563: 8 62 68 71 77 78 82 83 84 85 88 89 102 103 107 111
 564: 1 0 1 2 5 8 9 10 11 12 16 18 21 22 23 24 25 27 28 37 38 39 40 41 42 43 44 47 48 49 50 51 52 53 60 79 87 101 104 105 106 110 112 115 116 118
 565: 5 51 52 53
 566: 4 5 8 9 10 11 12 16 18 21 22 23 24 25 27 28 41 42 43 44 47 48 51 52 53 87 101 106 110 115 118
 567: 2 63 64 99
 568: 5 5 16 18 21 22 23
 569: 20 5 10 11 12 16 18 21 22 23 24 25
 570: 1 1 3 4 5 6 7 8 9 10 11 12 13 14 15 16 17 18 19 20 21 22 23 24 25 26 27 28 29 30 31 32 33 34 35 36 37 38 39 40 41 42 43 44 45 46 47 48 79 87 110 112 113 116 117 119 120
 571: 7 78 111
 572: 10 5 8 9 11 12 16 18 21 22 23 24 25 27 28 41 42 43 44
 573: 2 37 67 72 114
 574: 2 37 54 63 64 65 67 72 90 91 92 95 96 97 98 99 100 114
 575: 3 37 54 55 56 57 58 59 61 63 64 65 66 67 69 70 72 73 74 75 76 80 81 82 83 86 90 91 92 93 94 95 96 97 98 99 100 108 109 114
 576: 1 1 39 79
 577: 1 86 109
 578: 1 63 64 65 98 99 100
 579: 3 54 63 64 65 98 99 100
 580: 3 54 63 64 65 92 98 99 100
 581: 5 54 63 64 65 92 95 98 99 100
 582: 10 54 55 56 57 58 59 61 63 64 65 66 69 70 73 74 75 76 80 81 86 90 91 92 93 94 95 96 97 98 99 100 108 109
 583: 7 5 8 9 10 11 12 16 18 21 22 23 24 25 27 28 37 38 39 40 41 42 43 44 47 48 87 101 106 110 112 115 116 118
 584: 5 5 8 9 10 11 12 16 18 21 22 23 24 25 41 42 43 44
 585: 4 37 38 39 40 54 55 56 57 58 59 61 62 63 64 65 66 67 68 69 70 71 72 73 74 75 76 77 78 80 81 82 83 84 85 86 88 89 90 91 92 93 94 95 96 97 98 99 100 102 103 107 108 109 111 112 114 116
 586: 3 37 38 39 40 53 54 55 56 57 58 59 61 62 63 64 65 66 67 68 69 70 71 72 73 74 75 76 77 78 80 81 82 83 84 85 86 88 89 90 91 92 93 94 95 96 97 98 99 100 102 103 107 108 109 111 112 114 116
 587: 16 66 74 75 76 93 94
 588: 1 54 82 83 90 91 92 95 96 97 98
 589: 1 0 2 49 50 51 52 71 77 78 84 85 102 103 107 111
 590: 7 6 7 45 119
 591: 5 2 49 51 52
 592: 1 8 9 41
 593: 18 8 9 24 25 41 43
 594: 4 54 95
 595: 9 54 92 95
 596: 6 10 27 28 42 44
 597: 15 5 8 9 10 11 12 16 18 21 22 23 24 25 27 28 40 41 42 43 44 47 48 87 101 106 110 112 115 116 118
 598: 15 1 5 8 9 10 11 12 16 18 21 22 23 24 25 27 28 40 41 42 43 44 47 48 79 87 101 106 110 112 115 116 118
 599: 16 1 5 8 9 10 11 12 16 18 21 22 23 24 25 27 28 38 39 40 41 42 43 44 47 48 79 87 101 106 110 112 115 116 118
 600: 6 1 5 8 9 10 11 12 16 18 21 22 23 24 25 27 28 37 38 39 40 41 42 43 44 47 48 53 62 67 68 71 72 77 78 79 84 85 87 88 89 101 102 103 106 107 110 111 112 114 115 116 118
 601: 15 0 2 3 4 6 7 13 14 15 17 19 20 26 29 30 31 32 33 34 35 36 45 46 49 50 51 52 54 60 90 91 92 95 96 97 98 104 105 113 117 119 120
 602: 1 54 92 95 96 98
 603: 2 3 4 6 7 13 14 15 17 19 20 26 29 30 31 32 33 34 35 36 45 119 120
 604: 6 4 119
 605: 4 3 4 6 7 13 14 15 17 19 20 26 29 30 31 32 33 34 35 36 45 46 47 48 53 113 117 119 120
 606: 2 3 4 5 6 7 8 9 10 11 12 13 14 15 16 17 18 19 20 21 22 23 24 25 26 27 28 29 30 31 32 33 34 35 36 40 41 42 43 44 45 46 47 48 53 87 101 106 110 112 113 115 117 118 119 120
 607: 8 55 56 61 66 72 74 75 76 93 94
 608: 15 3 4 5 6 7 8 9 10 11 12 13 14 15 16 17 18 19 20 21 22 23 24 25 26 27 28 29 30 31 32 33 34 35 36 41 42 43 44 45 46 47 48 51 52 87 101 106 110 113 115 117 118 119 120
 609: 3 67 72 90 95 96 97 114
 610: 3 67 72 90 91 95 96 97 114
 611: 15 27 28 42 44 87 101 106 110 115 118
 612: 1 3 119
 613: 3 6 7 19 20 32
 614: 3 6 7 13 14 19 20 32
 615: 3 84 102 103
 616: 16 1 3 4 5 6 7 8 9 10 11 12 13 14 15 16 17 18 19 20 21 22 23 24 25 26 27 28 29 30 31 32 33 34 35 36 38 39 40 41 42 43 44 45 46 79 112 113 116 117 119 120
 617: 3 5 8 9 11 12 16 18 21 22 23 24 25 41
 618: 3 13 14 32
 619: 1 13 14 26 32
 620: 1 13 14 26 31 32
 621: 6 63 64 65 95 99 100
 622: 3 71 85 107
 623: 2 37 60 62 68 71 77 78 84 85 88 89 102 103 104 105 107 111
 624: 2 13 14 15 17 19 20 26 31 32 33 34 35 36 45 119 120
 625: 5 3 4 6 7 13 14 15 17 19 20 26 29 30 31 32 33 34 35 36 45 46 47 48 51 52 113 117 119 120
 626: 1 33 34 35 36 120
 627: 6 2 49 50 60 104 105
 628: 2 19 20 29 30 32
 629: 2 13 14 19 20 29 30 32
 630: 3 17 120
 631: 3 5 12 16 18 21 22 23
 632: 2 68 71 84 85 88 89 102 103 107
 633: 10 90 91 96 97 98
 634: 9 90 91 92 96 97 98
 635: 4 54 55 56 61 63 64 65 66 74 75 76 90 91 92 93 94 95 96 97 98 99 100
 636: 1 0 2 49 50 51 52 60 82 83 104 105
 637: 1 57 58 69 70 73 80 81 86 108 109
 638: 3 5 8 9 10 11 12 16 18 21 22 23 41 43
 639: 3 63 64 65 67 69 70 72 80 81 99 100 114
 640: 4 6 7 15 17 33 34 35 36 120
 641: 17 54 95 98
 642: 7 54 57 58 59 63 64 65 67 72 73 86 90 91 92 95 96 97 98 99 100 108 109 114
 643: 28 55 56 66 74 75 76 93 94
 644: 1 5 11 12 16 18 23
 645: 1 3 4 5 6 7 8 9 10 11 12 13 14 15 16 17 18 19 20 21 22 23 24 25 26 27 28 29 30 31 32 33 34 35 36 40 41 42 43 44 45 46 47 48 51 52 53 87 101 106 110 112 113 115 117 118 119 120
 646: 1 15 17 31 33 34 35 36 120
 647: 1 13 14 15 17 31 33 34 35 36 120
 648: 1 13 14 15 17 19 20 31 32 33 34 35 36 120
 649: 7 60 104 105 111
 650: 2 0 2 49 50 51 52 53 54 55 56 57 58 59 61 63 64 65 66 67 69 70 72 73 74 75 76 80 81 82 83 86 90 91 92 93 94 95 96 97 98 99 100 108 109 114
 651: 3 0 2 49 50 51 52 53
 652: 6 4 46
 653: 18 3 4 6 7 13 14 15 17 19 20 26 29 30 31 32 33 34 45 46 113 117 119 120
 654: 7 63 64 65 69 70 99 100
 655: 18 54 91 92 95 98
 656: 7 55 61 75 76
 657: 1 5 8 9 10 11 12 16 18 21 22 23 24 25 27 28 37 38 39 41 42 43 44
 658: 1 5 8 9 10 11 12 16 18 21 22 23 24 25 27 28 41 42 43 44 46 47 48 53 87 101 106 110 115 118
 659: 12 15 17 29 30 33 34 35 36 120
 660: 2 54 63 64 65 99 100
 661: 2 51 52 54 55 56 57 58 59 61 63 64 65 66 69 70 73 74 75 76 80 81 82 83 86 90 91 92 93 94 95 96 97 98 99 100 108 109
 662: 2 0 2 49 50 60 62 68 71 84 85 88 89 102 103 104 105 107
 663: 1 13 14 19 20 26 29 31 32
 664: 6 15 17 26 29 30 31 33 34 35 36 120
 665: 6 13 14 15 17 26 29 30 31 33 34 35 36 120
 666: 3 101 106 110 115 118
 667: 7 0 2 49 50 62 68 71 84 85 88 89 102 103 107
 668: 6 0 2 49 60 104 105
 669: 1 49 60 104 105
 670: 9 0 2 37 49 50 51 52 54 55 56 57 58 59 61 62 63 64 65 66 67 68 69 70 71 72 73 74 75 76 77 78 80 81 82 83 84 85 86 88 89 90 91 92 93 94 95 96 97 98 99 100 102 103 107 108 109 111 114
 671: 6 3 4 6 7 13 14 15 17 19 20 26 31 32 33 34 35 36 45 46 119 120
 672: 7 3 4 6 7 13 14 15 17 19 20 26 29 30 31 32 33 34 35 36 40 45 46 112 113 116 117 119 120
 673: 9 3 4 6 7 13 14 15 17 19 20 26 29 30 31 32 33 34 35 36 40 45 46 47 48 112 113 116 117 119 120
 674: 9 3 4 5 6 7 8 9 10 11 12 13 14 15 16 17 18 19 20 21 22 23 24 25 26 27 28 29 30 31 32 33 34 35 36 40 41 42 43 44 45 46 47 48 112 113 116 117 119 120
 675: 9 3 4 5 6 7 8 9 10 11 12 13 14 15 16 17 18 19 20 21 22 23 24 25 26 27 28 29 30 31 32 33 34 35 36 38 39 40 41 42 43 44 45 46 47 48 112 113 116 117 119 120
 676: 9 1 3 4 5 6 7 8 9 10 11 12 13 14 15 16 17 18 19 20 21 22 23 24 25 26 27 28 29 30 31 32 33 34 35 36 38 39 40 41 42 43 44 45 46 47 48 51 52 53 79 112 113 116 117 119 120
 677: 1 6 7 29 30
 678: 1 54 55 56 57 58 59 61 62 63 64 65 66 67 68 69 70 71 72 73 74 75 76 77 78 80 81 82 83 84 85 86 87 88 89 90 91 92 93 94 95 96 97 98 99 100 101 102 103 107 108 109 110 111 114 118
 679: 12 6 7 13 14 15 17 19 20 26 31 32 33 34 35 36 45 113 119 120
 680: 5 87 101 110
 681: 1 61 67 72 75 76 114
 682: 3 5 21 22 23 24
 683: 1 13 14 19 20 26 30 31 32
 684: 3 5 8 9 10 11 12 16 18 21 22 23 24 25 27 28 41 42 43 44 47 48
 685: 2 3 4 5 6 7 8 9 10 11 12 13 14 15 16 17 18 19 20 21 22 23 24 25 26 27 28 29 30 31 32 33 34 35 36 41 42 43 44 45 46 47 48 113 117 119 120
 686: 2 53 62 68 71 77 78 84 85 88 89 102 103 107 111
 687: 1 0 2 49 50 52
 688: 2 1 37 38 39 40 79 112
 689: 8 84 85 103
 690: 4 3 4 113 119
 691: 3 0 2 50
 692: 1 55 66 74 93 94
 693: 2 5 11 12 16 18 21 22 23 24
 694: 6 0 2 49 50 51 52 53 54 55 56 57 58 59 61 62 63 64 65 66 67 68 69 70 71 72 73 74 75 76 77 78 80 81 82 83 84 85 86 88 89 90 91 92 93 94 95 96 97 98 99 100 102 103 107 108 109 111 114
 695: 3 10 24 25
 696: 2 54 62 68 71 77 78 82 83 84 85 88 89 90 91 92 95 96 97 98 102 103 107 111
 697: 13 55 56 61 63 64 65 66 67 72 74 75 76 80 81 82 83 93 94 99 100 114
 698: 1 57 58 59 73 80 86 108 109
 699: 5 55 56 57 58 59 61 66 67 69 70 72 73 74 75 76 80 81 86 93 94 108 109 114
 700: 7 19 20 26 32
 701: 2 0 2 49 50 60 62 104 105
 702: 1 61 66 74 75 76 82 83 93 94
 703: 7 55 56 61 66 74 82 83 93 94
 704: 7 51 52 54 55 56 57 58 59 61 63 64 65 66 67 69 70 72 73 74 75 76 80 81 86 90 91 92 93 94 95 96 97 98 99 100 108 109 114
 705: 2 72 114
 706: 2 91 95
 707: 1 63 64 65 95 98 99 100
 708: 1 63 64 65 92 95 98 99 100
 709: 3 1 3 4 6 7 13 14 15 17 19 20 26 29 30 31 32 33 34 35 36 45 46 51 52 53 79 113 117 119 120
 710: 4 1 3 4 5 6 7 8 9 10 11 12 13 14 15 16 17 18 19 20 21 22 23 24 25 26 27 28 29 30 31 32 33 34 35 36 41 42 43 44 45 46 47 48 51 52 53 79 87 101 106 110 113 115 117 118 119 120
 711: 6 54 90 91 96 97 98
 712: 5 0 2 3 4 6 7 13 14 15 17 19 20 26 29 30 31 32 33 34 35 36 45 46 47 48 49 50 51 52 53 60 104 105 113 117 119 120
 713: 7 19 20 26 31 32
 714: 1 54 63 64 65 67 69 70 72 90 91 92 95 96 97 98 99 100 114
 715: 1 54 57 58 63 64 65 67 69 70 72 73 80 81 86 90 91 92 95 96 97 98 99 100 108 109 114
 716: 2 55 56 61 63 64 65 66 69 70 74 75 76 80 81 82 83 93 94 99 100
 717: 2 0 1 2 5 8 9 10 11 12 16 18 21 22 23 24 25 27 28 37 38 39 40 41 42 43 44 47 48 49 50 51 52 53 60 62 68 71 77 78 79 84 85 87 88 89 101 102 103 104 105 106 107 110 111 112 115 116 118
 718: 5 47 48 101 106 115 118
 719: 2 0 1 2 49 50 51 52 53 60 62 68 71 77 78 79 84 85 88 89 102 103 104 105 107 111
 720: 1 0 1 2 49 50 51 52 60 62 68 71 77 78 79 84 85 88 89 102 103 104 105 107 111
 721: 3 1 3 4 6 7 13 14 15 17 19 20 26 29 30 31 32 33 34 35 36 38 39 40 45 46 79 112 113 116 117 119 120
 722: 1 55 56 61 66 74 75 76 80 93 94
 723: 2 87 101 110 118
 724: 1 6 13 14 15 17 19 20 26 29 30 31 32 33 34 35 36 120
 725: 2 67 72 75 76 114
 726: 1 6 7 13 14 15 17 19 20 26 29 30 31 32 33 34 35 36 45 46 119 120
 727: 3 21 23
 728: 1 67 72 80 81 114
 729: 4 54 55 56 57 58 59 61 62 63 64 65 66 67 68 69 70 71 72 73 74 75 76 77 78 80 81 82 83 84 85 86 88 89 90 91 92 93 94 95 96 97 98 99 100 102 103 106 107 108 109 111 114 115 118
 730: 2 55 82 83
 731: 4 3 4 5 6 7 8 9 10 11 12 13 14 15 16 17 18 19 20 21 22 23 24 25 26 27 28 29 30 31 32 33 34 35 36 37 38 39 40 41 42 43 44 45 46 47 48 53 87 101 106 110 112 113 115 116 117 118 119 120
 732: 2 0 2 49 50 51 52 71 84 85 103
 733: 1 55 56 61 66 74 75 93 94
 734: 3 1 3 4 5 6 7 8 9 10 11 12 13 14 15 16 17 18 19 20 21 22 23 24 25 26 27 28 29 30 31 32 33 34 35 36 39 40 41 42 43 44 45 46 47 48 79 87 101 106 110 112 113 115 116 117 118 119 120
 735: 3 62 71 77 78 84 85 102 103 107 111
 736: 6 59 73
 737: 4 0 2 49 50 62 68 71 77 78 84 85 88 89 102 103 107 111
 738: 2 11 12 16 18 21
 739: 4 54 95 96 97
 740: 6 54 92 95 96 97
 741: 10 54 91 92 95 96 97 98
 742: 1 46 117
 743: 1 6 7 13 14 15 17 19 20 26 29 30 31 32 33 34 35 36 45 46 117 119 120
 744: 1 55 56 66 67 72 74 82 83 93 94 114
 745: 5 2 60 104 105
 746: 1 3 4 5 6 7 8 9 10 11 12 13 14 15 16 17 18 19 20 21 22 23 24 25 26 27 28 29 30 31 32 33 34 35 36 37 38 39 40 41 42 43 44 45 46 47 48 87 101 106 110 112 113 115 116 117 118 119 120
 747: 4 51 52 54 55 56 57 58 59 61 62 63 64 65 66 67 68 69 70 71 72 73 74 75 76 77 78 80 81 82 83 84 85 86 88 89 90 91 92 93 94 95 96 97 98 99 100 102 103 107 108 109 111 114
 748: 4 37 51 52 54 55 56 57 58 59 61 62 63 64 65 66 67 68 69 70 71 72 73 74 75 76 77 78 80 81 82 83 84 85 86 88 89 90 91 92 93 94 95 96 97 98 99 100 102 103 107 108 109 111 114
 749: 4 0 2 49 50 53 60 104 105
 750: 13 54 55 56 61 63 64 65 66 67 69 70 72 74 75 76 80 81 82 83 90 91 92 93 94 95 96 97 98 99 100 114
 751: 4 5 11 21 22 23
 752: 6 3 4 46 113
 753: 7 19 20 31 32
 754: 2 0 2 47 48 49 50 60 62 68 71 77 78 84 85 87 88 89 101 102 103 104 105 106 107 110 111 115 118
 755: 2 64 65 99 100
 756: 2 54 55 56 61 63 64 65 66 69 70 74 75 76 82 83 90 91 92 93 94 95 96 97 98 99 100
 757: 2 55 56 57 58 59 61 66 69 70 72 73 74 75 76 80 81 82 83 86 93 94 108 109
 758: 1 54 55 56 57 58 59 61 66 67 69 70 72 73 74 75 76 80 81 82 83 86 90 91 92 93 94 95 96 97 98 108 109 114
 759: 2 65 99 100
 760: 2 5 8 9 10 11 12 16 18 21 22 23 24 25 27 28 41 42 43 44 53 87 101 106 110 115 118
 761: 1 0 2 49 50 71 84 85 103
 762: 1 6 7 13 14 15 17 19 20 26 31 32 33 34 35 36 45 120
 763: 1 22 24 25
 764: 1 51 52 54 55 56 61 66 67 72 74 75 76 82 83 90 91 92 93 94 95 96 97 98 114
 765: 2 21 22 24 25
 766: 2 5 8 9 10 11 12 16 18 21 22 23 24 25
 767: 1 60 71 77 78 85 104 105 111
 768: 1 60 71 77 78 84 85 103 104 105 111
 769: 1 0 51 52
 770: 2 13 14 19 20 26 31 32 35 36
 771: 2 13 14 19 20 26 31 32 33 35 36
 772: 2 13 14 19 20 26 31 32 33 34 35 36
 773: 1 69 70 73 80 81
 774: 2 37 51 52 54 55 56 57 58 59 61 63 64 65 66 67 69 70 72 73 74 75 76 80 81 82 83 86 90 91 92 93 94 95 96 97 98 99 100 108 109 114
 775: 1 30 117
 776: 1 55 56 61 66 69 70 74 75 76 80 81 82 83 93 94
 777: 5 3 4 6 7 13 14 15 17 19 20 26 29 30 31 32 33 34 35 36 45 46 87 101 106 110 113 115 117 118 119 120
 778: 1 0 2 37 39 49 50 54 55 56 57 58 59 60 61 62 63 64 65 66 67 68 69 70 71 72 73 74 75 76 77 78 80 81 82 83 84 85 86 88 89 90 91 92 93 94 95 96 97 98 99 100 102 103 104 105 107 108 109 111 114
 779: 1 29 117
 780: 3 3 4 113
 781: 1 15 17 35 120
 782: 4 54 55 56 61 63 64 65 66 67 69 70 72 74 75 76 82 83 90 91 92 93 94 95 96 97 98 99 100 114
 783: 1 6 7 13 14 15 17 19 20 26 31 32 33 34 35 36 119 120
 784: 1 54 55 56 59 61 63 64 65 66 67 69 70 72 74 75 76 80 81 90 91 92 93 94 95 96 97 98 99 100 114
 785: 1 55 61
 786: 1 0 2 49 50 51 52 60 62 68 71 77 78 82 83 84 85 88 89 102 103 104 105 107 111
 787: 2 0 2 49 50 51 52 54 57 58 59 60 62 63 64 65 67 68 69 70 71 72 73 77 78 80 81 84 85 86 88 89 90 91 92 95 96 97 98 99 100 102 103 104 105 107 108 109 111 114
 788: 4 60 62 68 88 89 104 105
 789: 6 54 55 56 61 66 67 72 74 75 76 82 83 90 91 92 93 94 95 96 97 98 114
 790: 3 8 9 43
 791: 1 90 91 92
 792: 2 56 61 75 76
 793: 1 13 14 15 17 19 20 26 31 32 33 35 36 120
 794: 2 3 4 5 6 7 8 9 10 11 12 13 14 15 16 17 18 19 20 21 22 23 24 25 26 27 28 29 30 31 32 33 34 35 36 38 39 40 41 42 43 44 45 46 47 48 53 87 101 106 110 112 113 115 116 117 118 119 120
 795: 3 67 72 90 91 96 97 114
 nsplits: 796
 ntax: 121
UFBootSplit6:
```
