## Supplementary Data 7 for "Structural and evolutionary analyses support reclassification of glycopeptide antibiotics as xyclopeptides": PCP_domains_2_trimal_iqtree.ckp (part 2 of 2)

```
 000: 1 51 52 54 82 83 90 91 92 95 96 97 98
 001: 1 90 91 97
 002: 1000 1 79
 003: 1 60 68 77 78 88 89 104 105 111
 004: 1 57 58 59 69 70 80 81 86 108 109
 005: 958 3 4
 006: 1 106 118
 007: 634 3 4 46
 008: 2 3 4 5 6 7 8 9 10 11 12 13 14 15 16 17 18 19 20 21 22 23 24 25 26 27 28 29 30 31 32 33 34 35 36 41 42 43 44 45 46 47 48 87 101 106 110 113 115 116 117 118 119 120
 009: 242 3 4 46 117
 010: 1 3 4 6 7 13 14 19 20 26 29 30 31 32 45 46 117 119
 011: 1 3 4 6 7 45 46 117 119
 012: 999 6 7
 013: 1 15 17 29 30 120
 014: 1 47 48 54 55 56 57 58 59 61 62 63 64 65 66 67 68 69 70 71 72 73 74 75 76 77 78 80 81 82 83 84 85 86 87 88 89 90 91 92 93 94 95 96 97 98 99 100 101 102 103 106 107 108 109 110 111 114 115 118
 015: 1000 13 14
 016: 1 55 82 83
 017: 4 45 46
 018: 1 13 14 19 20 29 30 31 32
 019: 298 20 32
 020: 994 19 20 32
 021: 545 13 14 19 20 32
 022: 1 13 14 29 30
 023: 1 13 14 15 17 26 33 34 35 36 120
 024: 584 26 31
 025: 984 13 14 19 20 26 31 32
 026: 1 15 17 26 33 34 35 36 120
 027: 1 0 2 3 4 6 7 13 14 15 17 19 20 26 29 30 31 32 33 34 35 36 45 46 49 50 51 52 60 104 105 117 119 120
 028: 997 15 17
 029: 1 1 37 38 39 40 53 54 55 56 57 58 59 61 62 63 64 65 66 67 68 69 70 71 72 73 74 75 76 77 78 79 80 81 82 83 84 85 86 88 89 90 91 92 93 94 95 96 97 98 99 100 102 103 107 108 109 111 112 114 116
 030: 999 15 17 120
 031: 1 91 95
 032: 1 0 1 2 3 4 6 7 13 14 15 17 19 20 26 29 30 31 32 33 34 35 36 45 46 49 50 51 52 53 60 79 104 105 113 117 119 120
 033: 999 35 36
 034: 270 15 17 35 36 120
 035: 1 37 38 39 54 55 56 57 58 59 61 62 63 64 65 66 67 68 69 70 71 72 73 74 75 76 77 78 80 81 82 83 84 85 86 88 89 90 91 92 93 94 95 96 97 98 99 100 102 103 107 108 109 111 114 116
 036: 1 5 8 11 12 16 18 21 22 23 24 25
 037: 557 33 34
 038: 949 15 17 33 34 35 36 120
 039: 580 13 14 15 17 19 20 26 31 32 33 34 35 36 120
 040: 1 3 4 30 113 117
 041: 1 51 52 54 55 56 57 58 59 61 62 63 64 65 66 67 68 69 70 72 73 74 75 76 80 81 82 83 86 88 89 90 91 92 93 94 95 96 97 98 99 100 108 109 114
 042: 995 29 30
 043: 789 13 14 15 17 19 20 26 29 30 31 32 33 34 35 36 120
 044: 864 6 7 13 14 15 17 19 20 26 29 30 31 32 33 34 35 36 120
 045: 2 51 52 57 58 59 73 86 108 109
 046: 1 55 56 61 62 66 68 71 74 75 76 77 78 82 83 84 85 88 89 93 94 102 103 107 111
 047: 843 45 119
 048: 655 6 7 13 14 15 17 19 20 26 29 30 31 32 33 34 35 36 45 119 120
 049: 609 3 4 6 7 13 14 15 17 19 20 26 29 30 31 32 33 34 35 36 45 46 117 119 120
 050: 1 5 8 9 10 11 12 16 18 21 22 23 27 28 41 42 43 44
 051: 994 3 4 6 7 13 14 15 17 19 20 26 29 30 31 32 33 34 35 36 45 46 113 117 119 120
 052: 1 5 10 11 12 16 18 21 22 23 27 28 42 44
 053: 1 5 23 24 25
 054: 997 5 23
 055: 1 47 48 87 110
 056: 1 60 62 77 78 104 105 111
 057: 655 21 22
 058: 989 5 21 22 23
 059: 1 6 7 13 14 19 20 31 32
 060: 1 67 72 75 76 114
 061: 995 24 25
 062: 326 5 21 22 23 24 25
 063: 1 54 57 58 59 60 62 63 64 65 67 68 69 70 71 72 73 77 78 80 81 84 85 86 88 89 90 91 92 95 96 97 98 99 100 102 103 104 105 107 108 109 111 114
 064: 1 0 2 49 50 51 52 54 57 58 59 60 63 64 65 67 69 70 71 72 73 77 78 80 81 84 85 86 90 91 92 95 96 97 98 99 100 102 103 104 105 107 108 109 111 114
 065: 570 11 12
 066: 2 0 2 49 50 51 52 55 56 57 58 59 61 66 67 69 70 72 73 74 75 76 80 81 82 83 86 93 94 108 109 114
 067: 1 37 54 67 72 90 91 92 95 96 97 98 114
 068: 1000 16 18
 069: 973 11 12 16 18
 070: 678 5 11 12 16 18 21 22 23 24 25
 071: 1 15 17 26 31 32 33 34 35 36 120
 072: 1 15 17 32 33 34 35 36 120
 073: 649 8 9
 074: 1 55 56 66 67 72 74 93 94 114
 075: 1 66 93 94
 076: 993 41 43
 077: 803 8 9 41 43
 078: 945 5 8 9 11 12 16 18 21 22 23 24 25 41 43
 079: 1 3 4 6 7 13 14 15 17 19 20 26 29 30 31 32 33 34 35 36 45 46 51 52 117 119 120
 080: 978 5 8 9 10 11 12 16 18 21 22 23 24 25 41 43
 081: 1 0 1 2 5 8 9 10 11 12 16 18 21 22 23 24 25 27 28 41 42 43 44 49 50 51 52 53 60 62 68 71 77 78 79 84 85 88 89 102 103 104 105 107 111
 082: 1 0 1 2 5 8 9 10 11 12 16 18 21 22 23 24 25 27 28 41 42 43 44 47 48 49 50 51 52 53 60 62 68 71 77 78 79 84 85 87 88 89 101 102 103 104 105 106 107 110 111 115 118
 083: 993 27 28
 084: 2 37 38 39 116
 085: 2 15 17 26 31 33 34 35 36 120
 086: 1000 42 44
 087: 995 27 28 42 44
 088: 984 5 8 9 10 11 12 16 18 21 22 23 24 25 27 28 41 42 43 44
 089: 2 0 1 2 49 50 51 52 60 79 104 105
 090: 2 0 1 2 49 50 51 52 53 60 79 104 105
 091: 957 87 110
 092: 32 5 8 9 10 11 12 16 18 21 22 23 24 25 27 28 41 42 43 44 87 110
 093: 2 3 4 13 14 15 17 19 20 26 29 30 31 32 33 34 35 36 113 117 120
 094: 1 3 4 13 14 19 20 26 29 30 31 32 113 117
 095: 463 101 118
 096: 3 3 4 29 30 113 117
 097: 1 5 21 22 23 25
 098: 998 106 115
 099: 893 101 106 115 118
 100: 781 5 8 9 10 11 12 16 18 21 22 23 24 25 27 28 41 42 43 44 87 101 106 110 115 118
 101: 119 3 4 5 6 7 8 9 10 11 12 13 14 15 16 17 18 19 20 21 22 23 24 25 26 27 28 29 30 31 32 33 34 35 36 41 42 43 44 45 46 87 101 106 110 113 115 117 118 119 120
 102: 1 3 4 45 46 117 119
 103: 1 1 3 4 5 6 7 8 9 10 11 12 13 14 15 16 17 18 19 20 21 22 23 24 25 26 27 28 29 30 31 32 33 34 35 36 37 38 39 41 42 43 44 45 46 47 48 53 79 87 101 106 110 113 115 117 118 119 120
 104: 1000 47 48
 105: 445 3 4 5 6 7 8 9 10 11 12 13 14 15 16 17 18 19 20 21 22 23 24 25 26 27 28 29 30 31 32 33 34 35 36 41 42 43 44 45 46 47 48 87 101 106 110 113 115 117 118 119 120
 106: 1 27 42 44
 107: 1 3 4 6 7 13 14 15 17 19 20 26 29 30 31 32 33 34 35 36 45 46 53 87 101 106 110 113 115 117 118 119 120
 108: 1000 40 112
 109: 1 54 95 96 97 98
 110: 983 40 112 116
 111: 296 3 4 5 6 7 8 9 10 11 12 13 14 15 16 17 18 19 20 21 22 23 24 25 26 27 28 29 30 31 32 33 34 35 36 40 41 42 43 44 45 46 47 48 87 101 106 110 112 113 115 116 117 118 119 120
 112: 299 1 3 4 5 6 7 8 9 10 11 12 13 14 15 16 17 18 19 20 21 22 23 24 25 26 27 28 29 30 31 32 33 34 35 36 40 41 42 43 44 45 46 47 48 79 87 101 106 110 112 113 115 116 117 118 119 120
 113: 1 87 110 118
 114: 1 1 5 8 9 10 11 12 16 18 21 22 23 24 25 37 38 39 40 41 43 79 112 116
 115: 995 38 39
 116: 328 1 3 4 5 6 7 8 9 10 11 12 13 14 15 16 17 18 19 20 21 22 23 24 25 26 27 28 29 30 31 32 33 34 35 36 38 39 40 41 42 43 44 45 46 47 48 79 87 101 106 110 112 113 115 116 117 118 119 120
 117: 1 1 3 4 6 7 13 14 15 17 19 20 26 29 30 31 32 33 34 35 36 37 38 39 40 45 46 79 112 113 116 117 119 120
 118: 275 1 3 4 5 6 7 8 9 10 11 12 13 14 15 16 17 18 19 20 21 22 23 24 25 26 27 28 29 30 31 32 33 34 35 36 37 38 39 40 41 42 43 44 45 46 47 48 79 87 101 106 110 112 113 115 116 117 118 119 120
 119: 1 3 4 6 7 46 113 117
 120: 640 0 2 49 50 51 52 54 55 56 57 58 59 60 61 62 63 64 65 66 67 68 69 70 71 72 73 74 75 76 77 78 80 81 82 83 84 85 86 88 89 90 91 92 93 94 95 96 97 98 99 100 102 103 104 105 107 108 109 111 114
 121: 2 5 21 22 23 24
 122: 2 2 49 60 62 68 71 77 78 84 85 88 89 102 103 104 105 107 111
 123: 1000 51 52
 124: 2 0 2 49 50 51 52 71 84 85 102 103
 125: 1 0 2 49 50 71 77 78 84 85 102 103 107 111
 126: 1000 82 83
 127: 47 51 52 82 83
 128: 1 53 55 56 57 58 59 61 62 63 64 65 66 67 68 69 70 71 72 73 74 75 76 77 78 80 81 82 83 84 85 86 88 89 93 94 99 100 102 103 107 108 109 111 114
 129: 3 13 14 15 17 26 31 33 34 35 36 120
 130: 759 54 92
 131: 1 55 56 61 63 64 65 66 74 75 76 80 81 82 83 93 94 99 100
 132: 773 54 92 98
 133: 2 0 2 49 50 51 52 60 62 71 77 78 84 85 102 103 104 105 107 111
 134: 1 60 62 68 71 84 85 88 89 102 103 104 105 107
 135: 1 60 71 84 85 102 103 104 105 107
 136: 965 96 97
 137: 401 90 96 97
 138: 1 67 72 92 114
 139: 754 90 91 96 97
 140: 2 11 12 16 18 21 22
 141: 722 90 91 95 96 97
 142: 983 54 90 91 92 95 96 97 98
 143: 1 57 58 59 63 64 65 69 70 73 86 99 100 108 109
 144: 1 13 14 15 17 19 20 26 29 30 31 32 33 35 36 120
 145: 756 63 64
 146: 2 13 14 15 17 19 20 26 29 30 31 32 120
 147: 940 63 64 65
 148: 1 90 91 92 96 97
 149: 2 21 22 24 25
 150: 883 99 100
 151: 1000 63 64 65 99 100
 152: 325 54 63 64 65 90 91 92 95 96 97 98 99 100
 153: 1 68 71 77 78 84 85 88 89 102 103 107 111
 154: 1 0 1 2 3 4 5 6 7 8 9 10 11 12 13 14 15 16 17 18 19 20 21 22 23 24 25 26 27 28 29 30 31 32 33 34 35 36 41 42 43 44 45 46 49 50 51 52 53 60 79 104 105 113 117 119 120
 155: 1000 57 58
 156: 1 65 99 100
 157: 1 13 14 26 29 30 31
 158: 1 86 108
 159: 996 108 109
 160: 672 86 108 109
 161: 1000 57 58 86 108 109
 162: 1 55 56 61 66 67 72 74 93 94 114
 163: 789 57 58 59 86 108 109
 164: 1 51 52 57 58 59 73 82 83 86 108 109
 165: 993 57 58 59 73 86 108 109
 166: 1 54 55 56 57 58 59 61 62 63 64 65 66 67 68 69 70 71 72 73 74 75 76 77 78 80 81 82 83 84 85 86 88 89 90 91 92 93 94 95 96 97 98 99 100 101 102 103 107 108 109 111 114
 167: 3 92 95 96 97
 168: 1000 69 70
 169: 4 3 4 6 7 13 14 15 17 19 20 26 29 30 31 32 33 34 35 36 46 120
 170: 1 55 56 61 75 76 93 94
 171: 996 80 81
 172: 810 69 70 80 81
 173: 754 57 58 59 69 70 73 80 81 86 108 109
 174: 88 54 57 58 59 63 64 65 69 70 73 80 81 86 90 91 92 95 96 97 98 99 100 108 109
 175: 2 13 14 15 17 19 20 26 31 32 120
 176: 1 26 31 32
 177: 830 55 56
 178: 2 13 14 19 20
 179: 1 5 8 9 10 11 12 16 18 21 22 23 24 25 27 28 41 43
 180: 998 66 74
 181: 2 0 2 49 50 51 52 55 56 60 61 62 66 68 71 74 75 76 77 78 82 83 84 85 88 89 93 94 102 103 104 105 107 111
 182: 3 3 4 6 7 13 14 15 17 19 20 26 29 30 31 32 33 34 35 36 113 117 120
 183: 996 93 94
 184: 998 66 74 93 94
 185: 342 55 56 66 74 93 94
 186: 1 1 5 8 9 10 11 12 16 18 21 22 23 24 25 27 28 37 38 39 40 41 42 43 44 47 48 53 62 68 71 77 78 79 82 83 84 85 87 88 89 101 102 103 106 107 110 111 112 115 116 118
 187: 2 1 3 4 5 6 7 8 9 10 11 12 13 14 15 16 17 18 19 20 21 22 23 24 25 26 27 28 29 30 31 32 33 34 35 36 38 39 40 41 42 43 44 45 46 47 48 79 87 110 112 113 116 117 119 120
 188: 1 3 4 5 6 7 8 9 10 11 12 13 14 15 16 17 18 19 20 21 22 23 24 25 26 27 28 29 30 31 32 33 34 35 36 41 42 43 44 45 46 47 48 87 110 113 117 119 120
 189: 999 75 76
 190: 837 61 75 76
 191: 956 55 56 61 66 74 75 76 93 94
 192: 1 1 3 4 5 6 7 8 9 10 11 12 13 14 15 16 17 18 19 20 21 22 23 24 25 26 27 28 29 30 31 32 33 34 35 36 38 39 40 41 42 43 44 45 46 47 48 53 79 112 113 116 117 119 120
 193: 2 13 14 15 17 19 20 26 29 30 31 32 33 34 35 36 45 119 120
 194: 994 67 114
 195: 1 74 93 94
 196: 871 67 72 114
 197: 90 55 56 61 66 67 72 74 75 76 93 94 114
 198: 205 54 55 56 57 58 59 61 63 64 65 66 67 69 70 72 73 74 75 76 80 81 86 90 91 92 93 94 95 96 97 98 99 100 108 109 114
 199: 263 51 52 54 55 56 57 58 59 61 63 64 65 66 67 69 70 72 73 74 75 76 80 81 82 83 86 90 91 92 93 94 95 96 97 98 99 100 108 109 114
 200: 420 0 2 49 50 60 62 68 71 77 78 84 85 88 89 102 103 104 105 107 111
 201: 1 3 4 5 6 7 8 9 10 11 12 13 14 15 16 17 18 19 20 21 22 23 24 25 26 27 28 29 30 31 32 33 34 35 36 41 42 43 44 45 46 47 48 53 87 101 106 110 113 115 116 117 118 119 120
 202: 1 53 60 62 68 71 77 78 84 85 88 89 102 103 104 105 107 111
 203: 1 54 63 64 65 69 70 80 81 90 91 92 95 96 97 98 99 100
 204: 754 104 105
 205: 1000 60 104 105
 206: 1 54 63 64 65 80 81 90 91 92 95 96 97 98 99 100
 207: 1 84 103 107
 208: 992 77 78
 209: 1 51 52 54 55 56 57 58 59 60 61 62 63 64 65 66 67 68 69 70 72 73 74 75 76 77 78 80 81 82 83 86 88 89 90 91 92 93 94 95 96 97 98 99 100 104 105 108 109 111 114
 210: 990 77 78 111
 211: 525 60 77 78 104 105 111
 212: 1 54 63 64 65 91 92 95 96 97 98 99 100
 213: 1 63 64 65 91 95 96 97 99 100
 214: 1 63 64 65 95 96 97 99 100
 215: 1 55 56 61 62 63 64 65 66 67 68 69 70 71 72 74 75 76 77 78 80 81 84 85 88 89 93 94 99 100 102 103 107 111 114
 216: 1000 88 89
 217: 940 68 88 89
 218: 970 62 68 88 89
 219: 163 60 62 68 77 78 88 89 104 105 111
 220: 174 0 2 49 50 71 84 85 102 103 107
 221: 2 69 70 81
 222: 2 46 51 52
 223: 992 71 85
 224: 1 57 58 59 63 64 65 69 70 80 81 86 99 100 108 109
 225: 5 71 85 102
 226: 994 84 103
 227: 984 71 84 85 103
 228: 1 55 56 93 94
 229: 3 15 17 33 34 120
 230: 590 102 107
 231: 993 71 84 85 102 103 107
 232: 945 0 2 49 50
 233: 1 54 55 56 57 58 59 61 63 64 65 66 67 69 70 72 73 74 75 76 77 78 80 81 86 90 91 92 93 94 95 96 97 98 99 100 108 109 111 114
 234: 1 0 2 3 4 6 7 13 14 15 17 19 20 26 29 30 31 32 33 34 35 36 45 46 49 50 51 52 117 119 120
 235: 971 2 49
 236: 767 0 50
 237: 2 54 67 72 90 91 92 96 97 98 114
 238: 3 67 72 90 91 96 97 114
 239: 17 3 4 45 119
 240: 55 3 4 45 46 119
 241: 252 13 14 26 31
 242: 129 34 35 36
 243: 480 33 34 35 36
 244: 136 6 7 13 14 15 17 19 20 26 31 32 33 34 35 36 120
 245: 40 6 7 13 14 15 17 19 20 26 29 30 31 32 33 34 35 36 117 120
 246: 673 5 11 12 16 18 21 22 23
 247: 931 87 101 106 110 115 118
 248: 645 5 8 9 10 11 12 16 18 21 22 23 24 25 27 28 41 42 43 44 47 48 87 101 106 110 115 118
 249: 321 3 4 5 6 7 8 9 10 11 12 13 14 15 16 17 18 19 20 21 22 23 24 25 26 27 28 29 30 31 32 33 34 35 36 41 42 43 44 45 46 47 48 53 87 101 106 110 113 115 117 118 119 120
 250: 239 3 4 5 6 7 8 9 10 11 12 13 14 15 16 17 18 19 20 21 22 23 24 25 26 27 28 29 30 31 32 33 34 35 36 40 41 42 43 44 45 46 47 48 53 87 101 106 110 112 113 115 116 117 118 119 120
 251: 240 1 3 4 5 6 7 8 9 10 11 12 13 14 15 16 17 18 19 20 21 22 23 24 25 26 27 28 29 30 31 32 33 34 35 36 40 41 42 43 44 45 46 47 48 53 79 87 101 106 110 112 113 115 116 117 118 119 120
 252: 298 1 3 4 5 6 7 8 9 10 11 12 13 14 15 16 17 18 19 20 21 22 23 24 25 26 27 28 29 30 31 32 33 34 35 36 38 39 40 41 42 43 44 45 46 47 48 53 79 87 101 106 110 112 113 115 116 117 118 119 120
 253: 255 71 84 85 102 103
 254: 213 62 68 71 84 85 88 89 102 103 107
 255: 268 60 62 68 71 77 78 84 85 88 89 102 103 104 105 107 111
 256: 255 0 2 49 50 51 52 54 55 56 57 58 59 61 63 64 65 66 67 69 70 72 73 74 75 76 80 81 82 83 86 90 91 92 93 94 95 96 97 98 99 100 108 109 114
 257: 218 95 96 97
 258: 91 91 95 96 97
 259: 96 54 90 91 92 95 96 97
 260: 74 63 64 65 99
 261: 30 63 64 65 67 72 99 100 114
 262: 310 54 63 64 65 67 72 90 91 92 95 96 97 98 99 100 114
 263: 19 55 56 61 66 74 75 76 80 81 93 94
 264: 20 55 56 61 66 69 70 74 75 76 80 81 93 94
 265: 33 54 55 56 61 63 64 65 66 67 69 70 72 74 75 76 80 81 90 91 92 93 94 95 96 97 98 99 100 114
 266: 299 57 58 108 109
 267: 201 57 58 73 86 108 109
 268: 731 54 55 56 57 58 59 61 63 64 65 66 67 69 70 72 73 74 75 76 80 81 82 83 86 90 91 92 93 94 95 96 97 98 99 100 108 109 114
 269: 416 0 2 49 50 51 52
 270: 179 2 49 50
 271: 358 13 14 19 20 26 29 30 31 32
 272: 304 3 4 6 7 13 14 15 17 19 20 26 29 30 31 32 33 34 35 36 45 46 119 120
 273: 101 3 4 6 7 13 14 15 17 19 20 26 29 30 31 32 33 34 35 36 45 46 53 113 117 119 120
 274: 262 5 21 23
 275: 225 12 16 18
 276: 228 8 41 43
 277: 456 106 115 118
 278: 141 60 71 77 78 84 85 102 103 104 105 107 111
 279: 7 60 62 71 77 78 84 85 102 103 104 105 107 111
 280: 347 91 96 97
 281: 87 13 14 31
 282: 632 19 20
 283: 137 13 14 19 20 31 32
 284: 188 5 8 9 11 12 16 18 21 22 23 41 43
 285: 10 62 88 89
 286: 237 71 77 78 84 85 102 103 107 111
 287: 417 62 68 71 77 78 84 85 88 89 102 103 107 111
 288: 108 54 67 90 91 92 95 96 97 98 114
 289: 120 54 63 64 65 67 90 91 92 95 96 97 98 99 100 114
 290: 110 54 57 58 59 63 64 65 67 69 70 73 80 81 86 90 91 92 95 96 97 98 99 100 108 109 114
 291: 564 61 66 74 75 76 93 94
 292: 748 55 56 61 66 74 75 76 82 83 93 94
 293: 103 55 56 61 66 72 74 75 76 82 83 93 94
 294: 245 37 38 39
 295: 165 1 37 38 39 79
 296: 259 1 37 38 39 40 79 112 116
 297: 93 55 56 61 66 74 93 94
 298: 66 57 58 59 73 80 81 86 108 109
 299: 50 64 65
 300: 43 63 64 65 100
 301: 163 57 58 59 63 64 65 69 70 73 80 81 86 99 100 108 109
 302: 80 55 56 57 58 59 61 63 64 65 66 67 69 70 72 73 74 75 76 80 81 86 93 94 99 100 108 109 114
 303: 12 55 56 57 58 59 61 62 63 64 65 66 67 68 69 70 71 72 73 74 75 76 77 78 80 81 84 85 86 88 89 93 94 99 100 102 103 107 108 109 111 114
 304: 28 54 55 56 57 58 59 61 62 63 64 65 66 67 68 69 70 71 72 73 74 75 76 77 78 80 81 84 85 86 88 89 90 91 92 93 94 95 96 97 98 99 100 102 103 107 108 109 111 114
 305: 123 54 55 56 57 58 59 61 62 63 64 65 66 67 68 69 70 71 72 73 74 75 76 77 78 80 81 82 83 84 85 86 88 89 90 91 92 93 94 95 96 97 98 99 100 102 103 107 108 109 111 114
 306: 19 54 55 56 57 58 59 61 62 63 64 65 66 67 68 69 70 71 72 73 74 75 76 77 78 80 81 82 83 84 85 86 88 89 90 91 92 93 94 95 96 97 98 99 100 102 103 107 108 109 111 114 118
 307: 5 54 55 56 57 58 59 61 62 63 64 65 66 67 68 69 70 71 72 73 74 75 76 77 78 80 81 82 83 84 85 86 88 89 90 91 92 93 94 95 96 97 98 99 100 101 102 103 107 108 109 111 114 118
 308: 10 54 55 56 57 58 59 61 62 63 64 65 66 67 68 69 70 71 72 73 74 75 76 77 78 80 81 82 83 84 85 86 88 89 90 91 92 93 94 95 96 97 98 99 100 101 102 103 106 107 108 109 111 114 115 118
 309: 44 54 55 56 57 58 59 61 62 63 64 65 66 67 68 69 70 71 72 73 74 75 76 77 78 80 81 82 83 84 85 86 87 88 89 90 91 92 93 94 95 96 97 98 99 100 101 102 103 106 107 108 109 110 111 114 115 118
 310: 56 53 54 55 56 57 58 59 61 62 63 64 65 66 67 68 69 70 71 72 73 74 75 76 77 78 80 81 82 83 84 85 86 87 88 89 90 91 92 93 94 95 96 97 98 99 100 101 102 103 106 107 108 109 110 111 114 115 118
 311: 57 47 48 53 54 55 56 57 58 59 61 62 63 64 65 66 67 68 69 70 71 72 73 74 75 76 77 78 80 81 82 83 84 85 86 87 88 89 90 91 92 93 94 95 96 97 98 99 100 101 102 103 106 107 108 109 110 111 114 115 118
 312: 57 0 2 3 4 5 6 7 8 9 10 11 12 13 14 15 16 17 18 19 20 21 22 23 24 25 26 27 28 29 30 31 32 33 34 35 36 41 42 43 44 45 46 49 50 51 52 60 104 105 113 117 119 120
 313: 145 0 2 3 4 6 7 13 14 15 17 19 20 26 29 30 31 32 33 34 35 36 45 46 49 50 51 52 60 104 105 113 117 119 120
 314: 80 6 7 13 14 15 17 19 20 26 31 32 33 34 35 36 45 119 120
 315: 65 29 30 117
 316: 35 29 30 113 117
 317: 198 6 7 13 14 15 17 19 20 26 29 30 31 32 33 34 35 36 45 113 117 119 120
 318: 301 3 4 6 7 13 14 15 17 19 20 26 29 30 31 32 33 34 35 36 45 113 117 119 120
 319: 150 0 2 49 50 51 52 60 104 105
 320: 388 0 2 49 50 60 104 105
 321: 122 9 41 43
 322: 170 60 104
 323: 35 54 55 56 61 63 64 65 66 67 72 74 75 76 90 91 92 93 94 95 96 97 98 99 100 114
 324: 21 0 49 50
 325: 107 1 40 79 112 116
 326: 73 1 38 39 40 79 112 116
 327: 165 54 67 72 90 91 92 95 96 97 98 114
 328: 357 54 57 58 59 63 64 65 67 69 70 72 73 80 81 86 90 91 92 95 96 97 98 99 100 108 109 114
 329: 95 55 61 66 74 75 76 93 94
 330: 80 62 68 77 78 88 89 111
 331: 16 0 2 49 50 60 71 84 85 102 103 104 105 107
 332: 70 19 32
 333: 122 6 7 13 14 15 17 19 20 26 29 30 31 32 33 34 35 36 45 120
 334: 212 113 117
 335: 11 6 7 13 14 15 17 19 20 26 29 30 31 32 33 34 35 36 45 113 117 120
 336: 7 4 6 7 13 14 15 17 19 20 26 29 30 31 32 33 34 35 36 45 113 117 119 120
 337: 79 3 4 6 7 13 14 15 17 19 20 26 29 30 31 32 33 34 35 36 45 46 51 52 113 117 119 120
 338: 14 3 4 6 7 13 14 15 17 19 20 26 29 30 31 32 33 34 35 36 45 46 51 52 53 113 117 119 120
 339: 194 11 16 18
 340: 54 3 4 5 6 7 8 9 10 11 12 13 14 15 16 17 18 19 20 21 22 23 24 25 26 27 28 29 30 31 32 33 34 35 36 41 42 43 44 45 46 47 48 51 52 53 87 101 106 110 113 115 117 118 119 120
 341: 54 3 4 5 6 7 8 9 10 11 12 13 14 15 16 17 18 19 20 21 22 23 24 25 26 27 28 29 30 31 32 33 34 35 36 40 41 42 43 44 45 46 47 48 51 52 53 87 101 106 110 112 113 115 116 117 118 119 120
 342: 60 1 3 4 5 6 7 8 9 10 11 12 13 14 15 16 17 18 19 20 21 22 23 24 25 26 27 28 29 30 31 32 33 34 35 36 40 41 42 43 44 45 46 47 48 51 52 53 79 87 101 106 110 112 113 115 116 117 118 119 120
 343: 69 0 2 37 49 50 54 55 56 57 58 59 60 61 62 63 64 65 66 67 68 69 70 71 72 73 74 75 76 77 78 80 81 82 83 84 85 86 88 89 90 91 92 93 94 95 96 97 98 99 100 102 103 104 105 107 108 109 111 114
 344: 165 55 56 61 63 64 65 66 74 75 76 82 83 93 94 99 100
 345: 27 54 55 56 61 63 64 65 66 74 75 76 82 83 90 91 92 93 94 95 96 97 98 99 100
 346: 36 54 55 56 61 63 64 65 66 67 72 74 75 76 82 83 90 91 92 93 94 95 96 97 98 99 100 114
 347: 2 0 2 37 49 50 60 62 68 71 77 78 84 85 88 89 102 103 104 105 107 111
 348: 127 3 4 119
 349: 141 13 14 26
 350: 43 6 7 13 14 15 17 19 20 26 29 30 31 32 33 34 35 36 45 46 120
 351: 7 8 9 10 41 43
 352: 35 15 17 33 120
 353: 126 15 17 33 35 36 120
 354: 66 6 7 13 14 15 17 19 20 26 29 30 31 32 33 34 35 36 45 117 119 120
 355: 3 3 6 7 13 14 15 17 19 20 26 29 30 31 32 33 34 35 36 45 113 117 119 120
 356: 85 5 8 9 10 11 12 16 18 21 22 23 24 25 27 28 41 42 43 44 47 48 53 87 101 106 110 115 118
 357: 76 0 2 49 50 54 55 56 57 58 59 60 61 62 63 64 65 66 67 68 69 70 71 72 73 74 75 76 77 78 80 81 82 83 84 85 86 88 89 90 91 92 93 94 95 96 97 98 99 100 102 103 104 105 107 108 109 111 114
 358: 122 55 56 57 58 59 61 63 64 65 66 69 70 73 74 75 76 80 81 82 83 86 93 94 99 100 108 109
 359: 29 1 38 39 79
 360: 25 1 5 8 9 10 11 12 16 18 21 22 23 24 25 27 28 38 39 40 41 42 43 44 79 112 116
 361: 10 1 5 8 9 10 11 12 16 18 21 22 23 24 25 27 28 38 39 40 41 42 43 44 47 48 79 112 116
 362: 27 1 3 4 5 6 7 8 9 10 11 12 13 14 15 16 17 18 19 20 21 22 23 24 25 26 27 28 29 30 31 32 33 34 35 36 38 39 40 41 42 43 44 45 46 47 48 79 112 113 116 117 119 120
 363: 82 87 106 110 115
 364: 3 45 117 119
 365: 2 0 2 49 50 51 52 54 55 56 57 58 59 61 63 64 65 66 67 69 70 72 73 74 75 76 80 81 86 90 91 92 93 94 95 96 97 98 99 100 108 109 114
 366: 70 56 61 66 74 75 76 93 94
 367: 3 0 2 49 50 51 52 54 57 58 59 63 64 65 67 69 70 72 73 80 81 86 90 91 92 95 96 97 98 99 100 108 109 114
 368: 150 63 65
 369: 18 54 63 64 65 67 69 70 72 80 81 90 91 92 95 96 97 98 99 100 114
 370: 29 57 58 86
 371: 214 13 14 19 20 26 32
 372: 122 15 17 34 35 36 120
 373: 83 5 22 23
 374: 68 51 52 55 56 61 66 74 75 76 82 83 93 94
 375: 74 54 98
 376: 18 95 96
 377: 16 90 91 92 95 96 97
 378: 1 51 52 54 55 56 61 66 74 75 76 82 83 90 91 92 93 94 95 96 97 98
 379: 28 57 58 59 69 70 73 86 108 109
 380: 18 57 58 59 67 69 70 72 73 80 81 86 108 109 114
 381: 133 57 58 59 63 64 65 67 69 70 72 73 80 81 86 99 100 108 109 114
 382: 17 0 2 49 50 51 52 54 55 56 57 58 59 60 61 63 64 65 66 67 69 70 72 73 74 75 76 80 81 82 83 86 90 91 92 93 94 95 96 97 98 99 100 104 105 108 109 114
 383: 16 54 90 91 96 97
 384: 24 54 90 91 92 96 97
 385: 82 54 90 91 92 96 97 98
 386: 46 2 49 60 104 105
 387: 157 33 35 36
 388: 4 22 24 25
 389: 104 90 95 96 97
 390: 133 0 2 49 50 51 52 60 62 68 71 77 78 84 85 88 89 102 103 104 105 107 111
 391: 63 0 2 49 50 51 52 60 71 77 78 84 85 102 103 104 105 107 111
 392: 117 0 2 49 50 51 52 71 84 85 102 103 107
 393: 20 3 46
 394: 16 3 4 46 119
 395: 8 3 4 46 117 119
 396: 25 3 4 6 7 13 14 15 17 19 20 26 29 30 31 32 33 34 35 36 45 46 47 48 113 117 119 120
 397: 14 3 4 6 7 13 14 15 17 19 20 26 29 30 31 32 33 34 35 36 45 46 47 48 87 101 106 110 113 115 117 118 119 120
 398: 2 67 72
 399: 5 5 10 21 22 23 24 25
 400: 4 5 8 9 10 21 22 23 24 25 41 43
 401: 59 1 5 8 9 10 11 12 16 18 21 22 23 24 25 27 28 37 38 39 40 41 42 43 44 79 112 116
 402: 27 6 7 13 14 19 20 26 31 32
 403: 5 1 3 4 5 6 7 8 9 10 11 12 13 14 15 16 17 18 19 20 21 22 23 24 25 26 27 28 29 30 31 32 33 34 35 36 37 38 39 40 41 42 43 44 45 46 79 112 113 116 117 119 120
 404: 7 1 3 4 5 6 7 8 9 10 11 12 13 14 15 16 17 18 19 20 21 22 23 24 25 26 27 28 29 30 31 32 33 34 35 36 37 38 39 40 41 42 43 44 45 46 47 48 79 112 113 116 117 119 120
 405: 32 0 2 49 50 60 62 68 88 89 104 105
 406: 42 0 2 49
 407: 105 92 98
 408: 126 54 92 95 98
 409: 76 55 56 61 63 64 65 66 74 75 76 93 94 99 100
 410: 27 55 56 61 63 64 65 66 74 75 76 80 81 93 94 99 100
 411: 57 55 56 61 63 64 65 66 69 70 74 75 76 80 81 93 94 99 100
 412: 59 55 56 57 58 59 61 63 64 65 66 69 70 73 74 75 76 80 81 86 93 94 99 100 108 109
 413: 53 37 54 55 56 57 58 59 61 62 63 64 65 66 67 68 69 70 71 72 73 74 75 76 77 78 80 81 82 83 84 85 86 88 89 90 91 92 93 94 95 96 97 98 99 100 102 103 107 108 109 111 114
 414: 60 37 38 39 54 55 56 57 58 59 61 62 63 64 65 66 67 68 69 70 71 72 73 74 75 76 77 78 80 81 82 83 84 85 86 88 89 90 91 92 93 94 95 96 97 98 99 100 102 103 107 108 109 111 114
 415: 47 1 37 38 39 54 55 56 57 58 59 61 62 63 64 65 66 67 68 69 70 71 72 73 74 75 76 77 78 79 80 81 82 83 84 85 86 88 89 90 91 92 93 94 95 96 97 98 99 100 102 103 107 108 109 111 114
 416: 47 1 37 38 39 40 54 55 56 57 58 59 61 62 63 64 65 66 67 68 69 70 71 72 73 74 75 76 77 78 79 80 81 82 83 84 85 86 88 89 90 91 92 93 94 95 96 97 98 99 100 102 103 107 108 109 111 112 114 116
 417: 46 0 2 3 4 6 7 13 14 15 17 19 20 26 29 30 31 32 33 34 35 36 45 46 49 50 51 52 53 60 104 105 113 117 119 120
 418: 16 6 7 45 119
 419: 21 101 106 115
 420: 4 37 67 72 114
 421: 1 37 53 67 72 114
 422: 2 0 2 49 50 51 52 54 55 56 57 58 59 60 61 62 63 64 65 66 68 69 70 71 73 74 75 76 77 78 80 81 82 83 84 85 86 88 89 90 91 92 93 94 95 96 97 98 99 100 102 103 104 105 107 108 109 111
 423: 1 0 2 49 50 51 52 55 56 57 58 59 60 61 62 66 68 69 70 71 73 74 75 76 77 78 80 81 82 83 84 85 86 88 89 93 94 102 103 104 105 107 108 109 111
 424: 2 0 2 49 50 51 52 55 56 57 58 59 61 66 69 70 73 74 75 76 80 81 82 83 86 93 94 108 109
 425: 26 55 56 57 58 59 61 66 69 70 73 74 75 76 80 81 82 83 86 93 94 108 109
 426: 74 1 5 8 9 10 11 12 16 18 21 22 23 24 25 27 28 37 38 39 40 41 42 43 44 47 48 79 87 101 106 110 112 115 116 118
 427: 89 0 2 49 50 60 71 77 78 84 85 102 103 104 105 107 111
 428: 23 55 56 61 63 64 65 66 67 72 74 75 76 82 83 93 94 99 100 114
 429: 25 55 56 61 63 64 65 66 67 69 70 72 74 75 76 80 81 82 83 93 94 99 100 114
 430: 55 55 56 57 58 59 61 63 64 65 66 67 69 70 72 73 74 75 76 80 81 82 83 86 93 94 99 100 108 109 114
 431: 72 0 1 2 5 8 9 10 11 12 16 18 21 22 23 24 25 27 28 37 38 39 40 41 42 43 44 47 48 49 50 53 60 62 68 71 77 78 79 84 85 87 88 89 101 102 103 104 105 106 107 110 111 112 115 116 118
 432: 34 0 2 49 50 53 60 62 68 71 77 78 84 85 88 89 102 103 104 105 107 111
 433: 76 60 105
 434: 49 15 17 34 120
 435: 34 55 56 82 83
 436: 35 55 56 66 74 82 83 93 94
 437: 15 95 97
 438: 25 55 56 61
 439: 36 55 56 61 75 76
 440: 39 63 99 100
 441: 20 63 65 99 100
 442: 154 71 84 85 103 107
 443: 9 37 38 39 53 54 55 56 57 58 59 61 62 63 64 65 66 67 68 69 70 71 72 73 74 75 76 77 78 80 81 82 83 84 85 86 88 89 90 91 92 93 94 95 96 97 98 99 100 102 103 107 108 109 111 114
 444: 5 0 1 2 3 4 6 7 13 14 15 17 19 20 26 29 30 31 32 33 34 35 36 40 45 46 47 48 49 50 51 52 60 79 87 101 104 105 106 110 112 113 115 116 117 118 119 120
 445: 69 47 48 87 101 106 110 115 118
 446: 4 0 1 2 3 4 6 7 13 14 15 17 19 20 26 29 30 31 32 33 34 35 36 40 45 46 49 50 51 52 60 79 104 105 112 113 116 117 119 120
 447: 11 0 1 2 3 4 6 7 13 14 15 17 19 20 26 29 30 31 32 33 34 35 36 45 46 49 50 51 52 60 79 104 105 113 117 119 120
 448: 2 6 7 13 14 15 17 19 20 26 29 30 31 32 33 34 35 36 119 120
 449: 4 72 114
 450: 24 1 51 52 79
 451: 23 1 51 52 53 79
 452: 16 37 38 39 40 112 116
 453: 3 1 37 38 39 40 51 52 53 79 112 116
 454: 9 1 5 8 9 10 11 12 16 18 21 22 23 24 25 27 28 37 38 39 40 41 42 43 44 47 48 51 52 53 79 87 101 106 110 112 115 116 118
 455: 36 95 98
 456: 13 90 91 95 96 97 98
 457: 9 0 2 49 50 55 56 57 58 59 60 61 62 63 64 65 66 67 68 69 70 71 72 73 74 75 76 77 78 80 81 82 83 84 85 86 88 89 93 94 99 100 102 103 104 105 107 108 109 111 114
 458: 24 0 2 49 50 60 62 67 68 71 72 77 78 84 85 88 89 102 103 104 105 107 111 114
 459: 1 0 2 49 50 60 67 72 104 105 114
 460: 10 3 4 6 7 13 14 15 17 19 20 26 29 30 31 32 33 34 35 36 45 117 119 120
 461: 4 66 74 93
 462: 18 55 56 57 58 59 61 66 69 70 73 74 75 76 80 81 86 93 94 108 109
 463: 16 63 64 65 80 81 99 100
 464: 71 63 64 65 69 70 80 81 99 100
 465: 68 55 56 61 66 67 72 74 75 76 82 83 93 94 114
 466: 1 0 2 49 50 107
 467: 13 3 4 113 117
 468: 82 3 4 113 117 119
 469: 5 5 12 21 22 23
 470: 14 5 12 16 18 21 22 23
 471: 22 8 9 24 25 41 43
 472: 12 0 2 49 50 60 62 71 77 78 84 85 102 103 104 105 107 111
 473: 7 5 8 9 10 11 12 16 18 21 22 23 24 25 27 28 41 42 43 44 101 106 115 118
 474: 10 54 55 56 61 66 67 72 74 75 76 90 91 92 93 94 95 96 97 98 114
 475: 8 0 2 49 50 62 68 71 84 85 88 89 102 103 107
 476: 25 54 90 91 95 96 97
 477: 197 5 8 9 11 12 16 18 21 22 23 24 25
 478: 86 3 4 46 113 117
 479: 2 8 9 24 25
 480: 4 54 90 92 98
 481: 6 54 90 92 95 96 97 98
 482: 2 71 84 103
 483: 3 40 47 48 87 101 106 110 112 115 116 118
 484: 6 0 1 2 3 4 5 6 7 8 9 10 11 12 13 14 15 16 17 18 19 20 21 22 23 24 25 26 27 28 29 30 31 32 33 34 35 36 41 42 43 44 45 46 49 50 51 52 60 79 104 105 113 117 119 120
 485: 1 2 49 50 51 52
 486: 3 1 37 38 39 79 116
 487: 3 92 95
 488: 10 92 95 98
 489: 6 90 91 92 95 96 97 98
 490: 6 71 84 85
 491: 12 62 67 68 71 72 77 78 84 85 88 89 102 103 107 111 114
 492: 7 54 62 67 68 71 72 77 78 84 85 88 89 90 91 92 95 96 97 98 102 103 107 111 114
 493: 8 55 56 75 76
 494: 31 63 64 99 100
 495: 7 54 55 56 61 62 63 64 65 66 67 68 69 70 71 72 74 75 76 77 78 80 81 84 85 88 89 90 91 92 93 94 95 96 97 98 99 100 102 103 107 111 114
 496: 42 87 106 110 115 118
 497: 30 5 8 9 11 12 16 18 21 22 23
 498: 1 13 14 20 26 31 32
 499: 2 90 95
 500: 6 51 52 55 56 61 66 72 74 75 76 82 83 93 94
 501: 1 55 56 61 75 76 82 83
 502: 3 37 53
 503: 1 37 38 39 53
 504: 1 1 37 38 39 53 79
 505: 7 1 37 38 39 40 53 79 112 116
 506: 1 1 37 38 39 40 47 48 53 79 112 116
 507: 74 1 5 8 9 10 11 12 16 18 21 22 23 24 25 27 28 37 38 39 40 41 42 43 44 47 48 53 79 87 101 106 110 112 115 116 118
 508: 23 54 55 56 57 58 59 60 61 62 63 64 65 66 67 68 69 70 71 72 73 74 75 76 77 78 80 81 82 83 84 85 86 88 89 90 91 92 93 94 95 96 97 98 99 100 102 103 104 105 107 108 109 111 114
 509: 13 0 2 3 4 6 7 13 14 15 17 19 20 26 29 30 31 32 33 34 35 36 45 46 49 50 51 52 113 117 119 120
 510: 8 6 7 13 14 15 17 19 20 26 29 30 31 32 33 34 35 36 45 113 119 120
 511: 1 47 48 53
 512: 5 0 2 49 50 51 52 54 55 56 57 58 59 60 61 63 64 65 66 67 69 70 71 72 73 74 75 76 77 78 80 81 82 83 84 85 86 90 91 92 93 94 95 96 97 98 99 100 102 103 104 105 107 108 109 111 114
 513: 2 0 2 49 50 51 52 54 55 56 57 58 59 61 63 64 65 66 67 69 70 71 72 73 74 75 76 80 81 82 83 84 85 86 90 91 92 93 94 95 96 97 98 99 100 102 103 107 108 109 114
 514: 2 6 7 29 30
 515: 48 54 55 56 57 58 59 61 63 64 65 66 69 70 73 74 75 76 80 81 82 83 86 90 91 92 93 94 95 96 97 98 99 100 108 109
 516: 74 5 8 9 21 22 23 24 25 41 43
 517: 2 0 2 49 50 51 52 62 68 71 84 85 88 89 102 103 107
 518: 25 53 60 104 105
 519: 34 0 2 49 50 51 52 54 55 56 57 58 59 61 62 63 64 65 66 67 68 69 70 71 72 73 74 75 76 77 78 80 81 82 83 84 85 86 88 89 90 91 92 93 94 95 96 97 98 99 100 102 103 107 108 109 111 114
 520: 50 62 68
 521: 11 87 101 106 115 118
 522: 37 3 4 117 119
 523: 18 3 4 6 7 13 14 15 17 19 20 26 29 30 31 32 33 34 35 36 113 117 119 120
 524: 16 10 41 43
 525: 4 60 77 78 104 105
 526: 8 37 62 68 71 77 78 84 85 88 89 102 103 107 111
 527: 6 37 38 39 62 68 71 77 78 84 85 88 89 102 103 107 111
 528: 6 1 37 38 39 62 68 71 77 78 79 84 85 88 89 102 103 107 111
 529: 6 1 37 38 39 40 62 68 71 77 78 79 84 85 88 89 102 103 107 111 112 116
 530: 4 1 5 8 9 10 11 12 16 18 21 22 23 24 25 27 28 37 38 39 40 41 42 43 44 47 48 62 68 71 77 78 79 84 85 87 88 89 101 102 103 106 107 110 111 112 115 116 118
 531: 22 1 5 8 9 10 11 12 16 18 21 22 23 24 25 27 28 37 38 39 40 41 42 43 44 47 48 53 62 68 71 77 78 79 84 85 87 88 89 101 102 103 106 107 110 111 112 115 116 118
 532: 45 90 91
 533: 11 54 90 91 95 96 97 98
 534: 10 64 99 100
 535: 6 54 55 56 61 63 64 65 66 69 70 74 75 76 80 81 82 83 90 91 92 93 94 95 96 97 98 99 100
 536: 12 0 2 3 4 5 6 7 8 9 10 11 12 13 14 15 16 17 18 19 20 21 22 23 24 25 26 27 28 29 30 31 32 33 34 35 36 41 42 43 44 45 46 47 48 49 50 51 52 53 87 101 106 110 113 115 117 118 119 120
 537: 12 0 2 3 4 5 6 7 8 9 10 11 12 13 14 15 16 17 18 19 20 21 22 23 24 25 26 27 28 29 30 31 32 33 34 35 36 41 42 43 44 45 46 47 48 49 50 51 52 87 101 106 110 113 115 117 118 119 120
 538: 29 87 106 115
 539: 25 53 87 101 106 110 115 118
 540: 24 47 48 53 87 101 106 110 115 118
 541: 25 3 4 6 7 13 14 15 17 19 20 26 29 30 31 32 33 34 35 36 45 46 47 48 53 87 101 106 110 113 115 117 118 119 120
 542: 10 60 67 72 104 105 114
 543: 10 55 56 57 58 59 60 61 63 64 65 66 67 69 70 72 73 74 75 76 80 81 86 93 94 99 100 104 105 108 109 114
 544: 13 54 55 56 57 58 59 60 61 63 64 65 66 67 69 70 72 73 74 75 76 80 81 86 90 91 92 93 94 95 96 97 98 99 100 104 105 108 109 114
 545: 14 54 55 56 57 58 59 60 61 63 64 65 66 67 69 70 72 73 74 75 76 80 81 82 83 86 90 91 92 93 94 95 96 97 98 99 100 104 105 108 109 114
 546: 34 1 5 8 9 10 11 12 16 18 21 22 23 24 25 27 28 37 38 39 40 41 42 43 44 53 79 112 116
 547: 54 3 4 45 46 113 117 119
 548: 46 3 4 6 7 45 46 113 117 119
 549: 23 3 4 6 7 29 30 45 46 113 117 119
 550: 46 3 4 6 7 13 14 19 20 26 29 30 31 32 45 46 113 117 119
 551: 46 3 4 6 7 13 14 19 20 26 29 30 31 32 33 34 45 46 113 117 119
 552: 29 3 4 6 7 13 14 19 20 26 29 30 31 32 33 34 35 36 45 46 113 117 119
 553: 1 3 4 6 7 13 14 15 17 19 20 26 29 30 31 32 33 34 35 36 45 46 57 58 59 63 64 65 69 70 73 80 81 86 99 100 108 109 113 117 119 120
 554: 23 3 4 6 7 13 14 15 17 19 20 26 29 30 31 32 33 34 35 36 45 46 57 58 59 63 64 65 67 69 70 72 73 80 81 86 99 100 108 109 113 114 117 119 120
 555: 46 3 4 6 7 13 14 15 17 19 20 26 29 30 31 32 33 34 35 36 45 46 54 57 58 59 63 64 65 67 69 70 72 73 80 81 86 90 91 92 95 96 97 98 99 100 108 109 113 114 117 119 120
 556: 12 55 56 61 63 64 65 66 67 69 70 72 74 75 76 80 81 93 94 99 100 114
 557: 2 5 11 12 21 22 23
 558: 7 3 4 29 30 46 117
 559: 2 15 17 19 20 32 33 34 35 36 120
 560: 14 55 56 57 58 59 61 62 63 64 65 66 67 68 69 70 71 72 73 74 75 76 77 78 80 81 82 83 84 85 86 88 89 93 94 99 100 102 103 107 108 109 111 114
 561: 13 53 54 55 56 57 58 59 61 62 63 64 65 66 67 68 69 70 71 72 73 74 75 76 77 78 80 81 82 83 84 85 86 88 89 90 91 92 93 94 95 96 97 98 99 100 102 103 107 108 109 111 114
 562: 23 3 4 6 7 13 14 19 20 26 29 30 31 32 33 45 46 113 117 119
 563: 23 3 4 6 7 13 14 15 17 19 20 26 29 30 31 32 33 34 35 36 45 46 54 90 91 92 95 96 97 98 113 117 119 120
 564: 23 3 4 6 7 13 14 15 17 19 20 26 29 30 31 32 33 34 35 36 45 46 51 52 54 57 58 59 63 64 65 67 69 70 72 73 80 81 86 90 91 92 95 96 97 98 99 100 108 109 113 114 117 119 120
 565: 2 57 58 108
 566: 11 1 5 8 9 10 11 12 16 18 21 22 23 24 25 27 28 37 38 39 40 41 42 43 44 47 48 79 112 116
 567: 3 1 5 8 9 10 11 12 16 18 21 22 23 24 25 27 28 37 38 39 40 41 42 43 44 47 48 53 79 112 116
 568: 13 87 101 106 110 115
 569: 8 3 4 117
 570: 9 3 4 45 113 117 119
 571: 15 54 92 95 96 97 98
 572: 3 0 1 2 5 8 9 10 11 12 16 18 21 22 23 24 25 27 28 37 38 39 40 41 42 43 44 47 48 49 50 51 52 53 60 62 68 71 77 78 79 82 83 84 85 87 88 89 101 102 103 104 105 106 107 110 111 112 115 116 118
 573: 8 62 68 71 77 78 82 83 84 85 88 89 102 103 107 111
 574: 1 0 1 2 5 8 9 10 11 12 16 18 21 22 23 24 25 27 28 37 38 39 40 41 42 43 44 47 48 49 50 51 52 53 60 79 87 101 104 105 106 110 112 115 116 118
 575: 5 51 52 53
 576: 4 5 8 9 10 11 12 16 18 21 22 23 24 25 27 28 41 42 43 44 47 48 51 52 53 87 101 106 110 115 118
 577: 1 63 64 99
 578: 20 5 10 11 12 16 18 21 22 23 24 25
 579: 1 1 3 4 5 6 7 8 9 10 11 12 13 14 15 16 17 18 19 20 21 22 23 24 25 26 27 28 29 30 31 32 33 34 35 36 37 38 39 40 41 42 43 44 45 46 47 48 79 87 110 112 113 116 117 119 120
 580: 8 78 111
 581: 17 5 8 9 11 12 16 18 21 22 23 24 25 27 28 41 42 43 44
 582: 2 37 54 63 64 65 67 72 90 91 92 95 96 97 98 99 100 114
 583: 3 37 54 55 56 57 58 59 61 63 64 65 66 67 69 70 72 73 74 75 76 80 81 82 83 86 90 91 92 93 94 95 96 97 98 99 100 108 109 114
 584: 1 1 39 79
 585: 2 6 7 13 14 15 17 19 20 26 29 30 31 32 33 34 35 36 45 46 119 120
 586: 1 86 109
 587: 1 63 64 65 98 99 100
 588: 3 54 63 64 65 98 99 100
 589: 3 54 63 64 65 92 98 99 100
 590: 5 54 63 64 65 92 95 98 99 100
 591: 10 54 55 56 57 58 59 61 63 64 65 66 69 70 73 74 75 76 80 81 86 90 91 92 93 94 95 96 97 98 99 100 108 109
 592: 7 5 8 9 10 11 12 16 18 21 22 23 24 25 27 28 37 38 39 40 41 42 43 44 47 48 87 101 106 110 112 115 116 118
 593: 4 5 8 9 10 11 12 16 18 21 22 23 24 25 41 42 43 44
 594: 4 37 38 39 40 54 55 56 57 58 59 61 62 63 64 65 66 67 68 69 70 71 72 73 74 75 76 77 78 80 81 82 83 84 85 86 88 89 90 91 92 93 94 95 96 97 98 99 100 102 103 107 108 109 111 112 114 116
 595: 3 37 38 39 40 53 54 55 56 57 58 59 61 62 63 64 65 66 67 68 69 70 71 72 73 74 75 76 77 78 80 81 82 83 84 85 86 88 89 90 91 92 93 94 95 96 97 98 99 100 102 103 107 108 109 111 112 114 116
 596: 16 66 74 75 76 93 94
 597: 1 54 82 83 90 91 92 95 96 97 98
 598: 1 0 2 49 50 51 52 71 77 78 84 85 102 103 107 111
 599: 5 2 49 51 52
 600: 1 8 9 41
 601: 4 54 95
 602: 8 54 92 95
 603: 5 10 27 28 42 44
 604: 15 5 8 9 10 11 12 16 18 21 22 23 24 25 27 28 40 41 42 43 44 47 48 87 101 106 110 112 115 116 118
 605: 15 1 5 8 9 10 11 12 16 18 21 22 23 24 25 27 28 40 41 42 43 44 47 48 79 87 101 106 110 112 115 116 118
 606: 16 1 5 8 9 10 11 12 16 18 21 22 23 24 25 27 28 38 39 40 41 42 43 44 47 48 79 87 101 106 110 112 115 116 118
 607: 6 1 5 8 9 10 11 12 16 18 21 22 23 24 25 27 28 37 38 39 40 41 42 43 44 47 48 53 62 67 68 71 72 77 78 79 84 85 87 88 89 101 102 103 106 107 110 111 112 114 115 116 118
 608: 15 0 2 3 4 6 7 13 14 15 17 19 20 26 29 30 31 32 33 34 35 36 45 46 49 50 51 52 54 60 90 91 92 95 96 97 98 104 105 113 117 119 120
 609: 1 54 92 95 96 98
 610: 6 3 4 6 7 13 14 15 17 19 20 26 29 30 31 32 33 34 35 36 45 119 120
 611: 6 4 119
 612: 4 3 4 6 7 13 14 15 17 19 20 26 29 30 31 32 33 34 35 36 45 46 47 48 53 113 117 119 120
 613: 2 3 4 5 6 7 8 9 10 11 12 13 14 15 16 17 18 19 20 21 22 23 24 25 26 27 28 29 30 31 32 33 34 35 36 40 41 42 43 44 45 46 47 48 53 87 101 106 110 112 113 115 117 118 119 120
 614: 8 55 56 61 66 72 74 75 76 93 94
 615: 15 3 4 5 6 7 8 9 10 11 12 13 14 15 16 17 18 19 20 21 22 23 24 25 26 27 28 29 30 31 32 33 34 35 36 41 42 43 44 45 46 47 48 51 52 87 101 106 110 113 115 117 118 119 120
 616: 3 67 72 90 95 96 97 114
 617: 3 67 72 90 91 95 96 97 114
 618: 15 27 28 42 44 87 101 106 110 115 118
 619: 4 6 7 13 14 15 17 19 20 26 29 30 31 32 33 34 35 36 113 120
 620: 1 3 119
 621: 3 6 7 19 20 32
 622: 3 6 7 13 14 19 20 32
 623: 3 84 102 103
 624: 15 1 3 4 5 6 7 8 9 10 11 12 13 14 15 16 17 18 19 20 21 22 23 24 25 26 27 28 29 30 31 32 33 34 35 36 38 39 40 41 42 43 44 45 46 79 112 113 116 117 119 120
 625: 3 5 8 9 11 12 16 18 21 22 23 24 25 41
 626: 3 13 14 32
 627: 1 13 14 26 32
 628: 1 13 14 26 31 32
 629: 7 63 64 65 95 99 100
 630: 5 71 85 107
 631: 2 37 60 62 68 71 77 78 84 85 88 89 102 103 104 105 107 111
 632: 2 13 14 15 17 19 20 26 31 32 33 34 35 36 45 119 120
 633: 5 3 4 6 7 13 14 15 17 19 20 26 29 30 31 32 33 34 35 36 45 46 47 48 51 52 113 117 119 120
 634: 1 33 34 35 36 120
 635: 6 2 49 50 60 104 105
 636: 1 19 20 29 30 32
 637: 2 13 14 19 20 29 30 32
 638: 3 17 120
 639: 6 28 42 44
 640: 2 68 71 84 85 88 89 102 103 107
 641: 10 90 91 96 97 98
 642: 9 90 91 92 96 97 98
 643: 4 54 55 56 61 63 64 65 66 74 75 76 90 91 92 93 94 95 96 97 98 99 100
 644: 1 0 2 49 50 51 52 60 82 83 104 105
 645: 2 6 7 13 14 15 17 19 20 26 29 30 31 32 33 34 35 36 46 120
 646: 2 6 7 13 14 15 17 19 20 26 29 30 31 32 33 34 35 36 46 117 120
 647: 3 69 70 73 80 81
 648: 4 57 58 69 70 73 80 81 86 108 109
 649: 3 5 8 9 10 11 12 16 18 21 22 23 41 43
 650: 3 63 64 65 67 69 70 72 80 81 99 100 114
 651: 4 6 7 15 17 33 34 35 36 120
 652: 13 54 95 98
 653: 6 54 57 58 59 63 64 65 67 72 73 86 90 91 92 95 96 97 98 99 100 108 109 114
 654: 28 55 56 66 74 75 76 93 94
 655: 1 5 11 12 16 18 23
 656: 1 3 4 5 6 7 8 9 10 11 12 13 14 15 16 17 18 19 20 21 22 23 24 25 26 27 28 29 30 31 32 33 34 35 36 40 41 42 43 44 45 46 47 48 51 52 53 87 101 106 110 112 113 115 117 118 119 120
 657: 1 15 17 31 33 34 35 36 120
 658: 1 13 14 15 17 31 33 34 35 36 120
 659: 1 13 14 15 17 19 20 31 32 33 34 35 36 120
 660: 6 60 104 105 111
 661: 2 0 2 49 50 51 52 53 54 55 56 57 58 59 61 63 64 65 66 67 69 70 72 73 74 75 76 80 81 82 83 86 90 91 92 93 94 95 96 97 98 99 100 108 109 114
 662: 1 0 2 49 50 51 52 53
 663: 5 4 46
 664: 17 3 4 6 7 13 14 15 17 19 20 26 29 30 31 32 33 34 45 46 113 117 119 120
 665: 6 63 64 65 69 70 99 100
 666: 17 54 91 92 95 98
 667: 6 55 61 75 76
 668: 1 5 8 9 10 11 12 16 18 21 22 23 24 25 27 28 37 38 39 41 42 43 44
 669: 1 5 8 9 10 11 12 16 18 21 22 23 24 25 27 28 41 42 43 44 46 47 48 53 87 101 106 110 115 118
 670: 9 15 17 29 30 33 34 35 36 120
 671: 2 54 63 64 65 99 100
 672: 2 51 52 54 55 56 57 58 59 61 63 64 65 66 69 70 73 74 75 76 80 81 82 83 86 90 91 92 93 94 95 96 97 98 99 100 108 109
 673: 2 0 2 49 50 60 62 68 71 84 85 88 89 102 103 104 105 107
 674: 12 5 16 18 21 22 23
 675: 10 55 56 61 66 74 82 83 93 94
 676: 1 13 14 19 20 26 29 31 32
 677: 3 15 17 26 29 30 31 33 34 35 36 120
 678: 3 13 14 15 17 26 29 30 31 33 34 35 36 120
 679: 4 101 106 110 115 118
 680: 6 0 2 49 60 104 105
 681: 1 49 60 104 105
 682: 9 0 2 37 49 50 51 52 54 55 56 57 58 59 61 62 63 64 65 66 67 68 69 70 71 72 73 74 75 76 77 78 80 81 82 83 84 85 86 88 89 90 91 92 93 94 95 96 97 98 99 100 102 103 107 108 109 111 114
 683: 6 3 4 6 7 13 14 15 17 19 20 26 31 32 33 34 35 36 45 46 119 120
 684: 6 3 4 6 7 13 14 15 17 19 20 26 29 30 31 32 33 34 35 36 40 45 46 112 113 116 117 119 120
 685: 10 3 4 6 7 13 14 15 17 19 20 26 29 30 31 32 33 34 35 36 40 45 46 47 48 112 113 116 117 119 120
 686: 9 3 4 5 6 7 8 9 10 11 12 13 14 15 16 17 18 19 20 21 22 23 24 25 26 27 28 29 30 31 32 33 34 35 36 40 41 42 43 44 45 46 47 48 112 113 116 117 119 120
 687: 9 3 4 5 6 7 8 9 10 11 12 13 14 15 16 17 18 19 20 21 22 23 24 25 26 27 28 29 30 31 32 33 34 35 36 38 39 40 41 42 43 44 45 46 47 48 112 113 116 117 119 120
 688: 9 1 3 4 5 6 7 8 9 10 11 12 13 14 15 16 17 18 19 20 21 22 23 24 25 26 27 28 29 30 31 32 33 34 35 36 38 39 40 41 42 43 44 45 46 47 48 51 52 53 79 112 113 116 117 119 120
 689: 1 54 55 56 57 58 59 61 62 63 64 65 66 67 68 69 70 71 72 73 74 75 76 77 78 80 81 82 83 84 85 86 87 88 89 90 91 92 93 94 95 96 97 98 99 100 101 102 103 107 108 109 110 111 114 118
 690: 11 6 7 13 14 15 17 19 20 26 31 32 33 34 35 36 45 113 119 120
 691: 5 87 101 110
 692: 1 13 14 19 20 26 30 31 32
 693: 3 5 8 9 10 11 12 16 18 21 22 23 24 25 27 28 41 42 43 44 47 48
 694: 2 3 4 5 6 7 8 9 10 11 12 13 14 15 16 17 18 19 20 21 22 23 24 25 26 27 28 29 30 31 32 33 34 35 36 41 42 43 44 45 46 47 48 113 117 119 120
 695: 2 53 62 68 71 77 78 84 85 88 89 102 103 107 111
 696: 5 6 7 13 14 19 20 26 29 30 31 32
 697: 7 54 55 56 61 63 64 65 66 67 72 74 75 76 80 81 90 91 92 93 94 95 96 97 98 99 100 114
 698: 1 1 37 38 39 40 79 112
 699: 6 84 85 103
 700: 3 3 4 113 119
 701: 2 0 2 50
 702: 1 55 66 74 93 94
 703: 2 5 11 12 16 18 21 22 23 24
 704: 6 0 2 49 50 51 52 53 54 55 56 57 58 59 61 62 63 64 65 66 67 68 69 70 71 72 73 74 75 76 77 78 80 81 82 83 84 85 86 88 89 90 91 92 93 94 95 96 97 98 99 100 102 103 107 108 109 111 114
 705: 3 10 24 25
 706: 2 54 62 68 71 77 78 82 83 84 85 88 89 90 91 92 95 96 97 98 102 103 107 111
 707: 12 55 56 61 63 64 65 66 67 72 74 75 76 80 81 82 83 93 94 99 100 114
 708: 1 57 58 59 73 80 86 108 109
 709: 5 55 56 57 58 59 61 66 67 69 70 72 73 74 75 76 80 81 86 93 94 108 109 114
 710: 7 19 20 26 32
 711: 2 0 2 49 50 60 62 104 105
 712: 2 61 66 74 75 76 82 83 93 94
 713: 1 3 4 5 6 7 8 9 10 11 12 13 14 15 16 17 18 19 20 21 22 23 24 25 26 27 28 29 30 31 32 33 34 35 36 41 42 43 44 45 46 113 117 119 120
 714: 1 0 2 49 50 51 52 54 55 56 57 58 59 61 63 64 65 66 69 70 73 74 75 76 80 81 82 83 86 90 91 92 93 94 95 96 97 98 99 100 108 109
 715: 2 71 85 102 107
 716: 1 63 64 65 95 98 99 100
 717: 1 63 64 65 92 95 98 99 100
 718: 3 1 3 4 6 7 13 14 15 17 19 20 26 29 30 31 32 33 34 35 36 45 46 51 52 53 79 113 117 119 120
 719: 4 1 3 4 5 6 7 8 9 10 11 12 13 14 15 16 17 18 19 20 21 22 23 24 25 26 27 28 29 30 31 32 33 34 35 36 41 42 43 44 45 46 47 48 51 52 53 79 87 101 106 110 113 115 117 118 119 120
 720: 6 54 90 91 96 97 98
 721: 5 0 2 3 4 6 7 13 14 15 17 19 20 26 29 30 31 32 33 34 35 36 45 46 47 48 49 50 51 52 53 60 104 105 113 117 119 120
 722: 6 19 20 26 31 32
 723: 2 55 56 61 63 64 65 66 69 70 74 75 76 80 81 82 83 93 94 99 100
 724: 2 0 1 2 5 8 9 10 11 12 16 18 21 22 23 24 25 27 28 37 38 39 40 41 42 43 44 47 48 49 50 51 52 53 60 62 68 71 77 78 79 84 85 87 88 89 101 102 103 104 105 106 107 110 111 112 115 116 118
 725: 5 47 48 101 106 115 118
 726: 2 0 1 2 49 50 51 52 53 60 62 68 71 77 78 79 84 85 88 89 102 103 104 105 107 111
 727: 1 0 1 2 49 50 51 52 60 62 68 71 77 78 79 84 85 88 89 102 103 104 105 107 111
 728: 3 1 3 4 6 7 13 14 15 17 19 20 26 29 30 31 32 33 34 35 36 38 39 40 45 46 79 112 113 116 117 119 120
 729: 1 55 56 61 66 74 75 76 80 93 94
 730: 3 87 101 110 118
 731: 1 6 13 14 15 17 19 20 26 29 30 31 32 33 34 35 36 120
 732: 1 61 67 72 75 76 114
 733: 1 67 72 80 81 114
 734: 4 54 55 56 57 58 59 61 62 63 64 65 66 67 68 69 70 71 72 73 74 75 76 77 78 80 81 82 83 84 85 86 88 89 90 91 92 93 94 95 96 97 98 99 100 102 103 106 107 108 109 111 114 115 118
 735: 6 55 56 57 58 59 61 66 67 69 70 72 73 74 75 76 80 81 82 83 86 93 94 108 109 114
 736: 4 3 4 5 6 7 8 9 10 11 12 13 14 15 16 17 18 19 20 21 22 23 24 25 26 27 28 29 30 31 32 33 34 35 36 37 38 39 40 41 42 43 44 45 46 47 48 53 87 101 106 110 112 113 115 116 117 118 119 120
 737: 5 51 52 54 55 56 57 58 59 61 63 64 65 66 67 69 70 72 73 74 75 76 80 81 86 90 91 92 93 94 95 96 97 98 99 100 108 109 114
 738: 3 1 3 4 5 6 7 8 9 10 11 12 13 14 15 16 17 18 19 20 21 22 23 24 25 26 27 28 29 30 31 32 33 34 35 36 41 42 43 44 45 46 47 48 79 87 101 106 110 113 115 117 118 119 120
 739: 2 0 2 49 50 51 52 71 84 85 103
 740: 1 55 56 61 66 74 75 93 94
 741: 3 1 3 4 5 6 7 8 9 10 11 12 13 14 15 16 17 18 19 20 21 22 23 24 25 26 27 28 29 30 31 32 33 34 35 36 39 40 41 42 43 44 45 46 47 48 79 87 101 106 110 112 113 115 116 117 118 119 120
 742: 3 62 71 77 78 84 85 102 103 107 111
 743: 7 59 73
 744: 4 0 2 49 50 62 68 71 77 78 84 85 88 89 102 103 107 111
 745: 1 11 12 16 18 21
 746: 4 54 95 96 97
 747: 6 54 92 95 96 97
 748: 11 54 91 92 95 96 97 98
 749: 1 5 16 18 21 22 23 24 25
 750: 1 55 56 66 67 72 74 82 83 93 94 114
 751: 5 2 60 104 105
 752: 1 3 4 5 6 7 8 9 10 11 12 13 14 15 16 17 18 19 20 21 22 23 24 25 26 27 28 29 30 31 32 33 34 35 36 37 38 39 40 41 42 43 44 45 46 47 48 87 101 106 110 112 113 115 116 117 118 119 120
 753: 3 51 52 54 55 56 57 58 59 61 62 63 64 65 66 67 68 69 70 71 72 73 74 75 76 77 78 80 81 82 83 84 85 86 88 89 90 91 92 93 94 95 96 97 98 99 100 102 103 107 108 109 111 114
 754: 3 37 51 52 54 55 56 57 58 59 61 62 63 64 65 66 67 68 69 70 71 72 73 74 75 76 77 78 80 81 82 83 84 85 86 88 89 90 91 92 93 94 95 96 97 98 99 100 102 103 107 108 109 111 114
 755: 3 0 2 49 50 53 60 104 105
 756: 15 54 55 56 61 63 64 65 66 67 69 70 72 74 75 76 80 81 82 83 90 91 92 93 94 95 96 97 98 99 100 114
 757: 4 5 11 21 22 23
 758: 6 3 4 46 113
 759: 8 19 20 31 32
 760: 2 0 2 47 48 49 50 60 62 68 71 77 78 84 85 87 88 89 101 102 103 104 105 106 107 110 111 115 118
 761: 2 64 65 99 100
 762: 2 54 55 56 61 63 64 65 66 69 70 74 75 76 82 83 90 91 92 93 94 95 96 97 98 99 100
 763: 1 56 66 74 93 94
 764: 2 5 8 9 10 11 12 16 18 21 22 23 24 25 27 28 41 42 43 44 53 87 101 106 110 115 118
 765: 3 21 23
 766: 1 0 2 49 50 71 84 85 103
 767: 1 6 7 13 14 15 17 19 20 26 31 32 33 34 35 36 45 120
 768: 4 51 52 55 56 61 66 67 72 74 75 76 82 83 93 94 114
 769: 1 51 52 54 55 56 61 66 67 72 74 75 76 82 83 90 91 92 93 94 95 96 97 98 114
 770: 1 115 118
 771: 2 5 8 9 10 11 12 16 18 21 22 23 24 25
 772: 1 60 71 77 78 85 104 105 111
 773: 1 60 71 77 78 84 85 103 104 105 111
 774: 1 0 50 51 52
 775: 2 56 82 83
 776: 7 54 55 56 61 66 67 72 74 75 76 82 83 90 91 92 93 94 95 96 97 98 114
 777: 1 13 14 19 20 26 31 32 35 36
 778: 1 13 14 19 20 26 31 32 33 35 36
 779: 1 13 14 19 20 26 31 32 33 34 35 36
 780: 4 3 4 5 6 7 8 9 10 11 12 13 14 15 16 17 18 19 20 21 22 23 24 25 26 27 28 29 30 31 32 33 34 35 36 40 41 42 43 44 45 46 47 48 87 101 106 110 112 113 115 117 118 119 120
 781: 2 37 51 52 54 55 56 57 58 59 61 63 64 65 66 67 69 70 72 73 74 75 76 80 81 82 83 86 90 91 92 93 94 95 96 97 98 99 100 108 109 114
 782: 1 55 56 57 58 59 61 66 69 70 72 73 74 75 76 80 81 82 83 86 93 94 108 109
 783: 1 30 117
 784: 1 55 56 61 66 69 70 74 75 76 80 81 82 83 93 94
 785: 7 3 4 6 7 13 14 15 17 19 20 26 29 30 31 32 33 34 35 36 45 46 87 101 106 110 113 115 117 118 119 120
 786: 1 0 2 37 39 49 50 54 55 56 57 58 59 60 61 62 63 64 65 66 67 68 69 70 71 72 73 74 75 76 77 78 80 81 82 83 84 85 86 88 89 90 91 92 93 94 95 96 97 98 99 100 102 103 104 105 107 108 109 111 114
 787: 1 29 117
 788: 3 3 4 113
 789: 1 15 17 35 120
 790: 6 54 55 56 61 63 64 65 66 67 69 70 72 74 75 76 82 83 90 91 92 93 94 95 96 97 98 99 100 114
 791: 1 6 7 13 14 15 17 19 20 26 31 32 33 34 35 36 119 120
 792: 1 54 55 56 59 61 63 64 65 66 67 69 70 72 74 75 76 80 81 90 91 92 93 94 95 96 97 98 99 100 114
 793: 1 55 61
 794: 1 0 2 49 50 51 52 60 62 68 71 77 78 82 83 84 85 88 89 102 103 104 105 107 111
 795: 2 0 2 49 50 51 52 54 57 58 59 60 62 63 64 65 67 68 69 70 71 72 73 77 78 80 81 84 85 86 88 89 90 91 92 95 96 97 98 99 100 102 103 104 105 107 108 109 111 114
 796: 5 60 62 68 88 89 104 105
 797: 3 8 9 43
 798: 1 90 91 92
 799: 2 56 61 75 76
 800: 1 13 14 15 17 19 20 26 31 32 33 35 36 120
 801: 2 3 4 5 6 7 8 9 10 11 12 13 14 15 16 17 18 19 20 21 22 23 24 25 26 27 28 29 30 31 32 33 34 35 36 38 39 40 41 42 43 44 45 46 47 48 53 87 101 106 110 112 113 115 116 117 118 119 120
 nsplits: 802
 ntax: 121
UFBootSplit7:
 000: 1 51 52 54 82 83 90 91 92 95 96 97 98
 001: 1 90 91 97
 002: 1000 1 79
 003: 1 60 68 77 78 88 89 104 105 111
 004: 1 57 58 59 69 70 80 81 86 108 109
 005: 956 3 4
 006: 1 106 118
 007: 632 3 4 46
 008: 2 3 4 5 6 7 8 9 10 11 12 13 14 15 16 17 18 19 20 21 22 23 24 25 26 27 28 29 30 31 32 33 34 35 36 41 42 43 44 45 46 47 48 87 101 106 110 113 115 116 117 118 119 120
 009: 256 3 4 46 117
 010: 1 3 4 6 7 13 14 19 20 26 29 30 31 32 45 46 117 119
 011: 1 3 4 6 7 45 46 117 119
 012: 999 6 7
 013: 1 47 48 54 55 56 57 58 59 61 62 63 64 65 66 67 68 69 70 71 72 73 74 75 76 77 78 80 81 82 83 84 85 86 87 88 89 90 91 92 93 94 95 96 97 98 99 100 101 102 103 106 107 108 109 110 111 114 115 118
 014: 3 45 46
 015: 1000 13 14
 016: 1 13 14 19 20 29 30 31 32
 017: 1 13 14 29 30
 018: 1 0 2 3 4 6 7 13 14 15 17 19 20 26 29 30 31 32 33 34 35 36 45 46 49 50 51 52 60 104 105 117 119 120
 019: 304 20 32
 020: 994 19 20 32
 021: 538 13 14 19 20 32
 022: 1 1 37 38 39 40 53 54 55 56 57 58 59 61 62 63 64 65 66 67 68 69 70 71 72 73 74 75 76 77 78 79 80 81 82 83 84 85 86 88 89 90 91 92 93 94 95 96 97 98 99 100 102 103 107 108 109 111 112 114 116
 023: 1 0 1 2 3 4 6 7 13 14 15 17 19 20 26 29 30 31 32 33 34 35 36 45 46 49 50 51 52 53 60 79 104 105 113 117 119 120
 024: 580 26 31
 025: 983 13 14 19 20 26 31 32
 026: 1 37 38 39 54 55 56 57 58 59 61 62 63 64 65 66 67 68 69 70 71 72 73 74 75 76 77 78 80 81 82 83 84 85 86 88 89 90 91 92 93 94 95 96 97 98 99 100 102 103 107 108 109 111 114 116
 027: 1 5 8 11 12 16 18 21 22 23 24 25
 028: 997 15 17
 029: 1 3 4 30 113 117
 030: 1000 15 17 120
 031: 1 51 52 54 55 56 57 58 59 61 62 63 64 65 66 67 68 69 70 72 73 74 75 76 80 81 82 83 86 88 89 90 91 92 93 94 95 96 97 98 99 100 108 109 114
 032: 2 51 52 57 58 59 73 86 108 109
 033: 999 35 36
 034: 259 15 17 35 36 120
 035: 1 51 52 54 55 56 57 58 59 61 63 64 65 66 69 70 73 74 75 76 80 81 82 83 86 90 91 92 93 94 95 96 97 98 99 100 108 109
 036: 1 54 63 64 65 99 100
 037: 518 33 34
 038: 941 15 17 33 34 35 36 120
 039: 585 13 14 15 17 19 20 26 31 32 33 34 35 36 120
 040: 1 55 56 61 62 66 68 71 74 75 76 77 78 82 83 84 85 88 89 93 94 102 103 107 111
 041: 1 5 8 9 10 11 12 16 18 21 22 23 27 28 41 42 43 44
 042: 995 29 30
 043: 800 13 14 15 17 19 20 26 29 30 31 32 33 34 35 36 120
 044: 866 6 7 13 14 15 17 19 20 26 29 30 31 32 33 34 35 36 120
 045: 1 5 10 11 12 16 18 21 22 23 27 28 42 44
 046: 1 5 23 24 25
 047: 840 45 119
 048: 661 6 7 13 14 15 17 19 20 26 29 30 31 32 33 34 35 36 45 119 120
 049: 617 3 4 6 7 13 14 15 17 19 20 26 29 30 31 32 33 34 35 36 45 46 117 119 120
 050: 1 61 75 76 93 94
 051: 994 3 4 6 7 13 14 15 17 19 20 26 29 30 31 32 33 34 35 36 45 46 113 117 119 120
 052: 1 47 48 87 110
 053: 2 1 3 4 5 6 7 8 9 10 11 12 13 14 15 16 17 18 19 20 21 22 23 24 25 26 27 28 29 30 31 32 33 34 35 36 41 42 43 44 45 46 47 48 79 87 101 106 110 113 115 117 118 119 120
 054: 997 5 23
 055: 1 60 62 77 78 104 105 111
 056: 1 6 7 13 14 19 20 31 32
 057: 660 21 22
 058: 990 5 21 22 23
 059: 1 67 72 75 76 114
 060: 1 54 57 58 59 60 62 63 64 65 67 68 69 70 71 72 73 77 78 80 81 84 85 86 88 89 90 91 92 95 96 97 98 99 100 102 103 104 105 107 108 109 111 114
 061: 995 24 25
 062: 327 5 21 22 23 24 25
 063: 1 0 2 49 50 51 52 54 57 58 59 60 63 64 65 67 69 70 71 72 73 77 78 80 81 84 85 86 90 91 92 95 96 97 98 99 100 102 103 104 105 107 108 109 111 114
 064: 2 0 2 49 50 51 52 55 56 57 58 59 61 66 67 69 70 72 73 74 75 76 80 81 82 83 86 93 94 108 109 114
 065: 579 11 12
 066: 1 37 54 67 72 90 91 92 95 96 97 98 114
 067: 1 15 17 26 31 32 33 34 35 36 120
 068: 1000 16 18
 069: 976 11 12 16 18
 070: 673 5 11 12 16 18 21 22 23 24 25
 071: 1 15 17 32 33 34 35 36 120
 072: 1 55 56 66 67 72 74 93 94 114
 073: 652 8 9
 074: 1 3 4 6 7 13 14 15 17 19 20 26 29 30 31 32 33 34 35 36 45 46 51 52 117 119 120
 075: 1 0 1 2 5 8 9 10 11 12 16 18 21 22 23 24 25 27 28 41 42 43 44 49 50 51 52 53 60 62 68 71 77 78 79 84 85 88 89 102 103 104 105 107 111
 076: 994 41 43
 077: 807 8 9 41 43
 078: 947 5 8 9 11 12 16 18 21 22 23 24 25 41 43
 079: 1 0 1 2 5 8 9 10 11 12 16 18 21 22 23 24 25 27 28 41 42 43 44 47 48 49 50 51 52 53 60 62 68 71 77 78 79 84 85 87 88 89 101 102 103 104 105 106 107 110 111 115 118
 080: 979 5 8 9 10 11 12 16 18 21 22 23 24 25 41 43
 081: 2 37 38 39 116
 082: 2 15 17 26 31 33 34 35 36 120
 083: 995 27 28
 084: 2 0 1 2 49 50 51 52 60 79 104 105
 085: 2 0 1 2 49 50 51 52 53 60 79 104 105
 086: 1000 42 44
 087: 996 27 28 42 44
 088: 984 5 8 9 10 11 12 16 18 21 22 23 24 25 27 28 41 42 43 44
 089: 2 3 4 13 14 15 17 19 20 26 29 30 31 32 33 34 35 36 113 117 120
 090: 1 3 4 13 14 19 20 26 29 30 31 32 113 117
 091: 959 87 110
 092: 32 5 8 9 10 11 12 16 18 21 22 23 24 25 27 28 41 42 43 44 87 110
 093: 3 3 4 29 30 113 117
 094: 1 5 21 22 23 25
 095: 463 101 118
 096: 1 0 60 62 68 71 77 78 84 85 88 89 102 103 104 105 107 111
 097: 1 3 4 45 46 117 119
 098: 999 106 115
 099: 894 101 106 115 118
 100: 783 5 8 9 10 11 12 16 18 21 22 23 24 25 27 28 41 42 43 44 87 101 106 110 115 118
 101: 130 3 4 5 6 7 8 9 10 11 12 13 14 15 16 17 18 19 20 21 22 23 24 25 26 27 28 29 30 31 32 33 34 35 36 41 42 43 44 45 46 87 101 106 110 113 115 117 118 119 120
 102: 1 1 3 4 5 6 7 8 9 10 11 12 13 14 15 16 17 18 19 20 21 22 23 24 25 26 27 28 29 30 31 32 33 34 35 36 37 38 39 41 42 43 44 45 46 47 48 53 79 87 101 106 110 113 115 117 118 119 120
 103: 1 54 95 96 97 98
 104: 1000 47 48
 105: 460 3 4 5 6 7 8 9 10 11 12 13 14 15 16 17 18 19 20 21 22 23 24 25 26 27 28 29 30 31 32 33 34 35 36 41 42 43 44 45 46 47 48 87 101 106 110 113 115 117 118 119 120
 106: 1 87 110 118
 107: 1 1 5 8 9 10 11 12 16 18 21 22 23 24 25 37 38 39 40 41 43 79 112 116
 108: 1000 40 112
 109: 1 13 14 15 17 19 20 32 33 34 35 36 120
 110: 984 40 112 116
 111: 318 3 4 5 6 7 8 9 10 11 12 13 14 15 16 17 18 19 20 21 22 23 24 25 26 27 28 29 30 31 32 33 34 35 36 40 41 42 43 44 45 46 47 48 87 101 106 110 112 113 115 116 117 118 119 120
 112: 319 1 3 4 5 6 7 8 9 10 11 12 13 14 15 16 17 18 19 20 21 22 23 24 25 26 27 28 29 30 31 32 33 34 35 36 40 41 42 43 44 45 46 47 48 79 87 101 106 110 112 113 115 116 117 118 119 120
 113: 1 3 4 6 7 46 113 117
 114: 2 5 21 22 23 24
 115: 995 38 39
 116: 346 1 3 4 5 6 7 8 9 10 11 12 13 14 15 16 17 18 19 20 21 22 23 24 25 26 27 28 29 30 31 32 33 34 35 36 38 39 40 41 42 43 44 45 46 47 48 79 87 101 106 110 112 113 115 116 117 118 119 120
 117: 2 2 49 60 62 68 71 77 78 84 85 88 89 102 103 104 105 107 111
 118: 286 1 3 4 5 6 7 8 9 10 11 12 13 14 15 16 17 18 19 20 21 22 23 24 25 26 27 28 29 30 31 32 33 34 35 36 37 38 39 40 41 42 43 44 45 46 47 48 79 87 101 106 110 112 113 115 116 117 118 119 120
 119: 2 0 2 49 50 51 52 71 84 85 102 103
 120: 640 0 2 49 50 51 52 54 55 56 57 58 59 60 61 62 63 64 65 66 67 68 69 70 71 72 73 74 75 76 77 78 80 81 82 83 84 85 86 88 89 90 91 92 93 94 95 96 97 98 99 100 102 103 104 105 107 108 109 111 114
 121: 1 0 2 49 50 71 77 78 84 85 102 103 107 111
 122: 2 67 72 90 91 95 96 97 114
 123: 1000 51 52
 124: 2 67 72 90 95 96 97 114
 125: 1 53 55 56 57 58 59 61 62 63 64 65 66 67 68 69 70 71 72 73 74 75 76 77 78 80 81 82 83 84 85 86 88 89 93 94 99 100 102 103 107 108 109 111 114
 126: 1000 82 83
 127: 43 51 52 82 83
 128: 3 13 14 15 17 26 31 33 34 35 36 120
 129: 1 55 56 61 63 64 65 66 74 75 76 80 81 82 83 93 94 99 100
 130: 759 54 92
 131: 2 0 2 49 50 51 52 60 62 71 77 78 84 85 102 103 104 105 107 111
 132: 771 54 92 98
 133: 2 11 12 16 18 21 22
 134: 1 57 58 59 63 64 65 69 70 73 86 99 100 108 109
 135: 1 13 14 15 17 19 20 26 29 30 31 32 33 35 36 120
 136: 964 96 97
 137: 403 90 96 97
 138: 1 68 71 77 78 84 85 88 89 102 103 107 111
 139: 750 90 91 96 97
 140: 1 0 1 2 3 4 5 6 7 8 9 10 11 12 13 14 15 16 17 18 19 20 21 22 23 24 25 26 27 28 29 30 31 32 33 34 35 36 41 42 43 44 45 46 49 50 51 52 53 60 79 104 105 113 117 119 120
 141: 725 90 91 95 96 97
 142: 983 54 90 91 92 95 96 97 98
 143: 1 65 99 100
 144: 1 13 14 26 29 30 31
 145: 766 63 64
 146: 1 55 56 61 66 67 72 74 93 94 114
 147: 943 63 64 65
 148: 1 51 52 57 58 59 73 82 83 86 108 109
 149: 1 54 55 56 57 58 59 61 62 63 64 65 66 67 68 69 70 71 72 73 74 75 76 77 78 80 81 82 83 84 85 86 88 89 90 91 92 93 94 95 96 97 98 99 100 101 102 103 107 108 109 111 114
 150: 884 99 100
 151: 1000 63 64 65 99 100
 152: 304 54 63 64 65 90 91 92 95 96 97 98 99 100
 153: 3 92 95 96 97
 154: 5 3 4 6 7 13 14 15 17 19 20 26 29 30 31 32 33 34 35 36 46 120
 155: 1000 57 58
 156: 1 55 56 61 75 76 93 94
 157: 1 26 31 32
 158: 2 13 14 19 20
 159: 997 108 109
 160: 676 86 108 109
 161: 1000 57 58 86 108 109
 162: 1 5 8 9 10 11 12 16 18 21 22 23 24 25 27 28 41 43
 163: 775 57 58 59 86 108 109
 164: 2 0 2 49 50 51 52 55 56 60 61 62 66 68 71 74 75 76 77 78 82 83 84 85 88 89 93 94 102 103 104 105 107 111
 165: 994 57 58 59 73 86 108 109
 166: 3 3 4 6 7 13 14 15 17 19 20 26 29 30 31 32 33 34 35 36 113 117 120
 167: 1 1 5 8 9 10 11 12 16 18 21 22 23 24 25 27 28 37 38 39 40 41 42 43 44 47 48 53 62 68 71 77 78 79 82 83 84 85 87 88 89 101 102 103 106 107 110 111 112 115 116 118
 168: 1000 69 70
 169: 1 1 3 4 5 6 7 8 9 10 11 12 13 14 15 16 17 18 19 20 21 22 23 24 25 26 27 28 29 30 31 32 33 34 35 36 38 39 40 41 42 43 44 45 46 47 48 79 87 110 112 113 116 117 119 120
 170: 1 1 3 4 5 6 7 8 9 10 11 12 13 14 15 16 17 18 19 20 21 22 23 24 25 26 27 28 29 30 31 32 33 34 35 36 38 39 40 41 42 43 44 45 46 47 48 53 79 112 113 116 117 119 120
 171: 996 80 81
 172: 808 69 70 80 81
 173: 744 57 58 59 69 70 73 80 81 86 108 109
 174: 85 54 57 58 59 63 64 65 69 70 73 80 81 86 90 91 92 95 96 97 98 99 100 108 109
 175: 2 91 95
 176: 1 53 60 62 68 71 77 78 84 85 88 89 102 103 104 105 107 111
 177: 829 55 56
 178: 1 54 63 64 65 69 70 80 81 90 91 92 95 96 97 98 99 100
 179: 1 54 63 64 65 80 81 90 91 92 95 96 97 98 99 100
 180: 998 66 74
 181: 1 84 103 107
 182: 1 54 63 64 65 91 92 95 96 97 98 99 100
 183: 996 93 94
 184: 997 66 74 93 94
 185: 336 55 56 66 74 93 94
 186: 1 63 64 65 91 95 96 97 99 100
 187: 1 63 64 65 95 96 97 99 100
 188: 1 55 56 61 62 63 64 65 66 67 68 69 70 71 72 74 75 76 77 78 80 81 84 85 88 89 93 94 99 100 102 103 107 111 114
 189: 1000 75 76
 190: 843 61 75 76
 191: 958 55 56 61 66 74 75 76 93 94
 192: 2 69 70 81
 193: 2 46 51 52
 194: 996 67 114
 195: 1 57 58 59 63 64 65 69 70 80 81 86 99 100 108 109
 196: 871 67 72 114
 197: 86 55 56 61 66 67 72 74 75 76 93 94 114
 198: 205 54 55 56 57 58 59 61 63 64 65 66 67 69 70 72 73 74 75 76 80 81 86 90 91 92 93 94 95 96 97 98 99 100 108 109 114
 199: 254 51 52 54 55 56 57 58 59 61 63 64 65 66 67 69 70 72 73 74 75 76 80 81 82 83 86 90 91 92 93 94 95 96 97 98 99 100 108 109 114
 200: 404 0 2 49 50 60 62 68 71 77 78 84 85 88 89 102 103 104 105 107 111
 201: 3 71 85 102
 202: 1 55 56 93 94
 203: 1 37 51 52 54 55 56 57 58 59 61 63 64 65 66 67 69 70 72 73 74 75 76 80 81 82 83 86 90 91 92 93 94 95 96 97 98 99 100 108 109 114
 204: 745 104 105
 205: 1000 60 104 105
 206: 3 15 17 33 34 120
 207: 3 5 8 9 10 11 12 16 18 21 22 23 24 25 41 42 43 44
 208: 993 77 78
 209: 1 54 55 56 57 58 59 61 63 64 65 66 67 69 70 72 73 74 75 76 77 78 80 81 86 90 91 92 93 94 95 96 97 98 99 100 108 109 111 114
 210: 989 77 78 111
 211: 526 60 77 78 104 105 111
 212: 1 0 2 3 4 6 7 13 14 15 17 19 20 26 29 30 31 32 33 34 35 36 45 46 49 50 51 52 117 119 120
 213: 2 54 67 72 90 91 92 96 97 98 114
 214: 3 67 72 90 91 96 97 114
 215: 2 3 4 5 6 7 8 9 10 11 12 13 14 15 16 17 18 19 20 21 22 23 24 25 26 27 28 29 30 31 32 33 34 35 36 38 39 40 41 42 43 44 45 46 47 48 53 87 101 106 110 112 113 115 116 117 118 119 120
 216: 1000 88 89
 217: 943 68 88 89
 218: 969 62 68 88 89
 219: 155 60 62 68 77 78 88 89 104 105 111
 220: 157 0 2 49 50 71 84 85 102 103 107
 221: 1 13 14 15 17 19 20 26 31 32 33 35 36 120
 222: 2 56 61 75 76
 223: 992 71 85
 224: 1 90 91 92
 225: 2 8 9 43
 226: 990 84 103
 227: 986 71 84 85 103
 228: 1 5 11 16 18 21 22 23
 229: 2 5 8 9 10 21 22 23 24 25 41 43
 230: 597 102 107
 231: 993 71 84 85 102 103 107
 232: 949 0 2 49 50
 233: 2 0 2 49 50 51 52 54 57 58 59 60 62 63 64 65 67 68 69 70 71 72 73 77 78 80 81 84 85 86 88 89 90 91 92 95 96 97 98 99 100 102 103 104 105 107 108 109 111 114
 234: 1 0 2 49 50 51 52 60 62 68 71 77 78 82 83 84 85 88 89 102 103 104 105 107 111
 235: 972 2 49
 236: 777 0 50
 237: 1 55 61
 238: 1 54 55 56 59 61 63 64 65 66 67 69 70 72 74 75 76 80 81 90 91 92 93 94 95 96 97 98 99 100 114
 239: 15 3 4 45 119
 240: 48 3 4 45 46 119
 241: 253 13 14 26 31
 242: 116 34 35 36
 243: 481 33 34 35 36
 244: 126 6 7 13 14 15 17 19 20 26 31 32 33 34 35 36 120
 245: 33 6 7 13 14 15 17 19 20 26 29 30 31 32 33 34 35 36 117 120
 246: 672 5 11 12 16 18 21 22 23
 247: 929 87 101 106 110 115 118
 248: 642 5 8 9 10 11 12 16 18 21 22 23 24 25 27 28 41 42 43 44 47 48 87 101 106 110 115 118
 249: 313 3 4 5 6 7 8 9 10 11 12 13 14 15 16 17 18 19 20 21 22 23 24 25 26 27 28 29 30 31 32 33 34 35 36 41 42 43 44 45 46 47 48 53 87 101 106 110 113 115 117 118 119 120
 250: 227 3 4 5 6 7 8 9 10 11 12 13 14 15 16 17 18 19 20 21 22 23 24 25 26 27 28 29 30 31 32 33 34 35 36 40 41 42 43 44 45 46 47 48 53 87 101 106 110 112 113 115 116 117 118 119 120
 251: 228 1 3 4 5 6 7 8 9 10 11 12 13 14 15 16 17 18 19 20 21 22 23 24 25 26 27 28 29 30 31 32 33 34 35 36 40 41 42 43 44 45 46 47 48 53 79 87 101 106 110 112 113 115 116 117 118 119 120
 252: 291 1 3 4 5 6 7 8 9 10 11 12 13 14 15 16 17 18 19 20 21 22 23 24 25 26 27 28 29 30 31 32 33 34 35 36 38 39 40 41 42 43 44 45 46 47 48 53 79 87 101 106 110 112 113 115 116 117 118 119 120
 253: 242 71 84 85 102 103
 254: 210 62 68 71 84 85 88 89 102 103 107
 255: 291 60 62 68 71 77 78 84 85 88 89 102 103 104 105 107 111
 256: 272 0 2 49 50 51 52 54 55 56 57 58 59 61 63 64 65 66 67 69 70 72 73 74 75 76 80 81 82 83 86 90 91 92 93 94 95 96 97 98 99 100 108 109 114
 257: 218 95 96 97
 258: 92 91 95 96 97
 259: 99 54 90 91 92 95 96 97
 260: 75 63 64 65 99
 261: 28 63 64 65 67 72 99 100 114
 262: 306 54 63 64 65 67 72 90 91 92 95 96 97 98 99 100 114
 263: 19 55 56 61 66 74 75 76 80 81 93 94
 264: 25 55 56 61 66 69 70 74 75 76 80 81 93 94
 265: 39 54 55 56 61 63 64 65 66 67 69 70 72 74 75 76 80 81 90 91 92 93 94 95 96 97 98 99 100 114
 266: 291 57 58 108 109
 267: 217 57 58 73 86 108 109
 268: 738 54 55 56 57 58 59 61 63 64 65 66 67 69 70 72 73 74 75 76 80 81 82 83 86 90 91 92 93 94 95 96 97 98 99 100 108 109 114
 269: 433 0 2 49 50 51 52
 270: 174 2 49 50
 271: 352 13 14 19 20 26 29 30 31 32
 272: 300 3 4 6 7 13 14 15 17 19 20 26 29 30 31 32 33 34 35 36 45 46 119 120
 273: 97 3 4 6 7 13 14 15 17 19 20 26 29 30 31 32 33 34 35 36 45 46 53 113 117 119 120
 274: 261 5 21 23
 275: 226 12 16 18
 276: 212 8 41 43
 277: 459 106 115 118
 278: 162 60 71 77 78 84 85 102 103 104 105 107 111
 279: 8 60 62 71 77 78 84 85 102 103 104 105 107 111
 280: 341 91 96 97
 281: 90 13 14 31
 282: 627 19 20
 283: 145 13 14 19 20 31 32
 284: 202 5 8 9 11 12 16 18 21 22 23 41 43
 285: 9 62 88 89
 286: 243 71 77 78 84 85 102 103 107 111
 287: 410 62 68 71 77 78 84 85 88 89 102 103 107 111
 288: 109 54 67 90 91 92 95 96 97 98 114
 289: 119 54 63 64 65 67 90 91 92 95 96 97 98 99 100 114
 290: 111 54 57 58 59 63 64 65 67 69 70 73 80 81 86 90 91 92 95 96 97 98 99 100 108 109 114
 291: 572 61 66 74 75 76 93 94
 292: 748 55 56 61 66 74 75 76 82 83 93 94
 293: 103 55 56 61 66 72 74 75 76 82 83 93 94
 294: 237 37 38 39
 295: 160 1 37 38 39 79
 296: 255 1 37 38 39 40 79 112 116
 297: 91 55 56 61 66 74 93 94
 298: 66 57 58 59 73 80 81 86 108 109
 299: 48 64 65
 300: 41 63 64 65 100
 301: 172 57 58 59 63 64 65 69 70 73 80 81 86 99 100 108 109
 302: 80 55 56 57 58 59 61 63 64 65 66 67 69 70 72 73 74 75 76 80 81 86 93 94 99 100 108 109 114
 303: 12 55 56 57 58 59 61 62 63 64 65 66 67 68 69 70 71 72 73 74 75 76 77 78 80 81 84 85 86 88 89 93 94 99 100 102 103 107 108 109 111 114
 304: 27 54 55 56 57 58 59 61 62 63 64 65 66 67 68 69 70 71 72 73 74 75 76 77 78 80 81 84 85 86 88 89 90 91 92 93 94 95 96 97 98 99 100 102 103 107 108 109 111 114
 305: 122 54 55 56 57 58 59 61 62 63 64 65 66 67 68 69 70 71 72 73 74 75 76 77 78 80 81 82 83 84 85 86 88 89 90 91 92 93 94 95 96 97 98 99 100 102 103 107 108 109 111 114
 306: 19 54 55 56 57 58 59 61 62 63 64 65 66 67 68 69 70 71 72 73 74 75 76 77 78 80 81 82 83 84 85 86 88 89 90 91 92 93 94 95 96 97 98 99 100 102 103 107 108 109 111 114 118
 307: 5 54 55 56 57 58 59 61 62 63 64 65 66 67 68 69 70 71 72 73 74 75 76 77 78 80 81 82 83 84 85 86 88 89 90 91 92 93 94 95 96 97 98 99 100 101 102 103 107 108 109 111 114 118
 308: 10 54 55 56 57 58 59 61 62 63 64 65 66 67 68 69 70 71 72 73 74 75 76 77 78 80 81 82 83 84 85 86 88 89 90 91 92 93 94 95 96 97 98 99 100 101 102 103 106 107 108 109 111 114 115 118
 309: 44 54 55 56 57 58 59 61 62 63 64 65 66 67 68 69 70 71 72 73 74 75 76 77 78 80 81 82 83 84 85 86 87 88 89 90 91 92 93 94 95 96 97 98 99 100 101 102 103 106 107 108 109 110 111 114 115 118
 310: 55 53 54 55 56 57 58 59 61 62 63 64 65 66 67 68 69 70 71 72 73 74 75 76 77 78 80 81 82 83 84 85 86 87 88 89 90 91 92 93 94 95 96 97 98 99 100 101 102 103 106 107 108 109 110 111 114 115 118
 311: 56 47 48 53 54 55 56 57 58 59 61 62 63 64 65 66 67 68 69 70 71 72 73 74 75 76 77 78 80 81 82 83 84 85 86 87 88 89 90 91 92 93 94 95 96 97 98 99 100 101 102 103 106 107 108 109 110 111 114 115 118
 312: 56 0 2 3 4 5 6 7 8 9 10 11 12 13 14 15 16 17 18 19 20 21 22 23 24 25 26 27 28 29 30 31 32 33 34 35 36 41 42 43 44 45 46 49 50 51 52 60 104 105 113 117 119 120
 313: 144 0 2 3 4 6 7 13 14 15 17 19 20 26 29 30 31 32 33 34 35 36 45 46 49 50 51 52 60 104 105 113 117 119 120
 314: 78 6 7 13 14 15 17 19 20 26 31 32 33 34 35 36 45 119 120
 315: 64 29 30 117
 316: 34 29 30 113 117
 317: 198 6 7 13 14 15 17 19 20 26 29 30 31 32 33 34 35 36 45 113 117 119 120
 318: 297 3 4 6 7 13 14 15 17 19 20 26 29 30 31 32 33 34 35 36 45 113 117 119 120
 319: 149 0 2 49 50 51 52 60 104 105
 320: 388 0 2 49 50 60 104 105
 321: 135 9 41 43
 322: 176 60 104
 323: 36 54 55 56 61 63 64 65 66 67 72 74 75 76 90 91 92 93 94 95 96 97 98 99 100 114
 324: 19 0 49 50
 325: 106 1 40 79 112 116
 326: 72 1 38 39 40 79 112 116
 327: 181 54 67 72 90 91 92 95 96 97 98 114
 328: 350 54 57 58 59 63 64 65 67 69 70 72 73 80 81 86 90 91 92 95 96 97 98 99 100 108 109 114
 329: 87 55 61 66 74 75 76 93 94
 330: 74 62 68 77 78 88 89 111
 331: 14 0 2 49 50 60 71 84 85 102 103 104 105 107
 332: 69 19 32
 333: 128 6 7 13 14 15 17 19 20 26 29 30 31 32 33 34 35 36 45 120
 334: 210 113 117
 335: 11 6 7 13 14 15 17 19 20 26 29 30 31 32 33 34 35 36 45 113 117 120
 336: 7 4 6 7 13 14 15 17 19 20 26 29 30 31 32 33 34 35 36 45 113 117 119 120
 337: 76 3 4 6 7 13 14 15 17 19 20 26 29 30 31 32 33 34 35 36 45 46 51 52 113 117 119 120
 338: 14 3 4 6 7 13 14 15 17 19 20 26 29 30 31 32 33 34 35 36 45 46 51 52 53 113 117 119 120
 339: 184 11 16 18
 340: 53 3 4 5 6 7 8 9 10 11 12 13 14 15 16 17 18 19 20 21 22 23 24 25 26 27 28 29 30 31 32 33 34 35 36 41 42 43 44 45 46 47 48 51 52 53 87 101 106 110 113 115 117 118 119 120
 341: 53 3 4 5 6 7 8 9 10 11 12 13 14 15 16 17 18 19 20 21 22 23 24 25 26 27 28 29 30 31 32 33 34 35 36 40 41 42 43 44 45 46 47 48 51 52 53 87 101 106 110 112 113 115 116 117 118 119 120
 342: 59 1 3 4 5 6 7 8 9 10 11 12 13 14 15 16 17 18 19 20 21 22 23 24 25 26 27 28 29 30 31 32 33 34 35 36 40 41 42 43 44 45 46 47 48 51 52 53 79 87 101 106 110 112 113 115 116 117 118 119 120
 343: 68 0 2 37 49 50 54 55 56 57 58 59 60 61 62 63 64 65 66 67 68 69 70 71 72 73 74 75 76 77 78 80 81 82 83 84 85 86 88 89 90 91 92 93 94 95 96 97 98 99 100 102 103 104 105 107 108 109 111 114
 344: 172 55 56 61 63 64 65 66 74 75 76 82 83 93 94 99 100
 345: 27 54 55 56 61 63 64 65 66 74 75 76 82 83 90 91 92 93 94 95 96 97 98 99 100
 346: 36 54 55 56 61 63 64 65 66 67 72 74 75 76 82 83 90 91 92 93 94 95 96 97 98 99 100 114
 347: 2 0 2 37 49 50 60 62 68 71 77 78 84 85 88 89 102 103 104 105 107 111
 348: 130 3 4 119
 349: 139 13 14 26
 350: 50 6 7 13 14 15 17 19 20 26 29 30 31 32 33 34 35 36 45 46 120
 351: 6 8 9 10 41 43
 352: 40 15 17 33 120
 353: 159 15 17 33 35 36 120
 354: 63 6 7 13 14 15 17 19 20 26 29 30 31 32 33 34 35 36 45 117 119 120
 355: 3 3 6 7 13 14 15 17 19 20 26 29 30 31 32 33 34 35 36 45 113 117 119 120
 356: 87 5 8 9 10 11 12 16 18 21 22 23 24 25 27 28 41 42 43 44 47 48 53 87 101 106 110 115 118
 357: 74 0 2 49 50 54 55 56 57 58 59 60 61 62 63 64 65 66 67 68 69 70 71 72 73 74 75 76 77 78 80 81 82 83 84 85 86 88 89 90 91 92 93 94 95 96 97 98 99 100 102 103 104 105 107 108 109 111 114
 358: 131 55 56 57 58 59 61 63 64 65 66 69 70 73 74 75 76 80 81 82 83 86 93 94 99 100 108 109
 359: 27 1 38 39 79
 360: 22 1 5 8 9 10 11 12 16 18 21 22 23 24 25 27 28 38 39 40 41 42 43 44 79 112 116
 361: 10 1 5 8 9 10 11 12 16 18 21 22 23 24 25 27 28 38 39 40 41 42 43 44 47 48 79 112 116
 362: 24 1 3 4 5 6 7 8 9 10 11 12 13 14 15 16 17 18 19 20 21 22 23 24 25 26 27 28 29 30 31 32 33 34 35 36 38 39 40 41 42 43 44 45 46 47 48 79 112 113 116 117 119 120
 363: 81 87 106 110 115
 364: 4 45 117 119
 365: 7 0 2 49 50 51 52 54 55 56 57 58 59 61 63 64 65 66 67 69 70 72 73 74 75 76 80 81 86 90 91 92 93 94 95 96 97 98 99 100 108 109 114
 366: 79 56 61 66 74 75 76 93 94
 367: 3 0 2 49 50 51 52 54 57 58 59 63 64 65 67 69 70 72 73 80 81 86 90 91 92 95 96 97 98 99 100 108 109 114
 368: 143 63 65
 369: 19 54 63 64 65 67 69 70 72 80 81 90 91 92 95 96 97 98 99 100 114
 370: 33 57 58 86
 371: 213 13 14 19 20 26 32
 372: 113 15 17 34 35 36 120
 373: 79 5 22 23
 374: 64 51 52 55 56 61 66 74 75 76 82 83 93 94
 375: 82 54 98
 376: 19 95 96
 377: 23 90 91 92 95 96 97
 378: 1 51 52 54 55 56 61 66 74 75 76 82 83 90 91 92 93 94 95 96 97 98
 379: 29 57 58 59 69 70 73 86 108 109
 380: 17 57 58 59 67 69 70 72 73 80 81 86 108 109 114
 381: 133 57 58 59 63 64 65 67 69 70 72 73 80 81 86 99 100 108 109 114
 382: 16 0 2 49 50 51 52 54 55 56 57 58 59 60 61 63 64 65 66 67 69 70 72 73 74 75 76 80 81 82 83 86 90 91 92 93 94 95 96 97 98 99 100 104 105 108 109 114
 383: 16 54 90 91 96 97
 384: 23 54 90 91 92 96 97
 385: 74 54 90 91 92 96 97 98
 386: 43 2 49 60 104 105
 387: 193 33 35 36
 388: 3 22 24 25
 389: 103 90 95 96 97
 390: 129 0 2 49 50 51 52 60 62 68 71 77 78 84 85 88 89 102 103 104 105 107 111
 391: 60 0 2 49 50 51 52 60 71 77 78 84 85 102 103 104 105 107 111
 392: 114 0 2 49 50 51 52 71 84 85 102 103 107
 393: 20 3 46
 394: 16 3 4 46 119
 395: 8 3 4 46 117 119
 396: 27 3 4 6 7 13 14 15 17 19 20 26 29 30 31 32 33 34 35 36 45 46 47 48 113 117 119 120
 397: 13 3 4 6 7 13 14 15 17 19 20 26 29 30 31 32 33 34 35 36 45 46 47 48 87 101 106 110 113 115 117 118 119 120
 398: 2 67 72
 399: 8 15 17 29 30 120
 400: 11 13 14 15 17 19 20 26 29 30 31 32 120
 401: 70 5 8 9 21 22 23 24 25 41 43
 402: 73 47 48 87 101 106 110 115 118
 403: 40 0 2 49 50 60 62 68 88 89 104 105
 404: 99 92 98
 405: 124 54 92 95 98
 406: 74 55 56 61 63 64 65 66 74 75 76 93 94 99 100
 407: 26 55 56 61 63 64 65 66 74 75 76 80 81 93 94 99 100
 408: 56 55 56 61 63 64 65 66 69 70 74 75 76 80 81 93 94 99 100
 409: 58 55 56 57 58 59 61 63 64 65 66 69 70 73 74 75 76 80 81 86 93 94 99 100 108 109
 410: 53 37 54 55 56 57 58 59 61 62 63 64 65 66 67 68 69 70 71 72 73 74 75 76 77 78 80 81 82 83 84 85 86 88 89 90 91 92 93 94 95 96 97 98 99 100 102 103 107 108 109 111 114
 411: 60 37 38 39 54 55 56 57 58 59 61 62 63 64 65 66 67 68 69 70 71 72 73 74 75 76 77 78 80 81 82 83 84 85 86 88 89 90 91 92 93 94 95 96 97 98 99 100 102 103 107 108 109 111 114
 412: 47 1 37 38 39 54 55 56 57 58 59 61 62 63 64 65 66 67 68 69 70 71 72 73 74 75 76 77 78 79 80 81 82 83 84 85 86 88 89 90 91 92 93 94 95 96 97 98 99 100 102 103 107 108 109 111 114
 413: 47 1 37 38 39 40 54 55 56 57 58 59 61 62 63 64 65 66 67 68 69 70 71 72 73 74 75 76 77 78 79 80 81 82 83 84 85 86 88 89 90 91 92 93 94 95 96 97 98 99 100 102 103 107 108 109 111 112 114 116
 414: 46 0 2 3 4 6 7 13 14 15 17 19 20 26 29 30 31 32 33 34 35 36 45 46 49 50 51 52 53 60 104 105 113 117 119 120
 415: 16 6 7 45 119
 416: 21 101 106 115
 417: 4 37 67 72 114
 418: 1 37 53 67 72 114
 419: 2 0 2 49 50 51 52 54 55 56 57 58 59 60 61 62 63 64 65 66 68 69 70 71 73 74 75 76 77 78 80 81 82 83 84 85 86 88 89 90 91 92 93 94 95 96 97 98 99 100 102 103 104 105 107 108 109 111
 420: 1 0 2 49 50 51 52 55 56 57 58 59 60 61 62 66 68 69 70 71 73 74 75 76 77 78 80 81 82 83 84 85 86 88 89 93 94 102 103 104 105 107 108 109 111
 421: 2 0 2 49 50 51 52 55 56 57 58 59 61 66 69 70 73 74 75 76 80 81 82 83 86 93 94 108 109
 422: 24 55 56 57 58 59 61 66 69 70 73 74 75 76 80 81 82 83 86 93 94 108 109
 423: 71 1 5 8 9 10 11 12 16 18 21 22 23 24 25 27 28 37 38 39 40 41 42 43 44 47 48 79 87 101 106 110 112 115 116 118
 424: 82 0 2 49 50 60 71 77 78 84 85 102 103 104 105 107 111
 425: 21 55 56 61 63 64 65 66 67 72 74 75 76 82 83 93 94 99 100 114
 426: 23 55 56 61 63 64 65 66 67 69 70 72 74 75 76 80 81 82 83 93 94 99 100 114
 427: 63 55 56 57 58 59 61 63 64 65 66 67 69 70 72 73 74 75 76 80 81 82 83 86 93 94 99 100 108 109 114
 428: 69 0 1 2 5 8 9 10 11 12 16 18 21 22 23 24 25 27 28 37 38 39 40 41 42 43 44 47 48 49 50 53 60 62 68 71 77 78 79 84 85 87 88 89 101 102 103 104 105 106 107 110 111 112 115 116 118
 429: 32 0 2 49 50 53 60 62 68 71 77 78 84 85 88 89 102 103 104 105 107 111
 430: 79 60 105
 431: 47 15 17 34 120
 432: 33 55 56 82 83
 433: 34 55 56 66 74 82 83 93 94
 434: 15 95 97
 435: 25 55 56 61
 436: 36 55 56 61 75 76
 437: 38 63 99 100
 438: 19 63 65 99 100
 439: 160 71 84 85 103 107
 440: 9 37 38 39 53 54 55 56 57 58 59 61 62 63 64 65 66 67 68 69 70 71 72 73 74 75 76 77 78 80 81 82 83 84 85 86 88 89 90 91 92 93 94 95 96 97 98 99 100 102 103 107 108 109 111 114
 441: 5 0 1 2 3 4 6 7 13 14 15 17 19 20 26 29 30 31 32 33 34 35 36 40 45 46 47 48 49 50 51 52 60 79 87 101 104 105 106 110 112 113 115 116 117 118 119 120
 442: 4 0 1 2 3 4 6 7 13 14 15 17 19 20 26 29 30 31 32 33 34 35 36 40 45 46 49 50 51 52 60 79 104 105 112 113 116 117 119 120
 443: 11 0 1 2 3 4 6 7 13 14 15 17 19 20 26 29 30 31 32 33 34 35 36 45 46 49 50 51 52 60 79 104 105 113 117 119 120
 444: 2 6 7 13 14 15 17 19 20 26 29 30 31 32 33 34 35 36 119 120
 445: 2 72 114
 446: 24 1 51 52 79
 447: 23 1 51 52 53 79
 448: 16 37 38 39 40 112 116
 449: 3 1 37 38 39 40 51 52 53 79 112 116
 450: 9 1 5 8 9 10 11 12 16 18 21 22 23 24 25 27 28 37 38 39 40 41 42 43 44 47 48 51 52 53 79 87 101 106 110 112 115 116 118
 451: 32 95 98
 452: 13 90 91 95 96 97 98
 453: 9 0 2 49 50 55 56 57 58 59 60 61 62 63 64 65 66 67 68 69 70 71 72 73 74 75 76 77 78 80 81 82 83 84 85 86 88 89 93 94 99 100 102 103 104 105 107 108 109 111 114
 454: 22 0 2 49 50 60 62 67 68 71 72 77 78 84 85 88 89 102 103 104 105 107 111 114
 455: 1 0 2 49 50 60 67 72 104 105 114
 456: 22 6 7 13 14 19 20 26 31 32
 457: 9 3 4 6 7 13 14 15 17 19 20 26 29 30 31 32 33 34 35 36 45 117 119 120
 458: 4 66 74 93
 459: 17 55 56 57 58 59 61 66 69 70 73 74 75 76 80 81 86 93 94 108 109
 460: 19 63 64 65 80 81 99 100
 461: 78 63 64 65 69 70 80 81 99 100
 462: 68 55 56 61 66 67 72 74 75 76 82 83 93 94 114
 463: 1 0 2 49 50 107
 464: 13 3 4 113 117
 465: 78 3 4 113 117 119
 466: 5 5 12 21 22 23
 467: 13 5 12 16 18 21 22 23
 468: 19 8 9 24 25 41 43
 469: 11 0 2 49 50 60 62 71 77 78 84 85 102 103 104 105 107 111
 470: 8 5 8 9 10 11 12 16 18 21 22 23 24 25 27 28 41 42 43 44 101 106 115 118
 471: 10 54 55 56 61 66 67 72 74 75 76 90 91 92 93 94 95 96 97 98 114
 472: 8 0 2 49 50 62 68 71 84 85 88 89 102 103 107
 473: 25 54 90 91 95 96 97
 474: 37 0 2 49
 475: 193 5 8 9 11 12 16 18 21 22 23 24 25
 476: 83 3 4 46 113 117
 477: 2 8 9 24 25
 478: 4 54 90 92 98
 479: 7 54 90 92 95 96 97 98
 480: 2 71 84 103
 481: 3 40 47 48 87 101 106 110 112 115 116 118
 482: 6 0 1 2 3 4 5 6 7 8 9 10 11 12 13 14 15 16 17 18 19 20 21 22 23 24 25 26 27 28 29 30 31 32 33 34 35 36 41 42 43 44 45 46 49 50 51 52 60 79 104 105 113 117 119 120
 483: 41 3 4 117 119
 484: 3 0 2 49 50 51 52 53 54 55 56 57 58 59 61 63 64 65 66 67 69 70 72 73 74 75 76 80 81 82 83 86 90 91 92 93 94 95 96 97 98 99 100 108 109 114
 485: 3 1 37 38 39 79 116
 486: 3 92 95
 487: 9 92 95 98
 488: 6 90 91 92 95 96 97 98
 489: 10 71 84 85
 490: 11 62 67 68 71 72 77 78 84 85 88 89 102 103 107 111 114
 491: 6 54 62 67 68 71 72 77 78 84 85 88 89 90 91 92 95 96 97 98 102 103 107 111 114
 492: 7 55 56 75 76
 493: 30 63 64 99 100
 494: 6 54 55 56 61 62 63 64 65 66 67 68 69 70 71 72 74 75 76 77 78 80 81 84 85 88 89 90 91 92 93 94 95 96 97 98 99 100 102 103 107 111 114
 495: 40 87 106 110 115 118
 496: 29 5 8 9 11 12 16 18 21 22 23
 497: 1 13 14 20 26 31 32
 498: 2 90 95
 499: 5 51 52 55 56 61 66 72 74 75 76 82 83 93 94
 500: 1 55 56 61 75 76 82 83
 501: 3 37 53
 502: 1 37 38 39 53
 503: 1 1 37 38 39 53 79
 504: 6 1 37 38 39 40 53 79 112 116
 505: 1 1 37 38 39 40 47 48 53 79 112 116
 506: 72 1 5 8 9 10 11 12 16 18 21 22 23 24 25 27 28 37 38 39 40 41 42 43 44 47 48 53 79 87 101 106 110 112 115 116 118
 507: 28 54 55 56 57 58 59 60 61 62 63 64 65 66 67 68 69 70 71 72 73 74 75 76 77 78 80 81 82 83 84 85 86 88 89 90 91 92 93 94 95 96 97 98 99 100 102 103 104 105 107 108 109 111 114
 508: 13 0 2 3 4 6 7 13 14 15 17 19 20 26 29 30 31 32 33 34 35 36 45 46 49 50 51 52 113 117 119 120
 509: 8 6 7 13 14 15 17 19 20 26 29 30 31 32 33 34 35 36 45 113 119 120
 510: 1 47 48 53
 511: 6 0 2 49 50 51 52 54 55 56 57 58 59 60 61 63 64 65 66 67 69 70 71 72 73 74 75 76 77 78 80 81 82 83 84 85 86 90 91 92 93 94 95 96 97 98 99 100 102 103 104 105 107 108 109 111 114
 512: 3 0 2 49 50 51 52 54 55 56 57 58 59 61 63 64 65 66 67 69 70 71 72 73 74 75 76 80 81 82 83 84 85 86 90 91 92 93 94 95 96 97 98 99 100 102 103 107 108 109 114
 513: 2 6 7 29 30
 514: 47 54 55 56 57 58 59 61 63 64 65 66 69 70 73 74 75 76 80 81 82 83 86 90 91 92 93 94 95 96 97 98 99 100 108 109
 515: 3 0 2 50
 516: 1 3 4 5 6 7 8 9 10 11 12 13 14 15 16 17 18 19 20 21 22 23 24 25 26 27 28 29 30 31 32 33 34 35 36 40 41 42 43 44 45 46 87 101 106 110 112 113 115 116 117 118 119 120
 517: 11 87 101 106 115 118
 518: 17 3 4 6 7 13 14 15 17 19 20 26 29 30 31 32 33 34 35 36 113 117 119 120
 519: 16 10 41 43
 520: 5 60 77 78 104 105
 521: 8 37 62 68 71 77 78 84 85 88 89 102 103 107 111
 522: 6 37 38 39 62 68 71 77 78 84 85 88 89 102 103 107 111
 523: 6 1 37 38 39 62 68 71 77 78 79 84 85 88 89 102 103 107 111
 524: 6 1 37 38 39 40 62 68 71 77 78 79 84 85 88 89 102 103 107 111 112 116
 525: 4 1 5 8 9 10 11 12 16 18 21 22 23 24 25 27 28 37 38 39 40 41 42 43 44 47 48 62 68 71 77 78 79 84 85 87 88 89 101 102 103 106 107 110 111 112 115 116 118
 526: 22 1 5 8 9 10 11 12 16 18 21 22 23 24 25 27 28 37 38 39 40 41 42 43 44 47 48 53 62 68 71 77 78 79 84 85 87 88 89 101 102 103 106 107 110 111 112 115 116 118
 527: 45 90 91
 528: 10 54 90 91 95 96 97 98
 529: 9 64 99 100
 530: 6 54 55 56 61 63 64 65 66 69 70 74 75 76 80 81 82 83 90 91 92 93 94 95 96 97 98 99 100
 531: 12 0 2 3 4 5 6 7 8 9 10 11 12 13 14 15 16 17 18 19 20 21 22 23 24 25 26 27 28 29 30 31 32 33 34 35 36 41 42 43 44 45 46 47 48 49 50 51 52 53 87 101 106 110 113 115 117 118 119 120
 532: 12 0 2 3 4 5 6 7 8 9 10 11 12 13 14 15 16 17 18 19 20 21 22 23 24 25 26 27 28 29 30 31 32 33 34 35 36 41 42 43 44 45 46 47 48 49 50 51 52 87 101 106 110 113 115 117 118 119 120
 533: 28 87 106 115
 534: 22 53 87 101 106 110 115 118
 535: 22 47 48 53 87 101 106 110 115 118
 536: 22 3 4 6 7 13 14 15 17 19 20 26 29 30 31 32 33 34 35 36 45 46 47 48 53 87 101 106 110 113 115 117 118 119 120
 537: 9 60 67 72 104 105 114
 538: 9 55 56 57 58 59 60 61 63 64 65 66 67 69 70 72 73 74 75 76 80 81 86 93 94 99 100 104 105 108 109 114
 539: 12 54 55 56 57 58 59 60 61 63 64 65 66 67 69 70 72 73 74 75 76 80 81 86 90 91 92 93 94 95 96 97 98 99 100 104 105 108 109 114
 540: 13 54 55 56 57 58 59 60 61 63 64 65 66 67 69 70 72 73 74 75 76 80 81 82 83 86 90 91 92 93 94 95 96 97 98 99 100 104 105 108 109 114
 541: 57 1 5 8 9 10 11 12 16 18 21 22 23 24 25 27 28 37 38 39 40 41 42 43 44 79 112 116
 542: 33 1 5 8 9 10 11 12 16 18 21 22 23 24 25 27 28 37 38 39 40 41 42 43 44 53 79 112 116
 543: 53 3 4 45 46 113 117 119
 544: 45 3 4 6 7 45 46 113 117 119
 545: 22 3 4 6 7 29 30 45 46 113 117 119
 546: 45 3 4 6 7 13 14 19 20 26 29 30 31 32 45 46 113 117 119
 547: 45 3 4 6 7 13 14 19 20 26 29 30 31 32 33 34 45 46 113 117 119
 548: 29 3 4 6 7 13 14 19 20 26 29 30 31 32 33 34 35 36 45 46 113 117 119
 549: 1 3 4 6 7 13 14 15 17 19 20 26 29 30 31 32 33 34 35 36 45 46 57 58 59 63 64 65 69 70 73 80 81 86 99 100 108 109 113 117 119 120
 550: 22 3 4 6 7 13 14 15 17 19 20 26 29 30 31 32 33 34 35 36 45 46 57 58 59 63 64 65 67 69 70 72 73 80 81 86 99 100 108 109 113 114 117 119 120
 551: 45 3 4 6 7 13 14 15 17 19 20 26 29 30 31 32 33 34 35 36 45 46 54 57 58 59 63 64 65 67 69 70 72 73 80 81 86 90 91 92 95 96 97 98 99 100 108 109 113 114 117 119 120
 552: 13 55 56 61 63 64 65 66 67 69 70 72 74 75 76 80 81 93 94 99 100 114
 553: 1 5 11 12 21 22 23
 554: 7 3 4 29 30 46 117
 555: 3 15 17 19 20 32 33 34 35 36 120
 556: 14 55 56 57 58 59 61 62 63 64 65 66 67 68 69 70 71 72 73 74 75 76 77 78 80 81 82 83 84 85 86 88 89 93 94 99 100 102 103 107 108 109 111 114
 557: 12 53 54 55 56 57 58 59 61 62 63 64 65 66 67 68 69 70 71 72 73 74 75 76 77 78 80 81 82 83 84 85 86 88 89 90 91 92 93 94 95 96 97 98 99 100 102 103 107 108 109 111 114
 558: 23 3 4 6 7 13 14 19 20 26 29 30 31 32 33 45 46 113 117 119
 559: 23 3 4 6 7 13 14 15 17 19 20 26 29 30 31 32 33 34 35 36 45 46 54 90 91 92 95 96 97 98 113 117 119 120
 560: 23 3 4 6 7 13 14 15 17 19 20 26 29 30 31 32 33 34 35 36 45 46 51 52 54 57 58 59 63 64 65 67 69 70 72 73 80 81 86 90 91 92 95 96 97 98 99 100 108 109 113 114 117 119 120
 561: 48 62 68
 562: 2 57 58 108
 563: 11 1 5 8 9 10 11 12 16 18 21 22 23 24 25 27 28 37 38 39 40 41 42 43 44 47 48 79 112 116
 564: 3 1 5 8 9 10 11 12 16 18 21 22 23 24 25 27 28 37 38 39 40 41 42 43 44 47 48 53 79 112 116
 565: 12 87 101 106 110 115
 566: 8 3 4 117
 567: 8 3 4 45 113 117 119
 568: 15 54 92 95 96 97 98
 569: 3 0 1 2 5 8 9 10 11 12 16 18 21 22 23 24 25 27 28 37 38 39 40 41 42 43 44 47 48 49 50 51 52 53 60 62 68 71 77 78 79 82 83 84 85 87 88 89 101 102 103 104 105 106 107 110 111 112 115 116 118
 570: 8 62 68 71 77 78 82 83 84 85 88 89 102 103 107 111
 571: 1 0 1 2 5 8 9 10 11 12 16 18 21 22 23 24 25 27 28 37 38 39 40 41 42 43 44 47 48 49 50 51 52 53 60 79 87 101 104 105 106 110 112 115 116 118
 572: 5 51 52 53
 573: 4 5 8 9 10 11 12 16 18 21 22 23 24 25 27 28 41 42 43 44 47 48 51 52 53 87 101 106 110 115 118
 574: 1 63 64 99
 575: 4 67 96 97 114
 576: 1 67 90 96 97 114
 577: 4 67 90 91 96 97 114
 578: 4 67 90 91 95 96 97 114
 579: 20 5 10 11 12 16 18 21 22 23 24 25
 580: 4 1 3 4 5 6 7 8 9 10 11 12 13 14 15 16 17 18 19 20 21 22 23 24 25 26 27 28 29 30 31 32 33 34 35 36 37 38 39 40 41 42 43 44 45 46 79 112 113 116 117 119 120
 581: 6 1 3 4 5 6 7 8 9 10 11 12 13 14 15 16 17 18 19 20 21 22 23 24 25 26 27 28 29 30 31 32 33 34 35 36 37 38 39 40 41 42 43 44 45 46 47 48 79 112 113 116 117 119 120
 582: 1 1 3 4 5 6 7 8 9 10 11 12 13 14 15 16 17 18 19 20 21 22 23 24 25 26 27 28 29 30 31 32 33 34 35 36 37 38 39 40 41 42 43 44 45 46 47 48 79 87 110 112 113 116 117 119 120
 583: 7 4 46
 584: 7 78 111
 585: 16 5 8 9 11 12 16 18 21 22 23 24 25 27 28 41 42 43 44
 586: 2 37 54 63 64 65 67 72 90 91 92 95 96 97 98 99 100 114
 587: 3 37 54 55 56 57 58 59 61 63 64 65 66 67 69 70 72 73 74 75 76 80 81 82 83 86 90 91 92 93 94 95 96 97 98 99 100 108 109 114
 588: 1 1 39 79
 589: 3 6 7 13 14 15 17 19 20 26 29 30 31 32 33 34 35 36 45 46 119 120
 590: 1 86 109
 591: 1 63 64 65 98 99 100
 592: 2 54 63 64 65 98 99 100
 593: 2 54 63 64 65 92 98 99 100
 594: 4 54 63 64 65 92 95 98 99 100
 595: 9 54 55 56 57 58 59 61 63 64 65 66 69 70 73 74 75 76 80 81 86 90 91 92 93 94 95 96 97 98 99 100 108 109
 596: 7 5 8 9 10 11 12 16 18 21 22 23 24 25 27 28 37 38 39 40 41 42 43 44 47 48 87 101 106 110 112 115 116 118
 597: 6 90 91 92 96 97
 598: 3 0 2 49 50 51 52 57 58 59 73 86 108 109
 599: 4 37 38 39 40 54 55 56 57 58 59 61 62 63 64 65 66 67 68 69 70 71 72 73 74 75 76 77 78 80 81 82 83 84 85 86 88 89 90 91 92 93 94 95 96 97 98 99 100 102 103 107 108 109 111 112 114 116
 600: 3 37 38 39 40 53 54 55 56 57 58 59 61 62 63 64 65 66 67 68 69 70 71 72 73 74 75 76 77 78 80 81 82 83 84 85 86 88 89 90 91 92 93 94 95 96 97 98 99 100 102 103 107 108 109 111 112 114 116
 601: 15 66 74 75 76 93 94
 602: 1 54 82 83 90 91 92 95 96 97 98
 603: 1 0 2 49 50 51 52 71 77 78 84 85 102 103 107 111
 604: 4 2 49 51 52
 605: 1 8 9 41
 606: 4 54 95
 607: 8 54 92 95
 608: 5 10 27 28 42 44
 609: 15 5 8 9 10 11 12 16 18 21 22 23 24 25 27 28 40 41 42 43 44 47 48 87 101 106 110 112 115 116 118
 610: 15 1 5 8 9 10 11 12 16 18 21 22 23 24 25 27 28 40 41 42 43 44 47 48 79 87 101 106 110 112 115 116 118
 611: 16 1 5 8 9 10 11 12 16 18 21 22 23 24 25 27 28 38 39 40 41 42 43 44 47 48 79 87 101 106 110 112 115 116 118
 612: 6 1 5 8 9 10 11 12 16 18 21 22 23 24 25 27 28 37 38 39 40 41 42 43 44 47 48 53 62 67 68 71 72 77 78 79 84 85 87 88 89 101 102 103 106 107 110 111 112 114 115 116 118
 613: 15 0 2 3 4 6 7 13 14 15 17 19 20 26 29 30 31 32 33 34 35 36 45 46 49 50 51 52 54 60 90 91 92 95 96 97 98 104 105 113 117 119 120
 614: 1 54 92 95 96 98
 615: 6 3 4 6 7 13 14 15 17 19 20 26 29 30 31 32 33 34 35 36 45 119 120
 616: 6 4 119
 617: 4 3 4 6 7 13 14 15 17 19 20 26 29 30 31 32 33 34 35 36 45 46 47 48 53 113 117 119 120
 618: 2 3 4 5 6 7 8 9 10 11 12 13 14 15 16 17 18 19 20 21 22 23 24 25 26 27 28 29 30 31 32 33 34 35 36 40 41 42 43 44 45 46 47 48 53 87 101 106 110 112 113 115 117 118 119 120
 619: 8 55 56 61 66 72 74 75 76 93 94
 620: 4 13 14 15 17 19 20 26 31 32 120
 621: 3 0 2 49 50 60 62 68 71 84 85 88 89 102 103 104 105 107
 622: 15 27 28 42 44 87 101 106 110 115 118
 623: 4 6 7 13 14 15 17 19 20 26 29 30 31 32 33 34 35 36 113 120
 624: 1 3 119
 625: 3 6 7 19 20 32
 626: 3 6 7 13 14 19 20 32
 627: 3 84 102 103
 628: 12 1 3 4 5 6 7 8 9 10 11 12 13 14 15 16 17 18 19 20 21 22 23 24 25 26 27 28 29 30 31 32 33 34 35 36 38 39 40 41 42 43 44 45 46 79 112 113 116 117 119 120
 629: 5 3 4 5 6 7 8 9 10 11 12 13 14 15 16 17 18 19 20 21 22 23 24 25 26 27 28 29 30 31 32 33 34 35 36 41 42 43 44 45 46 47 48 113 117 119 120
 630: 4 3 4 5 6 7 8 9 10 11 12 13 14 15 16 17 18 19 20 21 22 23 24 25 26 27 28 29 30 31 32 33 34 35 36 41 42 43 44 45 46 47 48 87 110 113 117 119 120
 631: 3 5 8 9 11 12 16 18 21 22 23 24 25 41
 632: 5 5 10 21 22 23 24 25
 633: 3 13 14 32
 634: 1 13 14 26 32
 635: 1 13 14 26 31 32
 636: 6 63 64 65 95 99 100
 637: 5 71 85 107
 638: 2 37 60 62 68 71 77 78 84 85 88 89 102 103 104 105 107 111
 639: 2 13 14 15 17 19 20 26 31 32 33 34 35 36 45 119 120
 640: 5 3 4 6 7 13 14 15 17 19 20 26 29 30 31 32 33 34 35 36 45 46 47 48 51 52 113 117 119 120
 641: 14 3 4 5 6 7 8 9 10 11 12 13 14 15 16 17 18 19 20 21 22 23 24 25 26 27 28 29 30 31 32 33 34 35 36 41 42 43 44 45 46 47 48 51 52 87 101 106 110 113 115 117 118 119 120
 642: 1 55 56 57 58 59 61 63 64 65 66 73 74 75 76 82 83 86 93 94 99 100 108 109
 643: 8 0 2 49 50 51 52 53
 644: 6 2 49 50 60 104 105
 645: 1 19 20 29 30 32
 646: 2 13 14 19 20 29 30 32
 647: 3 17 120
 648: 5 28 42 44
 649: 3 68 71 84 85 88 89 102 103 107
 650: 10 90 91 96 97 98
 651: 9 90 91 92 96 97 98
 652: 4 54 55 56 61 63 64 65 66 74 75 76 90 91 92 93 94 95 96 97 98 99 100
 653: 1 0 2 49 50 51 52 60 82 83 104 105
 654: 1 6 7 13 14 15 17 19 20 26 29 30 31 32 33 34 35 36 46 120
 655: 1 6 7 13 14 15 17 19 20 26 29 30 31 32 33 34 35 36 46 117 120
 656: 2 69 70 73 80 81
 657: 3 57 58 69 70 73 80 81 86 108 109
 658: 3 5 8 9 10 11 12 16 18 21 22 23 41 43
 659: 3 63 64 65 67 69 70 72 80 81 99 100 114
 660: 4 6 7 15 17 33 34 35 36 120
 661: 11 54 95 98
 662: 5 54 57 58 59 63 64 65 67 72 73 86 90 91 92 95 96 97 98 99 100 108 109 114
 663: 25 55 56 66 74 75 76 93 94
 664: 1 5 11 12 16 18 23
 665: 1 3 4 5 6 7 8 9 10 11 12 13 14 15 16 17 18 19 20 21 22 23 24 25 26 27 28 29 30 31 32 33 34 35 36 40 41 42 43 44 45 46 47 48 51 52 53 87 101 106 110 112 113 115 117 118 119 120
 666: 1 15 17 31 33 34 35 36 120
 667: 1 13 14 15 17 31 33 34 35 36 120
 668: 1 13 14 15 17 19 20 31 32 33 34 35 36 120
 669: 23 53 60 104 105
 670: 31 0 2 49 50 51 52 54 55 56 57 58 59 61 62 63 64 65 66 67 68 69 70 71 72 73 74 75 76 77 78 80 81 82 83 84 85 86 88 89 90 91 92 93 94 95 96 97 98 99 100 102 103 107 108 109 111 114
 671: 1 0 2 49 50 51 52 53 60 62 68 71 77 78 84 85 88 89 102 103 104 105 107 111
 672: 16 3 4 6 7 13 14 15 17 19 20 26 29 30 31 32 33 34 45 46 113 117 119 120
 673: 6 63 64 65 69 70 99 100
 674: 16 54 91 92 95 98
 675: 6 55 61 75 76
 676: 1 5 8 9 10 11 12 16 18 21 22 23 24 25 27 28 37 38 39 41 42 43 44
 677: 1 5 8 9 10 11 12 16 18 21 22 23 24 25 27 28 41 42 43 44 46 47 48 53 87 101 106 110 115 118
 678: 11 5 16 18 21 22 23
 679: 10 55 56 61 66 74 82 83 93 94
 680: 1 13 14 19 20 26 29 31 32
 681: 7 15 17 29 30 33 34 35 36 120
 682: 3 15 17 26 29 30 31 33 34 35 36 120
 683: 3 13 14 15 17 26 29 30 31 33 34 35 36 120
 684: 3 101 106 110 115 118
 685: 6 0 2 49 60 104 105
 686: 1 49 60 104 105
 687: 8 0 2 37 49 50 51 52 54 55 56 57 58 59 61 62 63 64 65 66 67 68 69 70 71 72 73 74 75 76 77 78 80 81 82 83 84 85 86 88 89 90 91 92 93 94 95 96 97 98 99 100 102 103 107 108 109 111 114
 688: 6 3 4 6 7 13 14 15 17 19 20 26 31 32 33 34 35 36 45 46 119 120
 689: 7 3 4 6 7 13 14 15 17 19 20 26 29 30 31 32 33 34 35 36 40 45 46 112 113 116 117 119 120
 690: 10 3 4 6 7 13 14 15 17 19 20 26 29 30 31 32 33 34 35 36 40 45 46 47 48 112 113 116 117 119 120
 691: 9 3 4 5 6 7 8 9 10 11 12 13 14 15 16 17 18 19 20 21 22 23 24 25 26 27 28 29 30 31 32 33 34 35 36 40 41 42 43 44 45 46 47 48 112 113 116 117 119 120
 692: 9 3 4 5 6 7 8 9 10 11 12 13 14 15 16 17 18 19 20 21 22 23 24 25 26 27 28 29 30 31 32 33 34 35 36 38 39 40 41 42 43 44 45 46 47 48 112 113 116 117 119 120
 693: 9 1 3 4 5 6 7 8 9 10 11 12 13 14 15 16 17 18 19 20 21 22 23 24 25 26 27 28 29 30 31 32 33 34 35 36 38 39 40 41 42 43 44 45 46 47 48 51 52 53 79 112 113 116 117 119 120
 694: 1 54 55 56 57 58 59 61 62 63 64 65 66 67 68 69 70 71 72 73 74 75 76 77 78 80 81 82 83 84 85 86 87 88 89 90 91 92 93 94 95 96 97 98 99 100 101 102 103 107 108 109 110 111 114 118
 695: 11 6 7 13 14 15 17 19 20 26 31 32 33 34 35 36 45 113 119 120
 696: 5 87 101 110
 697: 1 13 14 19 20 26 30 31 32
 698: 3 5 8 9 10 11 12 16 18 21 22 23 24 25 27 28 41 42 43 44 47 48
 699: 2 53 62 68 71 77 78 84 85 88 89 102 103 107 111
 700: 7 54 55 56 61 63 64 65 66 67 72 74 75 76 80 81 90 91 92 93 94 95 96 97 98 99 100 114
 701: 1 1 37 38 39 40 79 112
 702: 6 84 85 103
 703: 2 3 4 113 119
 704: 1 55 66 74 93 94
 705: 5 6 7 13 14 19 20 26 29 30 31 32
 706: 2 5 11 12 16 18 21 22 23 24
 707: 5 0 2 49 50 51 52 53 54 55 56 57 58 59 61 62 63 64 65 66 67 68 69 70 71 72 73 74 75 76 77 78 80 81 82 83 84 85 86 88 89 90 91 92 93 94 95 96 97 98 99 100 102 103 107 108 109 111 114
 708: 3 10 24 25
 709: 2 54 62 68 71 77 78 82 83 84 85 88 89 90 91 92 95 96 97 98 102 103 107 111
 710: 12 55 56 61 63 64 65 66 67 72 74 75 76 80 81 82 83 93 94 99 100 114
 711: 1 57 58 59 73 80 86 108 109
 712: 5 55 56 57 58 59 61 66 67 69 70 72 73 74 75 76 80 81 86 93 94 108 109 114
 713: 8 19 20 26 32
 714: 2 0 2 49 50 60 62 104 105
 715: 2 61 66 74 75 76 82 83 93 94
 716: 1 3 4 5 6 7 8 9 10 11 12 13 14 15 16 17 18 19 20 21 22 23 24 25 26 27 28 29 30 31 32 33 34 35 36 41 42 43 44 45 46 113 117 119 120
 717: 1 0 2 49 50 51 52 54 55 56 57 58 59 61 63 64 65 66 69 70 73 74 75 76 80 81 82 83 86 90 91 92 93 94 95 96 97 98 99 100 108 109
 718: 2 71 85 102 107
 719: 1 63 64 65 95 98 99 100
 720: 1 63 64 65 92 95 98 99 100
 721: 3 1 3 4 6 7 13 14 15 17 19 20 26 29 30 31 32 33 34 35 36 45 46 51 52 53 79 113 117 119 120
 722: 4 1 3 4 5 6 7 8 9 10 11 12 13 14 15 16 17 18 19 20 21 22 23 24 25 26 27 28 29 30 31 32 33 34 35 36 41 42 43 44 45 46 47 48 51 52 53 79 87 101 106 110 113 115 117 118 119 120
 723: 6 54 90 91 96 97 98
 724: 5 0 2 3 4 6 7 13 14 15 17 19 20 26 29 30 31 32 33 34 35 36 45 46 47 48 49 50 51 52 53 60 104 105 113 117 119 120
 725: 6 19 20 26 31 32
 726: 3 55 56 61 63 64 65 66 69 70 74 75 76 80 81 82 83 93 94 99 100
 727: 2 0 1 2 5 8 9 10 11 12 16 18 21 22 23 24 25 27 28 37 38 39 40 41 42 43 44 47 48 49 50 51 52 53 60 62 68 71 77 78 79 84 85 87 88 89 101 102 103 104 105 106 107 110 111 112 115 116 118
 728: 4 47 48 101 106 115 118
 729: 2 0 1 2 49 50 51 52 53 60 62 68 71 77 78 79 84 85 88 89 102 103 104 105 107 111
 730: 1 0 1 2 49 50 51 52 60 62 68 71 77 78 79 84 85 88 89 102 103 104 105 107 111
 731: 3 1 3 4 6 7 13 14 15 17 19 20 26 29 30 31 32 33 34 35 36 38 39 40 45 46 79 112 113 116 117 119 120
 732: 1 55 56 61 66 74 75 76 80 93 94
 733: 3 87 101 110 118
 734: 1 6 13 14 15 17 19 20 26 29 30 31 32 33 34 35 36 120
 735: 1 61 67 72 75 76 114
 736: 1 67 72 80 81 114
 737: 4 54 55 56 57 58 59 61 62 63 64 65 66 67 68 69 70 71 72 73 74 75 76 77 78 80 81 82 83 84 85 86 88 89 90 91 92 93 94 95 96 97 98 99 100 102 103 106 107 108 109 111 114 115 118
 738: 6 55 56 57 58 59 61 66 67 69 70 72 73 74 75 76 80 81 82 83 86 93 94 108 109 114
 739: 4 3 4 5 6 7 8 9 10 11 12 13 14 15 16 17 18 19 20 21 22 23 24 25 26 27 28 29 30 31 32 33 34 35 36 37 38 39 40 41 42 43 44 45 46 47 48 53 87 101 106 110 112 113 115 116 117 118 119 120
 740: 5 51 52 54 55 56 57 58 59 61 63 64 65 66 67 69 70 72 73 74 75 76 80 81 86 90 91 92 93 94 95 96 97 98 99 100 108 109 114
 741: 2 0 2 49 50 51 52 71 84 85 103
 742: 3 1 3 4 5 6 7 8 9 10 11 12 13 14 15 16 17 18 19 20 21 22 23 24 25 26 27 28 29 30 31 32 33 34 35 36 39 40 41 42 43 44 45 46 47 48 79 87 101 106 110 112 113 115 116 117 118 119 120
 743: 3 62 71 77 78 84 85 102 103 107 111
 744: 6 59 73
 745: 4 0 2 49 50 62 68 71 77 78 84 85 88 89 102 103 107 111
 746: 1 11 12 16 18 21
 747: 4 54 95 96 97
 748: 6 54 92 95 96 97
 749: 11 54 91 92 95 96 97 98
 750: 1 5 16 18 21 22 23 24 25
 751: 1 55 56 66 67 72 74 82 83 93 94 114
 752: 5 2 60 104 105
 753: 1 3 4 5 6 7 8 9 10 11 12 13 14 15 16 17 18 19 20 21 22 23 24 25 26 27 28 29 30 31 32 33 34 35 36 37 38 39 40 41 42 43 44 45 46 47 48 87 101 106 110 112 113 115 116 117 118 119 120
 754: 3 51 52 54 55 56 57 58 59 61 62 63 64 65 66 67 68 69 70 71 72 73 74 75 76 77 78 80 81 82 83 84 85 86 88 89 90 91 92 93 94 95 96 97 98 99 100 102 103 107 108 109 111 114
 755: 3 37 51 52 54 55 56 57 58 59 61 62 63 64 65 66 67 68 69 70 71 72 73 74 75 76 77 78 80 81 82 83 84 85 86 88 89 90 91 92 93 94 95 96 97 98 99 100 102 103 107 108 109 111 114
 756: 3 0 2 49 50 53 60 104 105
 757: 3 67 91 96 97 114
 758: 3 5 11 21 22 23
 759: 6 3 4 46 113
 760: 10 19 20 31 32
 761: 2 0 2 47 48 49 50 60 62 68 71 77 78 84 85 87 88 89 101 102 103 104 105 106 107 110 111 115 118
 762: 2 64 65 99 100
 763: 2 54 55 56 61 63 64 65 66 69 70 74 75 76 82 83 90 91 92 93 94 95 96 97 98 99 100
 764: 1 56 66 74 93 94
 765: 1 0 2 49 50 51 52 62 68 71 84 85 88 89 102 103 107
 766: 2 5 8 9 10 11 12 16 18 21 22 23 24 25 27 28 41 42 43 44 53 87 101 106 110 115 118
 767: 3 21 23
 768: 1 0 2 49 50 71 84 85 103 107
 769: 1 6 7 13 14 15 17 19 20 26 31 32 33 34 35 36 45 120
 770: 3 13 14 15 17 19 20 26 29 30 31 32 33 34 35 36 45 119 120
 771: 4 51 52 55 56 61 66 67 72 74 75 76 82 83 93 94 114
 772: 1 51 52 54 55 56 61 66 67 72 74 75 76 82 83 90 91 92 93 94 95 96 97 98 114
 773: 2 21 22 24 25
 774: 2 5 8 9 10 11 12 16 18 21 22 23 24 25
 775: 1 60 71 77 78 85 104 105 111
 776: 1 60 71 77 78 84 85 103 104 105 111
 777: 6 60 104 105 111
 778: 1 0 50 51 52
 779: 2 66 93 94
 780: 2 56 82 83
 781: 7 54 55 56 61 66 67 72 74 75 76 82 83 90 91 92 93 94 95 96 97 98 114
 782: 1 13 14 19 20 26 31 32 35 36
 783: 1 13 14 19 20 26 31 32 33 35 36
 784: 1 13 14 19 20 26 31 32 33 34 35 36
 785: 4 3 4 5 6 7 8 9 10 11 12 13 14 15 16 17 18 19 20 21 22 23 24 25 26 27 28 29 30 31 32 33 34 35 36 40 41 42 43 44 45 46 47 48 87 101 106 110 112 113 115 117 118 119 120
 786: 1 30 117
 787: 1 55 56 61 66 69 70 74 75 76 80 81 82 83 93 94
 788: 6 60 62 68 88 89 104 105
 789: 6 3 4 6 7 13 14 15 17 19 20 26 29 30 31 32 33 34 35 36 45 46 87 101 106 110 113 115 117 118 119 120
 790: 1 0 2 37 39 49 50 54 55 56 57 58 59 60 61 62 63 64 65 66 67 68 69 70 71 72 73 74 75 76 77 78 80 81 82 83 84 85 86 88 89 90 91 92 93 94 95 96 97 98 99 100 102 103 104 105 107 108 109 111 114
 791: 1 29 117
 792: 3 3 4 113
 793: 1 15 17 35 120
 794: 5 54 55 56 61 63 64 65 66 67 69 70 72 74 75 76 82 83 90 91 92 93 94 95 96 97 98 99 100 114
 795: 13 54 55 56 61 63 64 65 66 67 69 70 72 74 75 76 80 81 82 83 90 91 92 93 94 95 96 97 98 99 100 114
 796: 1 6 7 13 14 15 17 19 20 26 31 32 33 34 35 36 119 120
 nsplits: 797
 ntax: 121
boot_consense_logl: -2203.259557
contree: (0:0.0000000000,(((((((((((1:0.0000000000,131:0.0000000000):2.912765829e-06,79:0.0000029128)100:0.3096940975,(((((((3:0.0000029128,4:0.0000029128)96:0.01851013911,46:0.1186290958)62:0.01925343582,(((6:0.0000029128,7:0.0000029128)100:0.05917433069,((((((((13:0.0000000000,169:0.0000000000):0,166:0.0000000000):0,163:0.0000000000):2.912765829e-06,14:0.0000029128)100:0.01774294929,(((((((((19:0.0000000000,162:0.0000000000):0,157:0.0000000000):0,155:0.0000000000):0,149:0.0000000000):0,142:0.0000000000):0,141:0.0000000000):0,134:0.0000000000):2.912765829e-06,20:0.0000029128)63:2.912765829e-06,32:0.0178313778)99:0.01794370731)54:2.912765829e-06,(((((26:0.0000000000,168:0.0000000000):0,153:0.0000000000):0,150:0.0000000000):0,122:0.0000000000):2.912765829e-06,31:0.0000029128)58:2.912765829e-06)98:0.01786488786,((((15:0.0000000000,146:0.0000000000):2.912765829e-06,17:0.0000029128)100:0.01862439568,120:0.0000029128)100:0.07534594566,(((33:0.0000000000,147:0.0000000000):2.912765829e-06,34:0.0000029128)52:2.912765829e-06,(35:0.0000029128,36:0.0000029128)100:0.01841298027)48:2.912765829e-06)94:0.01833908134)58:2.912765829e-06,(29:0.0000029128,30:0.0000029128)100:0.03751973797)78:0.01809477875)87:0.01910171174,(45:0.0368261984,119:0.0191611054)84:0.01914756055)64:0.01898159142)30:2.912765829e-06,117:0.0375994203)61:0.03685780293,113:0.0201085299)99:0.2764816475,(((((((((5:0.0185868445,23:0.0000029128)100:0.01862737138,(21:0.0000029128,22:0.0000029128)67:2.912765829e-06)99:0.05798286651,((((11:0.0000000000,179:0.0000000000):0,121:0.0000000000):2.912765829e-06,12:0.0000029128)58:2.912765829e-06,((((16:0.0000000000,180:0.0000000000):0,177:0.0000000000):0,164:0.0000000000):2.912765829e-06,18:0.0000029128)100:0.01866921248)98:0.01911481347)68:0.01799626507,((((24:0.0000000000,173:0.0000000000):0,171:0.0000000000):0,170:0.0000000000):2.912765829e-06,25:0.0000029128)100:0.0379417605)67:2.948993841e-06,(((((8:0.0000000000,172:0.0000000000):0,137:0.0000000000):0,127:0.0000000000):2.912765829e-06,9:0.0000029128)66:2.912765829e-06,(41:0.0000029128,43:0.0000029128)100:0.03725446996)81:0.01880122186)95:0.03143584913,10:0.0885098180)98:0.06057772557,((27:0.0000029128,28:0.0000029128)100:0.01957281139,(42:0.0000029128,44:0.0000029128)100:0.09450864352)100:0.07679969849)99:0.1225358767,((87:0.0195560463,110:0.0194862423)96:0.03789182442,((101:0.0853278732,118:0.0196144493)47:2.912765829e-06,(106:0.0000029128,115:0.0000029128)100:0.04000985672)89:0.02217142072)93:0.06259158086)78:0.04307449389,(47:0.0000029128,48:0.0000029128)100:0.1393047562)64:2.948993841e-06)46:0.08466158497,((40:0.0000029128,112:0.0000029128)100:0.05919245982,116:0.0401035165)98:0.02207376536)32:0.02376399347)33:0.04746122537,((((38:0.0000000000,160:0.0000000000):0,148:0.0000000000):0,138:0.0000000000):2.912765829e-06,39:0.0000029128)100:0.09437357632)35:0.07771468927,37:0.1649521257)30:0.04095978722,53:0.1607414636)65:0.0837053635,(((60:0.0553336737,(104:0.0000029128,105:0.0000029128)73:2.33726828e-06)100:1.009863382,((77:0.0000029128,78:0.0000029128)99:0.03509162457,111:0.0000029128)99:0.08823839246)53:0.1477214045,((62:0.1479369374,(68:0.0522125851,(88:0.0000029128,89:0.0000029128)100:0.02257132318)94:0.05681248018)97:0.1099265053,((((((71:0.0000000000,165:0.0000000000):0,140:0.0000000000):0,132:0.0000000000):2.912765829e-06,85:0.0000029128)99:0.005272757443,(84:0.0342233194,103:0.0347559932)99:0.0164631549)99:0.03125826347,((102:0.0000000000,128:0.0000000000):2.912765829e-06,107:0.0000029128)60:2.912765829e-06)100:0.1421981361)21:2.098694874e-06)29:0.2078700878)28:0.0434877901,(((((((((54:0.0000000000,135:0.0000000000):0,133:0.0000000000):2.912765829e-06,92:0.0000029128)77:2.912765829e-06,98:0.0175521644)77:2.912765829e-06,(((((90:0.0000000000,145:0.0000000000):0,125:0.0000000000):2.912765829e-06,(96:0.0000029128,97:0.0000029128)97:0.02794252962)40:2.912765829e-06,91:0.0000029128)74:0.02690525519,95:0.0781020920)72:2.912765829e-06)98:0.1703365878,(((((((63:0.0000000000,176:0.0000000000):0,159:0.0000000000):0,156:0.0000000000):0,129:0.0000000000):2.912765829e-06,64:0.0000029128)76:2.912765829e-06,65:0.0180228352)95:0.01712922656,((99:0.0000000000,123:0.0000000000):2.912765829e-06,100:0.0000029128)88:2.912765829e-06)100:0.267183511)31:2.885505314e-06,((67:0.0366201120,114:0.0639306351)100:0.1452919271,72:0.2945755152)87:0.1701326651)32:0.03270016086,((((((57:0.0000000000,124:0.0000000000):2.912765829e-06,58:0.0000029128)100:0.01772018322,(86:0.0179543151,(108:0.0000029128,109:0.0000029128)100:0.01804815766)67:2.912765829e-06)100:0.01826983711,59:0.0367380898)77:2.912765829e-06,73:0.0174116611)99:0.1467958454,((69:0.0000029128,70:0.0000029128)100:0.03794130857,(((80:0.0000000000,174:0.0000000000):0,126:0.0000000000):2.912765829e-06,81:0.0000029128)100:0.08622375217)81:0.008017216589)75:0.07079764812)36:0.05560149956,(((55:0.0000029128,56:0.0000029128)82:2.912765829e-06,((61:0.0000029128,(((((((((((75:0.0000000000,178:0.0000000000):0,167:0.0000000000):0,161:0.0000000000):0,158:0.0000000000):0,154:0.0000000000):0,152:0.0000000000):0,151:0.0000000000):0,144:0.0000000000):0,143:0.0000000000):0,139:0.0000000000):2.912765829e-06,76:0.0000029128)100:0.01790701038)85:0.01006569406,(((66:0.0000000000,130:0.0000000000):2.912765829e-06,74:0.0000029128)100:0.03761309464,(93:0.0000029128,94:0.0000029128)100:0.01817980023)100:0.07438180857)57:0.009162310522)95:0.1221695838,(82:0.0000029128,83:0.0000029128)100:0.1830863784)75:0.08158439395)74:0.02713200111)43:0.1981467707,((51:0.0000000000,175:0.0000000000):2.912765829e-06,52:0.0000029128)100:0.3529355808)95:0.3344604425,(2:0.0000029128,49:0.0000029128)97:0.03780134531)78:2.912765829e-06,50:0.0000029128):2.912765829e-06,136:0.0000000000);
contree_rfdist: 10
finished: true
finishedCandidateSet: true
finishedModelFinal: true
finishedModelInit: true
initTree: (0:0.0000010000,((((((((1:0.0000010000,79:0.0000010000):0.1835748792,((37:0.1835748792,(38:0.0000010000,39:0.0000010000):0.0658008658):0.03179916318,((40:0.0000010000,112:0.0000010000):0.0485106383,116:0.0317991632):0.03179916318):0.01563786008):0.0658008658,((((((((((((3:0.0000010000,4:0.0000010000):0.01563786008,46:0.1022421525):0.01563786008,117:0.0317991632):0.01563786008,113:0.0317991632):0.03179916318,(((((((6:0.0000010000,7:0.0000010000):0.0485106383,45:0.0317991632):1e-06,119:0.0317991632):0.03179916318,((((13:0.0000010000,14:0.0000010000):0.01563786008,(19:0.0000010000,(20:0.0000010000,32:0.0156378601):1e-06):0.01563786008):1e-06,31:0.0000010000):1e-06,26:0.0000010000):0.01563786008):0.01563786008,33:0.0000010000):1e-06,(35:0.0000010000,36:0.0000010000):0.01563786008):1e-06,34:0.0000010000):0.01563786008):1e-06,(29:0.0000010000,30:0.0000010000):0.03179916318):0.03179916318,((15:0.0000010000,120:0.0156378601):1e-06,17:0.0000010000):0.0485106383):0.1835748792,(((((((54:0.0000010000,98:0.0156378601):1e-06,92:0.0000010000):1e-06,95:0.0658008658):0.01563786008,91:0.0000010000):1e-06,(96:0.0000010000,97:0.0000010000):0.03179916318):1e-06,90:0.0000010000):0.1214611872,(((((55:0.0000010000,((61:0.0000010000,(75:0.0000010000,76:0.0000010000):0.01563786008):1e-06,((66:0.0000010000,74:0.0000010000):0.03179916318,(93:0.0000010000,94:0.0000010000):0.01563786008):0.0658008658):0.01563786008):1e-06,56:0.0000010000):0.08370044053,(63:0.0000010000,((64:0.0000010000,(99:0.0000010000,100:0.0000010000):0.01563786008):1e-06,65:0.0156378601):1e-06):0.2291457286):0.03179916318,((((((57:0.0000010000,58:0.0000010000):0.01563786008,86:0.0156378601):1e-06,(108:0.0000010000,109:0.0000010000):0.01563786008):0.01563786008,59:0.0317991632):1e-06,73:0.0156378601):0.1214611872,((69:0.0000010000,70:0.0000010000):0.01563786008,(80:0.0000010000,81:0.0000010000):0.08370044053):0.01563786008):0.0485106383):0.0485106383,((67:0.0156378601,114:0.0658008658):0.1214611872,72:0.1835748792):0.1022421525):0.03179916318):0.0658008658):0.03179916318,53:0.1214611872):0.03179916318,((((62:0.1620853081,68:0.0317991632):0.01563786008,(88:0.0000010000,89:0.0000010000):0.01563786008):0.1022421525,(((((71:0.0000010000,(84:0.0317991632,103:0.0317991632):0.01563786008):1e-06,85:0.0000010000):0.03179916318,102:0.0000010000):1e-06,107:0.0000010000):0.1022421525,((77:0.0000010000,78:0.0000010000):0.03179916318,111:0.0000010000):0.20591133):0.03179916318):0.1620853081,(82:0.0000010000,83:0.0000010000):0.1620853081):0.0485106383):0.0485106383,((((87:0.0000010000,110:0.0317991632):0.0485106383,(106:0.0000010000,115:0.0000010000):0.01563786008):0.01563786008,101:0.0658008658):1e-06,118:0.0156378601):0.03179916318):0.0658008658,((((((((5:0.0156378601,23:0.0000010000):0.01563786008,21:0.0000010000):1e-06,22:0.0000010000):0.0485106383,(11:0.0000010000,(12:0.0000010000,(16:0.0000010000,18:0.0000010000):0.01563786008):1e-06):0.01563786008):0.01563786008,((8:0.0000010000,9:0.0000010000):0.01563786008,(24:0.0000010000,25:0.0000010000):0.03179916318):1e-06):0.01563786008,(41:0.0000010000,43:0.0000010000):0.03179916318):0.01563786008,10:0.0658008658):0.03179916318,((27:0.0000010000,28:0.0000010000):0.01563786008,(42:0.0000010000,44:0.0000010000):0.0658008658):0.0658008658):0.08370044053):0.01563786008):0.0485106383,(47:0.0000010000,48:0.0000010000):0.08370044053):0.1214611872,(51:0.0000010000,52:0.0000010000):0.20591133):0.1022421525,((60:0.0485106383,105:0.0000010000):1e-06,104:0.0000010000):0.4895705521):0.1413953488,2:0.0000010000):1e-06,49:0.0000010000):0.03179916318,50:0.0000010000);
iqtree:
 command:  -nt AUTO -s /media/hdd_2tb/GPA_reclassification_clean/A_dataset_creation/5_basic_phylogenetics/2_trimmed_complete_basic_phylogeny/2_OGs_with_domains_phylogeny/2_trimal_MSAs/PCP_domains_2_trimalMSA.faa -m JTT+F+G4 -pre /media/hdd_2tb/GPA_reclassification_clean/A_dataset_creation/5_basic_phylogenetics/2_trimmed_complete_basic_phylogeny/2_OGs_with_domains_phylogeny/5_trimal_iqtree_ML_trees/PCP_domains_2_trimal_iqtree -redo -bb 1000
 seed: 558611
 start_time: 1708032278
 version: 2.2.5
```
