## Supplementary Data 7 for "Structural and evolutionary analyses support reclassification of glycopeptide antibiotics as xyclopeptides": PCP_domains_2_trimal_iqtree.contree

```
(A40:0.0000000000,(((((((((((A47:0.0000000000,StToN1:0.0000000000):0.0000029128,StTo:0.0000029128)100:0.3096940975,(((((((AkAan_1:0.0000029128,AkAan_2:0.0000029128)96:0.0185101391,Kus:0.1186290958)62:0.0192534358,(((AmAzD3_3:0.0000029128,AmAzD3_5:0.0000029128)100:0.0591743307,((((((((AmJaD4:0.0000000000,risA:0.0000000000):0.0000000000,AmsC0_2:0.0000000000):0.0000000000,AmJa_2:0.0000000000):0.0000029128,AmJa_1:0.0000029128)100:0.0177429493,(((((((((AmLrN2_1:0.0000000000,AmRo_1:0.0000000000):0.0000000000,AmLr_2:0.0000000000):0.0000000000,AmLr_1:0.0000000000):0.0000000000,AmsW97:0.0000000000):0.0000000000,AmsW8_2:0.0000000000):0.0000000000,AmsW8_1:0.0000000000):0.0000000000,ris:0.0000000000):0.0000029128,AmLrN2_2:0.0000029128)63:0.0000029128,AmsTN:0.0178313778)99:0.0179437073)54:0.0000029128,(((((AmRo_2:0.0000000000,AmsMJ_4:0.0000000000):0.0000000000,AmsW9_2:0.0000000000):0.0000000000,AmsW9_1:0.0000000000):0.0000000000,AmsMJ_3:0.0000000000):0.0000029128,AmsMJ_2:0.0000029128)58:0.0000029128)98:0.0178648879,((((AmKeF:0.0000000000,AmKen_2:0.0000000000):0.0000029128,AmKe_3:0.0000029128)100:0.0186243957,ker:0.0000029128)100:0.0753459457,(((AmsW1_1:0.0000000000,AmsW5_2:0.0000000000):0.0000029128,AmsW1_2:0.0000029128)52:0.0000029128,(AmsW6_1:0.0000029128,AmsW6_2:0.0000029128)100:0.0184129803)48:0.0000029128)94:0.0183390813)58:0.0000029128,(AmsBJ_3:0.0000029128,AmsBJ_4:0.0000029128)100:0.0375197380)78:0.0180947787)87:0.0191017117,(KbPh:0.0368261984,UsB:0.0191611054)84:0.0191475606)64:0.0189815914)30:0.0000029128,Uc878:0.0375994203)61:0.0368578029,UME:0.0201085299)99:0.2764816475,(((((((((AmAaD2_3:0.0185868445,AmOv:0.0000029128)100:0.0186273714,(AmOrD0:0.0000029128,AmOr_2:0.0000029128)67:0.0000029128)99:0.0579828665,((((AmDeD9_1:0.0000000000,dec_2:0.0000000000):0.0000000000,AmDeD9_3:0.0000000000):0.0000029128,AmDeD9_2:0.0000029128)58:0.0000029128,((((AmKe_2:0.0000000000,AmsW69_1:0.0000000000):0.0000000000,AmOrH:0.0000000000):0.0000000000,van:0.0000000000):0.0000029128,AmKe_4:0.0000029128)100:0.0186692125)98:0.0191148135)68:0.0179962651,((((AmRgN0:0.0000000000,AmRg_6:0.0000000000):0.0000000000,dec_1:0.0000000000):0.0000000000,AmRg_5:0.0000000000):0.0000029128,AmRg_4:0.0000029128)100:0.0379417605)67:0.0000029490,(((((AmBlD4:0.0000000000,AmBlD59_2:0.0000000000):0.0000000000,bal:0.0000000000):0.0000000000,AmBlFH:0.0000000000):0.0000029128,AmBlD59_1:0.0000029128)66:0.0000029128,(KbArN5:0.0000029128,KbAr_2:0.0000029128)100:0.0372544700)81:0.0188012219)95:0.0314358491,AmBr_2:0.0885098180)98:0.0605777256,((AmVs_1:0.0000029128,AmVs_2:0.0000029128)100:0.0195728114,(KbAr_1:0.0000029128,KbAr_3:0.0000029128)100:0.0945086435)100:0.0767996985)99:0.1225358767,((StsAN:0.0195560463,StsY_A:0.0194862423)96:0.0378918244,((StsMC:0.0853278732,Ue26:0.0196144493)47:0.0000029128,(StsW00:0.0000029128,US8:0.0000029128)100:0.0400098567)89:0.0221714207)93:0.0625915809)78:0.0430744939,(NcTr_1:0.0000029128,NcTr_2:0.0000029128)100:0.1393047562)64:0.0000029490)46:0.0846615850,((ApsA3_2:0.0000029128,UK6:0.0000029128)100:0.0591924598,Uc37:0.0401035165)98:0.0220737654)32:0.0237639935)33:0.0474612254,((((ApTi:0.0000000000,tei_1:0.0000000000):0.0000000000,ApTi_5:0.0000000000):0.0000000000,tei_2:0.0000000000):0.0000029128,ApTi_4:0.0000029128)100:0.0943735763)35:0.0777146893,ApRc:0.1649521257)30:0.0409597872,NnsW4_1:0.1607414636)65:0.0837053635,(((StAq:0.0553336737,(StsTL_1:0.0000029128,StsTL_3:0.0000029128)73:0.0000023373)100:1.0098633817,((StSe_1:0.0000029128,StSe_2:0.0000029128)99:0.0350916246,StsY_B:0.0000029128)99:0.0882383925)53:0.1477214045,((StAvMA_2:0.1479369374,(StDu:0.0522125851,(StsBA_1:0.0000029128,StsBA_2:0.0000029128)100:0.0225713232)94:0.0568124802)97:0.1099265053,((((((StFr_4:0.0000000000,StX_4:0.0000000000):0.0000000000,StX_2:0.0000000000):0.0000000000,StX_3:0.0000000000):0.0000029128,StX_1:0.0000029128)99:0.0052727574,(StX:0.0342233194,StsS0:0.0347559932)99:0.0164631549)99:0.0312582635,((StsMU:0.0000000000,StsW0_2:0.0000000000):0.0000029128,StsW0_1:0.0000029128)60:0.0000029128)100:0.1421981361)21:0.0000020987)29:0.2078700878)28:0.0434877901,(((((((((StAc:0.0000000000,StsC8:0.0000000000):0.0000000000,StsCY:0.0000000000):0.0000029128,StsC25:0.0000029128)77:0.0000029128,StsCT:0.0175521644)77:0.0000029128,(((((StsC09_1:0.0000000000,StsW38_2:0.0000000000):0.0000000000,StsW38_1:0.0000000000):0.0000029128,(StsCM_1:0.0000029128,StsCM_2:0.0000029128)97:0.0279425296)40:0.0000029128,StsC09_2:0.0000029128)74:0.0269052552,StsC3:0.0781020920)72:0.0000029128)98:0.1703365878,(((((((StCar_1:0.0000000000,StsTu:0.0000000000):0.0000000000,StLaN18:0.0000000000):0.0000000000,StsW2_2:0.0000000000):0.0000000000,StCar_4:0.0000000000):0.0000029128,StCar_2:0.0000029128)76:0.0000029128,StCar_3:0.0180228352)95:0.0171292266,((StsK_1:0.0000000000,StsPA_1:0.0000000000):0.0000029128,StsK_3:0.0000029128)88:0.0000029128)100:0.2671835110)31:0.0000028855,((StDa_1:0.0366201120,US5:0.0639306351)100:0.1452919271,StFu:0.2945755152)87:0.1701326651)32:0.0327001609,((((((StAfa_2:0.0000000000,StFr_3:0.0000000000):0.0000029128,StAfa_6:0.0000029128)100:0.0177201832,(Sts1:0.0179543151,(StsW52_1:0.0000029128,StsW52_2:0.0000029128)100:0.0180481577)67:0.0000029128)100:0.0182698371,StAn_2:0.0367380898)77:0.0000029128,StLtNB:0.0174116611)99:0.1467958454,((StFo_1:0.0000029128,StFo_2:0.0000029128)100:0.0379413086,(((StVe_1:0.0000000000,StVe_4:0.0000000000):0.0000000000,StVe_5:0.0000000000):0.0000029128,StVe_3:0.0000029128)100:0.0862237522)81:0.0080172166)75:0.0707976481)36:0.0556014996,(((StAfJ3_1:0.0000029128,StAfJ3_2:0.0000029128)82:0.0000029128,((StAua_2:0.0000029128,(((((((((((StRi1:0.0000000000,StRi_6:0.0000000000):0.0000000000,StRi_1:0.0000000000):0.0000000000,StRi_3:0.0000000000):0.0000000000,StRir_1:0.0000000000):0.0000000000,StsW83_2:0.0000000000):0.0000000000,StsW83_1:0.0000000000):0.0000000000,StRi_5:0.0000000000):0.0000000000,rim:0.0000000000):0.0000000000,StRir_20:0.0000000000):0.0000000000,StsW25_2:0.0000000000):0.0000029128,StRiR_1:0.0000029128)100:0.0179070104)85:0.0100656941,(((StCr:0.0000000000,StPo:0.0000000000):0.0000029128,StMo_1:0.0000029128)100:0.0376130946,(StsC2_1:0.0000029128,StsC2_2:0.0000029128)100:0.0181798002)100:0.0743818086)57:0.0091623105)95:0.1221695838,(StVrN_B:0.0000029128,StVr_1_A:0.0000029128)100:0.1830863784)75:0.0815843939)74:0.0271320011)43:0.1981467707,((NnsA5_2:0.0000000000,kis:0.0000000000):0.0000029128,NnsA5_3:0.0000029128)100:0.3529355808)95:0.3344604425,(A50:0.0000029128,NnCxD5_1:0.0000029128)97:0.0378013453)78:0.0000029128,NnGe:0.0000029128):0.0000029128,NnGeA9:0.0000000000);
```
