## Supplementary Data 7 for "Structural and evolutionary analyses support reclassification of glycopeptide antibiotics as xyclopeptides": PCP_domains_2_trimal_iqtree.iqtree

```
IQ-TREE 2.2.5 COVID-edition built Sep 15 2023

Input file name: /media/hdd_2tb/GPA_reclassification_clean/A_dataset_creation/5_basic_phylogenetics/2_trimmed_complete_basic_phylogeny/2_OGs_with_domains_phylogeny/2_trimal_MSAs/PCP_domains_2_trimalMSA.faa
Type of analysis: tree reconstruction + ultrafast bootstrap (1000 replicates)
Random seed number: 558611

REFERENCES
----------

To cite IQ-TREE please use:

Bui Quang Minh, Heiko A. Schmidt, Olga Chernomor, Dominik Schrempf,
Michael D. Woodhams, Arndt von Haeseler, and Robert Lanfear (2020)
IQ-TREE 2: New models and efficient methods for phylogenetic inference
in the genomic era. Mol. Biol. Evol., in press.
https://doi.org/10.1093/molbev/msaa015

Since you used ultrafast bootstrap (UFBoot) please also cite: 

Diep Thi Hoang, Olga Chernomor, Arndt von Haeseler, Bui Quang Minh,
and Le Sy Vinh (2018) UFBoot2: Improving the ultrafast bootstrap
approximation. Mol. Biol. Evol., 35:518–522.
https://doi.org/10.1093/molbev/msx281

SEQUENCE ALIGNMENT
------------------

Input data: 181 sequences with 65 amino-acid sites
Number of constant sites: 11 (= 16.9231% of all sites)
Number of invariant (constant or ambiguous constant) sites: 11 (= 16.9231% of all sites)
Number of parsimony informative sites: 54
Number of distinct site patterns: 63

SUBSTITUTION PROCESS
--------------------

Model of substitution: JTT+F+G4

State frequencies: (empirical counts from alignment)

  pi(A) = 0.1171
  pi(R) = 0.1032
  pi(N) = 0.0019
  pi(D) = 0.0652
  pi(C) = 0.0164
  pi(Q) = 0.0333
  pi(E) = 0.0892
  pi(G) = 0.0890
  pi(H) = 0.0074
  pi(I) = 0.0303
  pi(L) = 0.1326
  pi(K) = 0.0067
  pi(M) = 0.0177
  pi(F) = 0.0673
  pi(P) = 0.0243
  pi(S) = 0.0676
  pi(T) = 0.0409
  pi(W) = 0.0003
  pi(Y) = 0.0003
  pi(V) = 0.0893

Model of rate heterogeneity: Gamma with 4 categories
Gamma shape alpha: 0.8531

 Category  Relative_rate  Proportion
  1         0.1068         0.2500
  2         0.4276         0.2500
  3         0.9706         0.2500
  4         2.4949         0.2500
Relative rates are computed as MEAN of the portion of the Gamma distribution falling in the category.

MAXIMUM LIKELIHOOD TREE
-----------------------

Log-likelihood of the tree: -2203.2521 (s.e. 198.1774)
Unconstrained log-likelihood (without tree): -268.5626
Number of free parameters (#branches + #model parameters): 259
Akaike information criterion (AIC) score: 4924.5042
Corrected Akaike information criterion (AICc) score: 139604.5042
Bayesian information criterion (BIC) score: 5487.6705

**************************** WARNING ****************************
Number of parameters (K, model parameters and branch lengths): 259
Sample size (n, alignment length): 65

Given that K>=n, the parameter estimates might be inaccurate.
Thus, phylogenetic estimates should be interpreted with caution.

Ideally, it is desirable that n >> K. When selecting optimal models,
1. use AIC or BIC if n > 40K;
2. use AICc or BIC if 40K >= n > K;
3. be extremely cautious if n <= K

To improve the situation (3), consider the following options:
  1. Increase the sample size (n)
  2. Decrease the number of parameters (K) to be estimated. If
     possible:
     a. Remove the least important sequences from the alignment
     b. Specify some of the parameter values for the substitution
        model (e.g., the nucleotide or amino acid frequencies)
     c. Specify some of the parameter values for the rates-across-
        sites model (e.g., the shape parameter for the discrete
        Gamma distribution, the proportion of invariable sites, or
        the rates of change for different rate categories under
        the FreeRate model)

Reference:
Burnham KR, Anderson DR (2002). Model Selection and Multimodel
Inference: A Practical Information-Theoretic Approach. Springer,
New York.
************************ END OF WARNING ***********************

Total tree length (sum of branch lengths): 9.0188
Sum of internal branch lengths: 5.3354 (59.1592% of tree length)

WARNING: 31 near-zero internal branches (<0.0154) should be treated with caution
         Such branches are denoted by '**' in the figure below

NOTE: Tree is UNROOTED although outgroup taxon 'A40' is drawn at root
Numbers in parentheses are  ultrafast bootstrap support (%)

+**A40
|
|                                         +**A47
|                                +--------| (100)
|                                |        +**StTo
|                             +--| (33)
|                             |  |                         +**AkAan_1
|                             |  |                      +--| (96)
|                             |  |                      |  +**AkAan_2
|                             |  |                   +--| (62)
|                             |  |                   |  +--Kus
|                             |  |                +**| (25)
|                             |  |                |  +--Uc878
|                             |  |             +--| (61)
|                             |  |             |  |        +**AmAzD3_3
|                             |  |             |  |     +--| (100)
|                             |  |             |  |     |  +**AmAzD3_5
|                             |  |             |  |  +--| (87)
|                             |  |             |  |  |  |                 +**AmJaD4
|                             |  |             |  |  |  |              +--| (100)
|                             |  |             |  |  |  |              |  +**AmJa_1
|                             |  |             |  |  |  |           +**| (54)
|                             |  |             |  |  |  |           |  |     +**AmLrN2_1
|                             |  |             |  |  |  |           |  |  +**| (63)
|                             |  |             |  |  |  |           |  |  |  +**AmLrN2_2
|                             |  |             |  |  |  |           |  +--| (99)
|                             |  |             |  |  |  |           |     +--AmsTN
|                             |  |             |  |  |  |        +**| (22)
|                             |  |             |  |  |  |        |  +**AmRo_2
|                             |  |             |  |  |  |     +--| (98)
|                             |  |             |  |  |  |     |  +**AmsMJ_2
|                             |  |             |  |  |  |  +**| (58)
|                             |  |             |  |  |  |  |  |        +**AmKeF
|                             |  |             |  |  |  |  |  |     +--| (100)
|                             |  |             |  |  |  |  |  |     |  +**AmKe_3
|                             |  |             |  |  |  |  |  |  +--| (100)
|                             |  |             |  |  |  |  |  |  |  +**ker
|                             |  |             |  |  |  |  |  +--| (94)
|                             |  |             |  |  |  |  |     |     +**AmsW1_1
|                             |  |             |  |  |  |  |     |  +**| (52)
|                             |  |             |  |  |  |  |     |  |  +**AmsW1_2
|                             |  |             |  |  |  |  |     +**| (48)
|                             |  |             |  |  |  |  |        |  +**AmsW6_1
|                             |  |             |  |  |  |  |        +--| (100)
|                             |  |             |  |  |  |  |           +**AmsW6_2
|                             |  |             |  |  |  +--| (78)
|                             |  |             |  |  |     |  +**AmsBJ_3
|                             |  |             |  |  |     +--| (100)
|                             |  |             |  |  |        +**AmsBJ_4
|                             |  |             |  +--| (64)
|                             |  |             |     |  +--KbPh
|                             |  |             |     +--| (84)
|                             |  |             |        +--UsB
|                             |  |     +-------| (99)
|                             |  |     |       +--UME
|                             |  |  +--| (46)
|                             |  |  |  |                          +--AmAaD2_3
|                             |  |  |  |                       +--| (100)
|                             |  |  |  |                       |  +**AmOv
|                             |  |  |  |                    +--| (99)
|                             |  |  |  |                    |  |  +**AmOrD0
|                             |  |  |  |                    |  +**| (67)
|                             |  |  |  |                    |     +**AmOr_2
|                             |  |  |  |                 +--| (68)
|                             |  |  |  |                 |  |     +**AmDeD9_1
|                             |  |  |  |                 |  |  +**| (58)
|                             |  |  |  |                 |  |  |  +**AmDeD9_2
|                             |  |  |  |                 |  +--| (98)
|                             |  |  |  |                 |     |  +**AmKe_2
|                             |  |  |  |                 |     +--| (100)
|                             |  |  |  |                 |        +**AmKe_4
|                             |  |  |  |              +**| (67)
|                             |  |  |  |              |  |  +**AmRgN0
|                             |  |  |  |              |  +--| (100)
|                             |  |  |  |              |     +**AmRg_4
|                             |  |  |  |           +--| (95)
|                             |  |  |  |           |  |     +**AmBlD4
|                             |  |  |  |           |  |  +**| (66)
|                             |  |  |  |           |  |  |  +**AmBlD59_1
|                             |  |  |  |           |  +--| (81)
|                             |  |  |  |           |     |  +**KbArN5
|                             |  |  |  |           |     +--| (100)
|                             |  |  |  |           |        +**KbAr_2
|                             |  |  |  |        +--| (98)
|                             |  |  |  |        |  +--AmBr_2
|                             |  |  |  |     +--| (99)
|                             |  |  |  |     |  |     +**AmVs_1
|                             |  |  |  |     |  |  +--| (100)
|                             |  |  |  |     |  |  |  +**AmVs_2
|                             |  |  |  |     |  +--| (100)
|                             |  |  |  |     |     |  +**KbAr_1
|                             |  |  |  |     |     +--| (100)
|                             |  |  |  |     |        +**KbAr_3
|                             |  |  |  |  +--| (78)
|                             |  |  |  |  |  |     +--StsAN
|                             |  |  |  |  |  |  +--| (96)
|                             |  |  |  |  |  |  |  +--StsY_A
|                             |  |  |  |  |  +--| (93)
|                             |  |  |  |  |     |  +--StsMC
|                             |  |  |  |  |     +--| (89)
|                             |  |  |  |  |        |     +**StsW00
|                             |  |  |  |  |        |  +--| (100)
|                             |  |  |  |  |        |  |  +**US8
|                             |  |  |  |  |        +**| (46)
|                             |  |  |  |  |           +--Ue26
|                             |  |  |  +**| (64)
|                             |  |  |     |   +**NcTr_1
|                             |  |  |     +---| (100)
|                             |  |  |         +**NcTr_2
|                             |  +--| (32)
|                             |     |     +**ApsA3_2
|                             |     |  +--| (100)
|                             |     |  |  +**UK6
|                             |     +--| (98)
|                             |        +--Uc37
|                          +--| (35)
|                          |  |  +**ApTi
|                          |  +--| (100)
|                          |     +**ApTi_4
|                       +--| (30)
|                       |  +---ApRc
|                    +--| (65)
|                    |  +---NnsW4_1
|                 +--| (28)
|                 |  |                                          +--StAq
|                 |  |            +-----------------------------| (100)
|                 |  |            |                             |  +**StsTL_1
|                 |  |            |                             +**| (73)
|                 |  |            |                                +**StsTL_3
|                 |  |        +---| (53)
|                 |  |        |   |     +**StSe_1
|                 |  |        |   |  +--| (99)
|                 |  |        |   |  |  +**StSe_2
|                 |  |        |   +--| (99)
|                 |  |        |      +**StsY_B
|                 |  |     +**| (17)
|                 |  |     |  |         +**StFr_4
|                 |  |     |  |      +**| (99)
|                 |  |     |  |      |  +**StX_1
|                 |  |     |  |   +--| (99)
|                 |  |     |  |   |  |  +--StX
|                 |  |     |  |   |  +--| (99)
|                 |  |     |  |   |     +--StsS0
|                 |  |     |  +---| (100)
|                 |  |     |      |  +**StsMU
|                 |  |     |      +**| (60)
|                 |  |     |         +**StsW0_1
|                 |  +-----| (29)
|                 |        |  +---StAvMA_2
|                 |        +--| (97)
|                 |           |  +--StDu
|                 |           +--| (94)
|                 |              |  +**StsBA_1
|                 |              +--| (100)
|                 |                 +**StsBA_2
|            +----| (43)
|            |    |                      +**StAc
|            |    |                   +**| (77)
|            |    |                   |  +**StsC25
|            |    |                +**| (77)
|            |    |                |  +--StsCT
|            |    |           +----| (98)
|            |    |           |    |     +**StsC09_1
|            |    |           |    |  +--| (74)
|            |    |           |    |  |  |  +**StsC09_2
|            |    |           |    |  |  +**| (34)
|            |    |           |    |  |     |  +**StsCM_1
|            |    |           |    |  |     +--| (97)
|            |    |           |    |  |        +**StsCM_2
|            |    |           |    +**| (72)
|            |    |           |       +--StsC3
|            |    |        +**| (31)
|            |    |        |  |             +**StCar_1
|            |    |        |  |          +**| (76)
|            |    |        |  |          |  +**StCar_2
|            |    |        |  |       +--| (95)
|            |    |        |  |       |  +--StCar_3
|            |    |        |  +-------| (100)
|            |    |        |          |  +**StsK_1
|            |    |        |          +**| (88)
|            |    |        |             +**StsK_3
|            |    |     +--| (32)
|            |    |     |  |        +--StDa_1
|            |    |     |  |    +---| (100)
|            |    |     |  |    |   +--US5
|            |    |     |  +----| (87)
|            |    |     |       +-------StFu
|            |    |  +--| (36)
|            |    |  |  |               +**StAfa_2
|            |    |  |  |            +--| (100)
|            |    |  |  |            |  +**StAfa_6
|            |    |  |  |         +--| (100)
|            |    |  |  |         |  |  +--Sts1
|            |    |  |  |         |  +**| (67)
|            |    |  |  |         |     |  +**StsW52_1
|            |    |  |  |         |     +--| (100)
|            |    |  |  |         |        +**StsW52_2
|            |    |  |  |      +**| (77)
|            |    |  |  |      |  +--StAn_2
|            |    |  |  |  +---| (99)
|            |    |  |  |  |   +--StLtNB
|            |    |  |  +--| (75)
|            |    |  |     |     +**StFo_1
|            |    |  |     |  +--| (100)
|            |    |  |     |  |  +**StFo_2
|            |    |  |     +**| (81)
|            |    |  |        |  +**StVe_1
|            |    |  |        +--| (100)
|            |    |  |           +**StVe_3
|            |    +--| (74)
|            |       |        +**StAfJ3_1
|            |       |     +**| (82)
|            |       |     |  +**StAfJ3_2
|            |       |  +--| (95)
|            |       |  |  |     +**StAua_2
|            |       |  |  |  +**| (85)
|            |       |  |  |  |  |  +**StRi1
|            |       |  |  |  |  +--| (100)
|            |       |  |  |  |     +**StRiR_1
|            |       |  |  +**| (57)
|            |       |  |     |     +**StCr
|            |       |  |     |  +--| (100)
|            |       |  |     |  |  +**StMo_1
|            |       |  |     +--| (100)
|            |       |  |        |  +**StsC2_1
|            |       |  |        +--| (100)
|            |       |  |           +**StsC2_2
|            |       +--| (75)
|            |          |    +**StVrN_B
|            |          +----| (100)
|            |               +**StVr_1_A
|  +---------| (95)
|  |         |         +**NnsA5_2
|  |         +---------| (100)
|  |                   +**NnsA5_3
+**| (78)
|  |  +**A50
|  +--| (97)
|     +**NnCxD5_1
|
+**NnGe

Tree in newick format:

(A40:0.0000010000,(((((((((A47:0.0000028595,StTo:0.0000029009)100:0.3088867473,(((((((AkAan_1:0.0000010000,AkAan_2:0.0000023962)96:0.0184592042,Kus:0.1183127594)62:0.0192046168,Uc878:0.0375002914)25:0.0000024280,(((AmAzD3_3:0.0000010000,AmAzD3_5:0.0000010000)100:0.0590086070,((((((AmJaD4:0.0000020689,AmJa_1:0.0000020689)100:0.0176940882,((AmLrN2_1:0.0000028684,AmLrN2_2:0.0000010000)63:0.0000025955,AmsTN:0.0177818724)99:0.0178937052)54:0.0000028245,AmRo_2:0.0000010000)22:0.0000026118,AmsMJ_2:0.0000010000)98:0.0178164074,(((AmKeF:0.0000021340,AmKe_3:0.0000023940)100:0.0185751841,ker:0.0000022637)100:0.0751489220,((AmsW1_1:0.0000025480,AmsW1_2:0.0000022213)52:0.0000022235,(AmsW6_1:0.0000020604,AmsW6_2:0.0000020137)100:0.0183644324)48:0.0000021736)94:0.0182905061)58:0.0000020901,(AmsBJ_3:0.0000027366,AmsBJ_4:0.0000026779)100:0.0374174791)78:0.0180477444)87:0.0190500866,(KbPh:0.0367287903,UsB:0.0191087520)84:0.0190962069)64:0.0189296441)61:0.0367724987,UME:0.0200527912)99:0.2757879100,(((((((((AmAaD2_3:0.0185405979,AmOv:0.0000028570)100:0.0185808904,(AmOrD0:0.0000029049,AmOr_2:0.0000020366)67:0.0000025347)99:0.0578400199,((AmDeD9_1:0.0000020220,AmDeD9_2:0.0000025796)58:0.0000020296,(AmKe_2:0.0000027661,AmKe_4:0.0000026886)100:0.0186226287)98:0.0190677324)68:0.0179529785,(AmRgN0:0.0000010000,AmRg_4:0.0000010000)100:0.0378462725)67:0.0000020103,((AmBlD4:0.0000010000,AmBlD59_1:0.0000010000)66:0.0000021668,(KbArN5:0.0000010000,KbAr_2:0.0000029490)100:0.0371624727)81:0.0187537944)95:0.0313617918,AmBr_2:0.0882975269)98:0.0604152134,((AmVs_1:0.0000010000,AmVs_2:0.0000010000)100:0.0195363607,(KbAr_1:0.0000010000,KbAr_3:0.0000010000)100:0.0942413911)100:0.0765975392)99:0.1222198061,((StsAN:0.0195061977,StsY_A:0.0194370126)96:0.0377920598,(StsMC:0.0850986196,((StsW00:0.0000010000,US8:0.0000010000)100:0.0399083212,Ue26:0.0195637743)46:0.0000029021)89:0.0221212565)93:0.0624866290)78:0.0429615479,(NcTr_1:0.0000027866,NcTr_2:0.0000024156)100:0.1389204860)64:0.0000029650)46:0.0844738951,((ApsA3_2:0.0000010000,UK6:0.0000010000)100:0.0590619796,Uc37:0.0400134200)98:0.0219997850)32:0.0237534269)33:0.0473327766,(ApTi:0.0000024076,ApTi_4:0.0000010000)100:0.0941566740)35:0.0775751523,ApRc:0.1645196458)30:0.0409166129,NnsW4_1:0.1603793666)65:0.0835034810,((((StAq:0.0552074733,(StsTL_1:0.0000026290,StsTL_3:0.0000010000)73:0.0000028365)100:1.0073634280,((StSe_1:0.0000026637,StSe_2:0.0000010000)99:0.0350143273,StsY_B:0.0000023511)99:0.0879236219)53:0.1476209805,(((StFr_4:0.0000010000,StX_1:0.0000010000)99:0.0052696298,(StX:0.0341520123,StsS0:0.0346829013)99:0.0164262642)99:0.0311887779,(StsMU:0.0000023367,StsW0_1:0.0000024135)60:0.0000020446)100:0.1418543323)17:0.0000023608,(StAvMA_2:0.1476609495,(StDu:0.0521238679,(StsBA_1:0.0000010000,StsBA_2:0.0000010000)100:0.0225242928)94:0.0566938275)97:0.1097329680)29:0.2074024742)28:0.0433764036,(((((((StAc:0.0000010000,StsC25:0.0000010000)77:0.0000021191,StsCT:0.0175234406)77:0.0000029587,((StsC09_1:0.0000022187,(StsC09_2:0.0000023054,(StsCM_1:0.0000022341,StsCM_2:0.0000022374)97:0.0278957250)34:0.0000022447)74:0.0268694802,StsC3:0.0779740174)72:0.0000024213)98:0.1697876758,(((StCar_1:0.0000010000,StCar_2:0.0000010000)76:0.0000026700,StCar_3:0.0179885104)95:0.0170986202,(StsK_1:0.0000010000,StsK_3:0.0000010000)88:0.0000021756)100:0.2668671507)31:0.0000028912,((StDa_1:0.0365469899,US5:0.0638288819)100:0.1447125739,StFu:0.2943864241)87:0.1699203334)32:0.0328814306,(((((StAfa_2:0.0000010000,StAfa_6:0.0000010000)100:0.0176882716,(Sts1:0.0179215741,(StsW52_1:0.0000010000,StsW52_2:0.0000010000)100:0.0180150476)67:0.0000021508)100:0.0182363695,StAn_2:0.0366693799)77:0.0000022329,StLtNB:0.0173815262)99:0.1461385876,((StFo_1:0.0000010000,StFo_2:0.0000010000)100:0.0378550048,(StVe_1:0.0000010000,StVe_3:0.0000010000)100:0.0860501027)81:0.0084082081)75:0.0705421369)36:0.0552365923,(((StAfJ3_1:0.0000010000,StAfJ3_2:0.0000010000)82:0.0000029265,((StAua_2:0.0000024318,(StRi1:0.0000010000,StRiR_1:0.0000027277)100:0.0178722301)85:0.0099221212,((StCr:0.0000010000,StMo_1:0.0000010000)100:0.0375433400,(StsC2_1:0.0000010000,StsC2_2:0.0000010000)100:0.0181440204)100:0.0742359164)57:0.0093098060)95:0.1219303671,(StVrN_B:0.0000020782,StVr_1_A:0.0000029250)100:0.1826480999)75:0.0814089188)74:0.0270493771)43:0.1977927695,(NnsA5_2:0.0000027126,NnsA5_3:0.0000026948)100:0.3521522485)95:0.3337074353,(A50:0.0000021666,NnCxD5_1:0.0000020519)97:0.0377226901)78:0.0000023990,NnGe:0.0000010000);

CONSENSUS TREE
--------------

Consensus tree is constructed from 1000 bootstrap trees
Log-likelihood of consensus tree: -2203.259557
Robinson-Foulds distance between ML tree and consensus tree: 10

Branches with support >0.000000% are kept (extended consensus)
Branch lengths are optimized by maximum likelihood on original alignment
Numbers in parentheses are bootstrap supports (%)

+**A40
|
|                                               +**A47
|                                            +--|
|                                            |  +**StToN1
|                                   +--------| (100)
|                                   |        +--StTo
|                                +--| (33)
|                                |  |                         +--AkAan_1
|                                |  |                      +--| (96)
|                                |  |                      |  +--AkAan_2
|                                |  |                   +--| (62)
|                                |  |                   |  +--Kus
|                                |  |                +--| (30)
|                                |  |                |  |        +--AmAzD3_3
|                                |  |                |  |     +--| (100)
|                                |  |                |  |     |  +--AmAzD3_5
|                                |  |                |  |  +--| (87)
|                                |  |                |  |  |  |                       +**AmJaD4
|                                |  |                |  |  |  |                    +**|
|                                |  |                |  |  |  |                    |  +**risA
|                                |  |                |  |  |  |                 +**|
|                                |  |                |  |  |  |                 |  +**AmsC0_2
|                                |  |                |  |  |  |              +--|
|                                |  |                |  |  |  |              |  +**AmJa_2
|                                |  |                |  |  |  |           +--| (100)
|                                |  |                |  |  |  |           |  +--AmJa_1
|                                |  |                |  |  |  |        +--| (54)
|                                |  |                |  |  |  |        |  |                          +**AmLrN2_1
|                                |  |                |  |  |  |        |  |                       +**|
|                                |  |                |  |  |  |        |  |                       |  +**AmRo_1
|                                |  |                |  |  |  |        |  |                    +**|
|                                |  |                |  |  |  |        |  |                    |  +**AmLr_2
|                                |  |                |  |  |  |        |  |                 +**|
|                                |  |                |  |  |  |        |  |                 |  +**AmLr_1
|                                |  |                |  |  |  |        |  |              +**|
|                                |  |                |  |  |  |        |  |              |  +**AmsW97
|                                |  |                |  |  |  |        |  |           +**|
|                                |  |                |  |  |  |        |  |           |  +**AmsW8_2
|                                |  |                |  |  |  |        |  |        +**|
|                                |  |                |  |  |  |        |  |        |  +**AmsW8_1
|                                |  |                |  |  |  |        |  |     +--|
|                                |  |                |  |  |  |        |  |     |  +**ris
|                                |  |                |  |  |  |        |  |  +--| (63)
|                                |  |                |  |  |  |        |  |  |  +--AmLrN2_2
|                                |  |                |  |  |  |        |  +--| (99)
|                                |  |                |  |  |  |        |     +--AmsTN
|                                |  |                |  |  |  |     +--| (98)
|                                |  |                |  |  |  |     |  |              +**AmRo_2
|                                |  |                |  |  |  |     |  |           +**|
|                                |  |                |  |  |  |     |  |           |  +**AmsMJ_4
|                                |  |                |  |  |  |     |  |        +**|
|                                |  |                |  |  |  |     |  |        |  +**AmsW9_2
|                                |  |                |  |  |  |     |  |     +**|
|                                |  |                |  |  |  |     |  |     |  +**AmsW9_1
|                                |  |                |  |  |  |     |  |  +--|
|                                |  |                |  |  |  |     |  |  |  +**AmsMJ_3
|                                |  |                |  |  |  |     |  +--| (58)
|                                |  |                |  |  |  |     |     +--AmsMJ_2
|                                |  |                |  |  |  |  +--| (58)
|                                |  |                |  |  |  |  |  |           +**AmKeF
|                                |  |                |  |  |  |  |  |        +--|
|                                |  |                |  |  |  |  |  |        |  +**AmKen_2
|                                |  |                |  |  |  |  |  |     +--| (100)
|                                |  |                |  |  |  |  |  |     |  +--AmKe_3
|                                |  |                |  |  |  |  |  |  +--| (100)
|                                |  |                |  |  |  |  |  |  |  +--ker
|                                |  |                |  |  |  |  |  +--| (94)
|                                |  |                |  |  |  |  |     |        +**AmsW1_1
|                                |  |                |  |  |  |  |     |     +--|
|                                |  |                |  |  |  |  |     |     |  +**AmsW5_2
|                                |  |                |  |  |  |  |     |  +--| (52)
|                                |  |                |  |  |  |  |     |  |  +--AmsW1_2
|                                |  |                |  |  |  |  |     +--| (48)
|                                |  |                |  |  |  |  |        |  +--AmsW6_1
|                                |  |                |  |  |  |  |        +--| (100)
|                                |  |                |  |  |  |  |           +--AmsW6_2
|                                |  |                |  |  |  +--| (78)
|                                |  |                |  |  |     |  +--AmsBJ_3
|                                |  |                |  |  |     +--| (100)
|                                |  |                |  |  |        +--AmsBJ_4
|                                |  |                |  +--| (64)
|                                |  |                |     |  +--KbPh
|                                |  |                |     +--| (84)
|                                |  |                |        +--UsB
|                                |  |             +--| (61)
|                                |  |             |  +--Uc878
|                                |  |     +-------| (99)
|                                |  |     |       +--UME
|                                |  |  +--| (46)
|                                |  |  |  |                          +--AmAaD2_3
|                                |  |  |  |                       +--| (100)
|                                |  |  |  |                       |  +--AmOv
|                                |  |  |  |                    +--| (99)
|                                |  |  |  |                    |  |  +--AmOrD0
|                                |  |  |  |                    |  +--| (67)
|                                |  |  |  |                    |     +--AmOr_2
|                                |  |  |  |                 +--| (68)
|                                |  |  |  |                 |  |           +**AmDeD9_1
|                                |  |  |  |                 |  |        +**|
|                                |  |  |  |                 |  |        |  +**dec_2
|                                |  |  |  |                 |  |     +--|
|                                |  |  |  |                 |  |     |  +**AmDeD9_3
|                                |  |  |  |                 |  |  +--| (58)
|                                |  |  |  |                 |  |  |  +--AmDeD9_2
|                                |  |  |  |                 |  +--| (98)
|                                |  |  |  |                 |     |           +**AmKe_2
|                                |  |  |  |                 |     |        +**|
|                                |  |  |  |                 |     |        |  +**AmsW69_1
|                                |  |  |  |                 |     |     +**|
|                                |  |  |  |                 |     |     |  +**AmOrH
|                                |  |  |  |                 |     |  +--|
|                                |  |  |  |                 |     |  |  +**van
|                                |  |  |  |                 |     +--| (100)
|                                |  |  |  |                 |        +--AmKe_4
|                                |  |  |  |              +--| (67)
|                                |  |  |  |              |  |           +**AmRgN0
|                                |  |  |  |              |  |        +**|
|                                |  |  |  |              |  |        |  +**AmRg_6
|                                |  |  |  |              |  |     +**|
|                                |  |  |  |              |  |     |  +**dec_1
|                                |  |  |  |              |  |  +--|
|                                |  |  |  |              |  |  |  +**AmRg_5
|                                |  |  |  |              |  +--| (100)
|                                |  |  |  |              |     +--AmRg_4
|                                |  |  |  |           +--| (95)
|                                |  |  |  |           |  |              +**AmBlD4
|                                |  |  |  |           |  |           +**|
|                                |  |  |  |           |  |           |  +**AmBlD59_2
|                                |  |  |  |           |  |        +**|
|                                |  |  |  |           |  |        |  +**bal
|                                |  |  |  |           |  |     +--|
|                                |  |  |  |           |  |     |  +**AmBlFH
|                                |  |  |  |           |  |  +--| (66)
|                                |  |  |  |           |  |  |  +--AmBlD59_1
|                                |  |  |  |           |  +--| (81)
|                                |  |  |  |           |     |  +--KbArN5
|                                |  |  |  |           |     +--| (100)
|                                |  |  |  |           |        +--KbAr_2
|                                |  |  |  |        +--| (98)
|                                |  |  |  |        |  +--AmBr_2
|                                |  |  |  |     +--| (99)
|                                |  |  |  |     |  |     +--AmVs_1
|                                |  |  |  |     |  |  +--| (100)
|                                |  |  |  |     |  |  |  +--AmVs_2
|                                |  |  |  |     |  +--| (100)
|                                |  |  |  |     |     |  +--KbAr_1
|                                |  |  |  |     |     +--| (100)
|                                |  |  |  |     |        +--KbAr_3
|                                |  |  |  |  +--| (78)
|                                |  |  |  |  |  |     +--StsAN
|                                |  |  |  |  |  |  +--| (96)
|                                |  |  |  |  |  |  |  +--StsY_A
|                                |  |  |  |  |  +--| (93)
|                                |  |  |  |  |     |     +--StsMC
|                                |  |  |  |  |     |  +--| (47)
|                                |  |  |  |  |     |  |  +--Ue26
|                                |  |  |  |  |     +--| (89)
|                                |  |  |  |  |        |  +--StsW00
|                                |  |  |  |  |        +--| (100)
|                                |  |  |  |  |           +--US8
|                                |  |  |  +--| (64)
|                                |  |  |     |   +--NcTr_1
|                                |  |  |     +---| (100)
|                                |  |  |         +--NcTr_2
|                                |  +--| (32)
|                                |     |     +--ApsA3_2
|                                |     |  +--| (100)
|                                |     |  |  +--UK6
|                                |     +--| (98)
|                                |        +--Uc37
|                             +--| (35)
|                             |  |           +**ApTi
|                             |  |        +**|
|                             |  |        |  +**tei_1
|                             |  |     +**|
|                             |  |     |  +**ApTi_5
|                             |  |  +--|
|                             |  |  |  +**tei_2
|                             |  +--| (100)
|                             |     +--ApTi_4
|                          +--| (30)
|                          |  +---ApRc
|                       +--| (65)
|                       |  +---NnsW4_1
|                    +--| (28)
|                    |  |                                       +--StAq
|                    |  |         +-----------------------------| (100)
|                    |  |         |                             |  +--StsTL_1
|                    |  |         |                             +--| (73)
|                    |  |         |                                +--StsTL_3
|                    |  |     +---| (53)
|                    |  |     |   |     +--StSe_1
|                    |  |     |   |  +--| (99)
|                    |  |     |   |  |  +--StSe_2
|                    |  |     |   +--| (99)
|                    |  |     |      +--StsY_B
|                    |  +-----| (29)
|                    |        |     +---StAvMA_2
|                    |        |  +--| (97)
|                    |        |  |  |  +--StDu
|                    |        |  |  +--| (94)
|                    |        |  |     |  +--StsBA_1
|                    |        |  |     +--| (100)
|                    |        |  |        +--StsBA_2
|                    |        +--| (21)
|                    |           |                  +**StFr_4
|                    |           |               +**|
|                    |           |               |  +**StX_4
|                    |           |            +**|
|                    |           |            |  +**StX_2
|                    |           |         +--|
|                    |           |         |  +**StX_3
|                    |           |      +--| (99)
|                    |           |      |  +--StX_1
|                    |           |   +--| (99)
|                    |           |   |  |  +--StX
|                    |           |   |  +--| (99)
|                    |           |   |     +--StsS0
|                    |           +---| (100)
|                    |               |     +**StsMU
|                    |               |  +--|
|                    |               |  |  +**StsW0_2
|                    |               +--| (60)
|                    |                  +--StsW0_1
|               +----| (43)
|               |    |                            +**StAc
|               |    |                         +**|
|               |    |                         |  +**StsC8
|               |    |                      +--|
|               |    |                      |  +**StsCY
|               |    |                   +--| (77)
|               |    |                   |  +--StsC25
|               |    |                +--| (77)
|               |    |                |  +--StsCT
|               |    |           +----| (98)
|               |    |           |    |              +**StsC09_1
|               |    |           |    |           +**|
|               |    |           |    |           |  +**StsW38_2
|               |    |           |    |        +--|
|               |    |           |    |        |  +**StsW38_1
|               |    |           |    |     +--| (40)
|               |    |           |    |     |  |  +--StsCM_1
|               |    |           |    |     |  +--| (97)
|               |    |           |    |     |     +--StsCM_2
|               |    |           |    |  +--| (74)
|               |    |           |    |  |  +--StsC09_2
|               |    |           |    +--| (72)
|               |    |           |       +--StsC3
|               |    |        +--| (31)
|               |    |        |  |                         +**StCar_1
|               |    |        |  |                      +**|
|               |    |        |  |                      |  +**StsTu
|               |    |        |  |                   +**|
|               |    |        |  |                   |  +**StLaN18
|               |    |        |  |                +**|
|               |    |        |  |                |  +**StsW2_2
|               |    |        |  |             +--|
|               |    |        |  |             |  +**StCar_4
|               |    |        |  |          +--| (76)
|               |    |        |  |          |  +--StCar_2
|               |    |        |  |       +--| (95)
|               |    |        |  |       |  +--StCar_3
|               |    |        |  +-------| (100)
|               |    |        |          |     +**StsK_1
|               |    |        |          |  +--|
|               |    |        |          |  |  +**StsPA_1
|               |    |        |          +--| (88)
|               |    |        |             +--StsK_3
|               |    |     +--| (32)
|               |    |     |  |        +--StDa_1
|               |    |     |  |    +---| (100)
|               |    |     |  |    |   +--US5
|               |    |     |  +----| (87)
|               |    |     |       +-------StFu
|               |    |  +--| (36)
|               |    |  |  |                  +**StAfa_2
|               |    |  |  |               +--|
|               |    |  |  |               |  +**StFr_3
|               |    |  |  |            +--| (100)
|               |    |  |  |            |  +--StAfa_6
|               |    |  |  |         +--| (100)
|               |    |  |  |         |  |  +--Sts1
|               |    |  |  |         |  +--| (67)
|               |    |  |  |         |     |  +--StsW52_1
|               |    |  |  |         |     +--| (100)
|               |    |  |  |         |        +--StsW52_2
|               |    |  |  |      +--| (77)
|               |    |  |  |      |  +--StAn_2
|               |    |  |  |  +---| (99)
|               |    |  |  |  |   +--StLtNB
|               |    |  |  +--| (75)
|               |    |  |     |     +--StFo_1
|               |    |  |     |  +--| (100)
|               |    |  |     |  |  +--StFo_2
|               |    |  |     +--| (81)
|               |    |  |        |        +**StVe_1
|               |    |  |        |     +**|
|               |    |  |        |     |  +**StVe_4
|               |    |  |        |  +--|
|               |    |  |        |  |  +**StVe_5
|               |    |  |        +--| (100)
|               |    |  |           +--StVe_3
|               |    +--| (74)
|               |       |        +--StAfJ3_1
|               |       |     +--| (82)
|               |       |     |  +--StAfJ3_2
|               |       |  +--| (95)
|               |       |  |  |     +--StAua_2
|               |       |  |  |  +--| (85)
|               |       |  |  |  |  |                                +**StRi1
|               |       |  |  |  |  |                             +**|
|               |       |  |  |  |  |                             |  +**StRi_6
|               |       |  |  |  |  |                          +**|
|               |       |  |  |  |  |                          |  +**StRi_1
|               |       |  |  |  |  |                       +**|
|               |       |  |  |  |  |                       |  +**StRi_3
|               |       |  |  |  |  |                    +**|
|               |       |  |  |  |  |                    |  +**StRir_1
|               |       |  |  |  |  |                 +**|
|               |       |  |  |  |  |                 |  +**StsW83_2
|               |       |  |  |  |  |              +**|
|               |       |  |  |  |  |              |  +**StsW83_1
|               |       |  |  |  |  |           +**|
|               |       |  |  |  |  |           |  +**StRi_5
|               |       |  |  |  |  |        +**|
|               |       |  |  |  |  |        |  +**rim
|               |       |  |  |  |  |     +**|
|               |       |  |  |  |  |     |  +**StRir_20
|               |       |  |  |  |  |  +--|
|               |       |  |  |  |  |  |  +**StsW25_2
|               |       |  |  |  |  +--| (100)
|               |       |  |  |  |     +--StRiR_1
|               |       |  |  +--| (57)
|               |       |  |     |        +**StCr
|               |       |  |     |     +--|
|               |       |  |     |     |  +**StPo
|               |       |  |     |  +--| (100)
|               |       |  |     |  |  +--StMo_1
|               |       |  |     +--| (100)
|               |       |  |        |  +--StsC2_1
|               |       |  |        +--| (100)
|               |       |  |           +--StsC2_2
|               |       +--| (75)
|               |          |    +--StVrN_B
|               |          +----| (100)
|               |               +--StVr_1_A
|     +---------| (95)
|     |         |            +**NnsA5_2
|     |         |         +--|
|     |         |         |  +**kis
|     |         +---------| (100)
|     |                   +--NnsA5_3
|  +--| (78)
|  |  |  +--A50
|  |  +--| (97)
|  |     +--NnCxD5_1
+--|
|  +--NnGe
|
+**NnGeA9


Consensus tree in newick format: 

(A40:0.0000000000,(((((((((((A47:0.0000000000,StToN1:0.0000000000):0.0000029128,StTo:0.0000029128)100:0.3096940975,(((((((AkAan_1:0.0000029128,AkAan_2:0.0000029128)96:0.0185101391,Kus:0.1186290958)62:0.0192534358,(((AmAzD3_3:0.0000029128,AmAzD3_5:0.0000029128)100:0.0591743307,((((((((AmJaD4:0.0000000000,risA:0.0000000000):0.0000000000,AmsC0_2:0.0000000000):0.0000000000,AmJa_2:0.0000000000):0.0000029128,AmJa_1:0.0000029128)100:0.0177429493,(((((((((AmLrN2_1:0.0000000000,AmRo_1:0.0000000000):0.0000000000,AmLr_2:0.0000000000):0.0000000000,AmLr_1:0.0000000000):0.0000000000,AmsW97:0.0000000000):0.0000000000,AmsW8_2:0.0000000000):0.0000000000,AmsW8_1:0.0000000000):0.0000000000,ris:0.0000000000):0.0000029128,AmLrN2_2:0.0000029128)63:0.0000029128,AmsTN:0.0178313778)99:0.0179437073)54:0.0000029128,(((((AmRo_2:0.0000000000,AmsMJ_4:0.0000000000):0.0000000000,AmsW9_2:0.0000000000):0.0000000000,AmsW9_1:0.0000000000):0.0000000000,AmsMJ_3:0.0000000000):0.0000029128,AmsMJ_2:0.0000029128)58:0.0000029128)98:0.0178648879,((((AmKeF:0.0000000000,AmKen_2:0.0000000000):0.0000029128,AmKe_3:0.0000029128)100:0.0186243957,ker:0.0000029128)100:0.0753459457,(((AmsW1_1:0.0000000000,AmsW5_2:0.0000000000):0.0000029128,AmsW1_2:0.0000029128)52:0.0000029128,(AmsW6_1:0.0000029128,AmsW6_2:0.0000029128)100:0.0184129803)48:0.0000029128)94:0.0183390813)58:0.0000029128,(AmsBJ_3:0.0000029128,AmsBJ_4:0.0000029128)100:0.0375197380)78:0.0180947787)87:0.0191017117,(KbPh:0.0368261984,UsB:0.0191611054)84:0.0191475606)64:0.0189815914)30:0.0000029128,Uc878:0.0375994203)61:0.0368578029,UME:0.0201085299)99:0.2764816475,(((((((((AmAaD2_3:0.0185868445,AmOv:0.0000029128)100:0.0186273714,(AmOrD0:0.0000029128,AmOr_2:0.0000029128)67:0.0000029128)99:0.0579828665,((((AmDeD9_1:0.0000000000,dec_2:0.0000000000):0.0000000000,AmDeD9_3:0.0000000000):0.0000029128,AmDeD9_2:0.0000029128)58:0.0000029128,((((AmKe_2:0.0000000000,AmsW69_1:0.0000000000):0.0000000000,AmOrH:0.0000000000):0.0000000000,van:0.0000000000):0.0000029128,AmKe_4:0.0000029128)100:0.0186692125)98:0.0191148135)68:0.0179962651,((((AmRgN0:0.0000000000,AmRg_6:0.0000000000):0.0000000000,dec_1:0.0000000000):0.0000000000,AmRg_5:0.0000000000):0.0000029128,AmRg_4:0.0000029128)100:0.0379417605)67:0.0000029490,(((((AmBlD4:0.0000000000,AmBlD59_2:0.0000000000):0.0000000000,bal:0.0000000000):0.0000000000,AmBlFH:0.0000000000):0.0000029128,AmBlD59_1:0.0000029128)66:0.0000029128,(KbArN5:0.0000029128,KbAr_2:0.0000029128)100:0.0372544700)81:0.0188012219)95:0.0314358491,AmBr_2:0.0885098180)98:0.0605777256,((AmVs_1:0.0000029128,AmVs_2:0.0000029128)100:0.0195728114,(KbAr_1:0.0000029128,KbAr_3:0.0000029128)100:0.0945086435)100:0.0767996985)99:0.1225358767,((StsAN:0.0195560463,StsY_A:0.0194862423)96:0.0378918244,((StsMC:0.0853278732,Ue26:0.0196144493)47:0.0000029128,(StsW00:0.0000029128,US8:0.0000029128)100:0.0400098567)89:0.0221714207)93:0.0625915809)78:0.0430744939,(NcTr_1:0.0000029128,NcTr_2:0.0000029128)100:0.1393047562)64:0.0000029490)46:0.0846615850,((ApsA3_2:0.0000029128,UK6:0.0000029128)100:0.0591924598,Uc37:0.0401035165)98:0.0220737654)32:0.0237639935)33:0.0474612254,((((ApTi:0.0000000000,tei_1:0.0000000000):0.0000000000,ApTi_5:0.0000000000):0.0000000000,tei_2:0.0000000000):0.0000029128,ApTi_4:0.0000029128)100:0.0943735763)35:0.0777146893,ApRc:0.1649521257)30:0.0409597872,NnsW4_1:0.1607414636)65:0.0837053635,(((StAq:0.0553336737,(StsTL_1:0.0000029128,StsTL_3:0.0000029128)73:0.0000023373)100:1.0098633817,((StSe_1:0.0000029128,StSe_2:0.0000029128)99:0.0350916246,StsY_B:0.0000029128)99:0.0882383925)53:0.1477214045,((StAvMA_2:0.1479369374,(StDu:0.0522125851,(StsBA_1:0.0000029128,StsBA_2:0.0000029128)100:0.0225713232)94:0.0568124802)97:0.1099265053,((((((StFr_4:0.0000000000,StX_4:0.0000000000):0.0000000000,StX_2:0.0000000000):0.0000000000,StX_3:0.0000000000):0.0000029128,StX_1:0.0000029128)99:0.0052727574,(StX:0.0342233194,StsS0:0.0347559932)99:0.0164631549)99:0.0312582635,((StsMU:0.0000000000,StsW0_2:0.0000000000):0.0000029128,StsW0_1:0.0000029128)60:0.0000029128)100:0.1421981361)21:0.0000020987)29:0.2078700878)28:0.0434877901,(((((((((StAc:0.0000000000,StsC8:0.0000000000):0.0000000000,StsCY:0.0000000000):0.0000029128,StsC25:0.0000029128)77:0.0000029128,StsCT:0.0175521644)77:0.0000029128,(((((StsC09_1:0.0000000000,StsW38_2:0.0000000000):0.0000000000,StsW38_1:0.0000000000):0.0000029128,(StsCM_1:0.0000029128,StsCM_2:0.0000029128)97:0.0279425296)40:0.0000029128,StsC09_2:0.0000029128)74:0.0269052552,StsC3:0.0781020920)72:0.0000029128)98:0.1703365878,(((((((StCar_1:0.0000000000,StsTu:0.0000000000):0.0000000000,StLaN18:0.0000000000):0.0000000000,StsW2_2:0.0000000000):0.0000000000,StCar_4:0.0000000000):0.0000029128,StCar_2:0.0000029128)76:0.0000029128,StCar_3:0.0180228352)95:0.0171292266,((StsK_1:0.0000000000,StsPA_1:0.0000000000):0.0000029128,StsK_3:0.0000029128)88:0.0000029128)100:0.2671835110)31:0.0000028855,((StDa_1:0.0366201120,US5:0.0639306351)100:0.1452919271,StFu:0.2945755152)87:0.1701326651)32:0.0327001609,((((((StAfa_2:0.0000000000,StFr_3:0.0000000000):0.0000029128,StAfa_6:0.0000029128)100:0.0177201832,(Sts1:0.0179543151,(StsW52_1:0.0000029128,StsW52_2:0.0000029128)100:0.0180481577)67:0.0000029128)100:0.0182698371,StAn_2:0.0367380898)77:0.0000029128,StLtNB:0.0174116611)99:0.1467958454,((StFo_1:0.0000029128,StFo_2:0.0000029128)100:0.0379413086,(((StVe_1:0.0000000000,StVe_4:0.0000000000):0.0000000000,StVe_5:0.0000000000):0.0000029128,StVe_3:0.0000029128)100:0.0862237522)81:0.0080172166)75:0.0707976481)36:0.0556014996,(((StAfJ3_1:0.0000029128,StAfJ3_2:0.0000029128)82:0.0000029128,((StAua_2:0.0000029128,(((((((((((StRi1:0.0000000000,StRi_6:0.0000000000):0.0000000000,StRi_1:0.0000000000):0.0000000000,StRi_3:0.0000000000):0.0000000000,StRir_1:0.0000000000):0.0000000000,StsW83_2:0.0000000000):0.0000000000,StsW83_1:0.0000000000):0.0000000000,StRi_5:0.0000000000):0.0000000000,rim:0.0000000000):0.0000000000,StRir_20:0.0000000000):0.0000000000,StsW25_2:0.0000000000):0.0000029128,StRiR_1:0.0000029128)100:0.0179070104)85:0.0100656941,(((StCr:0.0000000000,StPo:0.0000000000):0.0000029128,StMo_1:0.0000029128)100:0.0376130946,(StsC2_1:0.0000029128,StsC2_2:0.0000029128)100:0.0181798002)100:0.0743818086)57:0.0091623105)95:0.1221695838,(StVrN_B:0.0000029128,StVr_1_A:0.0000029128)100:0.1830863784)75:0.0815843939)74:0.0271320011)43:0.1981467707,((NnsA5_2:0.0000000000,kis:0.0000000000):0.0000029128,NnsA5_3:0.0000029128)100:0.3529355808)95:0.3344604425,(A50:0.0000029128,NnCxD5_1:0.0000029128)97:0.0378013453)78:0.0000029128,NnGe:0.0000029128):0.0000029128,NnGeA9:0.0000000000);

ALISIM COMMAND
--------------
To simulate an alignment of the same length as the original alignment, using the tree and model parameters estimated from this analysis, you can use the following command:

--alisim simulated_MSA -t /media/hdd_2tb/GPA_reclassification_clean/A_dataset_creation/5_basic_phylogenetics/2_trimmed_complete_basic_phylogeny/2_OGs_with_domains_phylogeny/5_trimal_iqtree_ML_trees/PCP_domains_2_trimal_iqtree.treefile -m "JTT+F+G4{0.853053}" --length 65

To mimic the alignment used to produce this analysis, i.e. simulate an alignment of the same length as the original alignment, using the tree and model parameters estimated from this analysis *and* copying the same gap positions as the original alignment, you can use the following command:

iqtree -s /media/hdd_2tb/GPA_reclassification_clean/A_dataset_creation/5_basic_phylogenetics/2_trimmed_complete_basic_phylogeny/2_OGs_with_domains_phylogeny/2_trimal_MSAs/PCP_domains_2_trimalMSA.faa --alisim mimicked_MSA

To simulate any number of alignments in either of the two commandlines above, use the --num-alignments options, for example mimic 100 alignments you would use the command line:

iqtree -s /media/hdd_2tb/GPA_reclassification_clean/A_dataset_creation/5_basic_phylogenetics/2_trimmed_complete_basic_phylogeny/2_OGs_with_domains_phylogeny/2_trimal_MSAs/PCP_domains_2_trimalMSA.faa --alisim mimicked_MSA --num-alignments 100

For more information on using AliSim, please visit: www.iqtree.org/doc/AliSim

TIME STAMP
----------

Date and time: Thu Feb 15 22:40:08 2024
Total CPU time used: 1016.428509 seconds (0h:16m:56s)
Total wall-clock time used: 929.6875757 seconds (0h:15m:29s)
```
