## Supplementary Data 7 for "Structural and evolutionary analyses support reclassification of glycopeptide antibiotics as xyclopeptides": PCP_domains_2_trimal_iqtree.log

```
IQ-TREE multicore version 2.2.5 COVID-edition for Linux 64-bit built Sep 15 2023
Developed by Bui Quang Minh, James Barbetti, Nguyen Lam Tung,
Olga Chernomor, Heiko Schmidt, Dominik Schrempf, Michael Woodhams, Ly Trong Nhan.

Host:    athina-desktop (AVX2, FMA3, 62 GB RAM)
Command: /home/athina/anaconda3/envs/iqtree2/bin/iqtree2 -nt AUTO -s /media/hdd_2tb/GPA_reclassification_clean/A_dataset_creation/5_basic_phylogenetics/2_trimmed_complete_basic_phylogeny/2_OGs_with_domains_phylogeny/2_trimal_MSAs/PCP_domains_2_trimalMSA.faa -m JTT+F+G4 -pre /media/hdd_2tb/GPA_reclassification_clean/A_dataset_creation/5_basic_phylogenetics/2_trimmed_complete_basic_phylogeny/2_OGs_with_domains_phylogeny/5_trimal_iqtree_ML_trees/PCP_domains_2_trimal_iqtree -redo -bb 1000
Seed:    558611 (Using SPRNG - Scalable Parallel Random Number Generator)
Time:    Thu Feb 15 22:24:38 2024
Kernel:  AVX+FMA - auto-detect threads (32 CPU cores detected)

Reading alignment file /media/hdd_2tb/GPA_reclassification_clean/A_dataset_creation/5_basic_phylogenetics/2_trimmed_complete_basic_phylogeny/2_OGs_with_domains_phylogeny/2_trimal_MSAs/PCP_domains_2_trimalMSA.faa ... Fasta format detected
Reading fasta file: done in 0.000531133 secs using 99.79% CPU
Alignment most likely contains protein sequences
Constructing alignment: done in 0.000269169 secs using 99.19% CPU
Alignment has 181 sequences with 65 columns, 63 distinct patterns
54 parsimony-informative, 0 singleton sites, 11 constant sites
           Gap/Ambiguity  Composition  p-value
Analyzing sequences: done in 4.1408e-05 secs using 1710% CPU
   1  A40          0.00%    passed     99.93%
   2  A47          0.00%    passed     99.99%
   3  A50          0.00%    passed     99.72%
   4  AkAan_1      0.00%    passed     99.89%
   5  AkAan_2      0.00%    passed     99.89%
   6  AmAaD2_3     0.00%    passed     99.84%
   7  AmAzD3_3     0.00%    passed     99.98%
   8  AmAzD3_5     0.00%    passed     99.98%
   9  AmBlD4       0.00%    passed    100.00%
  10  AmBlD59_1    0.00%    passed    100.00%
  11  AmBlD59_2    0.00%    passed    100.00%
  12  AmBlFH       0.00%    passed    100.00%
  13  AmBr_2       0.00%    passed     81.59%
  14  AmDeD9_1     0.00%    passed     99.99%
  15  AmDeD9_2     0.00%    passed     99.99%
  16  AmDeD9_3     0.00%    passed     99.99%
  17  AmJaD4       0.00%    passed     99.98%
  18  AmJa_1       0.00%    passed     99.98%
  19  AmJa_2       0.00%    passed     99.98%
  20  AmKeF        0.00%    passed     99.98%
  21  AmKe_2       0.00%    passed     99.98%
  22  AmKe_3       0.00%    passed     99.98%
  23  AmKe_4       0.00%    passed     99.98%
  24  AmKen_2      0.00%    passed     99.98%
  25  AmLrN2_1     0.00%    passed     99.99%
  26  AmLrN2_2     0.00%    passed     99.99%
  27  AmLr_1       0.00%    passed     99.99%
  28  AmLr_2       0.00%    passed     99.99%
  29  AmOrD0       0.00%    passed     99.99%
  30  AmOrH        0.00%    passed     99.98%
  31  AmOr_2       0.00%    passed     99.99%
  32  AmOv         0.00%    passed     99.88%
  33  AmRgN0       0.00%    passed     99.99%
  34  AmRg_4       0.00%    passed     99.99%
  35  AmRg_5       0.00%    passed     99.99%
  36  AmRg_6       0.00%    passed     99.99%
  37  AmRo_1       0.00%    passed     99.99%
  38  AmRo_2       0.00%    passed     99.94%
  39  AmVs_1       0.00%    passed     99.92%
  40  AmVs_2       0.00%    passed     99.92%
  41  AmsBJ_3      0.00%    passed     99.94%
  42  AmsBJ_4      0.00%    passed     99.94%
  43  AmsC0_2      0.00%    passed     99.98%
  44  AmsMJ_2      0.00%    passed     99.94%
  45  AmsMJ_3      0.00%    passed     99.94%
  46  AmsMJ_4      0.00%    passed     99.94%
  47  AmsTN        0.00%    passed    100.00%
  48  AmsW1_1      0.00%    passed     99.98%
  49  AmsW1_2      0.00%    passed     99.98%
  50  AmsW5_2      0.00%    passed     99.98%
  51  AmsW69_1     0.00%    passed     99.98%
  52  AmsW6_1      0.00%    passed     99.71%
  53  AmsW6_2      0.00%    passed     99.71%
  54  AmsW8_1      0.00%    passed     99.99%
  55  AmsW8_2      0.00%    passed     99.99%
  56  AmsW97       0.00%    passed     99.99%
  57  AmsW9_1      0.00%    passed     99.94%
  58  AmsW9_2      0.00%    passed     99.94%
  59  ApRc         0.00%    passed     99.23%
  60  ApTi         0.00%    passed     99.98%
  61  ApTi_4       0.00%    passed     99.98%
  62  ApTi_5       0.00%    passed     99.98%
  63  ApsA3_2      0.00%    passed     99.99%
  64  KbArN5       0.00%    passed     99.95%
  65  KbAr_1       0.00%    passed     98.45%
  66  KbAr_2       0.00%    passed     99.95%
  67  KbAr_3       0.00%    passed     98.45%
  68  KbPh         0.00%    passed     99.96%
  69  Kus          0.00%    passed     99.97%
  70  NcTr_1       0.00%    passed     99.94%
  71  NcTr_2       0.00%    passed     99.94%
  72  NnCxD5_1     0.00%    passed     99.72%
  73  NnGe         0.00%    passed     99.93%
  74  NnGeA9       0.00%    passed     99.93%
  75  NnsA5_2      0.00%    passed     98.90%
  76  NnsA5_3      0.00%    passed     98.90%
  77  NnsW4_1      0.00%    passed     99.06%
  78  StAc         0.00%    passed     99.99%
  79  StAfJ3_1     0.00%    passed     99.96%
  80  StAfJ3_2     0.00%    passed     99.96%
  81  StAfa_2      0.00%    passed     99.58%
  82  StAfa_6      0.00%    passed     99.58%
  83  StAn_2       0.00%    passed     99.97%
  84  StAq         0.00%    passed     67.78%
  85  StAua_2      0.00%    passed     99.98%
  86  StAvMA_2     0.00%    passed     80.96%
  87  StCar_1      0.00%    passed     97.98%
  88  StCar_2      0.00%    passed     97.98%
  89  StCar_3      0.00%    passed     96.73%
  90  StCar_4      0.00%    passed     97.98%
  91  StCr         0.00%    passed     99.70%
  92  StDa_1       0.00%    failed      0.00%
  93  StDu         0.00%    passed     84.09%
  94  StFo_1       0.00%    passed    100.00%
  95  StFo_2       0.00%    passed    100.00%
  96  StFr_3       0.00%    passed     99.58%
  97  StFr_4       0.00%    passed     91.32%
  98  StFu         0.00%    passed     79.05%
  99  StLaN18      0.00%    passed     97.98%
 100  StLtNB       0.00%    passed     99.52%
 101  StMo_1       0.00%    passed     99.70%
 102  StPo         0.00%    passed     99.70%
 103  StRi1        0.00%    passed     99.96%
 104  StRiR_1      0.00%    passed     99.96%
 105  StRi_1       0.00%    passed     99.96%
 106  StRi_3       0.00%    passed     99.96%
 107  StRi_5       0.00%    passed     99.96%
 108  StRi_6       0.00%    passed     99.96%
 109  StRir_1      0.00%    passed     99.96%
 110  StRir_20     0.00%    passed     99.96%
 111  StSe_1       0.00%    passed     99.86%
 112  StSe_2       0.00%    passed     99.86%
 113  StTo         0.00%    passed     99.99%
 114  StToN1       0.00%    passed     99.99%
 115  StVe_1       0.00%    failed      0.03%
 116  StVe_3       0.00%    failed      0.03%
 117  StVe_4       0.00%    failed      0.03%
 118  StVe_5       0.00%    failed      0.03%
 119  StVrN_B      0.00%    passed     82.10%
 120  StVr_1_A     0.00%    passed     82.10%
 121  StX          0.00%    passed     80.44%
 122  StX_1        0.00%    passed     91.32%
 123  StX_2        0.00%    passed     91.32%
 124  StX_3        0.00%    passed     91.32%
 125  StX_4        0.00%    passed     91.32%
 126  Sts1         0.00%    passed     99.50%
 127  StsAN        0.00%    passed     99.91%
 128  StsBA_1      0.00%    passed     76.09%
 129  StsBA_2      0.00%    passed     76.09%
 130  StsC09_1     3.08%    passed     99.99%
 131  StsC09_2     3.08%    passed     99.99%
 132  StsC25       0.00%    passed     99.99%
 133  StsC2_1      0.00%    passed     99.96%
 134  StsC2_2      0.00%    passed     99.96%
 135  StsC3        3.08%    passed    100.00%
 136  StsC8        0.00%    passed     99.99%
 137  StsCM_1      0.00%    passed     99.80%
 138  StsCM_2      0.00%    passed     99.80%
 139  StsCT        0.00%    passed     91.04%
 140  StsCY        0.00%    passed     99.99%
 141  StsK_1       1.54%    passed     97.43%
 142  StsK_3       1.54%    passed     97.43%
 143  StsMC        0.00%    passed     99.87%
 144  StsMU        0.00%    passed     91.92%
 145  StsPA_1      1.54%    passed     97.43%
 146  StsS0        0.00%    passed     89.89%
 147  StsTL_1      0.00%    passed     72.33%
 148  StsTL_3      0.00%    passed     72.33%
 149  StsTu        0.00%    passed     97.98%
 150  StsW00       0.00%    passed     99.51%
 151  StsW0_1      0.00%    passed     91.92%
 152  StsW0_2      0.00%    passed     91.92%
 153  StsW25_2     0.00%    passed     99.96%
 154  StsW2_2      0.00%    passed     97.98%
 155  StsW38_1     3.08%    passed     99.99%
 156  StsW38_2     3.08%    passed     99.99%
 157  StsW52_1     0.00%    passed     99.73%
 158  StsW52_2     0.00%    passed     99.73%
 159  StsW83_1     0.00%    passed     99.96%
 160  StsW83_2     0.00%    passed     99.96%
 161  StsY_A       0.00%    passed     99.97%
 162  StsY_B       0.00%    passed     99.87%
 163  UK6          0.00%    passed     99.99%
 164  UME          0.00%    passed    100.00%
 165  US5          0.00%    failed      0.00%
 166  US8          0.00%    passed     99.51%
 167  Uc37         0.00%    passed    100.00%
 168  Uc878        0.00%    passed     97.89%
 169  Ue26         0.00%    passed     95.36%
 170  UsB          0.00%    passed     99.84%
 171  bal          0.00%    passed    100.00%
 172  dec_1        0.00%    passed     99.99%
 173  dec_2        0.00%    passed     99.99%
 174  ker          0.00%    passed     99.99%
 175  kis          0.00%    passed     98.90%
 176  rim          0.00%    passed     99.96%
 177  ris          0.00%    passed     99.99%
 178  risA         0.00%    passed     99.98%
 179  tei_1        0.00%    passed     99.98%
 180  tei_2        0.00%    passed     99.98%
 181  van          0.00%    passed     99.98%
****  TOTAL        0.11%  6 sequences failed composition chi2 test (p-value<5%; df=19)
NOTE: NnGe is identical to A40 but kept for subsequent analysis
NOTE: StTo is identical to A47 but kept for subsequent analysis
NOTE: NnCxD5_1 is identical to A50 but kept for subsequent analysis
NOTE: AkAan_2 is identical to AkAan_1 but kept for subsequent analysis
NOTE: AmAzD3_5 is identical to AmAzD3_3 but kept for subsequent analysis
NOTE: AmBlD59_1 is identical to AmBlD4 but kept for subsequent analysis
NOTE: AmDeD9_2 is identical to AmDeD9_1 but kept for subsequent analysis
NOTE: AmJa_1 is identical to AmJaD4 but kept for subsequent analysis
NOTE: AmKe_3 is identical to AmKeF but kept for subsequent analysis
NOTE: AmKe_4 is identical to AmKe_2 but kept for subsequent analysis
NOTE: AmLrN2_2 is identical to AmLrN2_1 but kept for subsequent analysis
NOTE: AmOr_2 is identical to AmOrD0 but kept for subsequent analysis
NOTE: AmRg_4 is identical to AmRgN0 but kept for subsequent analysis
NOTE: AmsMJ_2 is identical to AmRo_2 but kept for subsequent analysis
NOTE: AmVs_2 is identical to AmVs_1 but kept for subsequent analysis
NOTE: AmsBJ_4 is identical to AmsBJ_3 but kept for subsequent analysis
NOTE: AmsW1_2 is identical to AmsW1_1 but kept for subsequent analysis
NOTE: AmsW6_2 is identical to AmsW6_1 but kept for subsequent analysis
NOTE: ApTi_4 is identical to ApTi but kept for subsequent analysis
NOTE: UK6 is identical to ApsA3_2 but kept for subsequent analysis
NOTE: KbAr_2 is identical to KbArN5 but kept for subsequent analysis
NOTE: KbAr_3 is identical to KbAr_1 but kept for subsequent analysis
NOTE: NcTr_2 is identical to NcTr_1 but kept for subsequent analysis
NOTE: NnsA5_3 is identical to NnsA5_2 but kept for subsequent analysis
NOTE: StsC25 is identical to StAc but kept for subsequent analysis
NOTE: StAfJ3_2 is identical to StAfJ3_1 but kept for subsequent analysis
NOTE: StAfa_6 is identical to StAfa_2 but kept for subsequent analysis
NOTE: StCar_2 is identical to StCar_1 but kept for subsequent analysis
NOTE: StMo_1 is identical to StCr but kept for subsequent analysis
NOTE: StFo_2 is identical to StFo_1 but kept for subsequent analysis
NOTE: StX_1 is identical to StFr_4 but kept for subsequent analysis
NOTE: StRiR_1 is identical to StRi1 but kept for subsequent analysis
NOTE: StSe_2 is identical to StSe_1 but kept for subsequent analysis
NOTE: StVe_3 is identical to StVe_1 but kept for subsequent analysis
NOTE: StVr_1_A is identical to StVrN_B but kept for subsequent analysis
NOTE: StsBA_2 is identical to StsBA_1 but kept for subsequent analysis
NOTE: StsC09_2 is identical to StsC09_1 but kept for subsequent analysis
NOTE: StsC2_2 is identical to StsC2_1 but kept for subsequent analysis
NOTE: StsCM_2 is identical to StsCM_1 but kept for subsequent analysis
NOTE: StsK_3 is identical to StsK_1 but kept for subsequent analysis
NOTE: StsW0_1 is identical to StsMU but kept for subsequent analysis
NOTE: StsTL_3 is identical to StsTL_1 but kept for subsequent analysis
NOTE: US8 is identical to StsW00 but kept for subsequent analysis
NOTE: StsW52_2 is identical to StsW52_1 but kept for subsequent analysis
Checking for duplicate sequences: done in 0.00112963 secs using 528.2% CPU
Identifying sites to remove: done in 0.000177596 secs using 65.88% CPU
NOTE: 60 identical sequences (see below) will be ignored for subsequent analysis
NOTE: NnGeA9 (identical to A40) is ignored but added at the end
NOTE: StToN1 (identical to A47) is ignored but added at the end
NOTE: AmBlD59_2 (identical to AmBlD4) is ignored but added at the end
NOTE: AmBlFH (identical to AmBlD4) is ignored but added at the end
NOTE: bal (identical to AmBlD4) is ignored but added at the end
NOTE: AmDeD9_3 (identical to AmDeD9_1) is ignored but added at the end
NOTE: dec_2 (identical to AmDeD9_1) is ignored but added at the end
NOTE: AmJa_2 (identical to AmJaD4) is ignored but added at the end
NOTE: AmsC0_2 (identical to AmJaD4) is ignored but added at the end
NOTE: risA (identical to AmJaD4) is ignored but added at the end
NOTE: AmKen_2 (identical to AmKeF) is ignored but added at the end
NOTE: AmOrH (identical to AmKe_2) is ignored but added at the end
NOTE: AmsW69_1 (identical to AmKe_2) is ignored but added at the end
NOTE: van (identical to AmKe_2) is ignored but added at the end
NOTE: AmLr_1 (identical to AmLrN2_1) is ignored but added at the end
NOTE: AmLr_2 (identical to AmLrN2_1) is ignored but added at the end
NOTE: AmRo_1 (identical to AmLrN2_1) is ignored but added at the end
NOTE: AmsW8_1 (identical to AmLrN2_1) is ignored but added at the end
NOTE: AmsW8_2 (identical to AmLrN2_1) is ignored but added at the end
NOTE: AmsW97 (identical to AmLrN2_1) is ignored but added at the end
NOTE: ris (identical to AmLrN2_1) is ignored but added at the end
NOTE: AmRg_5 (identical to AmRgN0) is ignored but added at the end
NOTE: AmRg_6 (identical to AmRgN0) is ignored but added at the end
NOTE: dec_1 (identical to AmRgN0) is ignored but added at the end
NOTE: AmsMJ_3 (identical to AmRo_2) is ignored but added at the end
NOTE: AmsMJ_4 (identical to AmRo_2) is ignored but added at the end
NOTE: AmsW9_1 (identical to AmRo_2) is ignored but added at the end
NOTE: AmsW9_2 (identical to AmRo_2) is ignored but added at the end
NOTE: AmsW5_2 (identical to AmsW1_1) is ignored but added at the end
NOTE: ApTi_5 (identical to ApTi) is ignored but added at the end
NOTE: tei_1 (identical to ApTi) is ignored but added at the end
NOTE: tei_2 (identical to ApTi) is ignored but added at the end
NOTE: kis (identical to NnsA5_2) is ignored but added at the end
NOTE: StsC8 (identical to StAc) is ignored but added at the end
NOTE: StsCY (identical to StAc) is ignored but added at the end
NOTE: StFr_3 (identical to StAfa_2) is ignored but added at the end
NOTE: StCar_4 (identical to StCar_1) is ignored but added at the end
NOTE: StLaN18 (identical to StCar_1) is ignored but added at the end
NOTE: StsTu (identical to StCar_1) is ignored but added at the end
NOTE: StsW2_2 (identical to StCar_1) is ignored but added at the end
NOTE: StPo (identical to StCr) is ignored but added at the end
NOTE: StX_2 (identical to StFr_4) is ignored but added at the end
NOTE: StX_3 (identical to StFr_4) is ignored but added at the end
NOTE: StX_4 (identical to StFr_4) is ignored but added at the end
NOTE: StRi_1 (identical to StRi1) is ignored but added at the end
NOTE: StRi_3 (identical to StRi1) is ignored but added at the end
NOTE: StRi_5 (identical to StRi1) is ignored but added at the end
NOTE: StRi_6 (identical to StRi1) is ignored but added at the end
NOTE: StRir_1 (identical to StRi1) is ignored but added at the end
NOTE: StRir_20 (identical to StRi1) is ignored but added at the end
NOTE: StsW25_2 (identical to StRi1) is ignored but added at the end
NOTE: StsW83_1 (identical to StRi1) is ignored but added at the end
NOTE: StsW83_2 (identical to StRi1) is ignored but added at the end
NOTE: rim (identical to StRi1) is ignored but added at the end
NOTE: StVe_4 (identical to StVe_1) is ignored but added at the end
NOTE: StVe_5 (identical to StVe_1) is ignored but added at the end
NOTE: StsW38_1 (identical to StsC09_1) is ignored but added at the end
NOTE: StsW38_2 (identical to StsC09_1) is ignored but added at the end
NOTE: StsPA_1 (identical to StsK_1) is ignored but added at the end
NOTE: StsW0_2 (identical to StsMU) is ignored but added at the end
Alignment was printed to /media/hdd_2tb/GPA_reclassification_clean/A_dataset_creation/5_basic_phylogenetics/2_trimmed_complete_basic_phylogeny/2_OGs_with_domains_phylogeny/5_trimal_iqtree_ML_trees/PCP_domains_2_trimal_iqtree.uniqueseq.phy

For your convenience alignment with unique sequences printed to /media/hdd_2tb/GPA_reclassification_clean/A_dataset_creation/5_basic_phylogenetics/2_trimmed_complete_basic_phylogeny/2_OGs_with_domains_phylogeny/5_trimal_iqtree_ML_trees/PCP_domains_2_trimal_iqtree.uniqueseq.phy

Create initial parsimony tree by phylogenetic likelihood library (PLL)... 0.013 seconds
Generating 1000 samples for ultrafast bootstrap (seed: 558611)...

NOTE: 6 MB RAM (0 GB) is required!
Measuring multi-threading efficiency up to 32 CPU cores
Increase to 10 rounds for branch lengths
113 trees examined
Threads: 1 / Time: 32.031 sec / Speedup: 1.000 / Efficiency: 100% / LogL: -6748
Threads: 2 / Time: 31.958 sec / Speedup: 1.002 / Efficiency: 50% / LogL: -6748
Threads: 3 / Time: 30.073 sec / Speedup: 1.065 / Efficiency: 36% / LogL: -6748
Determining AUTO threadcount: done in 94.0642 secs using 196.5% CPU
BEST NUMBER OF THREADS: 1

Estimate model parameters (epsilon = 0.100)
1. Initial log-likelihood: -2269.205
2. Current log-likelihood: -2252.251
3. Current log-likelihood: -2251.745
Optimal log-likelihood: -2251.717
Gamma shape alpha: 0.741
Parameters optimization took 3 rounds (0.446 sec)
Wrote distance file to... 
Computing ML distances based on estimated model parameters...
Calculating distance matrix: done in 1.27491 secs using 100% CPU
Computing ML distances took 1.275023 sec (of wall-clock time) 1.274982 sec (of CPU time)
Setting up auxiliary I and S matrices: done in 0.000612377 secs using 107.9% CPU
Constructing RapidNJ tree: done in 0.00132728 secs using 99.3% CPU
Computing RapidNJ tree took 0.002021 sec (of wall-clock time) 0.002060 sec (of CPU time)
Log-likelihood of RapidNJ tree: -2230.187
--------------------------------------------------------------------
|             INITIALIZING CANDIDATE TREE SET                      |
--------------------------------------------------------------------
Generating 98 parsimony trees... 1.348 second
Computing log-likelihood of 98 initial trees ... 3.387 seconds
Current best score: -2221.407

Do NNI search on 20 best initial trees
Optimizing NNI: done in 2.04054 secs using 99.8% CPU
Estimate model parameters (epsilon = 0.100)
BETTER TREE FOUND at iteration 1: -2215.735
Optimizing NNI: done in 1.66581 secs using 99.76% CPU
Optimizing NNI: done in 1.38245 secs using 99.7% CPU
Optimizing NNI: done in 1.94809 secs using 99.79% CPU
Estimate model parameters (epsilon = 0.100)
BETTER TREE FOUND at iteration 4: -2215.154
Optimizing NNI: done in 1.85494 secs using 99.56% CPU
Optimizing NNI: done in 1.58003 secs using 99.74% CPU
Estimate model parameters (epsilon = 0.100)
BETTER TREE FOUND at iteration 6: -2211.672
Optimizing NNI: done in 1.7481 secs using 99.54% CPU
Optimizing NNI: done in 1.28133 secs using 99.37% CPU
Estimate model parameters (epsilon = 0.100)
BETTER TREE FOUND at iteration 8: -2210.846
Optimizing NNI: done in 1.40083 secs using 99.43% CPU
Optimizing NNI: done in 1.84174 secs using 99.77% CPU
Iteration 10 / LogL: -2215.278 / Time: 0h:1m:58s
Optimizing NNI: done in 1.71223 secs using 99.3% CPU
Optimizing NNI: done in 1.14762 secs using 99.99% CPU
Optimizing NNI: done in 1.81854 secs using 99.34% CPU
Optimizing NNI: done in 1.75848 secs using 99.77% CPU
Optimizing NNI: done in 1.00007 secs using 98.8% CPU
Optimizing NNI: done in 2.05874 secs using 99.03% CPU
Optimizing NNI: done in 1.32129 secs using 99.09% CPU
Optimizing NNI: done in 1.23035 secs using 100% CPU
Optimizing NNI: done in 1.34917 secs using 99.4% CPU
Estimate model parameters (epsilon = 0.100)
BETTER TREE FOUND at iteration 19: -2208.368
Optimizing NNI: done in 1.96244 secs using 99.18% CPU
Estimate model parameters (epsilon = 0.100)
BETTER TREE FOUND at iteration 20: -2208.023
Iteration 20 / LogL: -2208.023 / Time: 0h:2m:14s
Finish initializing candidate tree set (20)
Current best tree score: -2208.023 / CPU time: 38.322
Number of iterations: 20
--------------------------------------------------------------------
|               OPTIMIZING CANDIDATE TREE SET                      |
--------------------------------------------------------------------
Optimizing NNI: done in 2.05981 secs using 99.61% CPU
Optimizing NNI: done in 1.46202 secs using 99.73% CPU
Optimizing NNI: done in 1.55809 secs using 99.74% CPU
Optimizing NNI: done in 1.35057 secs using 99.41% CPU
BETTER TREE FOUND at iteration 24: -2208.019
Optimizing NNI: done in 2.18549 secs using 99.81% CPU
Estimate model parameters (epsilon = 0.100)
BETTER TREE FOUND at iteration 25: -2206.621
Optimizing NNI: done in 2.06702 secs using 99.22% CPU
Optimizing NNI: done in 1.74141 secs using 99.3% CPU
Optimizing NNI: done in 1.90457 secs using 99.36% CPU
Optimizing NNI: done in 1.21362 secs using 99.67% CPU
Optimizing NNI: done in 1.86985 secs using 99.36% CPU
Iteration 30 / LogL: -2210.921 / Time: 0h:2m:32s (0h:8m:17s left)
Optimizing NNI: done in 1.32463 secs using 99.7% CPU
Optimizing NNI: done in 1.42522 secs using 99.43% CPU
Estimate model parameters (epsilon = 0.100)
BETTER TREE FOUND at iteration 32: -2206.413
Optimizing NNI: done in 1.78661 secs using 99.31% CPU
Optimizing NNI: done in 1.6144 secs using 99.71% CPU
Optimizing NNI: done in 1.8949 secs using 99.16% CPU
Optimizing NNI: done in 1.44368 secs using 99.44% CPU
Optimizing NNI: done in 1.61713 secs using 99.75% CPU
Optimizing NNI: done in 1.55315 secs using 99.74% CPU
Optimizing NNI: done in 1.72257 secs using 99.76% CPU
Optimizing NNI: done in 1.52398 secs using 99.2% CPU
Iteration 40 / LogL: -2222.679 / Time: 0h:2m:48s (0h:6m:36s left)
Optimizing NNI: done in 1.99752 secs using 99.58% CPU
Optimizing NNI: done in 1.76184 secs using 99.3% CPU
Optimizing NNI: done in 1.43188 secs using 99.98% CPU
Optimizing NNI: done in 1.553 secs using 99.47% CPU
Optimizing NNI: done in 1.73267 secs using 99.76% CPU
Optimizing NNI: done in 1.80572 secs using 99.54% CPU
Optimizing NNI: done in 1.75085 secs using 99.53% CPU
Optimizing NNI: done in 1.89277 secs using 99.56% CPU
Optimizing NNI: done in 2.01794 secs using 99.8% CPU
Optimizing NNI: done in 1.54446 secs using 99.74% CPU
Iteration 50 / LogL: -2207.375 / Time: 0h:3m:5s (0h:5m:11s left)
Log-likelihood cutoff on original alignment: -2236.246
Optimizing NNI: done in 1.74606 secs using 99.54% CPU
Optimizing NNI: done in 2.85688 secs using 99.57% CPU
Optimizing NNI: done in 1.55208 secs using 99.74% CPU
Estimate model parameters (epsilon = 0.100)
BETTER TREE FOUND at iteration 53: -2206.057
Optimizing NNI: done in 1.81549 secs using 99.77% CPU
Optimizing NNI: done in 1.69342 secs using 99.98% CPU
Estimate model parameters (epsilon = 0.100)
BETTER TREE FOUND at iteration 55: -2205.203
Optimizing NNI: done in 1.86426 secs using 98.92% CPU
Optimizing NNI: done in 1.89379 secs using 99.35% CPU
Optimizing NNI: done in 1.77924 secs using 99.76% CPU
Optimizing NNI: done in 1.75269 secs using 99.99% CPU
Optimizing NNI: done in 2.04006 secs using 99.21% CPU
Iteration 60 / LogL: -2210.477 / Time: 0h:3m:25s (0h:5m:30s left)
Optimizing NNI: done in 1.37777 secs using 99.12% CPU
Optimizing NNI: done in 1.94585 secs using 99.57% CPU
Optimizing NNI: done in 1.96187 secs using 99.38% CPU
Estimate model parameters (epsilon = 0.100)
BETTER TREE FOUND at iteration 63: -2204.628
Optimizing NNI: done in 1.77959 secs using 99.1% CPU
Optimizing NNI: done in 2.07522 secs using 99.41% CPU
Estimate model parameters (epsilon = 0.100)
BETTER TREE FOUND at iteration 65: -2204.021
Optimizing NNI: done in 2.19758 secs using 99.81% CPU
BETTER TREE FOUND at iteration 66: -2204.019
Optimizing NNI: done in 1.64011 secs using 99.5% CPU
Optimizing NNI: done in 1.78793 secs using 99.77% CPU
Optimizing NNI: done in 1.6253 secs using 99.74% CPU
Optimizing NNI: done in 2.94685 secs using 99.45% CPU
Iteration 70 / LogL: -2205.538 / Time: 0h:3m:45s (0h:5m:13s left)
Optimizing NNI: done in 1.37568 secs using 99.71% CPU
Optimizing NNI: done in 2.67271 secs using 99.24% CPU
Optimizing NNI: done in 2.74549 secs using 99.54% CPU
Estimate model parameters (epsilon = 0.100)
BETTER TREE FOUND at iteration 73: -2203.747
Optimizing NNI: done in 2.13075 secs using 99.61% CPU
Optimizing NNI: done in 1.7676 secs using 98.85% CPU
Optimizing NNI: done in 2.52457 secs using 99.2% CPU
Optimizing NNI: done in 2.33403 secs using 99.65% CPU
Optimizing NNI: done in 2.31821 secs using 99.13% CPU
Optimizing NNI: done in 2.04892 secs using 99.6% CPU
Optimizing NNI: done in 2.46112 secs using 99.99% CPU
Iteration 80 / LogL: -2207.249 / Time: 0h:4m:8s (0h:4m:51s left)
Optimizing NNI: done in 2.01982 secs using 99.2% CPU
Estimate model parameters (epsilon = 0.100)
BETTER TREE FOUND at iteration 81: -2203.651
Optimizing NNI: done in 2.75999 secs using 99.41% CPU
Optimizing NNI: done in 2.36774 secs using 99.65% CPU
Optimizing NNI: done in 2.01023 secs using 99.6% CPU
Optimizing NNI: done in 2.27637 secs using 99.46% CPU
Optimizing NNI: done in 1.93742 secs using 99.78% CPU
Optimizing NNI: done in 2.10197 secs using 99.42% CPU
Optimizing NNI: done in 1.75661 secs using 99.31% CPU
Optimizing NNI: done in 1.83866 secs using 99.99% CPU
Optimizing NNI: done in 2.08943 secs using 99.21% CPU
Iteration 90 / LogL: -2206.214 / Time: 0h:4m:29s (0h:4m:35s left)
Optimizing NNI: done in 1.88433 secs using 99.14% CPU
Optimizing NNI: done in 1.85275 secs using 99.33% CPU
Estimate model parameters (epsilon = 0.100)
BETTER TREE FOUND at iteration 92: -2203.375
Optimizing NNI: done in 1.2908 secs using 99.37% CPU
Optimizing NNI: done in 2.06802 secs using 99.99% CPU
Optimizing NNI: done in 2.07043 secs using 99.78% CPU
Optimizing NNI: done in 1.63035 secs using 99.26% CPU
Optimizing NNI: done in 1.8494 secs using 99.99% CPU
Optimizing NNI: done in 1.80557 secs using 99.32% CPU
Optimizing NNI: done in 1.92588 secs using 99.37% CPU
Optimizing NNI: done in 1.78636 secs using 99.54% CPU
Iteration 100 / LogL: -2206.759 / Time: 0h:4m:47s (0h:4m:27s left)
Log-likelihood cutoff on original alignment: -2236.246
NOTE: Bootstrap correlation coefficient of split occurrence frequencies: 0.987
NOTE: UFBoot does not converge, continue at least 100 more iterations
Optimizing NNI: done in 1.76341 secs using 99.76% CPU
Optimizing NNI: done in 1.56031 secs using 99.47% CPU
Optimizing NNI: done in 1.39461 secs using 99.7% CPU
Optimizing NNI: done in 1.48439 secs using 99.99% CPU
Optimizing NNI: done in 1.87231 secs using 99.34% CPU
Optimizing NNI: done in 1.74461 secs using 99.75% CPU
Optimizing NNI: done in 1.98282 secs using 99.78% CPU
Optimizing NNI: done in 1.51161 secs using 99.46% CPU
Optimizing NNI: done in 1.64649 secs using 100% CPU
Optimizing NNI: done in 1.53746 secs using 99.22% CPU
Iteration 110 / LogL: -2218.433 / Time: 0h:5m:4s (0h:4m:11s left)
Optimizing NNI: done in 1.67747 secs using 99.03% CPU
Optimizing NNI: done in 2.09477 secs using 99.8% CPU
Optimizing NNI: done in 1.64392 secs using 99.75% CPU
Optimizing NNI: done in 2.03077 secs using 99.2% CPU
Optimizing NNI: done in 1.28343 secs using 99.06% CPU
Optimizing NNI: done in 2.05278 secs using 99.02% CPU
Optimizing NNI: done in 2.70452 secs using 99.55% CPU
Optimizing NNI: done in 1.98227 secs using 99.59% CPU
Optimizing NNI: done in 1.71485 secs using 99.99% CPU
Optimizing NNI: done in 1.67452 secs using 98.79% CPU
Iteration 120 / LogL: -2205.430 / Time: 0h:5m:23s (0h:3m:37s left)
Optimizing NNI: done in 1.59082 secs using 99.99% CPU
Optimizing NNI: done in 1.98626 secs using 98.99% CPU
Optimizing NNI: done in 1.74653 secs using 99.3% CPU
Optimizing NNI: done in 1.42152 secs using 99.99% CPU
Optimizing NNI: done in 1.37492 secs using 99.41% CPU
Optimizing NNI: done in 1.35983 secs using 99.4% CPU
Optimizing NNI: done in 1.57531 secs using 99.99% CPU
Optimizing NNI: done in 2.70202 secs using 99.7% CPU
Optimizing NNI: done in 1.51488 secs using 99.73% CPU
Optimizing NNI: done in 1.94562 secs using 99.18% CPU
Iteration 130 / LogL: -2203.376 / Time: 0h:5m:41s (0h:3m:5s left)
Optimizing NNI: done in 1.91822 secs using 99.57% CPU
Optimizing NNI: done in 1.95118 secs using 99.78% CPU
Optimizing NNI: done in 2.19931 secs using 99.09% CPU
Optimizing NNI: done in 1.73145 secs using 99.77% CPU
Optimizing NNI: done in 1.74346 secs using 98.84% CPU
Optimizing NNI: done in 1.74376 secs using 99.99% CPU
Optimizing NNI: done in 1.58057 secs using 99.48% CPU
Optimizing NNI: done in 1.77351 secs using 99.32% CPU
Optimizing NNI: done in 1.41594 secs using 99.43% CPU
Optimizing NNI: done in 1.2145 secs using 100% CPU
Iteration 140 / LogL: -2203.376 / Time: 0h:5m:58s (0h:2m:34s left)
Optimizing NNI: done in 1.77788 secs using 99.77% CPU
BETTER TREE FOUND at iteration 141: -2203.375
Optimizing NNI: done in 1.75926 secs using 99.3% CPU
Optimizing NNI: done in 1.77316 secs using 99.99% CPU
Optimizing NNI: done in 1.44216 secs using 99.44% CPU
Optimizing NNI: done in 1.95948 secs using 99.38% CPU
Optimizing NNI: done in 2.39031 secs using 99.49% CPU
Optimizing NNI: done in 1.69889 secs using 99.29% CPU
Optimizing NNI: done in 2.32114 secs using 98.61% CPU
Optimizing NNI: done in 2.11459 secs using 99.79% CPU
Optimizing NNI: done in 1.91975 secs using 99.79% CPU
Iteration 150 / LogL: -2203.376 / Time: 0h:6m:18s (0h:3m:50s left)
Log-likelihood cutoff on original alignment: -2236.246
Optimizing NNI: done in 2.43131 secs using 99.33% CPU
Optimizing NNI: done in 2.04521 secs using 99.6% CPU
Optimizing NNI: done in 1.40222 secs using 98.85% CPU
Optimizing NNI: done in 2.04859 secs using 99.99% CPU
Optimizing NNI: done in 1.26066 secs using 99.66% CPU
Optimizing NNI: done in 1.75391 secs using 99.99% CPU
Optimizing NNI: done in 2.0692 secs using 99.61% CPU
Optimizing NNI: done in 1.25748 secs using 99.04% CPU
Optimizing NNI: done in 2.53676 secs using 99.67% CPU
Optimizing NNI: done in 2.24728 secs using 99.63% CPU
Iteration 160 / LogL: -2206.873 / Time: 0h:6m:37s (0h:3m:22s left)
Optimizing NNI: done in 1.85993 secs using 99.77% CPU
Optimizing NNI: done in 1.54084 secs using 99.47% CPU
Optimizing NNI: done in 1.78748 secs using 99.55% CPU
Optimizing NNI: done in 1.74249 secs using 99.54% CPU
Optimizing NNI: done in 1.41751 secs using 98.58% CPU
Optimizing NNI: done in 1.48685 secs using 100% CPU
Optimizing NNI: done in 1.569 secs using 99.47% CPU
Optimizing NNI: done in 1.82732 secs using 99.78% CPU
Optimizing NNI: done in 2.26287 secs using 99.82% CPU
Optimizing NNI: done in 1.88469 secs using 99.36% CPU
Iteration 170 / LogL: -2205.839 / Time: 0h:6m:55s (0h:2m:54s left)
Optimizing NNI: done in 1.49175 secs using 98.92% CPU
Optimizing NNI: done in 2.0371 secs using 99.2% CPU
Optimizing NNI: done in 1.2502 secs using 99.66% CPU
Optimizing NNI: done in 1.51071 secs using 99.72% CPU
Optimizing NNI: done in 1.79123 secs using 99.54% CPU
Optimizing NNI: done in 2.07544 secs using 99.6% CPU
Optimizing NNI: done in 2.07917 secs using 100% CPU
Optimizing NNI: done in 1.94226 secs using 99.78% CPU
Optimizing NNI: done in 1.59301 secs using 98.98% CPU
Optimizing NNI: done in 2.0121 secs using 99.78% CPU
Iteration 180 / LogL: -2210.730 / Time: 0h:7m:13s (0h:2m:27s left)
Optimizing NNI: done in 1.74097 secs using 99.29% CPU
Optimizing NNI: done in 2.062 secs using 99.42% CPU
Optimizing NNI: done in 1.99705 secs using 99.39% CPU
Optimizing NNI: done in 1.92635 secs using 99.56% CPU
Optimizing NNI: done in 1.73363 secs using 99.5% CPU
Optimizing NNI: done in 1.93765 secs using 99.77% CPU
Estimate model parameters (epsilon = 0.100)
BETTER TREE FOUND at iteration 186: -2203.256
Optimizing NNI: done in 1.5522 secs using 99.74% CPU
Optimizing NNI: done in 3.37558 secs using 99.75% CPU
Optimizing NNI: done in 1.57446 secs using 99.47% CPU
Optimizing NNI: done in 2.84902 secs using 99.56% CPU
Iteration 190 / LogL: -2203.582 / Time: 0h:7m:34s (0h:3m:50s left)
Optimizing NNI: done in 2.08319 secs using 99.61% CPU
Optimizing NNI: done in 2.29923 secs using 99.64% CPU
Optimizing NNI: done in 2.23505 secs using 99.99% CPU
Optimizing NNI: done in 1.80128 secs using 99.55% CPU
Optimizing NNI: done in 1.99941 secs using 99.79% CPU
Optimizing NNI: done in 1.58042 secs using 99.48% CPU
Optimizing NNI: done in 1.89905 secs using 99.57% CPU
Optimizing NNI: done in 1.70369 secs using 99.76% CPU
Optimizing NNI: done in 2.03341 secs using 99.98% CPU
Optimizing NNI: done in 2.05904 secs using 99.79% CPU
Iteration 200 / LogL: -2203.417 / Time: 0h:7m:54s (0h:3m:24s left)
Log-likelihood cutoff on original alignment: -2236.246
NOTE: Bootstrap correlation coefficient of split occurrence frequencies: 0.997
Optimizing NNI: done in 2.26034 secs using 99.47% CPU
Optimizing NNI: done in 1.86916 secs using 99.98% CPU
Optimizing NNI: done in 1.91721 secs using 99.15% CPU
Optimizing NNI: done in 1.58191 secs using 99.98% CPU
Optimizing NNI: done in 2.30027 secs using 99.82% CPU
Optimizing NNI: done in 1.0067 secs using 99.18% CPU
Optimizing NNI: done in 1.59495 secs using 99.5% CPU
Optimizing NNI: done in 1.48785 secs using 99.73% CPU
Optimizing NNI: done in 1.83433 secs using 99.57% CPU
BETTER TREE FOUND at iteration 209: -2203.253
Optimizing NNI: done in 1.89591 secs using 99.57% CPU
Iteration 210 / LogL: -2211.002 / Time: 0h:8m:12s (0h:3m:53s left)
Optimizing NNI: done in 1.46227 secs using 99.71% CPU
Optimizing NNI: done in 1.87249 secs using 99.77% CPU
Optimizing NNI: done in 1.73152 secs using 99.53% CPU
Optimizing NNI: done in 1.86692 secs using 99.77% CPU
Optimizing NNI: done in 1.63156 secs using 99.49% CPU
Optimizing NNI: done in 1.28299 secs using 99.35% CPU
Optimizing NNI: done in 1.87978 secs using 99.15% CPU
Optimizing NNI: done in 1.57004 secs using 99.99% CPU
Optimizing NNI: done in 2.36638 secs using 99.82% CPU
Optimizing NNI: done in 1.41434 secs using 99.71% CPU
Iteration 220 / LogL: -2203.254 / Time: 0h:8m:29s (0h:3m:27s left)
Optimizing NNI: done in 2.31181 secs using 99.12% CPU
Optimizing NNI: done in 1.33644 secs using 99.7% CPU
Optimizing NNI: done in 3.08547 secs using 99.87% CPU
Optimizing NNI: done in 2.39896 secs using 98.82% CPU
Optimizing NNI: done in 2.05091 secs using 99.41% CPU
Optimizing NNI: done in 1.73026 secs using 99.3% CPU
Optimizing NNI: done in 2.42851 secs using 99.67% CPU
Optimizing NNI: done in 2.05252 secs using 99.01% CPU
Optimizing NNI: done in 1.90206 secs using 99.78% CPU
Optimizing NNI: done in 2.06121 secs using 99.29% CPU
Iteration 230 / LogL: -2203.254 / Time: 0h:8m:51s (0h:3m:3s left)
Optimizing NNI: done in 1.63016 secs using 99.26% CPU
Optimizing NNI: done in 1.50439 secs using 99.47% CPU
Optimizing NNI: done in 1.57911 secs using 98.98% CPU
Optimizing NNI: done in 1.71331 secs using 99.99% CPU
Optimizing NNI: done in 1.45433 secs using 98.34% CPU
Optimizing NNI: done in 1.82567 secs using 99.99% CPU
Optimizing NNI: done in 1.97864 secs using 99.38% CPU
Optimizing NNI: done in 1.92681 secs using 100% CPU
Optimizing NNI: done in 2.47835 secs using 99.51% CPU
Optimizing NNI: done in 1.42237 secs using 99.71% CPU
Iteration 240 / LogL: -2203.254 / Time: 0h:9m:9s (0h:2m:38s left)
Optimizing NNI: done in 1.82756 secs using 99.77% CPU
Optimizing NNI: done in 2.4286 secs using 99.83% CPU
Optimizing NNI: done in 2.00236 secs using 99.79% CPU
Optimizing NNI: done in 2.19482 secs using 99.44% CPU
Optimizing NNI: done in 1.25127 secs using 99.36% CPU
Optimizing NNI: done in 2.00331 secs using 99.59% CPU
Optimizing NNI: done in 3.04741 secs using 99.6% CPU
Optimizing NNI: done in 2.07193 secs using 99.41% CPU
Optimizing NNI: done in 1.73966 secs using 99.99% CPU
Optimizing NNI: done in 1.63458 secs using 99.5% CPU
Iteration 250 / LogL: -2205.400 / Time: 0h:9m:29s (0h:2m:14s left)
Log-likelihood cutoff on original alignment: -2236.246
Optimizing NNI: done in 1.71449 secs using 99.53% CPU
Optimizing NNI: done in 1.75419 secs using 99.54% CPU
Optimizing NNI: done in 1.84443 secs using 99.35% CPU
Optimizing NNI: done in 1.84759 secs using 99.33% CPU
Optimizing NNI: done in 1.44272 secs using 99.97% CPU
Optimizing NNI: done in 2.22394 secs using 99.82% CPU
Optimizing NNI: done in 2.30932 secs using 99.46% CPU
Optimizing NNI: done in 2.0149 secs using 99.39% CPU
Optimizing NNI: done in 2.3193 secs using 99.65% CPU
Optimizing NNI: done in 1.5352 secs using 99.47% CPU
Iteration 260 / LogL: -2215.148 / Time: 0h:9m:49s (0h:1m:51s left)
Optimizing NNI: done in 2.24891 secs using 98.93% CPU
Optimizing NNI: done in 2.72279 secs using 99.26% CPU
Optimizing NNI: done in 1.87716 secs using 99.57% CPU
Optimizing NNI: done in 1.41673 secs using 99.43% CPU
Optimizing NNI: done in 1.84389 secs using 99.78% CPU
Optimizing NNI: done in 1.19839 secs using 99.65% CPU
BETTER TREE FOUND at iteration 266: -2203.253
Optimizing NNI: done in 1.72362 secs using 99.53% CPU
Optimizing NNI: done in 2.20702 secs using 100% CPU
Optimizing NNI: done in 1.85383 secs using 99.78% CPU
Optimizing NNI: done in 1.62184 secs using 100% CPU
Iteration 270 / LogL: -2203.254 / Time: 0h:10m:7s (0h:3m:36s left)
Optimizing NNI: done in 1.94042 secs using 99.18% CPU
Optimizing NNI: done in 1.27008 secs using 99.67% CPU
Optimizing NNI: done in 1.89489 secs using 99.79% CPU
Optimizing NNI: done in 2.68253 secs using 99.85% CPU
Optimizing NNI: done in 1.81179 secs using 98.89% CPU
Optimizing NNI: done in 1.81051 secs using 99.77% CPU
Optimizing NNI: done in 1.85727 secs using 99.35% CPU
Optimizing NNI: done in 1.23606 secs using 99.67% CPU
Optimizing NNI: done in 1.9869 secs using 99.57% CPU
Optimizing NNI: done in 1.96606 secs using 99.57% CPU
Iteration 280 / LogL: -2203.254 / Time: 0h:10m:26s (0h:3m:13s left)
Optimizing NNI: done in 2.42177 secs using 99.5% CPU
Optimizing NNI: done in 1.69835 secs using 99.04% CPU
Optimizing NNI: done in 1.75996 secs using 99.54% CPU
Optimizing NNI: done in 1.68245 secs using 99.75% CPU
Optimizing NNI: done in 1.83608 secs using 99.55% CPU
Optimizing NNI: done in 1.58827 secs using 99.73% CPU
Optimizing NNI: done in 1.85202 secs using 99.98% CPU
Optimizing NNI: done in 2.04036 secs using 99.39% CPU
Optimizing NNI: done in 1.7817 secs using 99.53% CPU
Optimizing NNI: done in 2.79039 secs using 99.71% CPU
Iteration 290 / LogL: -2205.684 / Time: 0h:10m:46s (0h:2m:49s left)
Optimizing NNI: done in 1.54768 secs using 98.97% CPU
Optimizing NNI: done in 2.18492 secs using 99.07% CPU
Optimizing NNI: done in 1.63466 secs using 99.48% CPU
Optimizing NNI: done in 1.5289 secs using 99.71% CPU
Optimizing NNI: done in 2.05602 secs using 99.41% CPU
Optimizing NNI: done in 1.99042 secs using 99.39% CPU
Optimizing NNI: done in 2.15258 secs using 99.81% CPU
Optimizing NNI: done in 1.47221 secs using 99.99% CPU
Optimizing NNI: done in 1.89181 secs using 99.77% CPU
Optimizing NNI: done in 2.20379 secs using 99.64% CPU
Iteration 300 / LogL: -2204.367 / Time: 0h:11m:5s (0h:2m:26s left)
Log-likelihood cutoff on original alignment: -2236.246
NOTE: Bootstrap correlation coefficient of split occurrence frequencies: 0.997
Optimizing NNI: done in 1.91965 secs using 99.56% CPU
Optimizing NNI: done in 1.9976 secs using 99.4% CPU
Optimizing NNI: done in 1.55165 secs using 99.48% CPU
Optimizing NNI: done in 1.85298 secs using 99.78% CPU
Optimizing NNI: done in 2.13229 secs using 99.81% CPU
Optimizing NNI: done in 1.63165 secs using 99.74% CPU
Optimizing NNI: done in 1.78364 secs using 99.54% CPU
Optimizing NNI: done in 1.35546 secs using 99.4% CPU
Optimizing NNI: done in 1.72423 secs using 99.53% CPU
Optimizing NNI: done in 2.8115 secs using 99.85% CPU
Iteration 310 / LogL: -2204.367 / Time: 0h:11m:24s (0h:3m:19s left)
Optimizing NNI: done in 2.29222 secs using 99.82% CPU
Optimizing NNI: done in 1.93045 secs using 98.96% CPU
Optimizing NNI: done in 1.73708 secs using 99.53% CPU
Optimizing NNI: done in 2.60526 secs using 99.84% CPU
Optimizing NNI: done in 2.17379 secs using 99.62% CPU
Optimizing NNI: done in 1.56938 secs using 98.75% CPU
Optimizing NNI: done in 2.02355 secs using 98.91% CPU
Optimizing NNI: done in 1.39209 secs using 98.54% CPU
Optimizing NNI: done in 2.12887 secs using 99.62% CPU
Optimizing NNI: done in 1.71429 secs using 99.77% CPU
Iteration 320 / LogL: -2204.354 / Time: 0h:11m:44s (0h:2m:56s left)
Optimizing NNI: done in 1.50716 secs using 99.2% CPU
Optimizing NNI: done in 1.60044 secs using 100% CPU
Optimizing NNI: done in 1.99706 secs using 99.2% CPU
Optimizing NNI: done in 2.27882 secs using 99.64% CPU
Optimizing NNI: done in 2.11929 secs using 99.43% CPU
Optimizing NNI: done in 1.61529 secs using 99.51% CPU
Optimizing NNI: done in 2.11145 secs using 99.61% CPU
Optimizing NNI: done in 1.56018 secs using 99.74% CPU
Optimizing NNI: done in 2.5181 secs using 99.67% CPU
Optimizing NNI: done in 2.5346 secs using 99.99% CPU
Iteration 330 / LogL: -2203.752 / Time: 0h:12m:4s (0h:2m:34s left)
Optimizing NNI: done in 2.16454 secs using 99.42% CPU
Optimizing NNI: done in 1.77174 secs using 98.87% CPU
Optimizing NNI: done in 1.91881 secs using 99.16% CPU
Optimizing NNI: done in 1.92812 secs using 99.57% CPU
Optimizing NNI: done in 1.69434 secs using 99.53% CPU
Optimizing NNI: done in 2.71351 secs using 99.55% CPU
Optimizing NNI: done in 1.8909 secs using 99.99% CPU
BETTER TREE FOUND at iteration 337: -2203.253
Optimizing NNI: done in 2.6001 secs using 99.37% CPU
Optimizing NNI: done in 1.14465 secs using 99.99% CPU
Optimizing NNI: done in 2.46015 secs using 99.99% CPU
Iteration 340 / LogL: -2203.752 / Time: 0h:12m:25s (0h:3m:33s left)
Optimizing NNI: done in 1.86076 secs using 99.78% CPU
Optimizing NNI: done in 2.31859 secs using 99.64% CPU
Optimizing NNI: done in 1.69734 secs using 99.28% CPU
Optimizing NNI: done in 1.42636 secs using 99.99% CPU
Optimizing NNI: done in 1.4622 secs using 99.72% CPU
Optimizing NNI: done in 1.72843 secs using 99.76% CPU
Optimizing NNI: done in 1.91125 secs using 99.58% CPU
Optimizing NNI: done in 1.37967 secs using 99.7% CPU
Optimizing NNI: done in 1.90616 secs using 99.15% CPU
Optimizing NNI: done in 2.06695 secs using 99.02% CPU
Iteration 350 / LogL: -2203.254 / Time: 0h:12m:43s (0h:3m:10s left)
Log-likelihood cutoff on original alignment: -2236.246
Optimizing NNI: done in 1.87326 secs using 99.57% CPU
Optimizing NNI: done in 1.52106 secs using 98.94% CPU
Optimizing NNI: done in 2.60201 secs using 99.68% CPU
Optimizing NNI: done in 1.58127 secs using 99.73% CPU
Optimizing NNI: done in 2.62957 secs using 99.69% CPU
Optimizing NNI: done in 2.45021 secs using 99.67% CPU
Optimizing NNI: done in 1.88858 secs using 99.77% CPU
Optimizing NNI: done in 2.43807 secs using 99.99% CPU
Optimizing NNI: done in 1.74918 secs using 99.09% CPU
Optimizing NNI: done in 2.57081 secs using 99.53% CPU
Iteration 360 / LogL: -2203.417 / Time: 0h:13m:5s (0h:2m:48s left)
Optimizing NNI: done in 1.65129 secs using 99.75% CPU
Optimizing NNI: done in 2.17218 secs using 99.63% CPU
Optimizing NNI: done in 2.23243 secs using 99.99% CPU
Optimizing NNI: done in 2.1814 secs using 99.26% CPU
Optimizing NNI: done in 2.03183 secs using 98.81% CPU
Optimizing NNI: done in 1.15428 secs using 99.98% CPU
Optimizing NNI: done in 2.54778 secs using 99.67% CPU
Optimizing NNI: done in 2.07064 secs using 99.41% CPU
Optimizing NNI: done in 1.79256 secs using 99.55% CPU
Optimizing NNI: done in 1.38238 secs using 99.41% CPU
Iteration 370 / LogL: -2211.218 / Time: 0h:13m:24s (0h:2m:26s left)
Optimizing NNI: done in 1.99889 secs using 99.78% CPU
Optimizing NNI: done in 1.68859 secs using 99.52% CPU
Optimizing NNI: done in 1.85931 secs using 99.77% CPU
Optimizing NNI: done in 2.08121 secs using 99.99% CPU
Optimizing NNI: done in 1.57493 secs using 99.23% CPU
Optimizing NNI: done in 2.75868 secs using 99.69% CPU
Optimizing NNI: done in 1.83557 secs using 99.76% CPU
Optimizing NNI: done in 2.19548 secs using 99.63% CPU
Optimizing NNI: done in 1.70199 secs using 99.51% CPU
Optimizing NNI: done in 1.83585 secs using 99.78% CPU
Iteration 380 / LogL: -2203.254 / Time: 0h:13m:44s (0h:2m:3s left)
Optimizing NNI: done in 1.83449 secs using 99.78% CPU
Optimizing NNI: done in 1.95847 secs using 99.38% CPU
Optimizing NNI: done in 1.86903 secs using 99.14% CPU
Optimizing NNI: done in 1.55338 secs using 99.98% CPU
Optimizing NNI: done in 1.6585 secs using 99.51% CPU
Optimizing NNI: done in 2.17188 secs using 99.79% CPU
Optimizing NNI: done in 1.23476 secs using 99.98% CPU
Optimizing NNI: done in 1.54444 secs using 100% CPU
Optimizing NNI: done in 1.65551 secs using 99.75% CPU
Optimizing NNI: done in 2.4896 secs using 99.83% CPU
Iteration 390 / LogL: -2203.582 / Time: 0h:14m:2s (0h:1m:41s left)
Optimizing NNI: done in 1.37089 secs using 99.12% CPU
Optimizing NNI: done in 1.7365 secs using 99.53% CPU
Optimizing NNI: done in 1.71469 secs using 99.75% CPU
Optimizing NNI: done in 1.892 secs using 98.73% CPU
Optimizing NNI: done in 1.54841 secs using 99.99% CPU
Optimizing NNI: done in 1.93824 secs using 99.58% CPU
Optimizing NNI: done in 1.72481 secs using 99.31% CPU
Optimizing NNI: done in 1.93047 secs using 99.78% CPU
Optimizing NNI: done in 2.23519 secs using 99.64% CPU
Optimizing NNI: done in 2.05651 secs using 99.41% CPU
Iteration 400 / LogL: -2206.468 / Time: 0h:14m:21s (0h:1m:19s left)
Log-likelihood cutoff on original alignment: -2236.246
NOTE: Bootstrap correlation coefficient of split occurrence frequencies: 0.997
Optimizing NNI: done in 1.90799 secs using 99.57% CPU
Optimizing NNI: done in 2.03278 secs using 99.4% CPU
Optimizing NNI: done in 1.92084 secs using 99.78% CPU
Optimizing NNI: done in 1.88343 secs using 99.78% CPU
Optimizing NNI: done in 1.48196 secs using 99.18% CPU
Optimizing NNI: done in 2.55929 secs using 99.37% CPU
Optimizing NNI: done in 1.66415 secs using 98.56% CPU
Optimizing NNI: done in 1.55729 secs using 99.47% CPU
Optimizing NNI: done in 1.49351 secs using 99.73% CPU
Optimizing NNI: done in 2.05728 secs using 99.6% CPU
Iteration 410 / LogL: -2203.254 / Time: 0h:14m:40s (0h:3m:13s left)
Optimizing NNI: done in 1.4542 secs using 99.72% CPU
Optimizing NNI: done in 1.46747 secs using 99.45% CPU
Optimizing NNI: done in 1.5367 secs using 99.22% CPU
Optimizing NNI: done in 1.19139 secs using 97.98% CPU
Optimizing NNI: done in 1.78961 secs using 100% CPU
Optimizing NNI: done in 1.55117 secs using 98.7% CPU
Optimizing NNI: done in 1.85406 secs using 99.55% CPU
Optimizing NNI: done in 1.70779 secs using 100% CPU
Optimizing NNI: done in 2.00522 secs using 99.59% CPU
Optimizing NNI: done in 1.75809 secs using 99.09% CPU
Iteration 420 / LogL: -2203.254 / Time: 0h:14m:56s (0h:2m:51s left)
Optimizing NNI: done in 1.92922 secs using 99.16% CPU
Optimizing NNI: done in 1.08061 secs using 99.63% CPU
Optimizing NNI: done in 1.50013 secs using 99.73% CPU
Optimizing NNI: done in 1.82547 secs using 99.78% CPU
Optimizing NNI: done in 1.9661 secs using 99.58% CPU
Optimizing NNI: done in 1.74999 secs using 98.84% CPU
Optimizing NNI: done in 1.95477 secs using 99.99% CPU
Optimizing NNI: done in 2.24832 secs using 99.63% CPU
Optimizing NNI: done in 1.70773 secs using 99.53% CPU
Optimizing NNI: done in 1.46667 secs using 99.99% CPU
Iteration 430 / LogL: -2203.939 / Time: 0h:15m:14s (0h:2m:29s left)
Optimizing NNI: done in 1.3069 secs using 99.98% CPU
Optimizing NNI: done in 2.19898 secs using 99.63% CPU
Optimizing NNI: done in 1.75563 secs using 99.54% CPU
Optimizing NNI: done in 1.97053 secs using 99.39% CPU
Optimizing NNI: done in 2.24086 secs using 99.63% CPU
Optimizing NNI: done in 1.77751 secs using 99.77% CPU
Optimizing NNI: done in 1.29539 secs using 99.38% CPU
Optimizing NNI: done in 1.51926 secs using 99.73% CPU
TREE SEARCH COMPLETED AFTER 438 ITERATIONS / Time: 0h:15m:28s

--------------------------------------------------------------------
|                    FINALIZING TREE SEARCH                        |
--------------------------------------------------------------------
Performs final model parameters optimization
Estimate model parameters (epsilon = 0.010)
1. Initial log-likelihood: -2203.253
Optimal log-likelihood: -2203.252
Gamma shape alpha: 0.853
Parameters optimization took 1 rounds (0.117 sec)
BEST SCORE FOUND : -2203.252
Creating bootstrap support values...
Split supports printed to NEXUS file /media/hdd_2tb/GPA_reclassification_clean/A_dataset_creation/5_basic_phylogenetics/2_trimmed_complete_basic_phylogeny/2_OGs_with_domains_phylogeny/5_trimal_iqtree_ML_trees/PCP_domains_2_trimal_iqtree.splits.nex
Total tree length: 9.019

Total number of iterations: 438
CPU time used for tree search: 829.180 sec (0h:13m:49s)
Wall-clock time used for tree search: 832.940 sec (0h:13m:52s)
Total CPU time used: 1016.429 sec (0h:16m:56s)
Total wall-clock time used: 929.352 sec (0h:15m:29s)

Computing bootstrap consensus tree...
Reading input file /media/hdd_2tb/GPA_reclassification_clean/A_dataset_creation/5_basic_phylogenetics/2_trimmed_complete_basic_phylogeny/2_OGs_with_domains_phylogeny/5_trimal_iqtree_ML_trees/PCP_domains_2_trimal_iqtree.splits.nex...
121 taxa and 930 splits.
Consensus tree written to /media/hdd_2tb/GPA_reclassification_clean/A_dataset_creation/5_basic_phylogenetics/2_trimmed_complete_basic_phylogeny/2_OGs_with_domains_phylogeny/5_trimal_iqtree_ML_trees/PCP_domains_2_trimal_iqtree.contree
Reading input trees file /media/hdd_2tb/GPA_reclassification_clean/A_dataset_creation/5_basic_phylogenetics/2_trimmed_complete_basic_phylogeny/2_OGs_with_domains_phylogeny/5_trimal_iqtree_ML_trees/PCP_domains_2_trimal_iqtree.contree
Log-likelihood of consensus tree: -2203.260

Analysis results written to: 
  IQ-TREE report:                /media/hdd_2tb/GPA_reclassification_clean/A_dataset_creation/5_basic_phylogenetics/2_trimmed_complete_basic_phylogeny/2_OGs_with_domains_phylogeny/5_trimal_iqtree_ML_trees/PCP_domains_2_trimal_iqtree.iqtree
  Maximum-likelihood tree:       /media/hdd_2tb/GPA_reclassification_clean/A_dataset_creation/5_basic_phylogenetics/2_trimmed_complete_basic_phylogeny/2_OGs_with_domains_phylogeny/5_trimal_iqtree_ML_trees/PCP_domains_2_trimal_iqtree.treefile
  Likelihood distances:          /media/hdd_2tb/GPA_reclassification_clean/A_dataset_creation/5_basic_phylogenetics/2_trimmed_complete_basic_phylogeny/2_OGs_with_domains_phylogeny/5_trimal_iqtree_ML_trees/PCP_domains_2_trimal_iqtree.mldist

Ultrafast bootstrap approximation results written to:
  Split support values:          /media/hdd_2tb/GPA_reclassification_clean/A_dataset_creation/5_basic_phylogenetics/2_trimmed_complete_basic_phylogeny/2_OGs_with_domains_phylogeny/5_trimal_iqtree_ML_trees/PCP_domains_2_trimal_iqtree.splits.nex
  Consensus tree:                /media/hdd_2tb/GPA_reclassification_clean/A_dataset_creation/5_basic_phylogenetics/2_trimmed_complete_basic_phylogeny/2_OGs_with_domains_phylogeny/5_trimal_iqtree_ML_trees/PCP_domains_2_trimal_iqtree.contree
  Screen log file:               /media/hdd_2tb/GPA_reclassification_clean/A_dataset_creation/5_basic_phylogenetics/2_trimmed_complete_basic_phylogeny/2_OGs_with_domains_phylogeny/5_trimal_iqtree_ML_trees/PCP_domains_2_trimal_iqtree.log

Date and Time: Thu Feb 15 22:40:08 2024
```
