## Supplementary Data 7 for "Structural and evolutionary analyses support reclassification of glycopeptide antibiotics as xyclopeptides": PCP_domains_2_trimal_iqtree.mldist

```
121
A40        0.0000000 0.6577266 0.0319791 0.6196014 0.6196014 0.6937154 0.5850031 0.5850031 0.6177576 0.6177576 0.6408510 0.7119093 0.7119093 0.6090199 0.6090199 0.6397251 0.7016824 0.6397251 0.7016824 0.5868041 0.5868041 0.6572923 0.6572923 0.6558551 0.6159633 0.6159633 0.5794372 0.6849218 0.6849218 0.5002159 0.5002159 0.5794372 0.6164304 0.5572021 0.5572021 0.5397971 0.5397971 0.7456456 0.5597298 0.5597298 0.6508830 0.6126128 0.7457599 0.6126128 0.7457599 0.6386912 0.6392016 0.5622075 0.5622075 0.0319791 0.0000010 0.5643288 0.5643288 0.5309335 0.5940440 0.6606088 0.6606088 0.5762647 0.5762647 0.5560628 1.0895282 0.6680202 0.5634928 0.9810834 0.9810834 0.9575469 0.6789294 0.7961545 0.4954776 0.5799487 0.5799487 0.4580549 0.5514637 0.5664344 0.6789294 0.6763126 0.6763126 0.7501652 0.7501652 0.6577266 0.6796343 0.6796343 0.6878007 0.6878007 0.4895134 0.4580549 0.6167668 0.5352174 0.5712973 0.5712973 0.5413278 0.5413278 0.5940440 0.7278817 0.7278817 0.5721630 0.5786226 0.5786226 0.6232380 0.9581907 0.9581907 0.6294700 0.4549982 0.4685416 0.9763637 0.9763637 0.5468969 0.4549982 0.5690104 0.5690104 0.5300347 0.7185719 0.6508830 0.6340363 0.7281212 0.5468969 0.5343225 0.5616672 0.5533788 0.6509448 0.6400040 
A47        0.6577266 0.0000000 0.6186979 0.5192644 0.5192644 0.5241566 0.5357280 0.5357280 0.5464796 0.5464796 0.5042418 0.5637100 0.5637100 0.6162185 0.6162185 0.5457984 0.5654097 0.5457984 0.5654097 0.5573096 0.5573096 0.5346937 0.5346937 0.5609821 0.5069046 0.5069046 0.5854639 0.4959651 0.4959651 0.5452727 0.5452727 0.5854639 0.5283625 0.5522351 0.5522351 0.5538161 0.5538161 0.5334738 0.3946288 0.3946288 0.3320147 0.5334557 0.5884963 0.5334557 0.5884963 0.5101639 0.5122321 0.4622823 0.4622823 0.6186979 0.6577266 0.5975114 0.5975114 0.3696134 0.5742514 0.6918069 0.6918069 0.6198705 0.6198705 0.5645840 1.1665453 0.6907624 0.5964137 0.8787164 0.8787164 0.9179806 0.6434999 0.7802679 0.4997596 0.6208930 0.6208930 0.6237662 0.7204127 0.5509922 0.6434999 0.7260933 0.7260933 0.6139858 0.6139858 0.0000010 0.6707249 0.6707249 0.6357983 0.6357983 0.7124732 0.6237662 0.6200383 0.5346180 0.5518349 0.5518349 0.5638462 0.5638462 0.5742514 0.7636711 0.7636711 0.7537055 0.6064452 0.6064452 0.6042898 0.8996133 0.8996133 0.5943615 0.6185991 0.7155369 1.1503463 1.1503463 0.4758167 0.6185991 0.5793002 0.5793002 0.5295323 0.6223804 0.3320147 0.4979762 0.8207805 0.4758167 0.3308963 0.5076238 0.5022524 0.5911588 0.5746636 
A50        0.0319791 0.6186979 0.0000000 0.5846849 0.5846849 0.6503111 0.5519735 0.5519735 0.5770763 0.5770763 0.5989853 0.6682941 0.6682941 0.6334965 0.6334965 0.6645864 0.6623632 0.6645864 0.6623632 0.6097380 0.6097380 0.6151039 0.6151039 0.6136140 0.5748554 0.5748554 0.6034292 0.6422593 0.6422593 0.5235986 0.5235986 0.6034292 0.6400936 0.5811792 0.5811792 0.5636411 0.5636411 0.7723457 0.5200578 0.5200578 0.6078362 0.5719538 0.7019347 0.5719538 0.7019347 0.6037977 0.6029766 0.4910320 0.4910320 0.0000010 0.0319791 0.5828760 0.5828760 0.4951752 0.6551057 0.7539166 0.7539166 0.6337661 0.6337661 0.6124346 1.0317382 0.7623712 0.6317498 1.0233726 1.0233726 0.9988483 0.7020133 0.8772508 0.5678888 0.6381777 0.6381777 0.5049660 0.6069646 0.6225994 0.7020133 0.7717535 0.7717535 0.7800650 0.7800650 0.6186979 0.7445722 0.7445722 0.7542949 0.7542949 0.5391377 0.5049660 0.6769532 0.5553361 0.6391243 0.6391243 0.6000592 0.6000592 0.6551057 0.8293953 0.8293953 0.6588649 0.6636458 0.6636458 0.6861330 0.9999549 0.9999549 0.6110539 0.5021338 0.5385782 0.9241830 0.9241830 0.5674650 0.5021338 0.6258003 0.6258003 0.5498590 0.7476879 0.6078362 0.5991886 0.8013349 0.5674650 0.4957200 0.5290459 0.5739889 0.6157104 0.6649177 
AkAan_1    0.6196014 0.5192644 0.5846849 0.0000000 0.0000010 0.6309120 0.1259456 0.1259456 0.5233205 0.5233205 0.5009007 0.5614947 0.5614947 0.1210098 0.1210098 0.1829755 0.5342084 0.1829755 0.5342084 0.1213860 0.1213860 0.6237793 0.6237793 0.5972900 0.5654268 0.5654268 0.1029067 0.5342471 0.5342471 0.0837123 0.0837123 0.1029067 0.1398042 0.1052399 0.1052399 0.1240714 0.1240714 0.7965527 0.4942919 0.4942919 0.4127056 0.5488676 0.6749385 0.5488676 0.6749385 0.1024654 0.1205763 0.4463251 0.4463251 0.5846849 0.6196014 0.5543577 0.5543577 0.4375008 0.5413389 0.5902166 0.5902166 0.4674405 0.4674405 0.5128114 1.1071627 0.5967442 0.7982711 0.7567842 0.7567842 0.8253664 0.5093031 0.7223680 0.6351554 0.4897207 0.4897207 0.7961488 0.7525113 0.4597746 0.5093031 0.6274733 0.6274733 0.9414101 0.9414101 0.5192644 0.4622200 0.4622200 0.6037678 0.6037678 0.8464910 0.7961488 0.5266503 0.4062809 0.6428205 0.6428205 0.5012445 0.5012445 0.5413389 0.6017065 0.6017065 0.5816180 0.5403624 0.5403624 0.5683758 0.7365694 0.7365694 0.4427812 0.7718817 0.8294587 1.0787443 1.0787443 0.4864317 0.7718817 0.4828415 0.4828415 0.4030810 0.9249887 0.4127056 0.0836653 0.6554433 0.4864317 0.4000471 0.0652145 0.4097215 0.0487881 0.1618418 
AkAan_2    0.6196014 0.5192644 0.5846849 0.0000010 0.0000000 0.6309120 0.1259456 0.1259456 0.5233205 0.5233205 0.5009007 0.5614947 0.5614947 0.1210098 0.1210098 0.1829755 0.5342084 0.1829755 0.5342084 0.1213860 0.1213860 0.6237793 0.6237793 0.5972900 0.5654268 0.5654268 0.1029067 0.5342471 0.5342471 0.0837123 0.0837123 0.1029067 0.1398042 0.1052399 0.1052399 0.1240714 0.1240714 0.7965527 0.4942919 0.4942919 0.4127056 0.5488676 0.6749385 0.5488676 0.6749385 0.1024654 0.1205763 0.4463251 0.4463251 0.5846849 0.6196014 0.5543577 0.5543577 0.4375008 0.5413389 0.5902166 0.5902166 0.4674405 0.4674405 0.5128114 1.1071627 0.5967442 0.7982711 0.7567842 0.7567842 0.8253664 0.5093031 0.7223680 0.6351554 0.4897207 0.4897207 0.7961488 0.7525113 0.4597746 0.5093031 0.6274733 0.6274733 0.9414101 0.9414101 0.5192644 0.4622200 0.4622200 0.6037678 0.6037678 0.8464910 0.7961488 0.5266503 0.4062809 0.6428205 0.6428205 0.5012445 0.5012445 0.5413389 0.6017065 0.6017065 0.5816180 0.5403624 0.5403624 0.5683758 0.7365694 0.7365694 0.4427812 0.7718817 0.8294587 1.0787443 1.0787443 0.4864317 0.7718817 0.4828415 0.4828415 0.4030810 0.9249887 0.4127056 0.0836653 0.6554433 0.4864317 0.4000471 0.0652145 0.4097215 0.0487881 0.1618418 
AmAaD2_3   0.6937154 0.5241566 0.6503111 0.6309120 0.6309120 0.0000000 0.5692972 0.5692972 0.1009080 0.1009080 0.2112873 0.0987021 0.0987021 0.6549704 0.6549704 0.6142134 0.1163071 0.6142134 0.1163071 0.6238605 0.6238605 0.0314609 0.0314609 0.0155937 0.0984681 0.0984681 0.6237344 0.2406278 0.2406278 0.6362601 0.6362601 0.6237344 0.5937221 0.5857111 0.5857111 0.5580418 0.5580418 0.5913398 0.4231700 0.4231700 0.3839007 0.1193024 0.2289751 0.1193024 0.2289751 0.6192245 0.6040019 0.4563923 0.4563923 0.6503111 0.6937154 0.7131859 0.7131859 0.3974542 0.6353178 0.6808844 0.6808844 0.6422622 0.6422622 0.6424093 1.1321650 0.6881601 0.8943014 0.8830438 0.8830438 0.9632264 0.6761509 0.6970934 0.7176432 0.6804662 0.6804662 0.9425543 0.8123114 0.6282558 0.6761509 0.7210786 0.7210786 0.9264363 0.9264363 0.5241566 0.6920634 0.6920634 0.6076958 0.6076958 0.9907597 0.9425543 0.6988684 0.3751591 0.6990635 0.6990635 0.6508828 0.6508828 0.6353178 0.7181511 0.7181511 0.8067535 0.6832556 0.6832556 0.6651202 0.9034514 0.9034514 0.4314655 0.9122950 1.0114738 1.1591584 1.1591584 0.3224296 0.9122950 0.6636721 0.6636721 0.3916210 0.9102315 0.3839007 0.5548783 0.7865935 0.3224296 0.4106199 0.5653202 0.3401344 0.5952288 0.6442816 
AmAzD3_3   0.5850031 0.5357280 0.5519735 0.1259456 0.1259456 0.5692972 0.0000000 0.0000010 0.4464899 0.4464899 0.5378965 0.5351217 0.5351217 0.0995949 0.0995949 0.1375250 0.5081595 0.1375250 0.5081595 0.0999054 0.0999054 0.5344826 0.5344826 0.5374501 0.4697950 0.4697950 0.0823917 0.5855477 0.5855477 0.0841110 0.0841110 0.0823917 0.1173914 0.0842016 0.0842016 0.1020539 0.1020539 0.7172146 0.5157691 0.5157691 0.4551330 0.4450069 0.6191203 0.4450069 0.6191203 0.0853738 0.1891096 0.4371842 0.4371842 0.5519735 0.5850031 0.4484670 0.4484670 0.3620248 0.5198929 0.6015270 0.6015270 0.4882188 0.4882188 0.4838705 1.0672928 0.6082779 0.7001056 0.8117898 0.8117898 0.7928422 0.5478662 0.6894159 0.5797224 0.4691029 0.4691029 0.7885528 0.6607679 0.4522400 0.5478662 0.6398170 0.6398170 0.9234392 0.9234392 0.5357280 0.5343473 0.5343473 0.5550107 0.5550107 0.8382669 0.7885528 0.5189273 0.4769346 0.5864437 0.5864437 0.4789830 0.4789830 0.5198929 0.6454636 0.6454636 0.6111806 0.5183507 0.5183507 0.5470830 0.7910529 0.7910529 0.4534706 0.7905496 0.8212907 1.0322144 1.0322144 0.4554685 0.7905496 0.4851551 0.4851551 0.4727915 0.9075609 0.4551330 0.1438170 0.7408575 0.4554685 0.4107031 0.0864068 0.3816095 0.0864914 0.1561265 
AmAzD3_5   0.5850031 0.5357280 0.5519735 0.1259456 0.1259456 0.5692972 0.0000010 0.0000000 0.4464899 0.4464899 0.5378965 0.5351217 0.5351217 0.0995949 0.0995949 0.1375250 0.5081595 0.1375250 0.5081595 0.0999054 0.0999054 0.5344826 0.5344826 0.5374501 0.4697950 0.4697950 0.0823917 0.5855477 0.5855477 0.0841110 0.0841110 0.0823917 0.1173914 0.0842016 0.0842016 0.1020539 0.1020539 0.7172146 0.5157691 0.5157691 0.4551330 0.4450069 0.6191203 0.4450069 0.6191203 0.0853738 0.1891096 0.4371842 0.4371842 0.5519735 0.5850031 0.4484670 0.4484670 0.3620248 0.5198929 0.6015270 0.6015270 0.4882188 0.4882188 0.4838705 1.0672928 0.6082779 0.7001056 0.8117898 0.8117898 0.7928422 0.5478662 0.6894159 0.5797224 0.4691029 0.4691029 0.7885528 0.6607679 0.4522400 0.5478662 0.6398170 0.6398170 0.9234392 0.9234392 0.5357280 0.5343473 0.5343473 0.5550107 0.5550107 0.8382669 0.7885528 0.5189273 0.4769346 0.5864437 0.5864437 0.4789830 0.4789830 0.5198929 0.6454636 0.6454636 0.6111806 0.5183507 0.5183507 0.5470830 0.7910529 0.7910529 0.4534706 0.7905496 0.8212907 1.0322144 1.0322144 0.4554685 0.7905496 0.4851551 0.4851551 0.4727915 0.9075609 0.4551330 0.1438170 0.7408575 0.4554685 0.4107031 0.0864068 0.3816095 0.0864914 0.1561265 
AmBlD4     0.6177576 0.5464796 0.5770763 0.5233205 0.5233205 0.1009080 0.4464899 0.4464899 0.0000000 0.0000010 0.1188026 0.0479219 0.0479219 0.4655038 0.4655038 0.4878878 0.0645829 0.4878878 0.0645829 0.4392227 0.4392227 0.0823281 0.0823281 0.0830576 0.0483991 0.0483991 0.4392337 0.1615617 0.1615617 0.4480690 0.4480690 0.4392337 0.4134060 0.4065524 0.4065524 0.4318787 0.4318787 0.5665341 0.3524911 0.3524911 0.2798931 0.0314887 0.1781170 0.0314887 0.1781170 0.5089440 0.5296589 0.3367676 0.3367676 0.5770763 0.6177576 0.5857596 0.5857596 0.3324489 0.5461902 0.5471598 0.5471598 0.5661894 0.5661894 0.5370333 1.0935129 0.5533025 0.8959649 0.8040858 0.8040858 0.7847199 0.5708724 0.6607009 0.7207865 0.4870492 0.4870492 0.8014300 0.7626016 0.5267467 0.5708724 0.5829996 0.5829996 0.8890876 0.8890876 0.5464796 0.5874246 0.5874246 0.5464179 0.5464179 0.8544985 0.8014300 0.5888015 0.2861792 0.7018938 0.7018938 0.5593253 0.5593253 0.5461902 0.6102968 0.6102968 0.7046766 0.5911820 0.5911820 0.5748861 0.8221873 0.8221873 0.3912861 0.8035777 0.8611338 1.1188475 1.1188475 0.3059690 0.8035777 0.5571349 0.5571349 0.3033444 0.8735536 0.2798931 0.4527452 0.7494786 0.3059690 0.3206036 0.4889444 0.3019203 0.5142750 0.4573330 
AmBlD59_1  0.6177576 0.5464796 0.5770763 0.5233205 0.5233205 0.1009080 0.4464899 0.4464899 0.0000010 0.0000000 0.1188026 0.0479219 0.0479219 0.4655038 0.4655038 0.4878878 0.0645829 0.4878878 0.0645829 0.4392227 0.4392227 0.0823281 0.0823281 0.0830576 0.0483991 0.0483991 0.4392337 0.1615617 0.1615617 0.4480690 0.4480690 0.4392337 0.4134060 0.4065524 0.4065524 0.4318787 0.4318787 0.5665341 0.3524911 0.3524911 0.2798931 0.0314887 0.1781170 0.0314887 0.1781170 0.5089440 0.5296589 0.3367676 0.3367676 0.5770763 0.6177576 0.5857596 0.5857596 0.3324489 0.5461902 0.5471598 0.5471598 0.5661894 0.5661894 0.5370333 1.0935129 0.5533025 0.8959649 0.8040858 0.8040858 0.7847199 0.5708724 0.6607009 0.7207865 0.4870492 0.4870492 0.8014300 0.7626016 0.5267467 0.5708724 0.5829996 0.5829996 0.8890876 0.8890876 0.5464796 0.5874246 0.5874246 0.5464179 0.5464179 0.8544985 0.8014300 0.5888015 0.2861792 0.7018938 0.7018938 0.5593253 0.5593253 0.5461902 0.6102968 0.6102968 0.7046766 0.5911820 0.5911820 0.5748861 0.8221873 0.8221873 0.3912861 0.8035777 0.8611338 1.1188475 1.1188475 0.3059690 0.8035777 0.5571349 0.5571349 0.3033444 0.8735536 0.2798931 0.4527452 0.7494786 0.3059690 0.3206036 0.4889444 0.3019203 0.5142750 0.4573330 
AmBr_2     0.6408510 0.5042418 0.5989853 0.5009007 0.5009007 0.2112873 0.5378965 0.5378965 0.1188026 0.1188026 0.0000000 0.1348285 0.1348285 0.5704216 0.5704216 0.6042605 0.1530360 0.6042605 0.1530360 0.5412881 0.5412881 0.1732453 0.1732453 0.1914169 0.1223489 0.1223489 0.5412209 0.1952540 0.1952540 0.5009062 0.5009062 0.5412209 0.5128718 0.5051489 0.5051489 0.5327567 0.5327567 0.5318334 0.3488274 0.3488274 0.2690377 0.1192150 0.2610662 0.1192150 0.2610662 0.5398658 0.5179061 0.3273267 0.3273267 0.5989853 0.6408510 0.6152464 0.6152464 0.3438727 0.5258569 0.5704608 0.5704608 0.5367831 0.5367831 0.5105124 1.0054948 0.5766169 0.7475416 0.8557292 0.8557292 0.8916852 0.6167099 0.6488848 0.6114744 0.5459288 0.5459288 0.7379967 0.8163739 0.4757298 0.6167099 0.6059106 0.6059106 0.7617267 0.7617267 0.5042418 0.5416983 0.5416983 0.4911265 0.4911265 0.7869585 0.7379967 0.5353994 0.2940670 0.5808732 0.5808732 0.5378059 0.5378059 0.5258569 0.6557441 0.6557441 0.6732364 0.5678817 0.5678817 0.5528815 0.8747933 0.8747933 0.4160593 0.6848412 0.7928993 1.0059576 1.0059576 0.3481850 0.6848412 0.5053974 0.5053974 0.2921814 0.7486195 0.2690377 0.4339338 0.6548097 0.3481850 0.2954474 0.4912993 0.3247657 0.5674109 0.5701049 
AmDeD9_1   0.7119093 0.5637100 0.6682941 0.5614947 0.5614947 0.0987021 0.5351217 0.5351217 0.0479219 0.0479219 0.1348285 0.0000000 0.0000010 0.4988566 0.4988566 0.5789926 0.0155810 0.5789926 0.0155810 0.5267223 0.5267223 0.0645711 0.0645711 0.0812560 0.0642533 0.0642533 0.5266667 0.1780715 0.1780715 0.5373762 0.5373762 0.5266667 0.4988907 0.4913250 0.4913250 0.5183947 0.5183947 0.5014742 0.3892196 0.3892196 0.2965821 0.0817541 0.2263668 0.0817541 0.2263668 0.5252810 0.5462347 0.3535674 0.3535674 0.6682941 0.7119093 0.6734625 0.6734625 0.3492085 0.5399968 0.5635552 0.5635552 0.6055688 0.6055688 0.5536071 1.1142683 0.5697522 0.8801100 0.8236767 0.8236767 0.8587995 0.5501446 0.6526601 0.7184871 0.5825704 0.5825704 0.8607981 0.8902216 0.5432397 0.5501446 0.5993866 0.5993866 0.9157616 0.9157616 0.5637100 0.6263000 0.6263000 0.5621780 0.5621780 0.9046307 0.8607981 0.6054953 0.3219882 0.6934913 0.6934913 0.5528220 0.5528220 0.5399968 0.5880874 0.5880874 0.6959048 0.5842849 0.5842849 0.5683083 0.8421967 0.8421967 0.4274990 0.8008088 0.9245473 1.1403940 1.1403940 0.3413775 0.8008088 0.5736186 0.5736186 0.3385118 0.8998570 0.2965821 0.4902278 0.7402467 0.3413775 0.3378188 0.5265863 0.3371196 0.5523569 0.5457432 
AmDeD9_2   0.7119093 0.5637100 0.6682941 0.5614947 0.5614947 0.0987021 0.5351217 0.5351217 0.0479219 0.0479219 0.1348285 0.0000010 0.0000000 0.4988566 0.4988566 0.5789926 0.0155810 0.5789926 0.0155810 0.5267223 0.5267223 0.0645711 0.0645711 0.0812560 0.0642533 0.0642533 0.5266667 0.1780715 0.1780715 0.5373762 0.5373762 0.5266667 0.4988907 0.4913250 0.4913250 0.5183947 0.5183947 0.5014742 0.3892196 0.3892196 0.2965821 0.0817541 0.2263668 0.0817541 0.2263668 0.5252810 0.5462347 0.3535674 0.3535674 0.6682941 0.7119093 0.6734625 0.6734625 0.3492085 0.5399968 0.5635552 0.5635552 0.6055688 0.6055688 0.5536071 1.1142683 0.5697522 0.8801100 0.8236767 0.8236767 0.8587995 0.5501446 0.6526601 0.7184871 0.5825704 0.5825704 0.8607981 0.8902216 0.5432397 0.5501446 0.5993866 0.5993866 0.9157616 0.9157616 0.5637100 0.6263000 0.6263000 0.5621780 0.5621780 0.9046307 0.8607981 0.6054953 0.3219882 0.6934913 0.6934913 0.5528220 0.5528220 0.5399968 0.5880874 0.5880874 0.6959048 0.5842849 0.5842849 0.5683083 0.8421967 0.8421967 0.4274990 0.8008088 0.9245473 1.1403940 1.1403940 0.3413775 0.8008088 0.5736186 0.5736186 0.3385118 0.8998570 0.2965821 0.4902278 0.7402467 0.3413775 0.3378188 0.5265863 0.3371196 0.5523569 0.5457432 
AmJaD4     0.6090199 0.6162185 0.6334965 0.1210098 0.1210098 0.6549704 0.0995949 0.0995949 0.4655038 0.4655038 0.5704216 0.4988566 0.4988566 0.0000000 0.0000010 0.1335070 0.4727036 0.1335070 0.4727036 0.0308065 0.0308065 0.6175755 0.6175755 0.6206262 0.5591423 0.5591423 0.0152336 0.6067574 0.6067574 0.0637792 0.0637792 0.0152336 0.0465665 0.0476806 0.0476806 0.0642471 0.0642471 0.6985673 0.5560771 0.5560771 0.4707713 0.4898697 0.6405195 0.4898697 0.6405195 0.0991764 0.1815754 0.4604685 0.4604685 0.6334965 0.6090199 0.5772606 0.5772606 0.4532015 0.5429829 0.5916583 0.5916583 0.4817290 0.4817290 0.4990294 1.2465984 0.5981633 0.7296050 0.8256984 0.8256984 0.8065166 0.5385980 0.6972268 0.5774597 0.4422099 0.4422099 0.7521185 0.6769823 0.4478938 0.5385980 0.6287522 0.6287522 0.9411696 0.9411696 0.6162185 0.5046189 0.5046189 0.5996038 0.5996038 0.7997582 0.7521185 0.5121645 0.4618857 0.5795788 0.5795788 0.5030759 0.5030759 0.5429829 0.5718483 0.5718483 0.6349079 0.5420526 0.5420526 0.5699115 0.8048547 0.8048547 0.4973234 0.7539911 0.7826792 1.2149073 1.2149073 0.4978081 0.7539911 0.4786068 0.4786068 0.4579899 0.9249261 0.4707713 0.1382520 0.7561135 0.4978081 0.4786300 0.1178489 0.4216661 0.1004155 0.1149264 
AmJa_1     0.6090199 0.6162185 0.6334965 0.1210098 0.1210098 0.6549704 0.0995949 0.0995949 0.4655038 0.4655038 0.5704216 0.4988566 0.4988566 0.0000010 0.0000000 0.1335070 0.4727036 0.1335070 0.4727036 0.0308065 0.0308065 0.6175755 0.6175755 0.6206262 0.5591423 0.5591423 0.0152336 0.6067574 0.6067574 0.0637792 0.0637792 0.0152336 0.0465665 0.0476806 0.0476806 0.0642471 0.0642471 0.6985673 0.5560771 0.5560771 0.4707713 0.4898697 0.6405195 0.4898697 0.6405195 0.0991764 0.1815754 0.4604685 0.4604685 0.6334965 0.6090199 0.5772606 0.5772606 0.4532015 0.5429829 0.5916583 0.5916583 0.4817290 0.4817290 0.4990294 1.2465984 0.5981633 0.7296050 0.8256984 0.8256984 0.8065166 0.5385980 0.6972268 0.5774597 0.4422099 0.4422099 0.7521185 0.6769823 0.4478938 0.5385980 0.6287522 0.6287522 0.9411696 0.9411696 0.6162185 0.5046189 0.5046189 0.5996038 0.5996038 0.7997582 0.7521185 0.5121645 0.4618857 0.5795788 0.5795788 0.5030759 0.5030759 0.5429829 0.5718483 0.5718483 0.6349079 0.5420526 0.5420526 0.5699115 0.8048547 0.8048547 0.4973234 0.7539911 0.7826792 1.2149073 1.2149073 0.4978081 0.7539911 0.4786068 0.4786068 0.4579899 0.9249261 0.4707713 0.1382520 0.7561135 0.4978081 0.4786300 0.1178489 0.4216661 0.1004155 0.1149264 
AmKeF      0.6397251 0.5457984 0.6645864 0.1829755 0.1829755 0.6142134 0.1375250 0.1375250 0.4878878 0.4878878 0.6042605 0.5789926 0.5789926 0.1335070 0.1335070 0.0000000 0.5513664 0.0000010 0.5513664 0.1338942 0.1338942 0.5781567 0.5781567 0.5811633 0.5212187 0.5212187 0.1160192 0.6046158 0.6046158 0.1179887 0.1179887 0.1160192 0.1516496 0.0813438 0.0813438 0.0985623 0.0985623 0.6283774 0.5662667 0.5662667 0.4964165 0.4861098 0.6603651 0.4861098 0.6603651 0.1577055 0.2520241 0.4860337 0.4860337 0.6645864 0.6397251 0.4767697 0.4767697 0.4193304 0.4539641 0.5644458 0.5644458 0.3981618 0.3981618 0.4151600 1.2376702 0.5708792 0.7528664 0.7147817 0.7147817 0.6974530 0.5707826 0.6888172 0.5952945 0.4629219 0.4629219 0.8158414 0.6679579 0.3657236 0.5707826 0.6016189 0.6016189 0.9642773 0.9642773 0.5457984 0.5176412 0.5176412 0.5206733 0.5206733 0.8664424 0.8158414 0.4260744 0.4684632 0.6100981 0.6100981 0.4142284 0.4142284 0.4539641 0.6068371 0.6068371 0.4854371 0.4509530 0.4509530 0.4794032 0.6946428 0.6946428 0.4422347 0.8179026 0.8497436 1.2060806 1.2060806 0.4241805 0.8179026 0.3943057 0.3943057 0.4852049 0.9479174 0.4964165 0.1577659 0.7788243 0.4241805 0.4600549 0.1585965 0.3724422 0.1596505 0.0157305 
AmKe_2     0.7016824 0.5654097 0.6623632 0.5342084 0.5342084 0.1163071 0.5081595 0.5081595 0.0645829 0.0645829 0.1530360 0.0155810 0.0155810 0.4727036 0.4727036 0.5513664 0.0000000 0.5513664 0.0000010 0.5281966 0.5281966 0.0815583 0.0815583 0.0984915 0.0811522 0.0811522 0.5000036 0.1976380 0.1976380 0.5102035 0.5102035 0.5000036 0.5002724 0.4653062 0.4653062 0.4919478 0.4919478 0.5297938 0.4137305 0.4137305 0.3189506 0.0991118 0.2472541 0.0991118 0.2472541 0.4985398 0.5185837 0.3504520 0.3504520 0.6623632 0.7016824 0.6633722 0.6633722 0.3500830 0.5507540 0.5537562 0.5537562 0.6163764 0.6163764 0.5638998 1.0673020 0.5599019 0.8479535 0.8370618 0.8370618 0.8727813 0.5403703 0.6648888 0.7081226 0.5933732 0.5933732 0.8746871 0.9044283 0.5533549 0.5403703 0.5895000 0.5895000 0.9187761 0.9187761 0.5654097 0.6370988 0.6370988 0.5720639 0.5720639 0.9191202 0.8746871 0.6164800 0.3448038 0.6659760 0.6659760 0.5639190 0.5639190 0.5507540 0.5783769 0.5783769 0.6850271 0.5737002 0.5737002 0.5793092 0.8559429 0.8559429 0.4238448 0.8140992 0.9143578 1.0914022 1.0914022 0.3642624 0.8140992 0.5841051 0.5841051 0.3611959 0.9028000 0.3189506 0.4644531 0.7532458 0.3642624 0.3619163 0.5001777 0.3598154 0.5252638 0.5188176 
AmKe_3     0.6397251 0.5457984 0.6645864 0.1829755 0.1829755 0.6142134 0.1375250 0.1375250 0.4878878 0.4878878 0.6042605 0.5789926 0.5789926 0.1335070 0.1335070 0.0000010 0.5513664 0.0000000 0.5513664 0.1338942 0.1338942 0.5781567 0.5781567 0.5811633 0.5212187 0.5212187 0.1160192 0.6046158 0.6046158 0.1179887 0.1179887 0.1160192 0.1516496 0.0813438 0.0813438 0.0985623 0.0985623 0.6283774 0.5662667 0.5662667 0.4964165 0.4861098 0.6603651 0.4861098 0.6603651 0.1577055 0.2520241 0.4860337 0.4860337 0.6645864 0.6397251 0.4767697 0.4767697 0.4193304 0.4539641 0.5644458 0.5644458 0.3981618 0.3981618 0.4151600 1.2376702 0.5708792 0.7528664 0.7147817 0.7147817 0.6974530 0.5707826 0.6888172 0.5952945 0.4629219 0.4629219 0.8158414 0.6679579 0.3657236 0.5707826 0.6016189 0.6016189 0.9642773 0.9642773 0.5457984 0.5176412 0.5176412 0.5206733 0.5206733 0.8664424 0.8158414 0.4260744 0.4684632 0.6100981 0.6100981 0.4142284 0.4142284 0.4539641 0.6068371 0.6068371 0.4854371 0.4509530 0.4509530 0.4794032 0.6946428 0.6946428 0.4422347 0.8179026 0.8497436 1.2060806 1.2060806 0.4241805 0.8179026 0.3943057 0.3943057 0.4852049 0.9479174 0.4964165 0.1577659 0.7788243 0.4241805 0.4600549 0.1585965 0.3724422 0.1596505 0.0157305 
AmKe_4     0.7016824 0.5654097 0.6623632 0.5342084 0.5342084 0.1163071 0.5081595 0.5081595 0.0645829 0.0645829 0.1530360 0.0155810 0.0155810 0.4727036 0.4727036 0.5513664 0.0000010 0.5513664 0.0000000 0.5281966 0.5281966 0.0815583 0.0815583 0.0984915 0.0811522 0.0811522 0.5000036 0.1976380 0.1976380 0.5102035 0.5102035 0.5000036 0.5002724 0.4653062 0.4653062 0.4919478 0.4919478 0.5297938 0.4137305 0.4137305 0.3189506 0.0991118 0.2472541 0.0991118 0.2472541 0.4985398 0.5185837 0.3504520 0.3504520 0.6623632 0.7016824 0.6633722 0.6633722 0.3500830 0.5507540 0.5537562 0.5537562 0.6163764 0.6163764 0.5638998 1.0673020 0.5599019 0.8479535 0.8370618 0.8370618 0.8727813 0.5403703 0.6648888 0.7081226 0.5933732 0.5933732 0.8746871 0.9044283 0.5533549 0.5403703 0.5895000 0.5895000 0.9187761 0.9187761 0.5654097 0.6370988 0.6370988 0.5720639 0.5720639 0.9191202 0.8746871 0.6164800 0.3448038 0.6659760 0.6659760 0.5639190 0.5639190 0.5507540 0.5783769 0.5783769 0.6850271 0.5737002 0.5737002 0.5793092 0.8559429 0.8559429 0.4238448 0.8140992 0.9143578 1.0914022 1.0914022 0.3642624 0.8140992 0.5841051 0.5841051 0.3611959 0.9028000 0.3189506 0.4644531 0.7532458 0.3642624 0.3619163 0.5001777 0.3598154 0.5252638 0.5188176 
AmLrN2_1   0.5868041 0.5573096 0.6097380 0.1213860 0.1213860 0.6238605 0.0999054 0.0999054 0.4392227 0.4392227 0.5412881 0.5267223 0.5267223 0.0308065 0.0308065 0.1338942 0.5281966 0.1338942 0.5281966 0.0000000 0.0000010 0.5876042 0.5876042 0.5906150 0.5303891 0.5303891 0.0152836 0.5765307 0.5765307 0.0639836 0.0639836 0.0152836 0.0152553 0.0478369 0.0478369 0.0644543 0.0644543 0.7333358 0.5283313 0.5283313 0.4445883 0.4633601 0.6100160 0.4633601 0.6100160 0.0994858 0.1820841 0.4397242 0.4397242 0.6097380 0.5868041 0.5546959 0.5546959 0.4034139 0.4941382 0.5691406 0.5691406 0.4384160 0.4384160 0.4554765 1.2459567 0.5753793 0.7202034 0.7637320 0.7637320 0.7457555 0.5752355 0.6377930 0.5561774 0.3994362 0.3994362 0.6946196 0.6197273 0.4061774 0.5752355 0.6050951 0.6050951 0.8582183 0.8582183 0.5573096 0.4595113 0.4595113 0.5507270 0.5507270 0.7390839 0.6946196 0.4674551 0.4357319 0.5764689 0.5764689 0.4545146 0.4545146 0.4941382 0.6101632 0.6101632 0.6098859 0.5200816 0.5200816 0.5201348 0.7435183 0.7435183 0.4751632 0.6962822 0.7532917 1.2142433 1.2142433 0.4712699 0.6962822 0.4348971 0.4348971 0.4321646 0.8435894 0.4445883 0.1386634 0.6940001 0.4712699 0.4526927 0.1182071 0.3973264 0.1007315 0.1152689 
AmLrN2_2   0.5868041 0.5573096 0.6097380 0.1213860 0.1213860 0.6238605 0.0999054 0.0999054 0.4392227 0.4392227 0.5412881 0.5267223 0.5267223 0.0308065 0.0308065 0.1338942 0.5281966 0.1338942 0.5281966 0.0000010 0.0000000 0.5876042 0.5876042 0.5906150 0.5303891 0.5303891 0.0152836 0.5765307 0.5765307 0.0639836 0.0639836 0.0152836 0.0152553 0.0478369 0.0478369 0.0644543 0.0644543 0.7333358 0.5283313 0.5283313 0.4445883 0.4633601 0.6100160 0.4633601 0.6100160 0.0994858 0.1820841 0.4397242 0.4397242 0.6097380 0.5868041 0.5546959 0.5546959 0.4034139 0.4941382 0.5691406 0.5691406 0.4384160 0.4384160 0.4554765 1.2459567 0.5753793 0.7202034 0.7637320 0.7637320 0.7457555 0.5752355 0.6377930 0.5561774 0.3994362 0.3994362 0.6946196 0.6197273 0.4061774 0.5752355 0.6050951 0.6050951 0.8582183 0.8582183 0.5573096 0.4595113 0.4595113 0.5507270 0.5507270 0.7390839 0.6946196 0.4674551 0.4357319 0.5764689 0.5764689 0.4545146 0.4545146 0.4941382 0.6101632 0.6101632 0.6098859 0.5200816 0.5200816 0.5201348 0.7435183 0.7435183 0.4751632 0.6962822 0.7532917 1.2142433 1.2142433 0.4712699 0.6962822 0.4348971 0.4348971 0.4321646 0.8435894 0.4445883 0.1386634 0.6940001 0.4712699 0.4526927 0.1182071 0.3973264 0.1007315 0.1152689 
AmOrD0     0.6572923 0.5346937 0.6151039 0.6237793 0.6237793 0.0314609 0.5344826 0.5344826 0.0823281 0.0823281 0.1732453 0.0645711 0.0645711 0.6175755 0.6175755 0.5781567 0.0815583 0.5781567 0.0815583 0.5876042 0.5876042 0.0000000 0.0000010 0.0155439 0.0644402 0.0644402 0.5875037 0.2001622 0.2001622 0.5993238 0.5993238 0.5875037 0.5584816 0.5506341 0.5506341 0.5237206 0.5237206 0.5319809 0.4190917 0.4190917 0.3361256 0.1001314 0.2065680 0.1001314 0.2065680 0.5609108 0.5455321 0.4059666 0.4059666 0.6151039 0.6572923 0.6721749 0.6721749 0.3493409 0.5722885 0.6185450 0.6185450 0.6347780 0.6347780 0.5821333 1.0395310 0.6252912 0.8162112 0.8713797 0.8713797 0.9087993 0.6680692 0.6292174 0.6511115 0.6402240 0.6402240 0.8965153 0.7671762 0.5690399 0.6680692 0.6565462 0.6565462 0.9136889 0.9136889 0.5346937 0.6838770 0.6838770 0.5511467 0.5511467 0.9420019 0.8965153 0.6351654 0.3718138 0.6342259 0.6342259 0.5859611 0.5859611 0.5722885 0.7094550 0.7094550 0.7326997 0.6176390 0.6176390 0.6009671 0.8912831 0.8912831 0.4273487 0.8350165 0.9622358 1.0628209 1.0628209 0.3197629 0.8350165 0.6023890 0.6023890 0.3881233 0.8978187 0.3361256 0.5489122 0.7149698 0.3197629 0.3595385 0.5591884 0.3372825 0.5885784 0.6073518 
AmOr_2     0.6572923 0.5346937 0.6151039 0.6237793 0.6237793 0.0314609 0.5344826 0.5344826 0.0823281 0.0823281 0.1732453 0.0645711 0.0645711 0.6175755 0.6175755 0.5781567 0.0815583 0.5781567 0.0815583 0.5876042 0.5876042 0.0000010 0.0000000 0.0155439 0.0644402 0.0644402 0.5875037 0.2001622 0.2001622 0.5993238 0.5993238 0.5875037 0.5584816 0.5506341 0.5506341 0.5237206 0.5237206 0.5319809 0.4190917 0.4190917 0.3361256 0.1001314 0.2065680 0.1001314 0.2065680 0.5609108 0.5455321 0.4059666 0.4059666 0.6151039 0.6572923 0.6721749 0.6721749 0.3493409 0.5722885 0.6185450 0.6185450 0.6347780 0.6347780 0.5821333 1.0395310 0.6252912 0.8162112 0.8713797 0.8713797 0.9087993 0.6680692 0.6292174 0.6511115 0.6402240 0.6402240 0.8965153 0.7671762 0.5690399 0.6680692 0.6565462 0.6565462 0.9136889 0.9136889 0.5346937 0.6838770 0.6838770 0.5511467 0.5511467 0.9420019 0.8965153 0.6351654 0.3718138 0.6342259 0.6342259 0.5859611 0.5859611 0.5722885 0.7094550 0.7094550 0.7326997 0.6176390 0.6176390 0.6009671 0.8912831 0.8912831 0.4273487 0.8350165 0.9622358 1.0628209 1.0628209 0.3197629 0.8350165 0.6023890 0.6023890 0.3881233 0.8978187 0.3361256 0.5489122 0.7149698 0.3197629 0.3595385 0.5591884 0.3372825 0.5885784 0.6073518 
AmOv       0.6558551 0.5609821 0.6136140 0.5972900 0.5972900 0.0155937 0.5374501 0.5374501 0.0830576 0.0830576 0.1914169 0.0812560 0.0812560 0.6206262 0.6206262 0.5811633 0.0984915 0.5811633 0.0984915 0.5906150 0.5906150 0.0155439 0.0155439 0.0000000 0.0810780 0.0810780 0.5905125 0.2193519 0.2193519 0.6023721 0.6023721 0.5905125 0.5614528 0.5536011 0.5536011 0.5266576 0.5266576 0.5576498 0.3957340 0.3957340 0.3579562 0.1010059 0.2072433 0.1010059 0.2072433 0.5859870 0.5707772 0.4285456 0.4285456 0.6136140 0.6558551 0.6756726 0.6756726 0.3712213 0.5993261 0.6449731 0.6449731 0.6074948 0.6074948 0.6078764 1.0760944 0.6519068 0.8480448 0.8381457 0.8381457 0.9144308 0.6398889 0.6579100 0.6791452 0.6434626 0.6434626 0.8950658 0.7705008 0.5944028 0.6398889 0.6836660 0.6836660 0.8783771 0.8783771 0.5609821 0.6559145 0.6559145 0.5755233 0.5755233 0.9404632 0.8950658 0.6620447 0.3496324 0.6616060 0.6616060 0.6137011 0.6137011 0.5993261 0.6806877 0.6806877 0.7633564 0.6454905 0.6454905 0.6282878 0.8571112 0.8571112 0.4043309 0.8664573 0.9606786 1.1007005 1.1007005 0.2983422 0.8664573 0.6284208 0.6284208 0.3661357 0.8630687 0.3579562 0.5237346 0.7447020 0.2983422 0.3827293 0.5337893 0.3158976 0.5624517 0.6103820 
AmRgN0     0.6159633 0.5069046 0.5748554 0.5654268 0.5654268 0.0984681 0.4697950 0.4697950 0.0483991 0.0483991 0.1223489 0.0642533 0.0642533 0.5591423 0.5591423 0.5212187 0.0811522 0.5212187 0.0811522 0.5303891 0.5303891 0.0644402 0.0644402 0.0810780 0.0000000 0.0000010 0.5303304 0.1802219 0.1802219 0.5455523 0.5455523 0.5303304 0.5022786 0.4946276 0.4946276 0.5219760 0.5219760 0.5274794 0.3462147 0.3462147 0.3006313 0.0654421 0.2292862 0.0654421 0.2292862 0.5039647 0.5501499 0.3113973 0.3113973 0.5748554 0.6159633 0.6008696 0.6008696 0.3037262 0.4783073 0.5630689 0.5630689 0.5747723 0.5747723 0.5281803 1.0326923 0.5694159 0.8340702 0.8303432 0.8303432 0.8659440 0.6109248 0.6595827 0.6692162 0.5776390 0.5776390 0.8404095 0.7891979 0.5117181 0.6109248 0.5997518 0.5997518 0.8047711 0.8047711 0.5069046 0.6221207 0.6221207 0.5103297 0.5103297 0.8953834 0.8404095 0.5741626 0.3264420 0.6518566 0.6518566 0.4894312 0.4894312 0.4783073 0.6513247 0.6513247 0.6235861 0.5199985 0.5199985 0.5056496 0.8491386 0.8491386 0.3802508 0.7821004 0.9022237 0.9602181 0.9602181 0.2974769 0.7821004 0.5435325 0.5435325 0.3431403 0.7907321 0.3006313 0.4934878 0.6748312 0.2974769 0.2740672 0.5073415 0.2935947 0.5310750 0.5495561 
AmRg_4     0.6159633 0.5069046 0.5748554 0.5654268 0.5654268 0.0984681 0.4697950 0.4697950 0.0483991 0.0483991 0.1223489 0.0642533 0.0642533 0.5591423 0.5591423 0.5212187 0.0811522 0.5212187 0.0811522 0.5303891 0.5303891 0.0644402 0.0644402 0.0810780 0.0000010 0.0000000 0.5303304 0.1802219 0.1802219 0.5455523 0.5455523 0.5303304 0.5022786 0.4946276 0.4946276 0.5219760 0.5219760 0.5274794 0.3462147 0.3462147 0.3006313 0.0654421 0.2292862 0.0654421 0.2292862 0.5039647 0.5501499 0.3113973 0.3113973 0.5748554 0.6159633 0.6008696 0.6008696 0.3037262 0.4783073 0.5630689 0.5630689 0.5747723 0.5747723 0.5281803 1.0326923 0.5694159 0.8340702 0.8303432 0.8303432 0.8659440 0.6109248 0.6595827 0.6692162 0.5776390 0.5776390 0.8404095 0.7891979 0.5117181 0.6109248 0.5997518 0.5997518 0.8047711 0.8047711 0.5069046 0.6221207 0.6221207 0.5103297 0.5103297 0.8953834 0.8404095 0.5741626 0.3264420 0.6518566 0.6518566 0.4894312 0.4894312 0.4783073 0.6513247 0.6513247 0.6235861 0.5199985 0.5199985 0.5056496 0.8491386 0.8491386 0.3802508 0.7821004 0.9022237 0.9602181 0.9602181 0.2974769 0.7821004 0.5435325 0.5435325 0.3431403 0.7907321 0.3006313 0.4934878 0.6748312 0.2974769 0.2740672 0.5073415 0.2935947 0.5310750 0.5495561 
AmRo_2     0.5794372 0.5854639 0.6034292 0.1029067 0.1029067 0.6237344 0.0823917 0.0823917 0.4392337 0.4392337 0.5412209 0.5266667 0.5266667 0.0152336 0.0152336 0.1160192 0.5000036 0.1160192 0.5000036 0.0152836 0.0152836 0.5875037 0.5875037 0.5905125 0.5303304 0.5303304 0.0000000 0.5764365 0.5764365 0.0474747 0.0474747 0.0000010 0.0308065 0.0315419 0.0315419 0.0478243 0.0478243 0.7331373 0.5282761 0.5282761 0.4445953 0.4633533 0.6099002 0.4633533 0.6099002 0.0819883 0.1620930 0.4349714 0.4349714 0.6034292 0.5794372 0.5469446 0.5469446 0.4277231 0.5139293 0.5615358 0.5615358 0.4559340 0.4559340 0.4731090 1.1868695 0.5677365 0.6945865 0.7875095 0.7875095 0.7691862 0.5676798 0.6613627 0.5488878 0.4166233 0.4166233 0.7171707 0.6425769 0.4229624 0.5676798 0.5974283 0.5974283 0.8967892 0.8967892 0.5854639 0.4777933 0.4777933 0.5704298 0.5704298 0.7625849 0.7171707 0.4855747 0.4357454 0.5551271 0.5551271 0.4741727 0.4741727 0.5139293 0.6024374 0.6024374 0.6018216 0.5122861 0.5122861 0.5402746 0.7671931 0.7671931 0.4698583 0.7189074 0.7454427 1.1565496 1.1565496 0.4712573 0.7189074 0.4525619 0.4525619 0.4321805 0.8814510 0.4445953 0.1200863 0.7183294 0.4712573 0.4526938 0.1002874 0.3973652 0.0830234 0.0978318 
AmVs_1     0.6849218 0.4959651 0.6422593 0.5342471 0.5342471 0.2406278 0.5855477 0.5855477 0.1615617 0.1615617 0.1952540 0.1780715 0.1780715 0.6067574 0.6067574 0.6046158 0.1976380 0.6046158 0.1976380 0.5765307 0.5765307 0.2001622 0.2001622 0.2193519 0.1802219 0.1802219 0.5764365 0.0000000 0.0000010 0.5103746 0.5103746 0.5764365 0.5471291 0.5391826 0.5391826 0.5407163 0.5407163 0.5338842 0.3535372 0.3535372 0.2968413 0.1815549 0.0925125 0.1815549 0.0925125 0.5751836 0.5526312 0.3647806 0.3647806 0.6422593 0.6849218 0.7237418 0.7237418 0.3833498 0.5633542 0.5185678 0.5185678 0.6451743 0.6451743 0.5915882 0.8882212 0.5242387 0.8520879 0.8515061 0.8515061 0.8876705 0.5625553 0.6976183 0.7146418 0.6088631 0.6088631 0.9462439 0.8159644 0.5806539 0.5625553 0.5522890 0.5522890 0.9236535 0.9236535 0.4959651 0.6559884 0.6559884 0.5664227 0.5664227 0.9722214 0.9462439 0.6457215 0.2498335 0.6941731 0.6941731 0.5767012 0.5767012 0.5633542 0.5904488 0.5904488 0.7217875 0.6081375 0.6081375 0.5917499 0.8706640 0.8706640 0.3848990 0.8822029 1.0150136 0.9070408 0.9070408 0.2577714 0.8822029 0.6122061 0.6122061 0.2663739 0.9074943 0.2968413 0.4648949 0.7182409 0.2577714 0.3391166 0.5004025 0.2971435 0.6034596 0.5700037 
AmVs_2     0.6849218 0.4959651 0.6422593 0.5342471 0.5342471 0.2406278 0.5855477 0.5855477 0.1615617 0.1615617 0.1952540 0.1780715 0.1780715 0.6067574 0.6067574 0.6046158 0.1976380 0.6046158 0.1976380 0.5765307 0.5765307 0.2001622 0.2001622 0.2193519 0.1802219 0.1802219 0.5764365 0.0000010 0.0000000 0.5103746 0.5103746 0.5764365 0.5471291 0.5391826 0.5391826 0.5407163 0.5407163 0.5338842 0.3535372 0.3535372 0.2968413 0.1815549 0.0925125 0.1815549 0.0925125 0.5751836 0.5526312 0.3647806 0.3647806 0.6422593 0.6849218 0.7237418 0.7237418 0.3833498 0.5633542 0.5185678 0.5185678 0.6451743 0.6451743 0.5915882 0.8882212 0.5242387 0.8520879 0.8515061 0.8515061 0.8876705 0.5625553 0.6976183 0.7146418 0.6088631 0.6088631 0.9462439 0.8159644 0.5806539 0.5625553 0.5522890 0.5522890 0.9236535 0.9236535 0.4959651 0.6559884 0.6559884 0.5664227 0.5664227 0.9722214 0.9462439 0.6457215 0.2498335 0.6941731 0.6941731 0.5767012 0.5767012 0.5633542 0.5904488 0.5904488 0.7217875 0.6081375 0.6081375 0.5917499 0.8706640 0.8706640 0.3848990 0.8822029 1.0150136 0.9070408 0.9070408 0.2577714 0.8822029 0.6122061 0.6122061 0.2663739 0.9074943 0.2968413 0.4648949 0.7182409 0.2577714 0.3391166 0.5004025 0.2971435 0.6034596 0.5700037 
AmsBJ_3    0.5002159 0.5452727 0.5235986 0.0837123 0.0837123 0.6362601 0.0841110 0.0841110 0.4480690 0.4480690 0.5009062 0.5373762 0.5373762 0.0637792 0.0637792 0.1179887 0.5102035 0.1179887 0.5102035 0.0639836 0.0639836 0.5993238 0.5993238 0.6023721 0.5455523 0.5455523 0.0474747 0.5103746 0.5103746 0.0000000 0.0000010 0.0474747 0.0805729 0.0484961 0.0484961 0.0653413 0.0653413 0.6971230 0.5051136 0.5051136 0.4324356 0.4725948 0.6037550 0.4725948 0.6037550 0.1008682 0.1611263 0.4271505 0.4271505 0.5235986 0.5002159 0.5261496 0.5261496 0.4175832 0.4671447 0.5096822 0.5096822 0.4657507 0.4657507 0.4401571 1.0429904 0.5154377 0.7151956 0.7290957 0.7290957 0.7119689 0.5161251 0.6236339 0.5669802 0.4128682 0.4128682 0.7376090 0.6171093 0.4318631 0.5161251 0.5441050 0.5441050 0.8940187 0.8940187 0.5452727 0.4606396 0.4606396 0.5370286 0.5370286 0.7840772 0.7376090 0.4962409 0.3597164 0.5734174 0.5734174 0.4271086 0.4271086 0.4671447 0.5485479 0.5485479 0.5502169 0.4643975 0.4643975 0.4929856 0.7094003 0.7094003 0.4347460 0.7394152 0.7670563 1.0276720 1.0276720 0.4374643 0.7394152 0.4624118 0.4624118 0.3570019 0.8788551 0.4324356 0.1005155 0.6219073 0.4374643 0.4229458 0.0487617 0.3638076 0.1021459 0.0994764 
AmsBJ_4    0.5002159 0.5452727 0.5235986 0.0837123 0.0837123 0.6362601 0.0841110 0.0841110 0.4480690 0.4480690 0.5009062 0.5373762 0.5373762 0.0637792 0.0637792 0.1179887 0.5102035 0.1179887 0.5102035 0.0639836 0.0639836 0.5993238 0.5993238 0.6023721 0.5455523 0.5455523 0.0474747 0.5103746 0.5103746 0.0000010 0.0000000 0.0474747 0.0805729 0.0484961 0.0484961 0.0653413 0.0653413 0.6971230 0.5051136 0.5051136 0.4324356 0.4725948 0.6037550 0.4725948 0.6037550 0.1008682 0.1611263 0.4271505 0.4271505 0.5235986 0.5002159 0.5261496 0.5261496 0.4175832 0.4671447 0.5096822 0.5096822 0.4657507 0.4657507 0.4401571 1.0429904 0.5154377 0.7151956 0.7290957 0.7290957 0.7119689 0.5161251 0.6236339 0.5669802 0.4128682 0.4128682 0.7376090 0.6171093 0.4318631 0.5161251 0.5441050 0.5441050 0.8940187 0.8940187 0.5452727 0.4606396 0.4606396 0.5370286 0.5370286 0.7840772 0.7376090 0.4962409 0.3597164 0.5734174 0.5734174 0.4271086 0.4271086 0.4671447 0.5485479 0.5485479 0.5502169 0.4643975 0.4643975 0.4929856 0.7094003 0.7094003 0.4347460 0.7394152 0.7670563 1.0276720 1.0276720 0.4374643 0.7394152 0.4624118 0.4624118 0.3570019 0.8788551 0.4324356 0.1005155 0.6219073 0.4374643 0.4229458 0.0487617 0.3638076 0.1021459 0.0994764 
AmsMJ_2    0.5794372 0.5854639 0.6034292 0.1029067 0.1029067 0.6237344 0.0823917 0.0823917 0.4392337 0.4392337 0.5412209 0.5266667 0.5266667 0.0152336 0.0152336 0.1160192 0.5000036 0.1160192 0.5000036 0.0152836 0.0152836 0.5875037 0.5875037 0.5905125 0.5303304 0.5303304 0.0000010 0.5764365 0.5764365 0.0474747 0.0474747 0.0000000 0.0308065 0.0315419 0.0315419 0.0478243 0.0478243 0.7331373 0.5282761 0.5282761 0.4445953 0.4633533 0.6099002 0.4633533 0.6099002 0.0819883 0.1620930 0.4349714 0.4349714 0.6034292 0.5794372 0.5469446 0.5469446 0.4277231 0.5139293 0.5615358 0.5615358 0.4559340 0.4559340 0.4731090 1.1868695 0.5677365 0.6945865 0.7875095 0.7875095 0.7691862 0.5676798 0.6613627 0.5488878 0.4166233 0.4166233 0.7171707 0.6425769 0.4229624 0.5676798 0.5974283 0.5974283 0.8967892 0.8967892 0.5854639 0.4777933 0.4777933 0.5704298 0.5704298 0.7625849 0.7171707 0.4855747 0.4357454 0.5551271 0.5551271 0.4741727 0.4741727 0.5139293 0.6024374 0.6024374 0.6018216 0.5122861 0.5122861 0.5402746 0.7671931 0.7671931 0.4698583 0.7189074 0.7454427 1.1565496 1.1565496 0.4712573 0.7189074 0.4525619 0.4525619 0.4321805 0.8814510 0.4445953 0.1200863 0.7183294 0.4712573 0.4526938 0.1002874 0.3973652 0.0830234 0.0978318 
AmsTN      0.6164304 0.5283625 0.6400936 0.1398042 0.1398042 0.5937221 0.1173914 0.1173914 0.4134060 0.4134060 0.5128718 0.4988907 0.4988907 0.0465665 0.0465665 0.1516496 0.5002724 0.1516496 0.5002724 0.0152553 0.0152553 0.5584816 0.5584816 0.5614528 0.5022786 0.5022786 0.0308065 0.5471291 0.5471291 0.0805729 0.0805729 0.0308065 0.0000000 0.0642674 0.0642674 0.0811624 0.0811624 0.6987454 0.5012054 0.5012054 0.4189589 0.4373495 0.5804633 0.4373495 0.5804633 0.1169817 0.2019048 0.4144374 0.4144374 0.6400936 0.6164304 0.5802827 0.5802827 0.3787642 0.4663127 0.5398979 0.5398979 0.4637264 0.4637264 0.4809021 1.3097371 0.5458560 0.7561343 0.7282526 0.7282526 0.7110518 0.5460789 0.6041011 0.5848159 0.3747548 0.3747548 0.6616866 0.5870919 0.4306145 0.5460789 0.5748101 0.5748101 0.8179084 0.8179084 0.5283625 0.4336833 0.4336833 0.5230163 0.5230163 0.7042217 0.6616866 0.4815506 0.4245869 0.6063225 0.6063225 0.4545146 0.4545146 0.4663127 0.5795247 0.5795247 0.6098859 0.4910166 0.4910166 0.4918324 0.7435183 0.7435183 0.4480168 0.6632183 0.7177378 1.2765901 1.2765901 0.4452977 0.6632183 0.4604368 0.4604368 0.4211810 0.8040184 0.4189589 0.1203773 0.6585300 0.4452977 0.4272781 0.1360517 0.3734104 0.1184301 0.1326290 
AmsW1_1    0.5572021 0.5522351 0.5811792 0.1052399 0.1052399 0.5857111 0.0842016 0.0842016 0.4065524 0.4065524 0.5051489 0.4913250 0.4913250 0.0476806 0.0476806 0.0813438 0.4653062 0.0813438 0.4653062 0.0478369 0.0478369 0.5506341 0.5506341 0.5536011 0.4946276 0.4946276 0.0315419 0.5391826 0.5391826 0.0484961 0.0484961 0.0315419 0.0642674 0.0000000 0.0000010 0.0156274 0.0156274 0.6695028 0.4815256 0.4815256 0.4152920 0.4303612 0.5725686 0.4303612 0.5725686 0.0837874 0.1658356 0.4066283 0.4066283 0.5811792 0.5572021 0.5094549 0.5094549 0.4067148 0.4584744 0.5051191 0.5051191 0.4058024 0.4058024 0.4230627 1.1757923 0.5108483 0.7038644 0.7220261 0.7220261 0.7047890 0.5116152 0.6117086 0.5539912 0.3663864 0.3663864 0.7339174 0.5797598 0.3741136 0.5116152 0.5395229 0.5395229 0.9179576 0.9179576 0.5522351 0.4259203 0.4259203 0.5160295 0.5160295 0.7804367 0.7339174 0.4343538 0.3847334 0.5683814 0.5683814 0.4182986 0.4182986 0.4584744 0.5439346 0.5439346 0.5406584 0.4555283 0.4555283 0.4842478 0.7021022 0.7021022 0.4167565 0.7357224 0.7633211 1.1456236 1.1456236 0.4200679 0.7357224 0.4019469 0.4019469 0.3817402 0.9022172 0.4152920 0.0841049 0.6666650 0.4200679 0.4024264 0.1024988 0.3496489 0.0848655 0.0640163 
AmsW1_2    0.5572021 0.5522351 0.5811792 0.1052399 0.1052399 0.5857111 0.0842016 0.0842016 0.4065524 0.4065524 0.5051489 0.4913250 0.4913250 0.0476806 0.0476806 0.0813438 0.4653062 0.0813438 0.4653062 0.0478369 0.0478369 0.5506341 0.5506341 0.5536011 0.4946276 0.4946276 0.0315419 0.5391826 0.5391826 0.0484961 0.0484961 0.0315419 0.0642674 0.0000010 0.0000000 0.0156274 0.0156274 0.6695028 0.4815256 0.4815256 0.4152920 0.4303612 0.5725686 0.4303612 0.5725686 0.0837874 0.1658356 0.4066283 0.4066283 0.5811792 0.5572021 0.5094549 0.5094549 0.4067148 0.4584744 0.5051191 0.5051191 0.4058024 0.4058024 0.4230627 1.1757923 0.5108483 0.7038644 0.7220261 0.7220261 0.7047890 0.5116152 0.6117086 0.5539912 0.3663864 0.3663864 0.7339174 0.5797598 0.3741136 0.5116152 0.5395229 0.5395229 0.9179576 0.9179576 0.5522351 0.4259203 0.4259203 0.5160295 0.5160295 0.7804367 0.7339174 0.4343538 0.3847334 0.5683814 0.5683814 0.4182986 0.4182986 0.4584744 0.5439346 0.5439346 0.5406584 0.4555283 0.4555283 0.4842478 0.7021022 0.7021022 0.4167565 0.7357224 0.7633211 1.1456236 1.1456236 0.4200679 0.7357224 0.4019469 0.4019469 0.3817402 0.9022172 0.4152920 0.0841049 0.6666650 0.4200679 0.4024264 0.1024988 0.3496489 0.0848655 0.0640163 
AmsW6_1    0.5397971 0.5538161 0.5636411 0.1240714 0.1240714 0.5580418 0.1020539 0.1020539 0.4318787 0.4318787 0.5327567 0.5183947 0.5183947 0.0642471 0.0642471 0.0985623 0.4919478 0.0985623 0.4919478 0.0644543 0.0644543 0.5237206 0.5237206 0.5266576 0.5219760 0.5219760 0.0478243 0.5407163 0.5407163 0.0653413 0.0653413 0.0478243 0.0811624 0.0156274 0.0156274 0.0000000 0.0000010 0.6715274 0.4828178 0.4828178 0.4321333 0.4558195 0.5741721 0.4558195 0.5741721 0.1016262 0.1861417 0.4313588 0.4313588 0.5636411 0.5397971 0.5381475 0.5381475 0.4318400 0.4860468 0.5333030 0.5333030 0.4306165 0.4306165 0.4478490 1.1504358 0.5392968 0.6837065 0.7562888 0.7562888 0.7383148 0.5396157 0.5805843 0.5268158 0.3912102 0.3912102 0.7679837 0.5494080 0.3982519 0.5396157 0.5686069 0.5686069 0.9612102 0.9612102 0.5538161 0.4516441 0.4516441 0.5432324 0.5432324 0.8166243 0.7679837 0.4597573 0.4099463 0.5410303 0.5410303 0.4459890 0.4459890 0.4860468 0.5733400 0.5733400 0.5714149 0.4837276 0.4837276 0.5121790 0.7359828 0.7359828 0.4430528 0.7699159 0.7995669 1.1204864 1.1204864 0.4211774 0.7699159 0.4269860 0.4269860 0.4066713 0.9445632 0.4321333 0.1019619 0.6341371 0.4211774 0.4188714 0.1207498 0.3731804 0.1029214 0.0808100 
AmsW6_2    0.5397971 0.5538161 0.5636411 0.1240714 0.1240714 0.5580418 0.1020539 0.1020539 0.4318787 0.4318787 0.5327567 0.5183947 0.5183947 0.0642471 0.0642471 0.0985623 0.4919478 0.0985623 0.4919478 0.0644543 0.0644543 0.5237206 0.5237206 0.5266576 0.5219760 0.5219760 0.0478243 0.5407163 0.5407163 0.0653413 0.0653413 0.0478243 0.0811624 0.0156274 0.0156274 0.0000010 0.0000000 0.6715274 0.4828178 0.4828178 0.4321333 0.4558195 0.5741721 0.4558195 0.5741721 0.1016262 0.1861417 0.4313588 0.4313588 0.5636411 0.5397971 0.5381475 0.5381475 0.4318400 0.4860468 0.5333030 0.5333030 0.4306165 0.4306165 0.4478490 1.1504358 0.5392968 0.6837065 0.7562888 0.7562888 0.7383148 0.5396157 0.5805843 0.5268158 0.3912102 0.3912102 0.7679837 0.5494080 0.3982519 0.5396157 0.5686069 0.5686069 0.9612102 0.9612102 0.5538161 0.4516441 0.4516441 0.5432324 0.5432324 0.8166243 0.7679837 0.4597573 0.4099463 0.5410303 0.5410303 0.4459890 0.4459890 0.4860468 0.5733400 0.5733400 0.5714149 0.4837276 0.4837276 0.5121790 0.7359828 0.7359828 0.4430528 0.7699159 0.7995669 1.1204864 1.1204864 0.4211774 0.7699159 0.4269860 0.4269860 0.4066713 0.9445632 0.4321333 0.1019619 0.6341371 0.4211774 0.4188714 0.1207498 0.3731804 0.1029214 0.0808100 
ApRc       0.7456456 0.5334738 0.7723457 0.7965527 0.7965527 0.5913398 0.7172146 0.7172146 0.5665341 0.5665341 0.5318334 0.5014742 0.5014742 0.6985673 0.6985673 0.6283774 0.5297938 0.6283774 0.5297938 0.7333358 0.7333358 0.5319809 0.5319809 0.5576498 0.5274794 0.5274794 0.7331373 0.5338842 0.5338842 0.6971230 0.6971230 0.7331373 0.6987454 0.6695028 0.6695028 0.6715274 0.6715274 0.0000000 0.2789812 0.2789812 0.3840721 0.5388517 0.6441963 0.5388517 0.6441963 0.7507903 0.7871270 0.5344301 0.5344301 0.7723457 0.7456456 0.7816590 0.7816590 0.3061433 0.3864103 0.5233912 0.5233912 0.4625636 0.4625636 0.4148730 1.1288527 0.5296301 0.5800315 0.7053280 0.7053280 0.7347615 0.5093505 0.4774085 0.5457253 0.5682028 0.5682028 0.7338964 0.7284599 0.4048859 0.5093505 0.5603424 0.5603424 0.6226585 0.6226585 0.5334738 0.5946641 0.5946641 0.4996269 0.4996269 0.7306498 0.7338964 0.4595513 0.3811020 0.5143422 0.5143422 0.3646108 0.3646108 0.3864103 0.4767695 0.4767695 0.4786393 0.4076936 0.4076936 0.4116575 0.7205890 0.7205890 0.4702442 0.6803858 0.7895877 1.1130846 1.1130846 0.2747190 0.6803858 0.4732715 0.4732715 0.4476600 0.5977972 0.3840721 0.7024120 0.5987633 0.2747190 0.3356032 0.7146607 0.3616741 0.7840779 0.6597442 
ApTi       0.5597298 0.3946288 0.5200578 0.4942919 0.4942919 0.4231700 0.5157691 0.5157691 0.3524911 0.3524911 0.3488274 0.3892196 0.3892196 0.5560771 0.5560771 0.5662667 0.4137305 0.5662667 0.4137305 0.5283313 0.5283313 0.4190917 0.4190917 0.3957340 0.3462147 0.3462147 0.5282761 0.3535372 0.3535372 0.5051136 0.5051136 0.5282761 0.5012054 0.4815256 0.4815256 0.4828178 0.4828178 0.2789812 0.0000000 0.0000010 0.2086948 0.3538662 0.4170223 0.3538662 0.4170223 0.5353318 0.5193386 0.2949672 0.2949672 0.5200578 0.5597298 0.7291420 0.7291420 0.3203105 0.4744546 0.4672335 0.4672335 0.4153303 0.4153303 0.4205590 1.1905392 0.4724557 0.6214574 0.6528403 0.6528403 0.7139113 0.4096923 0.5291193 0.5659936 0.4764389 0.4764389 0.7126905 0.6093960 0.4087141 0.4096923 0.4995793 0.4995793 0.6360980 0.6360980 0.3946288 0.4539143 0.4539143 0.5114236 0.5114236 0.7596854 0.7126905 0.4595764 0.3600425 0.5386776 0.5386776 0.4527236 0.4527236 0.4744546 0.4964568 0.4964568 0.5770263 0.4983415 0.4983415 0.5006986 0.6663419 0.6663419 0.4075250 0.6903841 0.7652442 1.0672855 1.0672855 0.3103012 0.6903841 0.4727205 0.4727205 0.3573008 0.6111360 0.2086948 0.4301937 0.5858839 0.3103012 0.1617019 0.4683453 0.3328825 0.5128502 0.5341788 
ApTi_4     0.5597298 0.3946288 0.5200578 0.4942919 0.4942919 0.4231700 0.5157691 0.5157691 0.3524911 0.3524911 0.3488274 0.3892196 0.3892196 0.5560771 0.5560771 0.5662667 0.4137305 0.5662667 0.4137305 0.5283313 0.5283313 0.4190917 0.4190917 0.3957340 0.3462147 0.3462147 0.5282761 0.3535372 0.3535372 0.5051136 0.5051136 0.5282761 0.5012054 0.4815256 0.4815256 0.4828178 0.4828178 0.2789812 0.0000010 0.0000000 0.2086948 0.3538662 0.4170223 0.3538662 0.4170223 0.5353318 0.5193386 0.2949672 0.2949672 0.5200578 0.5597298 0.7291420 0.7291420 0.3203105 0.4744546 0.4672335 0.4672335 0.4153303 0.4153303 0.4205590 1.1905392 0.4724557 0.6214574 0.6528403 0.6528403 0.7139113 0.4096923 0.5291193 0.5659936 0.4764389 0.4764389 0.7126905 0.6093960 0.4087141 0.4096923 0.4995793 0.4995793 0.6360980 0.6360980 0.3946288 0.4539143 0.4539143 0.5114236 0.5114236 0.7596854 0.7126905 0.4595764 0.3600425 0.5386776 0.5386776 0.4527236 0.4527236 0.4744546 0.4964568 0.4964568 0.5770263 0.4983415 0.4983415 0.5006986 0.6663419 0.6663419 0.4075250 0.6903841 0.7652442 1.0672855 1.0672855 0.3103012 0.6903841 0.4727205 0.4727205 0.3573008 0.6111360 0.2086948 0.4301937 0.5858839 0.3103012 0.1617019 0.4683453 0.3328825 0.5128502 0.5341788 
ApsA3_2    0.6508830 0.3320147 0.6078362 0.4127056 0.4127056 0.3839007 0.4551330 0.4551330 0.2798931 0.2798931 0.2690377 0.2965821 0.2965821 0.4707713 0.4707713 0.4964165 0.3189506 0.4964165 0.3189506 0.4445883 0.4445883 0.3361256 0.3361256 0.3579562 0.3006313 0.3006313 0.4445953 0.2968413 0.2968413 0.4324356 0.4324356 0.4445953 0.4189589 0.4152920 0.4152920 0.4321333 0.4321333 0.3840721 0.2086948 0.2086948 0.0000000 0.2810091 0.3739892 0.2810091 0.3739892 0.4462586 0.3994698 0.2396524 0.2396524 0.6078362 0.6508830 0.7010596 0.7010596 0.2815201 0.5323272 0.5519948 0.5519948 0.4749352 0.4749352 0.4259144 1.2017528 0.5583203 0.6605616 0.8037209 0.8037209 0.8379002 0.5447234 0.5926618 0.5328375 0.5132504 0.5132504 0.7179191 0.7632191 0.4172848 0.5447234 0.5887462 0.5887462 0.7436842 0.7436842 0.3320147 0.5405876 0.5405876 0.4962845 0.4962845 0.7669018 0.7179191 0.4721701 0.3065944 0.5059865 0.5059865 0.5451267 0.5451267 0.5323272 0.6404001 0.6404001 0.6896691 0.5769755 0.5769755 0.5609382 0.8216795 0.8216795 0.3724675 0.6647213 0.7727455 1.1862969 1.1862969 0.2955424 0.6647213 0.4414117 0.4414117 0.3044370 0.7305921 0.0000010 0.3916857 0.7129087 0.2955424 0.0848169 0.4246662 0.2807676 0.4717265 0.4658233 
KbArN5     0.6126128 0.5334557 0.5719538 0.5488676 0.5488676 0.1193024 0.4450069 0.4450069 0.0314887 0.0314887 0.1192150 0.0817541 0.0817541 0.4898697 0.4898697 0.4861098 0.0991118 0.4861098 0.0991118 0.4633601 0.4633601 0.1001314 0.1001314 0.1010059 0.0654421 0.0654421 0.4633533 0.1815549 0.1815549 0.4725948 0.4725948 0.4633533 0.4373495 0.4303612 0.4303612 0.4558195 0.4558195 0.5388517 0.3538662 0.3538662 0.2810091 0.0000000 0.1787832 0.0000010 0.1787832 0.5096429 0.5557022 0.3380896 0.3380896 0.5719538 0.6126128 0.5728166 0.5728166 0.3101369 0.5241900 0.5434794 0.5434794 0.5464472 0.5464472 0.5176053 1.0645329 0.5496395 0.8577343 0.7734938 0.7734938 0.7547178 0.5672658 0.6326115 0.7059672 0.5163037 0.5163037 0.7959455 0.7579931 0.5001947 0.5672658 0.5794669 0.5794669 0.8506163 0.8506163 0.5334557 0.5839496 0.5839496 0.5207692 0.5207692 0.8488720 0.7959455 0.5685171 0.2873327 0.6707115 0.6707115 0.5367835 0.5367835 0.5241900 0.6068431 0.6068431 0.6796589 0.5685400 0.5685400 0.5527127 0.7906581 0.7906581 0.3682010 0.7980817 0.8554863 1.0888396 1.0888396 0.2844489 0.7980817 0.5375619 0.5375619 0.3045313 0.8358188 0.2810091 0.4775089 0.7195543 0.2844489 0.2997157 0.4584545 0.2805929 0.5149546 0.4814369 
KbAr_1     0.7457599 0.5884963 0.7019347 0.6749385 0.6749385 0.2289751 0.6191203 0.6191203 0.1781170 0.1781170 0.2610662 0.2263668 0.2263668 0.6405195 0.6405195 0.6603651 0.2472541 0.6603651 0.2472541 0.6100160 0.6100160 0.2065680 0.2065680 0.2072433 0.2292862 0.2292862 0.6099002 0.0925125 0.0925125 0.6037550 0.6037550 0.6099002 0.5804633 0.5725686 0.5725686 0.5741721 0.5741721 0.6441963 0.4170223 0.4170223 0.3739892 0.1787832 0.0000000 0.1787832 0.0000010 0.6789095 0.6133498 0.4508154 0.4508154 0.7019347 0.7457599 0.6851124 0.6851124 0.4513382 0.6804653 0.6227535 0.6227535 0.7367372 0.7367372 0.7028214 1.1338720 0.6295196 1.0062278 0.9339643 0.9339643 0.9204370 0.6486689 0.8297268 0.8662596 0.6809584 0.6809584 1.0559171 0.8651755 0.6902823 0.6486689 0.6608042 0.6608042 1.0560370 1.0560370 0.5884963 0.6906389 0.6906389 0.6587481 0.6587481 1.0865010 1.0559171 0.7637784 0.3286669 0.8242269 0.8242269 0.6978106 0.6978106 0.6804653 0.6797671 0.6797671 0.8627340 0.7311950 0.7311950 0.7117406 0.9561628 0.9561628 0.4495599 1.0574716 1.1310129 1.1612086 1.1612086 0.3095093 1.0574716 0.7256637 0.7256637 0.3459950 1.0374670 0.3739892 0.5950343 0.9059947 0.3095093 0.4239254 0.6350412 0.3518590 0.6854391 0.6249785 
KbAr_2     0.6126128 0.5334557 0.5719538 0.5488676 0.5488676 0.1193024 0.4450069 0.4450069 0.0314887 0.0314887 0.1192150 0.0817541 0.0817541 0.4898697 0.4898697 0.4861098 0.0991118 0.4861098 0.0991118 0.4633601 0.4633601 0.1001314 0.1001314 0.1010059 0.0654421 0.0654421 0.4633533 0.1815549 0.1815549 0.4725948 0.4725948 0.4633533 0.4373495 0.4303612 0.4303612 0.4558195 0.4558195 0.5388517 0.3538662 0.3538662 0.2810091 0.0000010 0.1787832 0.0000000 0.1787832 0.5096429 0.5557022 0.3380896 0.3380896 0.5719538 0.6126128 0.5728166 0.5728166 0.3101369 0.5241900 0.5434794 0.5434794 0.5464472 0.5464472 0.5176053 1.0645329 0.5496395 0.8577343 0.7734938 0.7734938 0.7547178 0.5672658 0.6326115 0.7059672 0.5163037 0.5163037 0.7959455 0.7579931 0.5001947 0.5672658 0.5794669 0.5794669 0.8506163 0.8506163 0.5334557 0.5839496 0.5839496 0.5207692 0.5207692 0.8488720 0.7959455 0.5685171 0.2873327 0.6707115 0.6707115 0.5367835 0.5367835 0.5241900 0.6068431 0.6068431 0.6796589 0.5685400 0.5685400 0.5527127 0.7906581 0.7906581 0.3682010 0.7980817 0.8554863 1.0888396 1.0888396 0.2844489 0.7980817 0.5375619 0.5375619 0.3045313 0.8358188 0.2810091 0.4775089 0.7195543 0.2844489 0.2997157 0.4584545 0.2805929 0.5149546 0.4814369 
KbAr_3     0.7457599 0.5884963 0.7019347 0.6749385 0.6749385 0.2289751 0.6191203 0.6191203 0.1781170 0.1781170 0.2610662 0.2263668 0.2263668 0.6405195 0.6405195 0.6603651 0.2472541 0.6603651 0.2472541 0.6100160 0.6100160 0.2065680 0.2065680 0.2072433 0.2292862 0.2292862 0.6099002 0.0925125 0.0925125 0.6037550 0.6037550 0.6099002 0.5804633 0.5725686 0.5725686 0.5741721 0.5741721 0.6441963 0.4170223 0.4170223 0.3739892 0.1787832 0.0000010 0.1787832 0.0000000 0.6789095 0.6133498 0.4508154 0.4508154 0.7019347 0.7457599 0.6851124 0.6851124 0.4513382 0.6804653 0.6227535 0.6227535 0.7367372 0.7367372 0.7028214 1.1338720 0.6295196 1.0062278 0.9339643 0.9339643 0.9204370 0.6486689 0.8297268 0.8662596 0.6809584 0.6809584 1.0559171 0.8651755 0.6902823 0.6486689 0.6608042 0.6608042 1.0560370 1.0560370 0.5884963 0.6906389 0.6906389 0.6587481 0.6587481 1.0865010 1.0559171 0.7637784 0.3286669 0.8242269 0.8242269 0.6978106 0.6978106 0.6804653 0.6797671 0.6797671 0.8627340 0.7311950 0.7311950 0.7117406 0.9561628 0.9561628 0.4495599 1.0574716 1.1310129 1.1612086 1.1612086 0.3095093 1.0574716 0.7256637 0.7256637 0.3459950 1.0374670 0.3739892 0.5950343 0.9059947 0.3095093 0.4239254 0.6350412 0.3518590 0.6854391 0.6249785 
KbPh       0.6386912 0.5101639 0.6037977 0.1024654 0.1024654 0.6192245 0.0853738 0.0853738 0.5089440 0.5089440 0.5398658 0.5252810 0.5252810 0.0991764 0.0991764 0.1577055 0.4985398 0.1577055 0.4985398 0.0994858 0.0994858 0.5609108 0.5609108 0.5859870 0.5039647 0.5039647 0.0819883 0.5751836 0.5751836 0.1008682 0.1008682 0.0819883 0.1169817 0.0837874 0.0837874 0.1016262 0.1016262 0.7507903 0.5353318 0.5353318 0.4462586 0.5096429 0.6789095 0.5096429 0.6789095 0.0000000 0.1438743 0.4369701 0.4369701 0.6037977 0.6386912 0.5859887 0.5859887 0.3847537 0.4902848 0.5925181 0.5925181 0.4779756 0.4779756 0.4750379 1.0986550 0.5991862 0.7044283 0.7247271 0.7247271 0.7532159 0.5619742 0.6120232 0.5726485 0.5119769 0.5119769 0.7869849 0.7189226 0.4263074 0.5619742 0.6305103 0.6305103 0.9036359 0.9036359 0.5101639 0.5248229 0.5248229 0.5817988 0.5817988 0.8362329 0.7869849 0.4874667 0.4887497 0.5793619 0.5793619 0.4516423 0.4516423 0.4902848 0.6604169 0.6604169 0.5730432 0.4881424 0.4881424 0.5155814 0.7054336 0.7054336 0.5005278 0.7341794 0.7967251 1.0701643 1.0701643 0.5009122 0.7341794 0.4546399 0.4546399 0.4844988 0.8999978 0.4462586 0.1196134 0.6657870 0.5009122 0.4024712 0.0828318 0.4238963 0.0477325 0.1558237 
Kus        0.6392016 0.5122321 0.6029766 0.1205763 0.1205763 0.6040019 0.1891096 0.1891096 0.5296589 0.5296589 0.5179061 0.5462347 0.5462347 0.1815754 0.1815754 0.2520241 0.5185837 0.2520241 0.5185837 0.1820841 0.1820841 0.5455321 0.5455321 0.5707772 0.5501499 0.5501499 0.1620930 0.5526312 0.5526312 0.1611263 0.1611263 0.1620930 0.2019048 0.1658356 0.1658356 0.1861417 0.1861417 0.7871270 0.5193386 0.5193386 0.3994698 0.5557022 0.6133498 0.5557022 0.6133498 0.1438743 0.0000000 0.4334290 0.4334290 0.6029766 0.6392016 0.5289658 0.5289658 0.4207117 0.4909377 0.5657531 0.5657531 0.5041870 0.5041870 0.5009371 1.1162297 0.5721029 0.7398230 0.7714145 0.7714145 0.8035412 0.5365655 0.7116420 0.5854042 0.4626767 0.4626767 0.8197706 0.6823467 0.4470221 0.5365655 0.6024349 0.6024349 0.9434814 0.9434814 0.5122321 0.5148992 0.5148992 0.5960689 0.5960689 0.8720199 0.8197706 0.5148206 0.4678849 0.5922485 0.5922485 0.4501969 0.4501969 0.4909377 0.6313123 0.6313123 0.5783065 0.4886954 0.4886954 0.5175647 0.7509026 0.7509026 0.5507881 0.7642588 0.8548600 1.1630237 1.1630237 0.5239848 0.7642588 0.4706104 0.4706104 0.4638906 0.9270574 0.3994698 0.1819219 0.7405913 0.5239848 0.3866331 0.1592954 0.4434333 0.1636055 0.2285805 
NcTr_1     0.5622075 0.4622823 0.4910320 0.4463251 0.4463251 0.4563923 0.4371842 0.4371842 0.3367676 0.3367676 0.3273267 0.3535674 0.3535674 0.4604685 0.4604685 0.4860337 0.3504520 0.4860337 0.3504520 0.4397242 0.4397242 0.4059666 0.4059666 0.4285456 0.3113973 0.3113973 0.4349714 0.3647806 0.3647806 0.4271505 0.4271505 0.4349714 0.4144374 0.4066283 0.4066283 0.4313588 0.4313588 0.5344301 0.2949672 0.2949672 0.2396524 0.3380896 0.4508154 0.3380896 0.4508154 0.4369701 0.4334290 0.0000000 0.0000010 0.4910320 0.5622075 0.6831727 0.6831727 0.2944904 0.4816477 0.5668275 0.5668275 0.5375324 0.5375324 0.4913870 1.2724622 0.5731921 0.6779468 0.8939941 0.8939941 0.9327679 0.5592040 0.6119410 0.5700913 0.5789842 0.5789842 0.6698141 0.6866711 0.4776596 0.5592040 0.5901629 0.5901629 0.6280780 0.6280780 0.4622823 0.6043229 0.6043229 0.5221356 0.5221356 0.7150437 0.6698141 0.5361906 0.2763249 0.5573460 0.5573460 0.4928636 0.4928636 0.4816477 0.6551553 0.6551553 0.5097038 0.4958656 0.4958656 0.5090501 0.9147057 0.9147057 0.2739787 0.6201447 0.6850614 1.1401038 1.1401038 0.2747326 0.6201447 0.4880527 0.4880527 0.2745555 0.6171753 0.2396524 0.3833660 0.6576706 0.2747326 0.2136155 0.4196364 0.2524430 0.4619338 0.4562109 
NcTr_2     0.5622075 0.4622823 0.4910320 0.4463251 0.4463251 0.4563923 0.4371842 0.4371842 0.3367676 0.3367676 0.3273267 0.3535674 0.3535674 0.4604685 0.4604685 0.4860337 0.3504520 0.4860337 0.3504520 0.4397242 0.4397242 0.4059666 0.4059666 0.4285456 0.3113973 0.3113973 0.4349714 0.3647806 0.3647806 0.4271505 0.4271505 0.4349714 0.4144374 0.4066283 0.4066283 0.4313588 0.4313588 0.5344301 0.2949672 0.2949672 0.2396524 0.3380896 0.4508154 0.3380896 0.4508154 0.4369701 0.4334290 0.0000010 0.0000000 0.4910320 0.5622075 0.6831727 0.6831727 0.2944904 0.4816477 0.5668275 0.5668275 0.5375324 0.5375324 0.4913870 1.2724622 0.5731921 0.6779468 0.8939941 0.8939941 0.9327679 0.5592040 0.6119410 0.5700913 0.5789842 0.5789842 0.6698141 0.6866711 0.4776596 0.5592040 0.5901629 0.5901629 0.6280780 0.6280780 0.4622823 0.6043229 0.6043229 0.5221356 0.5221356 0.7150437 0.6698141 0.5361906 0.2763249 0.5573460 0.5573460 0.4928636 0.4928636 0.4816477 0.6551553 0.6551553 0.5097038 0.4958656 0.4958656 0.5090501 0.9147057 0.9147057 0.2739787 0.6201447 0.6850614 1.1401038 1.1401038 0.2747326 0.6201447 0.4880527 0.4880527 0.2745555 0.6171753 0.2396524 0.3833660 0.6576706 0.2747326 0.2136155 0.4196364 0.2524430 0.4619338 0.4562109 
NnCxD5_1   0.0319791 0.6186979 0.0000010 0.5846849 0.5846849 0.6503111 0.5519735 0.5519735 0.5770763 0.5770763 0.5989853 0.6682941 0.6682941 0.6334965 0.6334965 0.6645864 0.6623632 0.6645864 0.6623632 0.6097380 0.6097380 0.6151039 0.6151039 0.6136140 0.5748554 0.5748554 0.6034292 0.6422593 0.6422593 0.5235986 0.5235986 0.6034292 0.6400936 0.5811792 0.5811792 0.5636411 0.5636411 0.7723457 0.5200578 0.5200578 0.6078362 0.5719538 0.7019347 0.5719538 0.7019347 0.6037977 0.6029766 0.4910320 0.4910320 0.0000000 0.0319791 0.5828760 0.5828760 0.4951752 0.6551057 0.7539166 0.7539166 0.6337661 0.6337661 0.6124346 1.0317382 0.7623712 0.6317498 1.0233726 1.0233726 0.9988483 0.7020133 0.8772508 0.5678888 0.6381777 0.6381777 0.5049660 0.6069646 0.6225994 0.7020133 0.7717535 0.7717535 0.7800650 0.7800650 0.6186979 0.7445722 0.7445722 0.7542949 0.7542949 0.5391377 0.5049660 0.6769532 0.5553361 0.6391243 0.6391243 0.6000592 0.6000592 0.6551057 0.8293953 0.8293953 0.6588649 0.6636458 0.6636458 0.6861330 0.9999549 0.9999549 0.6110539 0.5021338 0.5385782 0.9241830 0.9241830 0.5674650 0.5021338 0.6258003 0.6258003 0.5498590 0.7476879 0.6078362 0.5991886 0.8013349 0.5674650 0.4957200 0.5290459 0.5739889 0.6157104 0.6649177 
NnGe       0.0000010 0.6577266 0.0319791 0.6196014 0.6196014 0.6937154 0.5850031 0.5850031 0.6177576 0.6177576 0.6408510 0.7119093 0.7119093 0.6090199 0.6090199 0.6397251 0.7016824 0.6397251 0.7016824 0.5868041 0.5868041 0.6572923 0.6572923 0.6558551 0.6159633 0.6159633 0.5794372 0.6849218 0.6849218 0.5002159 0.5002159 0.5794372 0.6164304 0.5572021 0.5572021 0.5397971 0.5397971 0.7456456 0.5597298 0.5597298 0.6508830 0.6126128 0.7457599 0.6126128 0.7457599 0.6386912 0.6392016 0.5622075 0.5622075 0.0319791 0.0000000 0.5643288 0.5643288 0.5309335 0.5940440 0.6606088 0.6606088 0.5762647 0.5762647 0.5560628 1.0895282 0.6680202 0.5634928 0.9810834 0.9810834 0.9575469 0.6789294 0.7961545 0.4954776 0.5799487 0.5799487 0.4580549 0.5514637 0.5664344 0.6789294 0.6763126 0.6763126 0.7501652 0.7501652 0.6577266 0.6796343 0.6796343 0.6878007 0.6878007 0.4895134 0.4580549 0.6167668 0.5352174 0.5712973 0.5712973 0.5413278 0.5413278 0.5940440 0.7278817 0.7278817 0.5721630 0.5786226 0.5786226 0.6232380 0.9581907 0.9581907 0.6294700 0.4549982 0.4685416 0.9763637 0.9763637 0.5468969 0.4549982 0.5690104 0.5690104 0.5300347 0.7185719 0.6508830 0.6340363 0.7281212 0.5468969 0.5343225 0.5616672 0.5533788 0.6509448 0.6400040 
NnsA5_2    0.5643288 0.5975114 0.5828760 0.5543577 0.5543577 0.7131859 0.4484670 0.4484670 0.5857596 0.5857596 0.6152464 0.6734625 0.6734625 0.5772606 0.5772606 0.4767697 0.6633722 0.4767697 0.6633722 0.5546959 0.5546959 0.6721749 0.6721749 0.6756726 0.6008696 0.6008696 0.5469446 0.7237418 0.7237418 0.5261496 0.5261496 0.5469446 0.5802827 0.5094549 0.5094549 0.5381475 0.5381475 0.7816590 0.7291420 0.7291420 0.7010596 0.5728166 0.6851124 0.5728166 0.6851124 0.5859887 0.5289658 0.6831727 0.6831727 0.5828760 0.5643288 0.0000000 0.0000010 0.5145867 0.6186426 0.5956043 0.5956043 0.5797526 0.5797526 0.5745906 1.3759085 0.6025202 1.0225508 0.9202333 0.9202333 0.9069322 0.5335151 1.0507638 0.7636312 0.6097634 0.6097634 0.8218658 0.9007263 0.5376254 0.5335151 0.6349043 0.6349043 1.0539752 1.0539752 0.5975114 0.6517136 0.6517136 0.5513855 0.5513855 0.8743043 0.8218658 0.5909168 0.5678159 0.8601769 0.8601769 0.5084074 0.5084074 0.6186426 0.6408141 0.6408141 0.6148532 0.5293369 0.5293369 0.6490892 0.8769115 0.8769115 0.6643055 0.8222008 0.8131961 1.4225216 1.4225216 0.6095073 0.8222008 0.5356386 0.5356386 0.6331949 1.0978450 0.7010596 0.5473039 0.9797117 0.6095073 0.7545801 0.5266705 0.5855538 0.5920186 0.5054127 
NnsA5_3    0.5643288 0.5975114 0.5828760 0.5543577 0.5543577 0.7131859 0.4484670 0.4484670 0.5857596 0.5857596 0.6152464 0.6734625 0.6734625 0.5772606 0.5772606 0.4767697 0.6633722 0.4767697 0.6633722 0.5546959 0.5546959 0.6721749 0.6721749 0.6756726 0.6008696 0.6008696 0.5469446 0.7237418 0.7237418 0.5261496 0.5261496 0.5469446 0.5802827 0.5094549 0.5094549 0.5381475 0.5381475 0.7816590 0.7291420 0.7291420 0.7010596 0.5728166 0.6851124 0.5728166 0.6851124 0.5859887 0.5289658 0.6831727 0.6831727 0.5828760 0.5643288 0.0000010 0.0000000 0.5145867 0.6186426 0.5956043 0.5956043 0.5797526 0.5797526 0.5745906 1.3759085 0.6025202 1.0225508 0.9202333 0.9202333 0.9069322 0.5335151 1.0507638 0.7636312 0.6097634 0.6097634 0.8218658 0.9007263 0.5376254 0.5335151 0.6349043 0.6349043 1.0539752 1.0539752 0.5975114 0.6517136 0.6517136 0.5513855 0.5513855 0.8743043 0.8218658 0.5909168 0.5678159 0.8601769 0.8601769 0.5084074 0.5084074 0.6186426 0.6408141 0.6408141 0.6148532 0.5293369 0.5293369 0.6490892 0.8769115 0.8769115 0.6643055 0.8222008 0.8131961 1.4225216 1.4225216 0.6095073 0.8222008 0.5356386 0.5356386 0.6331949 1.0978450 0.7010596 0.5473039 0.9797117 0.6095073 0.7545801 0.5266705 0.5855538 0.5920186 0.5054127 
NnsW4_1    0.5309335 0.3696134 0.4951752 0.4375008 0.4375008 0.3974542 0.3620248 0.3620248 0.3324489 0.3324489 0.3438727 0.3492085 0.3492085 0.4532015 0.4532015 0.4193304 0.3500830 0.4193304 0.3500830 0.4034139 0.4034139 0.3493409 0.3493409 0.3712213 0.3037262 0.3037262 0.4277231 0.3833498 0.3833498 0.4175832 0.4175832 0.4277231 0.3787642 0.4067148 0.4067148 0.4318400 0.4318400 0.3061433 0.3203105 0.3203105 0.2815201 0.3101369 0.4513382 0.3101369 0.4513382 0.3847537 0.4207117 0.2944904 0.2944904 0.4951752 0.5309335 0.5145867 0.5145867 0.0000000 0.3446664 0.4548134 0.4548134 0.3390237 0.3390237 0.2961150 1.0032226 0.4601465 0.6016029 0.6653736 0.6653736 0.6922685 0.4509502 0.5422523 0.4726564 0.4178972 0.4178972 0.6440837 0.7316050 0.2891408 0.4509502 0.4881824 0.4881824 0.5537973 0.5537973 0.3696134 0.4569482 0.4569482 0.4274521 0.4274521 0.6888158 0.6440837 0.3328289 0.2973864 0.4495542 0.4495542 0.3174368 0.3174368 0.3446664 0.5363892 0.5363892 0.4286251 0.3535463 0.3535463 0.3688914 0.6792688 0.6792688 0.3079901 0.5947769 0.7029972 0.9879944 0.9879944 0.2683076 0.5947769 0.3458879 0.3458879 0.2953330 0.5765218 0.2815201 0.4063511 0.5915204 0.2683076 0.2590779 0.3855691 0.2453237 0.4095179 0.4445673 
StAc       0.5940440 0.5742514 0.6551057 0.5413389 0.5413389 0.6353178 0.5198929 0.5198929 0.5461902 0.5461902 0.5258569 0.5399968 0.5399968 0.5429829 0.5429829 0.4539641 0.5507540 0.4539641 0.5507540 0.4941382 0.4941382 0.5722885 0.5722885 0.5993261 0.4783073 0.4783073 0.5139293 0.5633542 0.5633542 0.4671447 0.4671447 0.5139293 0.4663127 0.4584744 0.4584744 0.4860468 0.4860468 0.3864103 0.4744546 0.4744546 0.5323272 0.5241900 0.6804653 0.5241900 0.6804653 0.4902848 0.4909377 0.4816477 0.4816477 0.6551057 0.5940440 0.6186426 0.6186426 0.3446664 0.0000000 0.2759207 0.2759207 0.3547904 0.3547904 0.3172903 1.2195949 0.2758214 0.6366762 0.3861088 0.3861088 0.3991974 0.3228254 0.4082910 0.5906277 0.2814771 0.2814771 0.6140794 0.5339781 0.3139644 0.3228254 0.2983740 0.2983740 0.6442850 0.6442850 0.5742514 0.3337739 0.3337739 0.3785989 0.3785989 0.5863244 0.6140794 0.3492543 0.4285741 0.5661084 0.5661084 0.0162189 0.0162189 0.0000010 0.3516229 0.3516229 0.0677088 0.0491002 0.0491002 0.0154755 0.3930328 0.3930328 0.5210703 0.5629847 0.6074096 1.0928239 1.0928239 0.4391418 0.5629847 0.3618294 0.3618294 0.4471310 0.6329267 0.5323272 0.4717589 0.3839178 0.4391418 0.4301881 0.4910236 0.3796086 0.5167758 0.4522795 
StAfJ3_1   0.6606088 0.6918069 0.7539166 0.5902166 0.5902166 0.6808844 0.6015270 0.6015270 0.5471598 0.5471598 0.5704608 0.5635552 0.5635552 0.5916583 0.5916583 0.5644458 0.5537562 0.5644458 0.5537562 0.5691406 0.5691406 0.6185450 0.6185450 0.6449731 0.5630689 0.5630689 0.5615358 0.5185678 0.5185678 0.5096822 0.5096822 0.5615358 0.5398979 0.5051191 0.5051191 0.5333030 0.5333030 0.5233912 0.4672335 0.4672335 0.5519948 0.5434794 0.6227535 0.5434794 0.6227535 0.5925181 0.5657531 0.5668275 0.5668275 0.7539166 0.6606088 0.5956043 0.5956043 0.4548134 0.2759207 0.0000000 0.0000010 0.3783191 0.3783191 0.2873856 1.0166734 0.0157023 0.7159040 0.3993013 0.3993013 0.4138245 0.1000821 0.4375461 0.6156200 0.2430690 0.2430690 0.6794509 0.4468577 0.3375870 0.1000821 0.0317257 0.0317257 0.7403663 0.7403663 0.6918069 0.2535369 0.2535369 0.2557892 0.2557892 0.6784443 0.6794509 0.3733796 0.4352020 0.6122603 0.6122603 0.2889108 0.2889108 0.2759207 0.0828776 0.0828776 0.3096886 0.2905306 0.2905306 0.2974236 0.4069503 0.4069503 0.4647922 0.6365992 0.6264227 1.0014294 1.0014294 0.4646640 0.6365992 0.3860499 0.3860499 0.4523655 0.7134295 0.5519948 0.5173483 0.4794351 0.4646640 0.5371894 0.5500051 0.4065662 0.6220240 0.5393386 
StAfJ3_2   0.6606088 0.6918069 0.7539166 0.5902166 0.5902166 0.6808844 0.6015270 0.6015270 0.5471598 0.5471598 0.5704608 0.5635552 0.5635552 0.5916583 0.5916583 0.5644458 0.5537562 0.5644458 0.5537562 0.5691406 0.5691406 0.6185450 0.6185450 0.6449731 0.5630689 0.5630689 0.5615358 0.5185678 0.5185678 0.5096822 0.5096822 0.5615358 0.5398979 0.5051191 0.5051191 0.5333030 0.5333030 0.5233912 0.4672335 0.4672335 0.5519948 0.5434794 0.6227535 0.5434794 0.6227535 0.5925181 0.5657531 0.5668275 0.5668275 0.7539166 0.6606088 0.5956043 0.5956043 0.4548134 0.2759207 0.0000010 0.0000000 0.3783191 0.3783191 0.2873856 1.0166734 0.0157023 0.7159040 0.3993013 0.3993013 0.4138245 0.1000821 0.4375461 0.6156200 0.2430690 0.2430690 0.6794509 0.4468577 0.3375870 0.1000821 0.0317257 0.0317257 0.7403663 0.7403663 0.6918069 0.2535369 0.2535369 0.2557892 0.2557892 0.6784443 0.6794509 0.3733796 0.4352020 0.6122603 0.6122603 0.2889108 0.2889108 0.2759207 0.0828776 0.0828776 0.3096886 0.2905306 0.2905306 0.2974236 0.4069503 0.4069503 0.4647922 0.6365992 0.6264227 1.0014294 1.0014294 0.4646640 0.6365992 0.3860499 0.3860499 0.4523655 0.7134295 0.5519948 0.5173483 0.4794351 0.4646640 0.5371894 0.5500051 0.4065662 0.6220240 0.5393386 
StAfa_2    0.5762647 0.6198705 0.6337661 0.4674405 0.4674405 0.6422622 0.4882188 0.4882188 0.5661894 0.5661894 0.5367831 0.6055688 0.6055688 0.4817290 0.4817290 0.3981618 0.6163764 0.3981618 0.6163764 0.4384160 0.4384160 0.6347780 0.6347780 0.6074948 0.5747723 0.5747723 0.4559340 0.6451743 0.6451743 0.4657507 0.4657507 0.4559340 0.4637264 0.4058024 0.4058024 0.4306165 0.4306165 0.4625636 0.4153303 0.4153303 0.4749352 0.5464472 0.7367372 0.5464472 0.7367372 0.4779756 0.5041870 0.5375324 0.5375324 0.6337661 0.5762647 0.5797526 0.5797526 0.3390237 0.3547904 0.3783191 0.3783191 0.0000000 0.0000010 0.0646358 1.3157863 0.3824586 0.6950191 0.4628749 0.4628749 0.5100202 0.3873328 0.4411952 0.5424552 0.1963736 0.1963736 0.6218981 0.6075599 0.0477405 0.3873328 0.4066848 0.4066848 0.7673635 0.7673635 0.6198705 0.2069454 0.2069454 0.3743551 0.3743551 0.6640532 0.6218981 0.0318165 0.4502730 0.5196071 0.5196071 0.3185192 0.3185192 0.3547904 0.4113216 0.4113216 0.4262358 0.3985223 0.3985223 0.3767798 0.4444689 0.4444689 0.4853781 0.6025150 0.6912951 1.2836032 1.2836032 0.4316620 0.6025150 0.0316768 0.0316768 0.4462893 0.7389565 0.4749352 0.4563421 0.5511627 0.4316620 0.4223580 0.4627759 0.3413932 0.4564937 0.3980138 
StAfa_6    0.5762647 0.6198705 0.6337661 0.4674405 0.4674405 0.6422622 0.4882188 0.4882188 0.5661894 0.5661894 0.5367831 0.6055688 0.6055688 0.4817290 0.4817290 0.3981618 0.6163764 0.3981618 0.6163764 0.4384160 0.4384160 0.6347780 0.6347780 0.6074948 0.5747723 0.5747723 0.4559340 0.6451743 0.6451743 0.4657507 0.4657507 0.4559340 0.4637264 0.4058024 0.4058024 0.4306165 0.4306165 0.4625636 0.4153303 0.4153303 0.4749352 0.5464472 0.7367372 0.5464472 0.7367372 0.4779756 0.5041870 0.5375324 0.5375324 0.6337661 0.5762647 0.5797526 0.5797526 0.3390237 0.3547904 0.3783191 0.3783191 0.0000010 0.0000000 0.0646358 1.3157863 0.3824586 0.6950191 0.4628749 0.4628749 0.5100202 0.3873328 0.4411952 0.5424552 0.1963736 0.1963736 0.6218981 0.6075599 0.0477405 0.3873328 0.4066848 0.4066848 0.7673635 0.7673635 0.6198705 0.2069454 0.2069454 0.3743551 0.3743551 0.6640532 0.6218981 0.0318165 0.4502730 0.5196071 0.5196071 0.3185192 0.3185192 0.3547904 0.4113216 0.4113216 0.4262358 0.3985223 0.3985223 0.3767798 0.4444689 0.4444689 0.4853781 0.6025150 0.6912951 1.2836032 1.2836032 0.4316620 0.6025150 0.0316768 0.0316768 0.4462893 0.7389565 0.4749352 0.4563421 0.5511627 0.4316620 0.4223580 0.4627759 0.3413932 0.4564937 0.3980138 
StAn_2     0.5560628 0.5645840 0.6124346 0.5128114 0.5128114 0.6424093 0.4838705 0.4838705 0.5370333 0.5370333 0.5105124 0.5536071 0.5536071 0.4990294 0.4990294 0.4151600 0.5638998 0.4151600 0.5638998 0.4554765 0.4554765 0.5821333 0.5821333 0.6078764 0.5281803 0.5281803 0.4731090 0.5915882 0.5915882 0.4401571 0.4401571 0.4731090 0.4809021 0.4230627 0.4230627 0.4478490 0.4478490 0.4148730 0.4205590 0.4205590 0.4259144 0.5176053 0.7028214 0.5176053 0.7028214 0.4750379 0.5009371 0.4913870 0.4913870 0.6124346 0.5560628 0.5745906 0.5745906 0.2961150 0.3172903 0.2873856 0.2873856 0.0646358 0.0646358 0.0000000 1.2236742 0.2906578 0.6912353 0.4090530 0.4090530 0.4236203 0.3400518 0.3923526 0.5389039 0.2141225 0.2141225 0.6465229 0.6085567 0.0476234 0.3400518 0.3137076 0.3137076 0.8029214 0.8029214 0.5645840 0.2458473 0.2458473 0.2819701 0.2819701 0.6898109 0.6465229 0.0657059 0.4515672 0.5162063 0.5162063 0.2811593 0.2811593 0.3172903 0.3614514 0.3614514 0.3852078 0.3589495 0.3589495 0.3388171 0.3907210 0.3907210 0.4865315 0.5988188 0.7177341 1.2083641 1.2083641 0.4330109 0.5988188 0.0654432 0.0654432 0.4475868 0.7740732 0.4259144 0.5005076 0.5037377 0.4330109 0.3802668 0.4639175 0.3429059 0.4998171 0.4150353 
StAq       1.0895282 1.1665453 1.0317382 1.1071627 1.1071627 1.1321650 1.0672928 1.0672928 1.0935129 1.0935129 1.0054948 1.1142683 1.1142683 1.2465984 1.2465984 1.2376702 1.0673020 1.2376702 1.0673020 1.2459567 1.2459567 1.0395310 1.0395310 1.0760944 1.0326923 1.0326923 1.1868695 0.8882212 0.8882212 1.0429904 1.0429904 1.1868695 1.3097371 1.1757923 1.1757923 1.1504358 1.1504358 1.1288527 1.1905392 1.1905392 1.2017528 1.0645329 1.1338720 1.0645329 1.1338720 1.0986550 1.1162297 1.2724622 1.2724622 1.0317382 1.0895282 1.3759085 1.3759085 1.0032226 1.2195949 1.0166734 1.0166734 1.3157863 1.3157863 1.2236742 0.0000000 0.9980808 1.0000224 1.5293518 1.5293518 1.6058761 1.1708093 1.1962588 1.1166945 1.1347102 1.1347102 1.3297323 1.1169833 1.1976474 1.1708093 1.0093979 1.0093979 1.0690140 1.0690140 1.1665453 1.0902868 1.0902868 1.1273012 1.1273012 1.2546206 1.3297323 1.3454825 0.9101214 1.0498488 1.0498488 1.3058254 1.3058254 1.2195949 1.1571432 1.1571432 1.3319149 1.3796068 1.3796068 1.2546279 1.4989313 1.4989313 1.0674101 1.2646282 1.4642862 0.0480835 0.0480835 0.8944888 1.2646282 1.3142909 1.3142909 1.0214753 1.0368354 1.2017528 1.0277240 1.1970732 0.8944888 1.1577652 0.9710646 1.0227051 1.1617643 1.2912633 
StAua_2    0.6680202 0.6907624 0.7623712 0.5967442 0.5967442 0.6881601 0.6082779 0.6082779 0.5533025 0.5533025 0.5766169 0.5697522 0.5697522 0.5981633 0.5981633 0.5708792 0.5599019 0.5708792 0.5599019 0.5753793 0.5753793 0.6252912 0.6252912 0.6519068 0.5694159 0.5694159 0.5677365 0.5242387 0.5242387 0.5154377 0.5154377 0.5677365 0.5458560 0.5108483 0.5108483 0.5392968 0.5392968 0.5296301 0.4724557 0.4724557 0.5583203 0.5496395 0.6295196 0.5496395 0.6295196 0.5991862 0.5721029 0.5731921 0.5731921 0.7623712 0.6680202 0.6025202 0.6025202 0.4601465 0.2758214 0.0157023 0.0157023 0.3824586 0.3824586 0.2906578 0.9980808 0.0000000 0.7006681 0.3877228 0.3877228 0.4016684 0.1000092 0.4112503 0.6191125 0.2350279 0.2350279 0.6784482 0.4346705 0.3413563 0.1000092 0.0157060 0.0157060 0.7242308 0.7242308 0.6907624 0.2456184 0.2456184 0.2588432 0.2588432 0.6786116 0.6784482 0.3776001 0.4401863 0.6156410 0.6156410 0.2888120 0.2888120 0.2758214 0.0828139 0.0828139 0.3095987 0.2904337 0.2904337 0.2973319 0.3950895 0.3950895 0.4703394 0.6401970 0.6265562 0.9828112 0.9828112 0.4701122 0.6401970 0.3903501 0.3903501 0.4574176 0.6975437 0.5583203 0.5230310 0.4528913 0.4701122 0.5434717 0.5560582 0.4113126 0.6289249 0.5454218 
StAvMA_2   0.5634928 0.5964137 0.6317498 0.7982711 0.7982711 0.8943014 0.7001056 0.7001056 0.8959649 0.8959649 0.7475416 0.8801100 0.8801100 0.7296050 0.7296050 0.7528664 0.8479535 0.7528664 0.8479535 0.7202034 0.7202034 0.8162112 0.8162112 0.8480448 0.8340702 0.8340702 0.6945865 0.8520879 0.8520879 0.7151956 0.7151956 0.6945865 0.7561343 0.7038644 0.7038644 0.6837065 0.6837065 0.5800315 0.6214574 0.6214574 0.6605616 0.8577343 1.0062278 0.8577343 1.0062278 0.7044283 0.7398230 0.6779468 0.6779468 0.6317498 0.5634928 1.0225508 1.0225508 0.6016029 0.6366762 0.7159040 0.7159040 0.6950191 0.6950191 0.6912353 1.0000224 0.7006681 0.0000000 0.8460427 0.8460427 0.8813558 0.7573476 0.7134729 0.2093480 0.6352926 0.6352926 0.4564033 0.6803385 0.6227460 0.7573476 0.7089988 0.7089988 0.4418922 0.4418922 0.5964137 0.6851702 0.6851702 0.8170579 0.8170579 0.5197521 0.4564033 0.7102287 0.6978404 0.2018802 0.2018802 0.5831556 0.5831556 0.6366762 0.8087476 0.8087476 0.6367465 0.6323340 0.6323340 0.6396504 0.8251944 0.8251944 0.6771840 0.4237499 0.4337361 0.9726525 0.9726525 0.6448075 0.4237499 0.6690030 0.6690030 0.6900289 0.4180429 0.6605616 0.7856610 0.7804932 0.6448075 0.6556575 0.7324361 0.6640857 0.7707596 0.7878331 
StCar_1    0.9810834 0.8787164 1.0233726 0.7567842 0.7567842 0.8830438 0.8117898 0.8117898 0.8040858 0.8040858 0.8557292 0.8236767 0.8236767 0.8256984 0.8256984 0.7147817 0.8370618 0.7147817 0.8370618 0.7637320 0.7637320 0.8713797 0.8713797 0.8381457 0.8303432 0.8303432 0.7875095 0.8515061 0.8515061 0.7290957 0.7290957 0.7875095 0.7282526 0.7220261 0.7220261 0.7562888 0.7562888 0.7053280 0.6528403 0.6528403 0.8037209 0.7734938 0.9339643 0.7734938 0.9339643 0.7247271 0.7714145 0.8939941 0.8939941 1.0233726 0.9810834 0.9202333 0.9202333 0.6653736 0.3861088 0.3993013 0.3993013 0.4628749 0.4628749 0.4090530 1.5293518 0.3877228 0.8460427 0.0000000 0.0000010 0.0155312 0.4033071 0.5878888 0.8941076 0.3405420 0.3405420 0.8976007 0.7401086 0.4563978 0.4033071 0.4137154 0.4137154 0.7766189 0.7766189 0.8787164 0.3276035 0.3276035 0.5449993 0.5449993 0.9420790 0.8976007 0.5101184 0.6875207 0.8577738 0.8577738 0.4045467 0.4045467 0.3861088 0.4547957 0.4547957 0.4449860 0.4656496 0.4656496 0.4091033 0.0152040 0.0152040 0.8063616 0.8846292 1.0013988 1.5140684 1.5140684 0.7038491 0.8846292 0.5238253 0.5238253 0.6812947 0.7488069 0.8037209 0.6693219 0.6406796 0.7038491 0.7473565 0.6843377 0.6253666 0.6993510 0.7043520 
StCar_2    0.9810834 0.8787164 1.0233726 0.7567842 0.7567842 0.8830438 0.8117898 0.8117898 0.8040858 0.8040858 0.8557292 0.8236767 0.8236767 0.8256984 0.8256984 0.7147817 0.8370618 0.7147817 0.8370618 0.7637320 0.7637320 0.8713797 0.8713797 0.8381457 0.8303432 0.8303432 0.7875095 0.8515061 0.8515061 0.7290957 0.7290957 0.7875095 0.7282526 0.7220261 0.7220261 0.7562888 0.7562888 0.7053280 0.6528403 0.6528403 0.8037209 0.7734938 0.9339643 0.7734938 0.9339643 0.7247271 0.7714145 0.8939941 0.8939941 1.0233726 0.9810834 0.9202333 0.9202333 0.6653736 0.3861088 0.3993013 0.3993013 0.4628749 0.4628749 0.4090530 1.5293518 0.3877228 0.8460427 0.0000010 0.0000000 0.0155312 0.4033071 0.5878888 0.8941076 0.3405420 0.3405420 0.8976007 0.7401086 0.4563978 0.4033071 0.4137154 0.4137154 0.7766189 0.7766189 0.8787164 0.3276035 0.3276035 0.5449993 0.5449993 0.9420790 0.8976007 0.5101184 0.6875207 0.8577738 0.8577738 0.4045467 0.4045467 0.3861088 0.4547957 0.4547957 0.4449860 0.4656496 0.4656496 0.4091033 0.0152040 0.0152040 0.8063616 0.8846292 1.0013988 1.5140684 1.5140684 0.7038491 0.8846292 0.5238253 0.5238253 0.6812947 0.7488069 0.8037209 0.6693219 0.6406796 0.7038491 0.7473565 0.6843377 0.6253666 0.6993510 0.7043520 
StCar_3    0.9575469 0.9179806 0.9988483 0.8253664 0.8253664 0.9632264 0.7928422 0.7928422 0.7847199 0.7847199 0.8916852 0.8587995 0.8587995 0.8065166 0.8065166 0.6974530 0.8727813 0.6974530 0.8727813 0.7457555 0.7457555 0.9087993 0.9087993 0.9144308 0.8659440 0.8659440 0.7691862 0.8876705 0.8876705 0.7119689 0.7119689 0.7691862 0.7110518 0.7047890 0.7047890 0.7383148 0.7383148 0.7347615 0.7139113 0.7139113 0.8379002 0.7547178 0.9204370 0.7547178 0.9204370 0.7532159 0.8035412 0.9327679 0.9327679 0.9988483 0.9575469 0.9069322 0.9069322 0.6922685 0.3991974 0.4138245 0.4138245 0.5100202 0.5100202 0.4236203 1.6058761 0.4016684 0.8813558 0.0155312 0.0155312 0.0000000 0.4482763 0.6115189 0.9328038 0.3316443 0.3316443 0.9116238 0.7219201 0.4727425 0.4482763 0.4287422 0.4287422 0.8491113 0.8491113 0.9179806 0.3647085 0.3647085 0.5664395 0.5664395 0.9570916 0.9116238 0.5292606 0.7515279 0.8941625 0.8941625 0.4188787 0.4188787 0.3991974 0.5042020 0.5042020 0.4613256 0.4823778 0.4823778 0.4230576 0.0317306 0.0317306 0.8802437 0.9223190 1.0174540 1.5905453 1.5905453 0.7705603 0.9223190 0.5435416 0.5435416 0.7445669 0.8187848 0.8379002 0.7296791 0.6661960 0.7705603 0.7786812 0.7456549 0.6856462 0.7616129 0.6872968 
StCr       0.6789294 0.6434999 0.7020133 0.5093031 0.5093031 0.6761509 0.5478662 0.5478662 0.5708724 0.5708724 0.6167099 0.5501446 0.5501446 0.5385980 0.5385980 0.5707826 0.5403703 0.5707826 0.5403703 0.5752355 0.5752355 0.6680692 0.6680692 0.6398889 0.6109248 0.6109248 0.5676798 0.5625553 0.5625553 0.5161251 0.5161251 0.5676798 0.5460789 0.5116152 0.5116152 0.5396157 0.5396157 0.5093505 0.4096923 0.4096923 0.5447234 0.5672658 0.6486689 0.5672658 0.6486689 0.5619742 0.5365655 0.5592040 0.5592040 0.7020133 0.6789294 0.5335151 0.5335151 0.4509502 0.3228254 0.1000821 0.1000821 0.3873328 0.3873328 0.3400518 1.1708093 0.1000092 0.7573476 0.4033071 0.4033071 0.4482763 0.0000000 0.5095056 0.6517151 0.2998385 0.2998385 0.6923114 0.5522110 0.3905275 0.0000010 0.1177852 0.1177852 0.7231740 0.7231740 0.6434999 0.2855431 0.2855431 0.3638324 0.3638324 0.6589385 0.6923114 0.4280602 0.4811898 0.6421363 0.6421363 0.2837096 0.2837096 0.3228254 0.0487432 0.0487432 0.3593124 0.2853578 0.2853578 0.3449182 0.4111172 0.4111172 0.5149767 0.6662567 0.6085054 1.1551465 1.1551465 0.5139309 0.6662567 0.4404771 0.4404771 0.4984141 0.6967570 0.5447234 0.4433043 0.5531524 0.5139309 0.5302993 0.4727435 0.4513591 0.5378149 0.5456555 
StDa_1     0.7961545 0.7802679 0.8772508 0.7223680 0.7223680 0.6970934 0.6894159 0.6894159 0.6607009 0.6607009 0.6488848 0.6526601 0.6526601 0.6972268 0.6972268 0.6888172 0.6648888 0.6888172 0.6648888 0.6377930 0.6377930 0.6292174 0.6292174 0.6579100 0.6595827 0.6595827 0.6613627 0.6976183 0.6976183 0.6236339 0.6236339 0.6613627 0.6041011 0.6117086 0.6117086 0.5805843 0.5805843 0.4774085 0.5291193 0.5291193 0.5926618 0.6326115 0.8297268 0.6326115 0.8297268 0.6120232 0.7116420 0.6119410 0.6119410 0.8772508 0.7961545 1.0507638 1.0507638 0.5422523 0.4082910 0.4375461 0.4375461 0.4411952 0.4411952 0.3923526 1.1962588 0.4112503 0.7134729 0.5878888 0.5878888 0.6115189 0.5095056 0.0000000 0.7235498 0.4415262 0.4415262 0.7690003 0.4226061 0.3855635 0.5095056 0.4168193 0.4168193 0.8276856 0.8276856 0.7802679 0.4723575 0.4723575 0.5649382 0.5649382 0.7714181 0.7690003 0.4375092 0.6084160 0.7002839 0.7002839 0.3651939 0.3651939 0.4082910 0.4908186 0.4908186 0.4799315 0.4288604 0.4288604 0.4333831 0.6000509 0.6000509 0.6458514 0.7239263 0.7998117 1.1798036 1.1798036 0.5454091 0.7239263 0.4516584 0.4516584 0.6016934 0.7954925 0.5926618 0.6450929 0.0848886 0.5454091 0.5360876 0.6461007 0.4788532 0.6427322 0.6781093 
StDu       0.4954776 0.4997596 0.5678888 0.6351554 0.6351554 0.7176432 0.5797224 0.5797224 0.7207865 0.7207865 0.6114744 0.7184871 0.7184871 0.5774597 0.5774597 0.5952945 0.7081226 0.5952945 0.7081226 0.5561774 0.5561774 0.6511115 0.6511115 0.6791452 0.6692162 0.6692162 0.5488878 0.7146418 0.7146418 0.5669802 0.5669802 0.5488878 0.5848159 0.5539912 0.5539912 0.5268158 0.5268158 0.5457253 0.5659936 0.5659936 0.5328375 0.7059672 0.8662596 0.7059672 0.8662596 0.5726485 0.5854042 0.5700913 0.5700913 0.5678888 0.4954776 0.7636312 0.7636312 0.4726564 0.5906277 0.6156200 0.6156200 0.5424552 0.5424552 0.5389039 1.1166945 0.6191125 0.2093480 0.8941076 0.8941076 0.9328038 0.6517151 0.7235498 0.0000000 0.5180988 0.5180988 0.3258424 0.6941169 0.4787849 0.6517151 0.6506396 0.6506396 0.4525937 0.4525937 0.4997596 0.6018171 0.6018171 0.6914727 0.6914727 0.3833222 0.3258424 0.5543541 0.5765045 0.0646633 0.0646633 0.5383163 0.5383163 0.5906277 0.6905476 0.6905476 0.6162225 0.5651179 0.5651179 0.6188647 0.8722723 0.8722723 0.6075350 0.2714798 0.3266548 1.0865844 1.0865844 0.5461634 0.2714798 0.5166482 0.5166482 0.5708360 0.4254422 0.5328375 0.6237541 0.7922772 0.5461634 0.5283987 0.5835163 0.5445439 0.6109285 0.6249728 
StFo_1     0.5799487 0.6208930 0.6381777 0.4897207 0.4897207 0.6804662 0.4691029 0.4691029 0.4870492 0.4870492 0.5459288 0.5825704 0.5825704 0.4422099 0.4422099 0.4629219 0.5933732 0.4629219 0.5933732 0.3994362 0.3994362 0.6402240 0.6402240 0.6434626 0.5776390 0.5776390 0.4166233 0.6088631 0.6088631 0.4128682 0.4128682 0.4166233 0.3747548 0.3663864 0.3663864 0.3912102 0.3912102 0.5682028 0.4764389 0.4764389 0.5132504 0.5163037 0.6809584 0.5163037 0.6809584 0.5119769 0.4626767 0.5789842 0.5789842 0.6381777 0.5799487 0.6097634 0.6097634 0.4178972 0.2814771 0.2430690 0.2430690 0.1963736 0.1963736 0.2141225 1.1347102 0.2350279 0.6352926 0.3405420 0.3405420 0.3316443 0.2998385 0.4415262 0.5180988 0.0000000 0.0000010 0.5405178 0.3831206 0.1771717 0.2998385 0.2566455 0.2566455 0.6701148 0.6701148 0.6208930 0.1011185 0.1011185 0.3786181 0.3786181 0.5878013 0.5405178 0.2050476 0.4875434 0.5272713 0.5272713 0.2952765 0.2952765 0.2814771 0.3191991 0.3191991 0.3756917 0.3541332 0.3541332 0.3038822 0.3467403 0.3467403 0.5838953 0.5496373 0.6122339 1.1058560 1.1058560 0.5213556 0.5496373 0.2190664 0.2190664 0.4830694 0.6440551 0.5132504 0.4248296 0.4820004 0.5213556 0.4938679 0.4985820 0.4347685 0.5174154 0.4426817 
StFo_2     0.5799487 0.6208930 0.6381777 0.4897207 0.4897207 0.6804662 0.4691029 0.4691029 0.4870492 0.4870492 0.5459288 0.5825704 0.5825704 0.4422099 0.4422099 0.4629219 0.5933732 0.4629219 0.5933732 0.3994362 0.3994362 0.6402240 0.6402240 0.6434626 0.5776390 0.5776390 0.4166233 0.6088631 0.6088631 0.4128682 0.4128682 0.4166233 0.3747548 0.3663864 0.3663864 0.3912102 0.3912102 0.5682028 0.4764389 0.4764389 0.5132504 0.5163037 0.6809584 0.5163037 0.6809584 0.5119769 0.4626767 0.5789842 0.5789842 0.6381777 0.5799487 0.6097634 0.6097634 0.4178972 0.2814771 0.2430690 0.2430690 0.1963736 0.1963736 0.2141225 1.1347102 0.2350279 0.6352926 0.3405420 0.3405420 0.3316443 0.2998385 0.4415262 0.5180988 0.0000010 0.0000000 0.5405178 0.3831206 0.1771717 0.2998385 0.2566455 0.2566455 0.6701148 0.6701148 0.6208930 0.1011185 0.1011185 0.3786181 0.3786181 0.5878013 0.5405178 0.2050476 0.4875434 0.5272713 0.5272713 0.2952765 0.2952765 0.2814771 0.3191991 0.3191991 0.3756917 0.3541332 0.3541332 0.3038822 0.3467403 0.3467403 0.5838953 0.5496373 0.6122339 1.1058560 1.1058560 0.5213556 0.5496373 0.2190664 0.2190664 0.4830694 0.6440551 0.5132504 0.4248296 0.4820004 0.5213556 0.4938679 0.4985820 0.4347685 0.5174154 0.4426817 
StFr_4     0.4580549 0.6237662 0.5049660 0.7961488 0.7961488 0.9425543 0.7885528 0.7885528 0.8014300 0.8014300 0.7379967 0.8607981 0.8607981 0.7521185 0.7521185 0.8158414 0.8746871 0.8158414 0.8746871 0.6946196 0.6946196 0.8965153 0.8965153 0.8950658 0.8404095 0.8404095 0.7171707 0.9462439 0.9462439 0.7376090 0.7376090 0.7171707 0.6616866 0.7339174 0.7339174 0.7679837 0.7679837 0.7338964 0.7126905 0.7126905 0.7179191 0.7959455 1.0559171 0.7959455 1.0559171 0.7869849 0.8197706 0.6698141 0.6698141 0.5049660 0.4580549 0.8218658 0.8218658 0.6440837 0.6140794 0.6794509 0.6794509 0.6218981 0.6218981 0.6465229 1.3297323 0.6784482 0.4564033 0.8976007 0.8976007 0.9116238 0.6923114 0.7690003 0.3258424 0.5405178 0.5405178 0.0000000 0.6392482 0.6104307 0.6923114 0.6866620 0.6866620 0.4098992 0.4098992 0.6237662 0.6441809 0.6441809 0.7494581 0.7494581 0.0478245 0.0000010 0.6509395 0.6717497 0.3574441 0.3574441 0.5939454 0.5939454 0.6140794 0.7408364 0.7408364 0.6386871 0.6755105 0.6755105 0.6429147 0.9180994 0.9180994 0.6877350 0.0311206 0.0479921 1.2969399 1.2969399 0.6850565 0.0311206 0.6245182 0.6245182 0.6643080 0.3869999 0.7179191 0.7676364 0.7528941 0.6850565 0.6883941 0.7894610 0.6520838 0.7520467 0.8165256 
StFu       0.5514637 0.7204127 0.6069646 0.7525113 0.7525113 0.8123114 0.6607679 0.6607679 0.7626016 0.7626016 0.8163739 0.8902216 0.8902216 0.6769823 0.6769823 0.6679579 0.9044283 0.6679579 0.9044283 0.6197273 0.6197273 0.7671762 0.7671762 0.7705008 0.7891979 0.7891979 0.6425769 0.8159644 0.8159644 0.6171093 0.6171093 0.6425769 0.5870919 0.5797598 0.5797598 0.5494080 0.5494080 0.7284599 0.6093960 0.6093960 0.7632191 0.7579931 0.8651755 0.7579931 0.8651755 0.7189226 0.6823467 0.6866711 0.6866711 0.6069646 0.5514637 0.9007263 0.9007263 0.7316050 0.5339781 0.4468577 0.4468577 0.6075599 0.6075599 0.6085567 1.1169833 0.4346705 0.6803385 0.7401086 0.7401086 0.7219201 0.5522110 0.4226061 0.6941169 0.3831206 0.3831206 0.6392482 0.0000000 0.5632289 0.5522110 0.4403300 0.4403300 0.6701838 0.6701838 0.7204127 0.4592083 0.4592083 0.5673039 0.5673039 0.6931681 0.6392482 0.6316971 0.7021882 0.6793162 0.6793162 0.5371929 0.5371929 0.5339781 0.5231593 0.5231593 0.6173490 0.6090100 0.6090100 0.5614180 0.7564179 0.7564179 0.7211601 0.6511506 0.7518652 1.0267009 1.0267009 0.6751174 0.6511506 0.6231726 0.6231726 0.6941681 0.6341434 0.7632191 0.6568921 0.4257478 0.6751174 0.6287605 0.6975769 0.6038191 0.7380873 0.6769215 
StLtNB     0.5664344 0.5509922 0.6225994 0.4597746 0.4597746 0.6282558 0.4522400 0.4522400 0.5267467 0.5267467 0.4757298 0.5432397 0.5432397 0.4478938 0.4478938 0.3657236 0.5533549 0.3657236 0.5533549 0.4061774 0.4061774 0.5690399 0.5690399 0.5944028 0.5117181 0.5117181 0.4229624 0.5806539 0.5806539 0.4318631 0.4318631 0.4229624 0.4306145 0.3741136 0.3741136 0.3982519 0.3982519 0.4048859 0.4087141 0.4087141 0.4172848 0.5001947 0.6902823 0.5001947 0.6902823 0.4263074 0.4470221 0.4776596 0.4776596 0.6225994 0.5664344 0.5376254 0.5376254 0.2891408 0.3139644 0.3375870 0.3375870 0.0477405 0.0477405 0.0476234 1.1976474 0.3413563 0.6227460 0.4563978 0.4563978 0.4727425 0.3905275 0.3855635 0.4787849 0.1771717 0.1771717 0.6104307 0.5632289 0.0000000 0.3905275 0.3650820 0.3650820 0.7490844 0.7490844 0.5509922 0.2102230 0.2102230 0.3232050 0.3232050 0.6516727 0.6104307 0.0485184 0.4425196 0.4581650 0.4581650 0.2775300 0.2775300 0.3139644 0.4144928 0.4144928 0.3816945 0.3555758 0.3555758 0.3355483 0.4383014 0.4383014 0.4746388 0.5645744 0.6783790 1.1677332 1.1677332 0.4225441 0.5645744 0.0483144 0.0483144 0.4386919 0.7213640 0.4172848 0.4490615 0.4907111 0.4225441 0.3727439 0.4489782 0.3346349 0.4504647 0.3670180 
StMo_1     0.6789294 0.6434999 0.7020133 0.5093031 0.5093031 0.6761509 0.5478662 0.5478662 0.5708724 0.5708724 0.6167099 0.5501446 0.5501446 0.5385980 0.5385980 0.5707826 0.5403703 0.5707826 0.5403703 0.5752355 0.5752355 0.6680692 0.6680692 0.6398889 0.6109248 0.6109248 0.5676798 0.5625553 0.5625553 0.5161251 0.5161251 0.5676798 0.5460789 0.5116152 0.5116152 0.5396157 0.5396157 0.5093505 0.4096923 0.4096923 0.5447234 0.5672658 0.6486689 0.5672658 0.6486689 0.5619742 0.5365655 0.5592040 0.5592040 0.7020133 0.6789294 0.5335151 0.5335151 0.4509502 0.3228254 0.1000821 0.1000821 0.3873328 0.3873328 0.3400518 1.1708093 0.1000092 0.7573476 0.4033071 0.4033071 0.4482763 0.0000010 0.5095056 0.6517151 0.2998385 0.2998385 0.6923114 0.5522110 0.3905275 0.0000000 0.1177852 0.1177852 0.7231740 0.7231740 0.6434999 0.2855431 0.2855431 0.3638324 0.3638324 0.6589385 0.6923114 0.4280602 0.4811898 0.6421363 0.6421363 0.2837096 0.2837096 0.3228254 0.0487432 0.0487432 0.3593124 0.2853578 0.2853578 0.3449182 0.4111172 0.4111172 0.5149767 0.6662567 0.6085054 1.1551465 1.1551465 0.5139309 0.6662567 0.4404771 0.4404771 0.4984141 0.6967570 0.5447234 0.4433043 0.5531524 0.5139309 0.5302993 0.4727435 0.4513591 0.5378149 0.5456555 
StRi1      0.6763126 0.7260933 0.7717535 0.6274733 0.6274733 0.7210786 0.6398170 0.6398170 0.5829996 0.5829996 0.6059106 0.5993866 0.5993866 0.6287522 0.6287522 0.6016189 0.5895000 0.6016189 0.5895000 0.6050951 0.6050951 0.6565462 0.6565462 0.6836660 0.5997518 0.5997518 0.5974283 0.5522890 0.5522890 0.5441050 0.5441050 0.5974283 0.5748101 0.5395229 0.5395229 0.5686069 0.5686069 0.5603424 0.4995793 0.4995793 0.5887462 0.5794669 0.6608042 0.5794669 0.6608042 0.6305103 0.6024349 0.5901629 0.5901629 0.7717535 0.6763126 0.6349043 0.6349043 0.4881824 0.2983740 0.0317257 0.0317257 0.4066848 0.4066848 0.3137076 1.0093979 0.0157060 0.7089988 0.4137154 0.4137154 0.4287422 0.1177852 0.4168193 0.6506396 0.2566455 0.2566455 0.6866620 0.4403300 0.3650820 0.1177852 0.0000000 0.0000010 0.7331564 0.7331564 0.7260933 0.2664882 0.2664882 0.2822874 0.2822874 0.6867263 0.6866620 0.4024821 0.4670158 0.6462528 0.6462528 0.3124538 0.3124538 0.2983740 0.1003398 0.1003398 0.3208490 0.3137971 0.3137971 0.3201708 0.4216017 0.4216017 0.4991607 0.6480130 0.6342313 0.9940970 0.9940970 0.4984181 0.6480130 0.4152104 0.4152104 0.4840520 0.7062234 0.5887462 0.5511770 0.4588043 0.4984181 0.5740336 0.5852504 0.4378581 0.6608584 0.5750309 
StRiR_1    0.6763126 0.7260933 0.7717535 0.6274733 0.6274733 0.7210786 0.6398170 0.6398170 0.5829996 0.5829996 0.6059106 0.5993866 0.5993866 0.6287522 0.6287522 0.6016189 0.5895000 0.6016189 0.5895000 0.6050951 0.6050951 0.6565462 0.6565462 0.6836660 0.5997518 0.5997518 0.5974283 0.5522890 0.5522890 0.5441050 0.5441050 0.5974283 0.5748101 0.5395229 0.5395229 0.5686069 0.5686069 0.5603424 0.4995793 0.4995793 0.5887462 0.5794669 0.6608042 0.5794669 0.6608042 0.6305103 0.6024349 0.5901629 0.5901629 0.7717535 0.6763126 0.6349043 0.6349043 0.4881824 0.2983740 0.0317257 0.0317257 0.4066848 0.4066848 0.3137076 1.0093979 0.0157060 0.7089988 0.4137154 0.4137154 0.4287422 0.1177852 0.4168193 0.6506396 0.2566455 0.2566455 0.6866620 0.4403300 0.3650820 0.1177852 0.0000010 0.0000000 0.7331564 0.7331564 0.7260933 0.2664882 0.2664882 0.2822874 0.2822874 0.6867263 0.6866620 0.4024821 0.4670158 0.6462528 0.6462528 0.3124538 0.3124538 0.2983740 0.1003398 0.1003398 0.3208490 0.3137971 0.3137971 0.3201708 0.4216017 0.4216017 0.4991607 0.6480130 0.6342313 0.9940970 0.9940970 0.4984181 0.6480130 0.4152104 0.4152104 0.4840520 0.7062234 0.5887462 0.5511770 0.4588043 0.4984181 0.5740336 0.5852504 0.4378581 0.6608584 0.5750309 
StSe_1     0.7501652 0.6139858 0.7800650 0.9414101 0.9414101 0.9264363 0.9234392 0.9234392 0.8890876 0.8890876 0.7617267 0.9157616 0.9157616 0.9411696 0.9411696 0.9642773 0.9187761 0.9642773 0.9187761 0.8582183 0.8582183 0.9136889 0.9136889 0.8783771 0.8047711 0.8047711 0.8967892 0.9236535 0.9236535 0.8940187 0.8940187 0.8967892 0.8179084 0.9179576 0.9179576 0.9612102 0.9612102 0.6226585 0.6360980 0.6360980 0.7436842 0.8506163 1.0560370 0.8506163 1.0560370 0.9036359 0.9434814 0.6280780 0.6280780 0.7800650 0.7501652 1.0539752 1.0539752 0.5537973 0.6442850 0.7403663 0.7403663 0.7673635 0.7673635 0.8029214 1.0690140 0.7242308 0.4418922 0.7766189 0.7766189 0.8491113 0.7231740 0.8276856 0.4525937 0.6701148 0.6701148 0.4098992 0.6701838 0.7490844 0.7231740 0.7331564 0.7331564 0.0000000 0.0000010 0.6139858 0.6677565 0.6677565 0.8151423 0.8151423 0.4453844 0.4098992 0.8343983 0.6134918 0.4178100 0.4178100 0.6011412 0.6011412 0.6442850 0.7142061 0.7142061 0.7042369 0.6360414 0.6360414 0.6752990 0.7655972 0.7655972 0.6637347 0.4027671 0.4492807 0.9849221 0.9849221 0.5929619 0.4027671 0.7889173 0.7889173 0.6067726 0.0301246 0.7436842 0.8875638 0.7619088 0.5929619 0.6907917 0.8746442 0.5603800 0.9524650 1.0056213 
StSe_2     0.7501652 0.6139858 0.7800650 0.9414101 0.9414101 0.9264363 0.9234392 0.9234392 0.8890876 0.8890876 0.7617267 0.9157616 0.9157616 0.9411696 0.9411696 0.9642773 0.9187761 0.9642773 0.9187761 0.8582183 0.8582183 0.9136889 0.9136889 0.8783771 0.8047711 0.8047711 0.8967892 0.9236535 0.9236535 0.8940187 0.8940187 0.8967892 0.8179084 0.9179576 0.9179576 0.9612102 0.9612102 0.6226585 0.6360980 0.6360980 0.7436842 0.8506163 1.0560370 0.8506163 1.0560370 0.9036359 0.9434814 0.6280780 0.6280780 0.7800650 0.7501652 1.0539752 1.0539752 0.5537973 0.6442850 0.7403663 0.7403663 0.7673635 0.7673635 0.8029214 1.0690140 0.7242308 0.4418922 0.7766189 0.7766189 0.8491113 0.7231740 0.8276856 0.4525937 0.6701148 0.6701148 0.4098992 0.6701838 0.7490844 0.7231740 0.7331564 0.7331564 0.0000010 0.0000000 0.6139858 0.6677565 0.6677565 0.8151423 0.8151423 0.4453844 0.4098992 0.8343983 0.6134918 0.4178100 0.4178100 0.6011412 0.6011412 0.6442850 0.7142061 0.7142061 0.7042369 0.6360414 0.6360414 0.6752990 0.7655972 0.7655972 0.6637347 0.4027671 0.4492807 0.9849221 0.9849221 0.5929619 0.4027671 0.7889173 0.7889173 0.6067726 0.0301246 0.7436842 0.8875638 0.7619088 0.5929619 0.6907917 0.8746442 0.5603800 0.9524650 1.0056213 
StTo       0.6577266 0.0000010 0.6186979 0.5192644 0.5192644 0.5241566 0.5357280 0.5357280 0.5464796 0.5464796 0.5042418 0.5637100 0.5637100 0.6162185 0.6162185 0.5457984 0.5654097 0.5457984 0.5654097 0.5573096 0.5573096 0.5346937 0.5346937 0.5609821 0.5069046 0.5069046 0.5854639 0.4959651 0.4959651 0.5452727 0.5452727 0.5854639 0.5283625 0.5522351 0.5522351 0.5538161 0.5538161 0.5334738 0.3946288 0.3946288 0.3320147 0.5334557 0.5884963 0.5334557 0.5884963 0.5101639 0.5122321 0.4622823 0.4622823 0.6186979 0.6577266 0.5975114 0.5975114 0.3696134 0.5742514 0.6918069 0.6918069 0.6198705 0.6198705 0.5645840 1.1665453 0.6907624 0.5964137 0.8787164 0.8787164 0.9179806 0.6434999 0.7802679 0.4997596 0.6208930 0.6208930 0.6237662 0.7204127 0.5509922 0.6434999 0.7260933 0.7260933 0.6139858 0.6139858 0.0000000 0.6707249 0.6707249 0.6357983 0.6357983 0.7124732 0.6237662 0.6200383 0.5346180 0.5518349 0.5518349 0.5638462 0.5638462 0.5742514 0.7636711 0.7636711 0.7537055 0.6064452 0.6064452 0.6042898 0.8996133 0.8996133 0.5943615 0.6185991 0.7155369 1.1503463 1.1503463 0.4758167 0.6185991 0.5793002 0.5793002 0.5295323 0.6223804 0.3320147 0.4979762 0.8207805 0.4758167 0.3308963 0.5076238 0.5022524 0.5911588 0.5746636 
StVe_1     0.6796343 0.6707249 0.7445722 0.4622200 0.4622200 0.6920634 0.5343473 0.5343473 0.5874246 0.5874246 0.5416983 0.6263000 0.6263000 0.5046189 0.5046189 0.5176412 0.6370988 0.5176412 0.6370988 0.4595113 0.4595113 0.6838770 0.6838770 0.6559145 0.6221207 0.6221207 0.4777933 0.6559884 0.6559884 0.4606396 0.4606396 0.4777933 0.4336833 0.4259203 0.4259203 0.4516441 0.4516441 0.5946641 0.4539143 0.4539143 0.5405876 0.5839496 0.6906389 0.5839496 0.6906389 0.5248229 0.5148992 0.6043229 0.6043229 0.7445722 0.6796343 0.6517136 0.6517136 0.4569482 0.3337739 0.2535369 0.2535369 0.2069454 0.2069454 0.2458473 1.0902868 0.2456184 0.6851702 0.3276035 0.3276035 0.3647085 0.2855431 0.4723575 0.6018171 0.1011185 0.1011185 0.6441809 0.4592083 0.2102230 0.2855431 0.2664882 0.2664882 0.6677565 0.6677565 0.6707249 0.0000000 0.0000010 0.3699411 0.3699411 0.6959646 0.6441809 0.2384794 0.4832231 0.5777502 0.5777502 0.3491904 0.3491904 0.3337739 0.3033535 0.3033535 0.4282466 0.4065548 0.4065548 0.3554897 0.3296443 0.3296443 0.5252063 0.6342708 0.7229501 1.0627446 1.0627446 0.5194793 0.6342708 0.2515043 0.2515043 0.4790194 0.6422077 0.5405876 0.4012634 0.5068184 0.5194793 0.5220726 0.4712074 0.4365369 0.5017475 0.4953926 
StVe_3     0.6796343 0.6707249 0.7445722 0.4622200 0.4622200 0.6920634 0.5343473 0.5343473 0.5874246 0.5874246 0.5416983 0.6263000 0.6263000 0.5046189 0.5046189 0.5176412 0.6370988 0.5176412 0.6370988 0.4595113 0.4595113 0.6838770 0.6838770 0.6559145 0.6221207 0.6221207 0.4777933 0.6559884 0.6559884 0.4606396 0.4606396 0.4777933 0.4336833 0.4259203 0.4259203 0.4516441 0.4516441 0.5946641 0.4539143 0.4539143 0.5405876 0.5839496 0.6906389 0.5839496 0.6906389 0.5248229 0.5148992 0.6043229 0.6043229 0.7445722 0.6796343 0.6517136 0.6517136 0.4569482 0.3337739 0.2535369 0.2535369 0.2069454 0.2069454 0.2458473 1.0902868 0.2456184 0.6851702 0.3276035 0.3276035 0.3647085 0.2855431 0.4723575 0.6018171 0.1011185 0.1011185 0.6441809 0.4592083 0.2102230 0.2855431 0.2664882 0.2664882 0.6677565 0.6677565 0.6707249 0.0000010 0.0000000 0.3699411 0.3699411 0.6959646 0.6441809 0.2384794 0.4832231 0.5777502 0.5777502 0.3491904 0.3491904 0.3337739 0.3033535 0.3033535 0.4282466 0.4065548 0.4065548 0.3554897 0.3296443 0.3296443 0.5252063 0.6342708 0.7229501 1.0627446 1.0627446 0.5194793 0.6342708 0.2515043 0.2515043 0.4790194 0.6422077 0.5405876 0.4012634 0.5068184 0.5194793 0.5220726 0.4712074 0.4365369 0.5017475 0.4953926 
StVrN_B    0.6878007 0.6357983 0.7542949 0.6037678 0.6037678 0.6076958 0.5550107 0.5550107 0.5464179 0.5464179 0.4911265 0.5621780 0.5621780 0.5996038 0.5996038 0.5206733 0.5720639 0.5206733 0.5720639 0.5507270 0.5507270 0.5511467 0.5511467 0.5755233 0.5103297 0.5103297 0.5704298 0.5664227 0.5664227 0.5370286 0.5370286 0.5704298 0.5230163 0.5160295 0.5160295 0.5432324 0.5432324 0.4996269 0.5114236 0.5114236 0.4962845 0.5207692 0.6587481 0.5207692 0.6587481 0.5817988 0.5960689 0.5221356 0.5221356 0.7542949 0.6878007 0.5513855 0.5513855 0.4274521 0.3785989 0.2557892 0.2557892 0.3743551 0.3743551 0.2819701 1.1273012 0.2588432 0.8170579 0.5449993 0.5449993 0.5664395 0.3638324 0.5649382 0.6914727 0.3786181 0.3786181 0.7494581 0.5673039 0.3232050 0.3638324 0.2822874 0.2822874 0.8151423 0.8151423 0.6357983 0.3699411 0.3699411 0.0000000 0.0000010 0.7982049 0.7494581 0.3692296 0.4248954 0.6636930 0.6636930 0.4282736 0.4282736 0.3785989 0.3608603 0.3608603 0.5200160 0.4771422 0.4771422 0.4027854 0.5560555 0.5560555 0.3947540 0.6967116 0.8289456 1.1117531 1.1117531 0.3685418 0.6967116 0.3223006 0.3223006 0.4413952 0.8015145 0.4962845 0.5440524 0.6516164 0.3685418 0.4671784 0.5542630 0.3202248 0.6097537 0.5488430 
StVr_1_A   0.6878007 0.6357983 0.7542949 0.6037678 0.6037678 0.6076958 0.5550107 0.5550107 0.5464179 0.5464179 0.4911265 0.5621780 0.5621780 0.5996038 0.5996038 0.5206733 0.5720639 0.5206733 0.5720639 0.5507270 0.5507270 0.5511467 0.5511467 0.5755233 0.5103297 0.5103297 0.5704298 0.5664227 0.5664227 0.5370286 0.5370286 0.5704298 0.5230163 0.5160295 0.5160295 0.5432324 0.5432324 0.4996269 0.5114236 0.5114236 0.4962845 0.5207692 0.6587481 0.5207692 0.6587481 0.5817988 0.5960689 0.5221356 0.5221356 0.7542949 0.6878007 0.5513855 0.5513855 0.4274521 0.3785989 0.2557892 0.2557892 0.3743551 0.3743551 0.2819701 1.1273012 0.2588432 0.8170579 0.5449993 0.5449993 0.5664395 0.3638324 0.5649382 0.6914727 0.3786181 0.3786181 0.7494581 0.5673039 0.3232050 0.3638324 0.2822874 0.2822874 0.8151423 0.8151423 0.6357983 0.3699411 0.3699411 0.0000010 0.0000000 0.7982049 0.7494581 0.3692296 0.4248954 0.6636930 0.6636930 0.4282736 0.4282736 0.3785989 0.3608603 0.3608603 0.5200160 0.4771422 0.4771422 0.4027854 0.5560555 0.5560555 0.3947540 0.6967116 0.8289456 1.1117531 1.1117531 0.3685418 0.6967116 0.3223006 0.3223006 0.4413952 0.8015145 0.4962845 0.5440524 0.6516164 0.3685418 0.4671784 0.5542630 0.3202248 0.6097537 0.5488430 
StX        0.4895134 0.7124732 0.5391377 0.8464910 0.8464910 0.9907597 0.8382669 0.8382669 0.8544985 0.8544985 0.7869585 0.9046307 0.9046307 0.7997582 0.7997582 0.8664424 0.9191202 0.8664424 0.9191202 0.7390839 0.7390839 0.9420019 0.9420019 0.9404632 0.8953834 0.8953834 0.7625849 0.9722214 0.9722214 0.7840772 0.7840772 0.7625849 0.7042217 0.7804367 0.7804367 0.8166243 0.8166243 0.7306498 0.7596854 0.7596854 0.7669018 0.8488720 1.0865010 0.8488720 1.0865010 0.8362329 0.8720199 0.7150437 0.7150437 0.5391377 0.4895134 0.8743043 0.8743043 0.6888158 0.5863244 0.6784443 0.6784443 0.6640532 0.6640532 0.6898109 1.2546206 0.6786116 0.5197521 0.9420790 0.9420790 0.9570916 0.6589385 0.7714181 0.3833222 0.5878013 0.5878013 0.0478245 0.6931681 0.6516727 0.6589385 0.6867263 0.6867263 0.4453844 0.4453844 0.7124732 0.6959646 0.6959646 0.7982049 0.7982049 0.0000000 0.0478245 0.6948786 0.6859858 0.4187121 0.4187121 0.5664513 0.5664513 0.5863244 0.6564193 0.6564193 0.6095267 0.6454656 0.6454656 0.6140752 0.9642390 0.9642390 0.7028618 0.0641466 0.0636851 1.2234031 1.2234031 0.6999482 0.0641466 0.6673959 0.6673959 0.6780887 0.4214603 0.7669018 0.8159207 0.7553032 0.6999482 0.7344080 0.8390739 0.6656906 0.7989289 0.8672526 
StX_1      0.4580549 0.6237662 0.5049660 0.7961488 0.7961488 0.9425543 0.7885528 0.7885528 0.8014300 0.8014300 0.7379967 0.8607981 0.8607981 0.7521185 0.7521185 0.8158414 0.8746871 0.8158414 0.8746871 0.6946196 0.6946196 0.8965153 0.8965153 0.8950658 0.8404095 0.8404095 0.7171707 0.9462439 0.9462439 0.7376090 0.7376090 0.7171707 0.6616866 0.7339174 0.7339174 0.7679837 0.7679837 0.7338964 0.7126905 0.7126905 0.7179191 0.7959455 1.0559171 0.7959455 1.0559171 0.7869849 0.8197706 0.6698141 0.6698141 0.5049660 0.4580549 0.8218658 0.8218658 0.6440837 0.6140794 0.6794509 0.6794509 0.6218981 0.6218981 0.6465229 1.3297323 0.6784482 0.4564033 0.8976007 0.8976007 0.9116238 0.6923114 0.7690003 0.3258424 0.5405178 0.5405178 0.0000010 0.6392482 0.6104307 0.6923114 0.6866620 0.6866620 0.4098992 0.4098992 0.6237662 0.6441809 0.6441809 0.7494581 0.7494581 0.0478245 0.0000000 0.6509395 0.6717497 0.3574441 0.3574441 0.5939454 0.5939454 0.6140794 0.7408364 0.7408364 0.6386871 0.6755105 0.6755105 0.6429147 0.9180994 0.9180994 0.6877350 0.0311206 0.0479921 1.2969399 1.2969399 0.6850565 0.0311206 0.6245182 0.6245182 0.6643080 0.3869999 0.7179191 0.7676364 0.7528941 0.6850565 0.6883941 0.7894610 0.6520838 0.7520467 0.8165256 
Sts1       0.6167668 0.6200383 0.6769532 0.5266503 0.5266503 0.6988684 0.5189273 0.5189273 0.5888015 0.5888015 0.5353994 0.6054953 0.6054953 0.5121645 0.5121645 0.4260744 0.6164800 0.4260744 0.6164800 0.4674551 0.4674551 0.6351654 0.6351654 0.6620447 0.5741626 0.5741626 0.4855747 0.6457215 0.6457215 0.4962409 0.4962409 0.4855747 0.4815506 0.4343538 0.4343538 0.4597573 0.4597573 0.4595513 0.4595764 0.4595764 0.4721701 0.5685171 0.7637784 0.5685171 0.7637784 0.4874667 0.5148206 0.5361906 0.5361906 0.6769532 0.6167668 0.5909168 0.5909168 0.3328289 0.3492543 0.3733796 0.3733796 0.0318165 0.0318165 0.0657059 1.3454825 0.3776001 0.7102287 0.5101184 0.5101184 0.5292606 0.4280602 0.4375092 0.5543541 0.2050476 0.2050476 0.6509395 0.6316971 0.0485184 0.4280602 0.4024821 0.4024821 0.8343983 0.8343983 0.6200383 0.2384794 0.2384794 0.3692296 0.3692296 0.6948786 0.6509395 0.0000000 0.4909674 0.5308270 0.5308270 0.2968728 0.2968728 0.3492543 0.4545266 0.4545266 0.4032924 0.3940836 0.3940836 0.3718761 0.4694192 0.4694192 0.5367061 0.6023877 0.7231195 1.3126423 1.3126423 0.4789947 0.6023877 0.0321900 0.0321900 0.4864000 0.8044834 0.4721701 0.5016783 0.5500723 0.4789947 0.4183576 0.5201824 0.3831004 0.5127812 0.4259622 
StsAN      0.5352174 0.5346180 0.5553361 0.4062809 0.4062809 0.3751591 0.4769346 0.4769346 0.2861792 0.2861792 0.2940670 0.3219882 0.3219882 0.4618857 0.4618857 0.4684632 0.3448038 0.4684632 0.3448038 0.4357319 0.4357319 0.3718138 0.3718138 0.3496324 0.3264420 0.3264420 0.4357454 0.2498335 0.2498335 0.3597164 0.3597164 0.4357454 0.4245869 0.3847334 0.3847334 0.4099463 0.4099463 0.3811020 0.3600425 0.3600425 0.3065944 0.2873327 0.3286669 0.2873327 0.3286669 0.4887497 0.4678849 0.2763249 0.2763249 0.5553361 0.5352174 0.5678159 0.5678159 0.2973864 0.4285741 0.4352020 0.4352020 0.4502730 0.4502730 0.4515672 0.9101214 0.4401863 0.6978404 0.6875207 0.6875207 0.7515279 0.4811898 0.6084160 0.5765045 0.4875434 0.4875434 0.6717497 0.7021882 0.4425196 0.4811898 0.4670158 0.4670158 0.6134918 0.6134918 0.5346180 0.4832231 0.4832231 0.4248954 0.4248954 0.6859858 0.6717497 0.4909674 0.0000000 0.5483005 0.5483005 0.4115295 0.4115295 0.4285741 0.4527477 0.4527477 0.5363181 0.4681737 0.4681737 0.4552041 0.6717892 0.6717892 0.1494949 0.6505156 0.7220679 0.8957411 0.8957411 0.0669157 0.6505156 0.4532248 0.4532248 0.0328087 0.6025692 0.3065944 0.3594614 0.6305040 0.0669157 0.3037747 0.3766978 0.0863126 0.4661321 0.4381174 
StsBA_1    0.5712973 0.5518349 0.6391243 0.6428205 0.6428205 0.6990635 0.5864437 0.5864437 0.7018938 0.7018938 0.5808732 0.6934913 0.6934913 0.5795788 0.5795788 0.6100981 0.6659760 0.6100981 0.6659760 0.5764689 0.5764689 0.6342259 0.6342259 0.6616060 0.6518566 0.6518566 0.5551271 0.6941731 0.6941731 0.5734174 0.5734174 0.5551271 0.6063225 0.5683814 0.5683814 0.5410303 0.5410303 0.5143422 0.5386776 0.5386776 0.5059865 0.6707115 0.8242269 0.6707115 0.8242269 0.5793619 0.5922485 0.5573460 0.5573460 0.6391243 0.5712973 0.8601769 0.8601769 0.4495542 0.5661084 0.6122603 0.6122603 0.5196071 0.5196071 0.5162063 1.0498488 0.6156410 0.2018802 0.8577738 0.8577738 0.8941625 0.6421363 0.7002839 0.0646633 0.5272713 0.5272713 0.3574441 0.6793162 0.4581650 0.6421363 0.6462528 0.6462528 0.4178100 0.4178100 0.5518349 0.5777502 0.5777502 0.6636930 0.6636930 0.4187121 0.3574441 0.5308270 0.5483005 0.0000000 0.0000010 0.5154243 0.5154243 0.5661084 0.6792831 0.6792831 0.6127346 0.5632930 0.5632930 0.5933560 0.8365442 0.8365442 0.5933114 0.3001141 0.3789001 1.0212583 1.0212583 0.5188999 0.3001141 0.4942142 0.4942142 0.5431756 0.3919672 0.5059865 0.6387042 0.7688583 0.5188999 0.5017210 0.5900955 0.5173323 0.6182144 0.6400965 
StsBA_2    0.5712973 0.5518349 0.6391243 0.6428205 0.6428205 0.6990635 0.5864437 0.5864437 0.7018938 0.7018938 0.5808732 0.6934913 0.6934913 0.5795788 0.5795788 0.6100981 0.6659760 0.6100981 0.6659760 0.5764689 0.5764689 0.6342259 0.6342259 0.6616060 0.6518566 0.6518566 0.5551271 0.6941731 0.6941731 0.5734174 0.5734174 0.5551271 0.6063225 0.5683814 0.5683814 0.5410303 0.5410303 0.5143422 0.5386776 0.5386776 0.5059865 0.6707115 0.8242269 0.6707115 0.8242269 0.5793619 0.5922485 0.5573460 0.5573460 0.6391243 0.5712973 0.8601769 0.8601769 0.4495542 0.5661084 0.6122603 0.6122603 0.5196071 0.5196071 0.5162063 1.0498488 0.6156410 0.2018802 0.8577738 0.8577738 0.8941625 0.6421363 0.7002839 0.0646633 0.5272713 0.5272713 0.3574441 0.6793162 0.4581650 0.6421363 0.6462528 0.6462528 0.4178100 0.4178100 0.5518349 0.5777502 0.5777502 0.6636930 0.6636930 0.4187121 0.3574441 0.5308270 0.5483005 0.0000010 0.0000000 0.5154243 0.5154243 0.5661084 0.6792831 0.6792831 0.6127346 0.5632930 0.5632930 0.5933560 0.8365442 0.8365442 0.5933114 0.3001141 0.3789001 1.0212583 1.0212583 0.5188999 0.3001141 0.4942142 0.4942142 0.5431756 0.3919672 0.5059865 0.6387042 0.7688583 0.5188999 0.5017210 0.5900955 0.5173323 0.6182144 0.6400965 
StsC09_1   0.5413278 0.5638462 0.6000592 0.5012445 0.5012445 0.6508828 0.4789830 0.4789830 0.5593253 0.5593253 0.5378059 0.5528220 0.5528220 0.5030759 0.5030759 0.4142284 0.5639190 0.4142284 0.5639190 0.4545146 0.4545146 0.5859611 0.5859611 0.6137011 0.4894312 0.4894312 0.4741727 0.5767012 0.5767012 0.4271086 0.4271086 0.4741727 0.4545146 0.4182986 0.4182986 0.4459890 0.4459890 0.3646108 0.4527236 0.4527236 0.5451267 0.5367835 0.6978106 0.5367835 0.6978106 0.4516423 0.4501969 0.4928636 0.4928636 0.6000592 0.5413278 0.5084074 0.5084074 0.3174368 0.0162189 0.2889108 0.2889108 0.3185192 0.3185192 0.2811593 1.3058254 0.2888120 0.5831556 0.4045467 0.4045467 0.4188787 0.2837096 0.3651939 0.5383163 0.2952765 0.2952765 0.5939454 0.5371929 0.2775300 0.2837096 0.3124538 0.3124538 0.6011412 0.6011412 0.5638462 0.3491904 0.3491904 0.4282736 0.4282736 0.5664513 0.5939454 0.2968728 0.4115295 0.5154243 0.5154243 0.0000000 0.0000010 0.0162189 0.3115594 0.3115594 0.0867298 0.0163619 0.0163619 0.0327066 0.4023063 0.4023063 0.5336990 0.5427029 0.5874223 1.1667894 1.1667894 0.4493950 0.5427029 0.3248137 0.3248137 0.4307041 0.6101129 0.5451267 0.4602631 0.3299990 0.4493950 0.4398958 0.4516272 0.3881052 0.4782927 0.4126260 
StsC09_2   0.5413278 0.5638462 0.6000592 0.5012445 0.5012445 0.6508828 0.4789830 0.4789830 0.5593253 0.5593253 0.5378059 0.5528220 0.5528220 0.5030759 0.5030759 0.4142284 0.5639190 0.4142284 0.5639190 0.4545146 0.4545146 0.5859611 0.5859611 0.6137011 0.4894312 0.4894312 0.4741727 0.5767012 0.5767012 0.4271086 0.4271086 0.4741727 0.4545146 0.4182986 0.4182986 0.4459890 0.4459890 0.3646108 0.4527236 0.4527236 0.5451267 0.5367835 0.6978106 0.5367835 0.6978106 0.4516423 0.4501969 0.4928636 0.4928636 0.6000592 0.5413278 0.5084074 0.5084074 0.3174368 0.0162189 0.2889108 0.2889108 0.3185192 0.3185192 0.2811593 1.3058254 0.2888120 0.5831556 0.4045467 0.4045467 0.4188787 0.2837096 0.3651939 0.5383163 0.2952765 0.2952765 0.5939454 0.5371929 0.2775300 0.2837096 0.3124538 0.3124538 0.6011412 0.6011412 0.5638462 0.3491904 0.3491904 0.4282736 0.4282736 0.5664513 0.5939454 0.2968728 0.4115295 0.5154243 0.5154243 0.0000010 0.0000000 0.0162189 0.3115594 0.3115594 0.0867298 0.0163619 0.0163619 0.0327066 0.4023063 0.4023063 0.5336990 0.5427029 0.5874223 1.1667894 1.1667894 0.4493950 0.5427029 0.3248137 0.3248137 0.4307041 0.6101129 0.5451267 0.4602631 0.3299990 0.4493950 0.4398958 0.4516272 0.3881052 0.4782927 0.4126260 
StsC25     0.5940440 0.5742514 0.6551057 0.5413389 0.5413389 0.6353178 0.5198929 0.5198929 0.5461902 0.5461902 0.5258569 0.5399968 0.5399968 0.5429829 0.5429829 0.4539641 0.5507540 0.4539641 0.5507540 0.4941382 0.4941382 0.5722885 0.5722885 0.5993261 0.4783073 0.4783073 0.5139293 0.5633542 0.5633542 0.4671447 0.4671447 0.5139293 0.4663127 0.4584744 0.4584744 0.4860468 0.4860468 0.3864103 0.4744546 0.4744546 0.5323272 0.5241900 0.6804653 0.5241900 0.6804653 0.4902848 0.4909377 0.4816477 0.4816477 0.6551057 0.5940440 0.6186426 0.6186426 0.3446664 0.0000010 0.2759207 0.2759207 0.3547904 0.3547904 0.3172903 1.2195949 0.2758214 0.6366762 0.3861088 0.3861088 0.3991974 0.3228254 0.4082910 0.5906277 0.2814771 0.2814771 0.6140794 0.5339781 0.3139644 0.3228254 0.2983740 0.2983740 0.6442850 0.6442850 0.5742514 0.3337739 0.3337739 0.3785989 0.3785989 0.5863244 0.6140794 0.3492543 0.4285741 0.5661084 0.5661084 0.0162189 0.0162189 0.0000000 0.3516229 0.3516229 0.0677088 0.0491002 0.0491002 0.0154755 0.3930328 0.3930328 0.5210703 0.5629847 0.6074096 1.0928239 1.0928239 0.4391418 0.5629847 0.3618294 0.3618294 0.4471310 0.6329267 0.5323272 0.4717589 0.3839178 0.4391418 0.4301881 0.4910236 0.3796086 0.5167758 0.4522795 
StsC2_1    0.7278817 0.7636711 0.8293953 0.6017065 0.6017065 0.7181511 0.6454636 0.6454636 0.6102968 0.6102968 0.6557441 0.5880874 0.5880874 0.5718483 0.5718483 0.6068371 0.5783769 0.6068371 0.5783769 0.6101632 0.6101632 0.7094550 0.7094550 0.6806877 0.6513247 0.6513247 0.6024374 0.5904488 0.5904488 0.5485479 0.5485479 0.6024374 0.5795247 0.5439346 0.5439346 0.5733400 0.5733400 0.4767695 0.4964568 0.4964568 0.6404001 0.6068431 0.6797671 0.6068431 0.6797671 0.6604169 0.6313123 0.6551553 0.6551553 0.8293953 0.7278817 0.6408141 0.6408141 0.5363892 0.3516229 0.0828776 0.0828776 0.4113216 0.4113216 0.3614514 1.1571432 0.0828139 0.8087476 0.4547957 0.4547957 0.5042020 0.0487432 0.4908186 0.6905476 0.3191991 0.3191991 0.7408364 0.5231593 0.4144928 0.0487432 0.1003398 0.1003398 0.7142061 0.7142061 0.7636711 0.3033535 0.3033535 0.3608603 0.3608603 0.6564193 0.7408364 0.4545266 0.4527477 0.6792831 0.6792831 0.3115594 0.3115594 0.3516229 0.0000000 0.0000010 0.3905407 0.3129139 0.3129139 0.3744849 0.4639311 0.4639311 0.4844536 0.7129292 0.6519990 1.1413826 1.1413826 0.4839658 0.7129292 0.4674171 0.4674171 0.4702038 0.6879469 0.6404001 0.5265736 0.5335206 0.4839658 0.6260317 0.5602030 0.4231906 0.6345744 0.5798600 
StsC2_2    0.7278817 0.7636711 0.8293953 0.6017065 0.6017065 0.7181511 0.6454636 0.6454636 0.6102968 0.6102968 0.6557441 0.5880874 0.5880874 0.5718483 0.5718483 0.6068371 0.5783769 0.6068371 0.5783769 0.6101632 0.6101632 0.7094550 0.7094550 0.6806877 0.6513247 0.6513247 0.6024374 0.5904488 0.5904488 0.5485479 0.5485479 0.6024374 0.5795247 0.5439346 0.5439346 0.5733400 0.5733400 0.4767695 0.4964568 0.4964568 0.6404001 0.6068431 0.6797671 0.6068431 0.6797671 0.6604169 0.6313123 0.6551553 0.6551553 0.8293953 0.7278817 0.6408141 0.6408141 0.5363892 0.3516229 0.0828776 0.0828776 0.4113216 0.4113216 0.3614514 1.1571432 0.0828139 0.8087476 0.4547957 0.4547957 0.5042020 0.0487432 0.4908186 0.6905476 0.3191991 0.3191991 0.7408364 0.5231593 0.4144928 0.0487432 0.1003398 0.1003398 0.7142061 0.7142061 0.7636711 0.3033535 0.3033535 0.3608603 0.3608603 0.6564193 0.7408364 0.4545266 0.4527477 0.6792831 0.6792831 0.3115594 0.3115594 0.3516229 0.0000010 0.0000000 0.3905407 0.3129139 0.3129139 0.3744849 0.4639311 0.4639311 0.4844536 0.7129292 0.6519990 1.1413826 1.1413826 0.4839658 0.7129292 0.4674171 0.4674171 0.4702038 0.6879469 0.6404001 0.5265736 0.5335206 0.4839658 0.6260317 0.5602030 0.4231906 0.6345744 0.5798600 
StsC3      0.5721630 0.7537055 0.6588649 0.5816180 0.5816180 0.8067535 0.6111806 0.6111806 0.7046766 0.7046766 0.6732364 0.6959048 0.6959048 0.6349079 0.6349079 0.4854371 0.6850271 0.4854371 0.6850271 0.6098859 0.6098859 0.7326997 0.7326997 0.7633564 0.6235861 0.6235861 0.6018216 0.7217875 0.7217875 0.5502169 0.5502169 0.6018216 0.6098859 0.5406584 0.5406584 0.5714149 0.5714149 0.4786393 0.5770263 0.5770263 0.6896691 0.6796589 0.8627340 0.6796589 0.8627340 0.5730432 0.5783065 0.5097038 0.5097038 0.6588649 0.5721630 0.6148532 0.6148532 0.4286251 0.0677088 0.3096886 0.3096886 0.4262358 0.4262358 0.3852078 1.3319149 0.3095987 0.6367465 0.4449860 0.4449860 0.4613256 0.3593124 0.4799315 0.6162225 0.3756917 0.3756917 0.6386871 0.6173490 0.3816945 0.3593124 0.3208490 0.3208490 0.7042369 0.7042369 0.7537055 0.4282466 0.4282466 0.5200160 0.5200160 0.6095267 0.6386871 0.4032924 0.5363181 0.6127346 0.6127346 0.0867298 0.0867298 0.0677088 0.3905407 0.3905407 0.0000000 0.0682905 0.0682905 0.0852774 0.4425165 0.4425165 0.5609096 0.5858145 0.5566534 1.1894001 1.1894001 0.5798882 0.5858145 0.4355066 0.4355066 0.5550538 0.7142119 0.6896691 0.5839676 0.3762075 0.5798882 0.5661092 0.5755670 0.5073619 0.5536735 0.4835347 
StsCM_1    0.5786226 0.6064452 0.6636458 0.5403624 0.5403624 0.6832556 0.5183507 0.5183507 0.5911820 0.5911820 0.5678817 0.5842849 0.5842849 0.5420526 0.5420526 0.4509530 0.5737002 0.4509530 0.5737002 0.5200816 0.5200816 0.6176390 0.6176390 0.6454905 0.5199985 0.5199985 0.5122861 0.6081375 0.6081375 0.4643975 0.4643975 0.5122861 0.4910166 0.4555283 0.4555283 0.4837276 0.4837276 0.4076936 0.4983415 0.4983415 0.5769755 0.5685400 0.7311950 0.5685400 0.7311950 0.4881424 0.4886954 0.4958656 0.4958656 0.6636458 0.5786226 0.5293369 0.5293369 0.3535463 0.0491002 0.2905306 0.2905306 0.3985223 0.3985223 0.3589495 1.3796068 0.2904337 0.6323340 0.4656496 0.4656496 0.4823778 0.2853578 0.4288604 0.5651179 0.3541332 0.3541332 0.6755105 0.6090100 0.3555758 0.2853578 0.3137971 0.3137971 0.6360414 0.6360414 0.6064452 0.4065548 0.4065548 0.4771422 0.4771422 0.6454656 0.6755105 0.3940836 0.4681737 0.5632930 0.5632930 0.0163619 0.0163619 0.0491002 0.3129139 0.3129139 0.0682905 0.0000000 0.0000010 0.0659827 0.4743486 0.4743486 0.5357881 0.6220194 0.5922785 1.2342903 1.2342903 0.4797939 0.6220194 0.4068689 0.4068689 0.4866275 0.6717038 0.5769755 0.4691887 0.3728440 0.4797939 0.4692888 0.4888561 0.4167373 0.5152509 0.4492387 
StsCM_2    0.5786226 0.6064452 0.6636458 0.5403624 0.5403624 0.6832556 0.5183507 0.5183507 0.5911820 0.5911820 0.5678817 0.5842849 0.5842849 0.5420526 0.5420526 0.4509530 0.5737002 0.4509530 0.5737002 0.5200816 0.5200816 0.6176390 0.6176390 0.6454905 0.5199985 0.5199985 0.5122861 0.6081375 0.6081375 0.4643975 0.4643975 0.5122861 0.4910166 0.4555283 0.4555283 0.4837276 0.4837276 0.4076936 0.4983415 0.4983415 0.5769755 0.5685400 0.7311950 0.5685400 0.7311950 0.4881424 0.4886954 0.4958656 0.4958656 0.6636458 0.5786226 0.5293369 0.5293369 0.3535463 0.0491002 0.2905306 0.2905306 0.3985223 0.3985223 0.3589495 1.3796068 0.2904337 0.6323340 0.4656496 0.4656496 0.4823778 0.2853578 0.4288604 0.5651179 0.3541332 0.3541332 0.6755105 0.6090100 0.3555758 0.2853578 0.3137971 0.3137971 0.6360414 0.6360414 0.6064452 0.4065548 0.4065548 0.4771422 0.4771422 0.6454656 0.6755105 0.3940836 0.4681737 0.5632930 0.5632930 0.0163619 0.0163619 0.0491002 0.3129139 0.3129139 0.0682905 0.0000010 0.0000000 0.0659827 0.4743486 0.4743486 0.5357881 0.6220194 0.5922785 1.2342903 1.2342903 0.4797939 0.6220194 0.4068689 0.4068689 0.4866275 0.6717038 0.5769755 0.4691887 0.3728440 0.4797939 0.4692888 0.4888561 0.4167373 0.5152509 0.4492387 
StsCT      0.6232380 0.6042898 0.6861330 0.5683758 0.5683758 0.6651202 0.5470830 0.5470830 0.5748861 0.5748861 0.5528815 0.5683083 0.5683083 0.5699115 0.5699115 0.4794032 0.5793092 0.4794032 0.5793092 0.5201348 0.5201348 0.6009671 0.6009671 0.6282878 0.5056496 0.5056496 0.5402746 0.5917499 0.5917499 0.4929856 0.4929856 0.5402746 0.4918324 0.4842478 0.4842478 0.5121790 0.5121790 0.4116575 0.5006986 0.5006986 0.5609382 0.5527127 0.7117406 0.5527127 0.7117406 0.5155814 0.5175647 0.5090501 0.5090501 0.6861330 0.6232380 0.6490892 0.6490892 0.3688914 0.0154755 0.2974236 0.2974236 0.3767798 0.3767798 0.3388171 1.2546279 0.2973319 0.6396504 0.4091033 0.4091033 0.4230576 0.3449182 0.4333831 0.6188647 0.3038822 0.3038822 0.6429147 0.5614180 0.3355483 0.3449182 0.3201708 0.3201708 0.6752990 0.6752990 0.6042898 0.3554897 0.3554897 0.4027854 0.4027854 0.6140752 0.6429147 0.3718761 0.4552041 0.5933560 0.5933560 0.0327066 0.0327066 0.0154755 0.3744849 0.3744849 0.0852774 0.0659827 0.0659827 0.0000000 0.4164417 0.4164417 0.4993529 0.5907112 0.6358538 1.1248761 1.1248761 0.4663216 0.5907112 0.3843517 0.3843517 0.4734429 0.6635126 0.5609382 0.4969567 0.4083979 0.4663216 0.4564471 0.5168185 0.4052945 0.5423717 0.4776448 
StsK_1     0.9581907 0.8996133 0.9999549 0.7365694 0.7365694 0.9034514 0.7910529 0.7910529 0.8221873 0.8221873 0.8747933 0.8421967 0.8421967 0.8048547 0.8048547 0.6946428 0.8559429 0.6946428 0.8559429 0.7435183 0.7435183 0.8912831 0.8912831 0.8571112 0.8491386 0.8491386 0.7671931 0.8706640 0.8706640 0.7094003 0.7094003 0.7671931 0.7435183 0.7021022 0.7021022 0.7359828 0.7359828 0.7205890 0.6663419 0.6663419 0.8216795 0.7906581 0.9561628 0.7906581 0.9561628 0.7054336 0.7509026 0.9147057 0.9147057 0.9999549 0.9581907 0.8769115 0.8769115 0.6792688 0.3930328 0.4069503 0.4069503 0.4444689 0.4444689 0.3907210 1.4989313 0.3950895 0.8251944 0.0152040 0.0152040 0.0317306 0.4111172 0.6000509 0.8722723 0.3467403 0.3467403 0.9180994 0.7564179 0.4383014 0.4111172 0.4216017 0.4216017 0.7655972 0.7655972 0.8996133 0.3296443 0.3296443 0.5560555 0.5560555 0.9642390 0.9180994 0.4694192 0.6717892 0.8365442 0.8365442 0.4023063 0.4023063 0.3930328 0.4639311 0.4639311 0.4425165 0.4743486 0.4743486 0.4164417 0.0000000 0.0000010 0.8244470 0.9047228 1.0254044 1.4835037 1.4835037 0.7191568 0.9047228 0.5051670 0.5051670 0.6656167 0.7377335 0.8216795 0.6827924 0.6538344 0.7191568 0.7636754 0.6651880 0.6384404 0.6801508 0.6843801 
StsK_3     0.9581907 0.8996133 0.9999549 0.7365694 0.7365694 0.9034514 0.7910529 0.7910529 0.8221873 0.8221873 0.8747933 0.8421967 0.8421967 0.8048547 0.8048547 0.6946428 0.8559429 0.6946428 0.8559429 0.7435183 0.7435183 0.8912831 0.8912831 0.8571112 0.8491386 0.8491386 0.7671931 0.8706640 0.8706640 0.7094003 0.7094003 0.7671931 0.7435183 0.7021022 0.7021022 0.7359828 0.7359828 0.7205890 0.6663419 0.6663419 0.8216795 0.7906581 0.9561628 0.7906581 0.9561628 0.7054336 0.7509026 0.9147057 0.9147057 0.9999549 0.9581907 0.8769115 0.8769115 0.6792688 0.3930328 0.4069503 0.4069503 0.4444689 0.4444689 0.3907210 1.4989313 0.3950895 0.8251944 0.0152040 0.0152040 0.0317306 0.4111172 0.6000509 0.8722723 0.3467403 0.3467403 0.9180994 0.7564179 0.4383014 0.4111172 0.4216017 0.4216017 0.7655972 0.7655972 0.8996133 0.3296443 0.3296443 0.5560555 0.5560555 0.9642390 0.9180994 0.4694192 0.6717892 0.8365442 0.8365442 0.4023063 0.4023063 0.3930328 0.4639311 0.4639311 0.4425165 0.4743486 0.4743486 0.4164417 0.0000010 0.0000000 0.8244470 0.9047228 1.0254044 1.4835037 1.4835037 0.7191568 0.9047228 0.5051670 0.5051670 0.6656167 0.7377335 0.8216795 0.6827924 0.6538344 0.7191568 0.7636754 0.6651880 0.6384404 0.6801508 0.6843801 
StsMC      0.6294700 0.5943615 0.6110539 0.4427812 0.4427812 0.4314655 0.4534706 0.4534706 0.3912861 0.3912861 0.4160593 0.4274990 0.4274990 0.4973234 0.4973234 0.4422347 0.4238448 0.4422347 0.4238448 0.4751632 0.4751632 0.4273487 0.4273487 0.4043309 0.3802508 0.3802508 0.4698583 0.3848990 0.3848990 0.4347460 0.4347460 0.4698583 0.4480168 0.4167565 0.4167565 0.4430528 0.4430528 0.4702442 0.4075250 0.4075250 0.3724675 0.3682010 0.4495599 0.3682010 0.4495599 0.5005278 0.5507881 0.2739787 0.2739787 0.6110539 0.6294700 0.6643055 0.6643055 0.3079901 0.5210703 0.4647922 0.4647922 0.4853781 0.4853781 0.4865315 1.0674101 0.4703394 0.6771840 0.8063616 0.8063616 0.8802437 0.5149767 0.6458514 0.6075350 0.5838953 0.5838953 0.6877350 0.7211601 0.4746388 0.5149767 0.4991607 0.4991607 0.6637347 0.6637347 0.5943615 0.5252063 0.5252063 0.3947540 0.3947540 0.7028618 0.6877350 0.5367061 0.1494949 0.5933114 0.5933114 0.5336990 0.5336990 0.5210703 0.4844536 0.4844536 0.5609096 0.5357881 0.5357881 0.4993529 0.8244470 0.8244470 0.0000000 0.6656327 0.7039243 1.0521606 1.0521606 0.1082571 0.6656327 0.4874200 0.4874200 0.1487026 0.6517981 0.3724675 0.4166571 0.6785541 0.1082571 0.3458150 0.4255104 0.0890611 0.4348920 0.4695040 
StsMU      0.4549982 0.6185991 0.5021338 0.7718817 0.7718817 0.9122950 0.7905496 0.7905496 0.8035777 0.8035777 0.6848412 0.8008088 0.8008088 0.7539911 0.7539911 0.8179026 0.8140992 0.8179026 0.8140992 0.6962822 0.6962822 0.8350165 0.8350165 0.8664573 0.7821004 0.7821004 0.7189074 0.8822029 0.8822029 0.7394152 0.7394152 0.7189074 0.6632183 0.7357224 0.7357224 0.7699159 0.7699159 0.6803858 0.6903841 0.6903841 0.6647213 0.7980817 1.0574716 0.7980817 1.0574716 0.7341794 0.7642588 0.6201447 0.6201447 0.5021338 0.4549982 0.8222008 0.8222008 0.5947769 0.5629847 0.6365992 0.6365992 0.6025150 0.6025150 0.5988188 1.2646282 0.6401970 0.4237499 0.8846292 0.8846292 0.9223190 0.6662567 0.7239263 0.2714798 0.5496373 0.5496373 0.0311206 0.6511506 0.5645744 0.6662567 0.6480130 0.6480130 0.4027671 0.4027671 0.6185991 0.6342708 0.6342708 0.6967116 0.6967116 0.0641466 0.0311206 0.6023877 0.6505156 0.3001141 0.3001141 0.5427029 0.5427029 0.5629847 0.7129292 0.7129292 0.5858145 0.6220194 0.6220194 0.5907112 0.9047228 0.9047228 0.6656327 0.0000000 0.0643543 1.2329279 1.2329279 0.6632259 0.0000010 0.5769639 0.5769639 0.6435381 0.3802750 0.6647213 0.7444109 0.7107135 0.6632259 0.6381898 0.7655339 0.6312480 0.7295888 0.8185926 
StsS0      0.4685416 0.7155369 0.5385782 0.8294587 0.8294587 1.0114738 0.8212907 0.8212907 0.8611338 0.8611338 0.7928993 0.9245473 0.9245473 0.7826792 0.7826792 0.8497436 0.9143578 0.8497436 0.9143578 0.7532917 0.7532917 0.9622358 0.9622358 0.9606786 0.9022237 0.9022237 0.7454427 1.0150136 1.0150136 0.7670563 0.7670563 0.7454427 0.7177378 0.7633211 0.7633211 0.7995669 0.7995669 0.7895877 0.7652442 0.7652442 0.7727455 0.8554863 1.1310129 0.8554863 1.1310129 0.7967251 0.8548600 0.6850614 0.6850614 0.5385782 0.4685416 0.8131961 0.8131961 0.7029972 0.6074096 0.6264227 0.6264227 0.6912951 0.6912951 0.7177341 1.4642862 0.6265562 0.4337361 1.0013988 1.0013988 1.0174540 0.6085054 0.7998117 0.3266548 0.6122339 0.6122339 0.0479921 0.7518652 0.6783790 0.6085054 0.6342313 0.6342313 0.4492807 0.4492807 0.7155369 0.7229501 0.7229501 0.8289456 0.8289456 0.0636851 0.0479921 0.7231195 0.7220679 0.3789001 0.3789001 0.5874223 0.5874223 0.6074096 0.6519990 0.6519990 0.5566534 0.5922785 0.5922785 0.6358538 1.0254044 1.0254044 0.7039243 0.0643543 0.0000000 1.4291504 1.4291504 0.7366992 0.0643543 0.6950986 0.6950986 0.7135406 0.4280097 0.7727455 0.7989796 0.7818953 0.7366992 0.7396660 0.8221530 0.7015682 0.7821041 0.8505269 
StsTL_1    0.9763637 1.1503463 0.9241830 1.0787443 1.0787443 1.1591584 1.0322144 1.0322144 1.1188475 1.1188475 1.0059576 1.1403940 1.1403940 1.2149073 1.2149073 1.2060806 1.0914022 1.2060806 1.0914022 1.2142433 1.2142433 1.0628209 1.0628209 1.1007005 0.9602181 0.9602181 1.1565496 0.9070408 0.9070408 1.0276720 1.0276720 1.1565496 1.2765901 1.1456236 1.1456236 1.1204864 1.1204864 1.1130846 1.0672855 1.0672855 1.1862969 1.0888396 1.1612086 1.0888396 1.1612086 1.0701643 1.1630237 1.1401038 1.1401038 0.9241830 0.9763637 1.4225216 1.4225216 0.9879944 1.0928239 1.0014294 1.0014294 1.2836032 1.2836032 1.2083641 0.0480835 0.9828112 0.9726525 1.5140684 1.5140684 1.5905453 1.1551465 1.1798036 1.0865844 1.1058560 1.1058560 1.2969399 1.0267009 1.1677332 1.1551465 0.9940970 0.9940970 0.9849221 0.9849221 1.1503463 1.0627446 1.0627446 1.1117531 1.1117531 1.2234031 1.2969399 1.3126423 0.8957411 1.0212583 1.0212583 1.1667894 1.1667894 1.0928239 1.1413826 1.1413826 1.1894001 1.2342903 1.2342903 1.1248761 1.4835037 1.4835037 1.0521606 1.2329279 1.4291504 0.0000000 0.0000010 0.8798926 1.2329279 1.2819260 1.2819260 1.0065447 0.9549648 1.1862969 1.0009703 1.0656308 0.8798926 1.0356428 0.9562401 1.0076587 1.1318814 1.2586599 
StsTL_3    0.9763637 1.1503463 0.9241830 1.0787443 1.0787443 1.1591584 1.0322144 1.0322144 1.1188475 1.1188475 1.0059576 1.1403940 1.1403940 1.2149073 1.2149073 1.2060806 1.0914022 1.2060806 1.0914022 1.2142433 1.2142433 1.0628209 1.0628209 1.1007005 0.9602181 0.9602181 1.1565496 0.9070408 0.9070408 1.0276720 1.0276720 1.1565496 1.2765901 1.1456236 1.1456236 1.1204864 1.1204864 1.1130846 1.0672855 1.0672855 1.1862969 1.0888396 1.1612086 1.0888396 1.1612086 1.0701643 1.1630237 1.1401038 1.1401038 0.9241830 0.9763637 1.4225216 1.4225216 0.9879944 1.0928239 1.0014294 1.0014294 1.2836032 1.2836032 1.2083641 0.0480835 0.9828112 0.9726525 1.5140684 1.5140684 1.5905453 1.1551465 1.1798036 1.0865844 1.1058560 1.1058560 1.2969399 1.0267009 1.1677332 1.1551465 0.9940970 0.9940970 0.9849221 0.9849221 1.1503463 1.0627446 1.0627446 1.1117531 1.1117531 1.2234031 1.2969399 1.3126423 0.8957411 1.0212583 1.0212583 1.1667894 1.1667894 1.0928239 1.1413826 1.1413826 1.1894001 1.2342903 1.2342903 1.1248761 1.4835037 1.4835037 1.0521606 1.2329279 1.4291504 0.0000010 0.0000000 0.8798926 1.2329279 1.2819260 1.2819260 1.0065447 0.9549648 1.1862969 1.0009703 1.0656308 0.8798926 1.0356428 0.9562401 1.0076587 1.1318814 1.2586599 
StsW00     0.5468969 0.4758167 0.5674650 0.4864317 0.4864317 0.3224296 0.4554685 0.4554685 0.3059690 0.3059690 0.3481850 0.3413775 0.3413775 0.4978081 0.4978081 0.4241805 0.3642624 0.4241805 0.3642624 0.4712699 0.4712699 0.3197629 0.3197629 0.2983422 0.2974769 0.2974769 0.4712573 0.2577714 0.2577714 0.4374643 0.4374643 0.4712573 0.4452977 0.4200679 0.4200679 0.4211774 0.4211774 0.2747190 0.3103012 0.3103012 0.2955424 0.2844489 0.3095093 0.2844489 0.3095093 0.5009122 0.5239848 0.2747326 0.2747326 0.5674650 0.5468969 0.6095073 0.6095073 0.2683076 0.4391418 0.4646640 0.4646640 0.4316620 0.4316620 0.4330109 0.8944888 0.4701122 0.6448075 0.7038491 0.7038491 0.7705603 0.5139309 0.5454091 0.5461634 0.5213556 0.5213556 0.6850565 0.6751174 0.4225441 0.5139309 0.4984181 0.4984181 0.5929619 0.5929619 0.4758167 0.5194793 0.5194793 0.3685418 0.3685418 0.6999482 0.6850565 0.4789947 0.0669157 0.5188999 0.5188999 0.4493950 0.4493950 0.4391418 0.4839658 0.4839658 0.5798882 0.4797939 0.4797939 0.4663216 0.7191568 0.7191568 0.1082571 0.6632259 0.7366992 0.8798926 0.8798926 0.0000000 0.6632259 0.4350820 0.4350820 0.1043753 0.5821576 0.2955424 0.4199769 0.6579579 0.0000010 0.2724201 0.4285309 0.0500296 0.4783509 0.4503056 
StsW0_1    0.4549982 0.6185991 0.5021338 0.7718817 0.7718817 0.9122950 0.7905496 0.7905496 0.8035777 0.8035777 0.6848412 0.8008088 0.8008088 0.7539911 0.7539911 0.8179026 0.8140992 0.8179026 0.8140992 0.6962822 0.6962822 0.8350165 0.8350165 0.8664573 0.7821004 0.7821004 0.7189074 0.8822029 0.8822029 0.7394152 0.7394152 0.7189074 0.6632183 0.7357224 0.7357224 0.7699159 0.7699159 0.6803858 0.6903841 0.6903841 0.6647213 0.7980817 1.0574716 0.7980817 1.0574716 0.7341794 0.7642588 0.6201447 0.6201447 0.5021338 0.4549982 0.8222008 0.8222008 0.5947769 0.5629847 0.6365992 0.6365992 0.6025150 0.6025150 0.5988188 1.2646282 0.6401970 0.4237499 0.8846292 0.8846292 0.9223190 0.6662567 0.7239263 0.2714798 0.5496373 0.5496373 0.0311206 0.6511506 0.5645744 0.6662567 0.6480130 0.6480130 0.4027671 0.4027671 0.6185991 0.6342708 0.6342708 0.6967116 0.6967116 0.0641466 0.0311206 0.6023877 0.6505156 0.3001141 0.3001141 0.5427029 0.5427029 0.5629847 0.7129292 0.7129292 0.5858145 0.6220194 0.6220194 0.5907112 0.9047228 0.9047228 0.6656327 0.0000010 0.0643543 1.2329279 1.2329279 0.6632259 0.0000000 0.5769639 0.5769639 0.6435381 0.3802750 0.6647213 0.7444109 0.7107135 0.6632259 0.6381898 0.7655339 0.6312480 0.7295888 0.8185926 
StsW52_1   0.5690104 0.5793002 0.6258003 0.4828415 0.4828415 0.6636721 0.4851551 0.4851551 0.5571349 0.5571349 0.5053974 0.5736186 0.5736186 0.4786068 0.4786068 0.3943057 0.5841051 0.3943057 0.5841051 0.4348971 0.4348971 0.6023890 0.6023890 0.6284208 0.5435325 0.5435325 0.4525619 0.6122061 0.6122061 0.4624118 0.4624118 0.4525619 0.4604368 0.4019469 0.4019469 0.4269860 0.4269860 0.4732715 0.4727205 0.4727205 0.4414117 0.5375619 0.7256637 0.5375619 0.7256637 0.4546399 0.4706104 0.4880527 0.4880527 0.6258003 0.5690104 0.5356386 0.5356386 0.3458879 0.3618294 0.3860499 0.3860499 0.0316768 0.0316768 0.0654432 1.3142909 0.3903501 0.6690030 0.5238253 0.5238253 0.5435416 0.4404771 0.4516584 0.5166482 0.2190664 0.2190664 0.6245182 0.6231726 0.0483144 0.4404771 0.4152104 0.4152104 0.7889173 0.7889173 0.5793002 0.2515043 0.2515043 0.3223006 0.3223006 0.6673959 0.6245182 0.0321900 0.4532248 0.4942142 0.4942142 0.3248137 0.3248137 0.3618294 0.4674171 0.4674171 0.4355066 0.4068689 0.4068689 0.3843517 0.5051670 0.5051670 0.4874200 0.5769639 0.6950986 1.2819260 1.2819260 0.4350820 0.5769639 0.0000000 0.0000010 0.4493201 0.7601197 0.4414117 0.4799788 0.5649546 0.4350820 0.3916477 0.4864627 0.3472081 0.4796873 0.3941515 
StsW52_2   0.5690104 0.5793002 0.6258003 0.4828415 0.4828415 0.6636721 0.4851551 0.4851551 0.5571349 0.5571349 0.5053974 0.5736186 0.5736186 0.4786068 0.4786068 0.3943057 0.5841051 0.3943057 0.5841051 0.4348971 0.4348971 0.6023890 0.6023890 0.6284208 0.5435325 0.5435325 0.4525619 0.6122061 0.6122061 0.4624118 0.4624118 0.4525619 0.4604368 0.4019469 0.4019469 0.4269860 0.4269860 0.4732715 0.4727205 0.4727205 0.4414117 0.5375619 0.7256637 0.5375619 0.7256637 0.4546399 0.4706104 0.4880527 0.4880527 0.6258003 0.5690104 0.5356386 0.5356386 0.3458879 0.3618294 0.3860499 0.3860499 0.0316768 0.0316768 0.0654432 1.3142909 0.3903501 0.6690030 0.5238253 0.5238253 0.5435416 0.4404771 0.4516584 0.5166482 0.2190664 0.2190664 0.6245182 0.6231726 0.0483144 0.4404771 0.4152104 0.4152104 0.7889173 0.7889173 0.5793002 0.2515043 0.2515043 0.3223006 0.3223006 0.6673959 0.6245182 0.0321900 0.4532248 0.4942142 0.4942142 0.3248137 0.3248137 0.3618294 0.4674171 0.4674171 0.4355066 0.4068689 0.4068689 0.3843517 0.5051670 0.5051670 0.4874200 0.5769639 0.6950986 1.2819260 1.2819260 0.4350820 0.5769639 0.0000010 0.0000000 0.4493201 0.7601197 0.4414117 0.4799788 0.5649546 0.4350820 0.3916477 0.4864627 0.3472081 0.4796873 0.3941515 
StsY_A     0.5300347 0.5295323 0.5498590 0.4030810 0.4030810 0.3916210 0.4727915 0.4727915 0.3033444 0.3033444 0.2921814 0.3385118 0.3385118 0.4579899 0.4579899 0.4852049 0.3611959 0.4852049 0.3611959 0.4321646 0.4321646 0.3881233 0.3881233 0.3661357 0.3431403 0.3431403 0.4321805 0.2663739 0.2663739 0.3570019 0.3570019 0.4321805 0.4211810 0.3817402 0.3817402 0.4066713 0.4066713 0.4476600 0.3573008 0.3573008 0.3044370 0.3045313 0.3459950 0.3045313 0.3459950 0.4844988 0.4638906 0.2745555 0.2745555 0.5498590 0.5300347 0.6331949 0.6331949 0.2953330 0.4471310 0.4523655 0.4523655 0.4462893 0.4462893 0.4475868 1.0214753 0.4574176 0.6900289 0.6812947 0.6812947 0.7445669 0.4984141 0.6016934 0.5708360 0.4830694 0.4830694 0.6643080 0.6941681 0.4386919 0.4984141 0.4840520 0.4840520 0.6067726 0.6067726 0.5295323 0.4790194 0.4790194 0.4413952 0.4413952 0.6780887 0.6643080 0.4864000 0.0328087 0.5431756 0.5431756 0.4307041 0.4307041 0.4471310 0.4702038 0.4702038 0.5550538 0.4866275 0.4866275 0.4734429 0.6656167 0.6656167 0.1487026 0.6435381 0.7135406 1.0065447 1.0065447 0.1043753 0.6435381 0.4493201 0.4493201 0.0000000 0.5960684 0.3044370 0.3568545 0.6236339 0.1043753 0.3017016 0.3738529 0.0859180 0.4621393 0.4549659 
StsY_B     0.7185719 0.6223804 0.7476879 0.9249887 0.9249887 0.9102315 0.9075609 0.9075609 0.8735536 0.8735536 0.7486195 0.8998570 0.8998570 0.9249261 0.9249261 0.9479174 0.9028000 0.9479174 0.9028000 0.8435894 0.8435894 0.8978187 0.8978187 0.8630687 0.7907321 0.7907321 0.8814510 0.9074943 0.9074943 0.8788551 0.8788551 0.8814510 0.8040184 0.9022172 0.9022172 0.9445632 0.9445632 0.5977972 0.6111360 0.6111360 0.7305921 0.8358188 1.0374670 0.8358188 1.0374670 0.8999978 0.9270574 0.6171753 0.6171753 0.7476879 0.7185719 1.0978450 1.0978450 0.5765218 0.6329267 0.7134295 0.7134295 0.7389565 0.7389565 0.7740732 1.0368354 0.6975437 0.4180429 0.7488069 0.7488069 0.8187848 0.6967570 0.7954925 0.4254422 0.6440551 0.6440551 0.3869999 0.6341434 0.7213640 0.6967570 0.7062234 0.7062234 0.0301246 0.0301246 0.6223804 0.6422077 0.6422077 0.8015145 0.8015145 0.4214603 0.3869999 0.8044834 0.6025692 0.3919672 0.3919672 0.6101129 0.6101129 0.6329267 0.6879469 0.6879469 0.7142119 0.6717038 0.6717038 0.6635126 0.7377335 0.7377335 0.6517981 0.3802750 0.4280097 0.9549648 0.9549648 0.5821576 0.3802750 0.7601197 0.7601197 0.5960684 0.0000000 0.7305921 0.8724572 0.8137224 0.5821576 0.6784736 0.8599045 0.5499875 0.9358333 0.9885379 
UK6        0.6508830 0.3320147 0.6078362 0.4127056 0.4127056 0.3839007 0.4551330 0.4551330 0.2798931 0.2798931 0.2690377 0.2965821 0.2965821 0.4707713 0.4707713 0.4964165 0.3189506 0.4964165 0.3189506 0.4445883 0.4445883 0.3361256 0.3361256 0.3579562 0.3006313 0.3006313 0.4445953 0.2968413 0.2968413 0.4324356 0.4324356 0.4445953 0.4189589 0.4152920 0.4152920 0.4321333 0.4321333 0.3840721 0.2086948 0.2086948 0.0000010 0.2810091 0.3739892 0.2810091 0.3739892 0.4462586 0.3994698 0.2396524 0.2396524 0.6078362 0.6508830 0.7010596 0.7010596 0.2815201 0.5323272 0.5519948 0.5519948 0.4749352 0.4749352 0.4259144 1.2017528 0.5583203 0.6605616 0.8037209 0.8037209 0.8379002 0.5447234 0.5926618 0.5328375 0.5132504 0.5132504 0.7179191 0.7632191 0.4172848 0.5447234 0.5887462 0.5887462 0.7436842 0.7436842 0.3320147 0.5405876 0.5405876 0.4962845 0.4962845 0.7669018 0.7179191 0.4721701 0.3065944 0.5059865 0.5059865 0.5451267 0.5451267 0.5323272 0.6404001 0.6404001 0.6896691 0.5769755 0.5769755 0.5609382 0.8216795 0.8216795 0.3724675 0.6647213 0.7727455 1.1862969 1.1862969 0.2955424 0.6647213 0.4414117 0.4414117 0.3044370 0.7305921 0.0000000 0.3916857 0.7129087 0.2955424 0.0848169 0.4246662 0.2807676 0.4717265 0.4658233 
UME        0.6340363 0.4979762 0.5991886 0.0836653 0.0836653 0.5548783 0.1438170 0.1438170 0.4527452 0.4527452 0.4339338 0.4902278 0.4902278 0.1382520 0.1382520 0.1577659 0.4644531 0.1577659 0.4644531 0.1386634 0.1386634 0.5489122 0.5489122 0.5237346 0.4934878 0.4934878 0.1200863 0.4648949 0.4648949 0.1005155 0.1005155 0.1200863 0.1203773 0.0841049 0.0841049 0.1019619 0.1019619 0.7024120 0.4301937 0.4301937 0.3916857 0.4775089 0.5950343 0.4775089 0.5950343 0.1196134 0.1819219 0.3833660 0.3833660 0.5991886 0.6340363 0.5473039 0.5473039 0.4063511 0.4717589 0.5173483 0.5173483 0.4563421 0.4563421 0.5005076 1.0277240 0.5230310 0.7856610 0.6693219 0.6693219 0.7296791 0.4433043 0.6450929 0.6237541 0.4248296 0.4248296 0.7676364 0.6568921 0.4490615 0.4433043 0.5511770 0.5511770 0.8875638 0.8875638 0.4979762 0.4012634 0.4012634 0.5440524 0.5440524 0.8159207 0.7676364 0.5016783 0.3594614 0.6387042 0.6387042 0.4602631 0.4602631 0.4717589 0.5265736 0.5265736 0.5839676 0.4691887 0.4691887 0.4969567 0.6827924 0.6827924 0.4166571 0.7444109 0.7989796 1.0009703 1.0009703 0.4199769 0.7444109 0.4799788 0.4799788 0.3568545 0.8724572 0.3916857 0.0000000 0.6375122 0.4199769 0.3791004 0.0816299 0.3494867 0.1021112 0.1378992 
US5        0.7281212 0.8207805 0.8013349 0.6554433 0.6554433 0.7865935 0.7408575 0.7408575 0.7494786 0.7494786 0.6548097 0.7402467 0.7402467 0.7561135 0.7561135 0.7788243 0.7532458 0.7788243 0.7532458 0.6940001 0.6940001 0.7149698 0.7149698 0.7447020 0.6748312 0.6748312 0.7183294 0.7182409 0.7182409 0.6219073 0.6219073 0.7183294 0.6585300 0.6666650 0.6666650 0.6341371 0.6341371 0.5987633 0.5858839 0.5858839 0.7129087 0.7195543 0.9059947 0.7195543 0.9059947 0.6657870 0.7405913 0.6576706 0.6576706 0.8013349 0.7281212 0.9797117 0.9797117 0.5915204 0.3839178 0.4794351 0.4794351 0.5511627 0.5511627 0.5037377 1.1970732 0.4528913 0.7804932 0.6406796 0.6406796 0.6661960 0.5531524 0.0848886 0.7922772 0.4820004 0.4820004 0.7528941 0.4257478 0.4907111 0.5531524 0.4588043 0.4588043 0.7619088 0.7619088 0.8207805 0.5068184 0.5068184 0.6516164 0.6516164 0.7553032 0.7528941 0.5500723 0.6305040 0.7688583 0.7688583 0.3299990 0.3299990 0.3839178 0.5335206 0.5335206 0.3762075 0.3728440 0.3728440 0.4083979 0.6538344 0.6538344 0.6785541 0.7107135 0.7818953 1.0656308 1.0656308 0.6579579 0.7107135 0.5649546 0.5649546 0.6236339 0.8137224 0.7129087 0.6375122 0.0000000 0.6579579 0.5817239 0.6441090 0.5866607 0.6433488 0.7670130 
US8        0.5468969 0.4758167 0.5674650 0.4864317 0.4864317 0.3224296 0.4554685 0.4554685 0.3059690 0.3059690 0.3481850 0.3413775 0.3413775 0.4978081 0.4978081 0.4241805 0.3642624 0.4241805 0.3642624 0.4712699 0.4712699 0.3197629 0.3197629 0.2983422 0.2974769 0.2974769 0.4712573 0.2577714 0.2577714 0.4374643 0.4374643 0.4712573 0.4452977 0.4200679 0.4200679 0.4211774 0.4211774 0.2747190 0.3103012 0.3103012 0.2955424 0.2844489 0.3095093 0.2844489 0.3095093 0.5009122 0.5239848 0.2747326 0.2747326 0.5674650 0.5468969 0.6095073 0.6095073 0.2683076 0.4391418 0.4646640 0.4646640 0.4316620 0.4316620 0.4330109 0.8944888 0.4701122 0.6448075 0.7038491 0.7038491 0.7705603 0.5139309 0.5454091 0.5461634 0.5213556 0.5213556 0.6850565 0.6751174 0.4225441 0.5139309 0.4984181 0.4984181 0.5929619 0.5929619 0.4758167 0.5194793 0.5194793 0.3685418 0.3685418 0.6999482 0.6850565 0.4789947 0.0669157 0.5188999 0.5188999 0.4493950 0.4493950 0.4391418 0.4839658 0.4839658 0.5798882 0.4797939 0.4797939 0.4663216 0.7191568 0.7191568 0.1082571 0.6632259 0.7366992 0.8798926 0.8798926 0.0000010 0.6632259 0.4350820 0.4350820 0.1043753 0.5821576 0.2955424 0.4199769 0.6579579 0.0000000 0.2724201 0.4285309 0.0500296 0.4783509 0.4503056 
Uc37       0.5343225 0.3308963 0.4957200 0.4000471 0.4000471 0.4106199 0.4107031 0.4107031 0.3206036 0.3206036 0.2954474 0.3378188 0.3378188 0.4786300 0.4786300 0.4600549 0.3619163 0.4600549 0.3619163 0.4526927 0.4526927 0.3595385 0.3595385 0.3827293 0.2740672 0.2740672 0.4526938 0.3391166 0.3391166 0.4229458 0.4229458 0.4526938 0.4272781 0.4024264 0.4024264 0.4188714 0.4188714 0.3356032 0.1617019 0.1617019 0.0848169 0.2997157 0.4239254 0.2997157 0.4239254 0.4024712 0.3866331 0.2136155 0.2136155 0.4957200 0.5343225 0.7545801 0.7545801 0.2590779 0.4301881 0.5371894 0.5371894 0.4223580 0.4223580 0.3802668 1.1577652 0.5434717 0.6556575 0.7473565 0.7473565 0.7786812 0.5302993 0.5360876 0.5283987 0.4938679 0.4938679 0.6883941 0.6287605 0.3727439 0.5302993 0.5740336 0.5740336 0.6907917 0.6907917 0.3308963 0.5220726 0.5220726 0.4671784 0.4671784 0.7344080 0.6883941 0.4183576 0.3037747 0.5017210 0.5017210 0.4398958 0.4398958 0.4301881 0.6260317 0.6260317 0.5661092 0.4692888 0.4692888 0.4564471 0.7636754 0.7636754 0.3458150 0.6381898 0.7396660 1.0356428 1.0356428 0.2724201 0.6381898 0.3916477 0.3916477 0.3017016 0.6784736 0.0848169 0.3791004 0.5817239 0.2724201 0.0000000 0.3931569 0.2582715 0.4269022 0.4522786 
Uc878      0.5616672 0.5076238 0.5290459 0.0652145 0.0652145 0.5653202 0.0864068 0.0864068 0.4889444 0.4889444 0.4912993 0.5265863 0.5265863 0.1178489 0.1178489 0.1585965 0.5001777 0.1585965 0.5001777 0.1182071 0.1182071 0.5591884 0.5591884 0.5337893 0.5073415 0.5073415 0.1002874 0.5004025 0.5004025 0.0487617 0.0487617 0.1002874 0.1360517 0.1024988 0.1024988 0.1207498 0.1207498 0.7146607 0.4683453 0.4683453 0.4246662 0.4584545 0.6350412 0.4584545 0.6350412 0.0828318 0.1592954 0.4196364 0.4196364 0.5290459 0.5616672 0.5266705 0.5266705 0.3855691 0.4910236 0.5500051 0.5500051 0.4627759 0.4627759 0.4639175 0.9710646 0.5560582 0.7324361 0.6843377 0.6843377 0.7456549 0.4727435 0.6461007 0.5835163 0.4985820 0.4985820 0.7894610 0.6975769 0.4489782 0.4727435 0.5852504 0.5852504 0.8746442 0.8746442 0.5076238 0.4712074 0.4712074 0.5542630 0.5542630 0.8390739 0.7894610 0.5201824 0.3766978 0.5900955 0.5900955 0.4516272 0.4516272 0.4910236 0.5602030 0.5602030 0.5755670 0.4888561 0.4888561 0.5168185 0.6651880 0.6651880 0.4255104 0.7655339 0.8221530 0.9562401 0.9562401 0.4285309 0.7655339 0.4864627 0.4864627 0.3738529 0.8599045 0.4246662 0.0816299 0.6441090 0.4285309 0.3931569 0.0000000 0.3566108 0.0659676 0.1573135 
Ue26       0.5533788 0.5022524 0.5739889 0.4097215 0.4097215 0.3401344 0.3816095 0.3816095 0.3019203 0.3019203 0.3247657 0.3371196 0.3371196 0.4216661 0.4216661 0.3724422 0.3598154 0.3724422 0.3598154 0.3973264 0.3973264 0.3372825 0.3372825 0.3158976 0.2935947 0.2935947 0.3973652 0.2971435 0.2971435 0.3638076 0.3638076 0.3973652 0.3734104 0.3496489 0.3496489 0.3731804 0.3731804 0.3616741 0.3328825 0.3328825 0.2807676 0.2805929 0.3518590 0.2805929 0.3518590 0.4238963 0.4434333 0.2524430 0.2524430 0.5739889 0.5533788 0.5855538 0.5855538 0.2453237 0.3796086 0.4065662 0.4065662 0.3413932 0.3413932 0.3429059 1.0227051 0.4113126 0.6640857 0.6253666 0.6253666 0.6856462 0.4513591 0.4788532 0.5445439 0.4347685 0.4347685 0.6520838 0.6038191 0.3346349 0.4513591 0.4378581 0.4378581 0.5603800 0.5603800 0.5022524 0.4365369 0.4365369 0.3202248 0.3202248 0.6656906 0.6520838 0.3831004 0.0863126 0.5173323 0.5173323 0.3881052 0.3881052 0.3796086 0.4231906 0.4231906 0.5073619 0.4167373 0.4167373 0.4052945 0.6384404 0.6384404 0.0890611 0.6312480 0.7015682 1.0076587 1.0076587 0.0500296 0.6312480 0.3472081 0.3472081 0.0859180 0.5499875 0.2807676 0.3494867 0.5866607 0.0500296 0.2582715 0.3566108 0.0000000 0.4025178 0.3967981 
UsB        0.6509448 0.5911588 0.6157104 0.0487881 0.0487881 0.5952288 0.0864914 0.0864914 0.5142750 0.5142750 0.5674109 0.5523569 0.5523569 0.1004155 0.1004155 0.1596505 0.5252638 0.1596505 0.5252638 0.1007315 0.1007315 0.5885784 0.5885784 0.5624517 0.5310750 0.5310750 0.0830234 0.6034596 0.6034596 0.1021459 0.1021459 0.0830234 0.1184301 0.0848655 0.0848655 0.1029214 0.1029214 0.7840779 0.5128502 0.5128502 0.4717265 0.5149546 0.6854391 0.5149546 0.6854391 0.0477325 0.1636055 0.4619338 0.4619338 0.6157104 0.6509448 0.5920186 0.5920186 0.4095179 0.5167758 0.6220240 0.6220240 0.4564937 0.4564937 0.4998171 1.1617643 0.6289249 0.7707596 0.6993510 0.6993510 0.7616129 0.5378149 0.6427322 0.6109285 0.5174154 0.5174154 0.7520467 0.7380873 0.4504647 0.5378149 0.6608584 0.6608584 0.9524650 0.9524650 0.5911588 0.5017475 0.5017475 0.6097537 0.6097537 0.7989289 0.7520467 0.5127812 0.4661321 0.6182144 0.6182144 0.4782927 0.4782927 0.5167758 0.6345744 0.6345744 0.5536735 0.5152509 0.5152509 0.5423717 0.6801508 0.6801508 0.4348920 0.7295888 0.7821041 1.1318814 1.1318814 0.4783509 0.7295888 0.4796873 0.4796873 0.4621393 0.9358333 0.4717265 0.1021112 0.6433488 0.4783509 0.4269022 0.0659676 0.4025178 0.0000000 0.1577263 
ker        0.6400040 0.5746636 0.6649177 0.1618418 0.1618418 0.6442816 0.1561265 0.1561265 0.4573330 0.4573330 0.5701049 0.5457432 0.5457432 0.1149264 0.1149264 0.0157305 0.5188176 0.0157305 0.5188176 0.1152689 0.1152689 0.6073518 0.6073518 0.6103820 0.5495561 0.5495561 0.0978318 0.5700037 0.5700037 0.0994764 0.0994764 0.0978318 0.1326290 0.0640163 0.0640163 0.0808100 0.0808100 0.6597442 0.5341788 0.5341788 0.4658233 0.4814369 0.6249785 0.4814369 0.6249785 0.1558237 0.2285805 0.4562109 0.4562109 0.6649177 0.6400040 0.5054127 0.5054127 0.4445673 0.4522795 0.5393386 0.5393386 0.3980138 0.3980138 0.4150353 1.2912633 0.5454218 0.7878331 0.7043520 0.7043520 0.6872968 0.5456555 0.6781093 0.6249728 0.4426817 0.4426817 0.8165256 0.6769215 0.3670180 0.5456555 0.5750309 0.5750309 1.0056213 1.0056213 0.5746636 0.4953926 0.4953926 0.5488430 0.5488430 0.8672526 0.8165256 0.4259622 0.4381174 0.6400965 0.6400965 0.4126260 0.4126260 0.4522795 0.5798600 0.5798600 0.4835347 0.4492387 0.4492387 0.4776448 0.6843801 0.6843801 0.4695040 0.8185926 0.8505269 1.2586599 1.2586599 0.4503056 0.8185926 0.3941515 0.3941515 0.4549659 0.9885379 0.4658233 0.1378992 0.7670130 0.4503056 0.4522786 0.1573135 0.3967981 0.1577263 0.0000000 
```
