## Supplementary Data 7 for "Structural and evolutionary analyses support reclassification of glycopeptide antibiotics as xyclopeptides": PCP_domains_2_trimal_iqtree.treefile

```
(A40:0.0000000000,(((((((((((A47:0.0000000000,StToN1:0.0000000000):0.0000028595,StTo:0.0000029009)100:0.3088867473,(((((((AkAan_1:0.0000010000,AkAan_2:0.0000023962)96:0.0184592042,Kus:0.1183127594)62:0.0192046168,Uc878:0.0375002914)25:0.0000024280,(((AmAzD3_3:0.0000010000,AmAzD3_5:0.0000010000)100:0.0590086070,(((((((((AmJaD4:0.0000000000,risA:0.0000000000):0.0000000000,AmJa_2:0.0000000000):0.0000000000,AmsC0_2:0.0000000000):0.0000020689,AmJa_1:0.0000020689)100:0.0176940882,(((((((((AmLrN2_1:0.0000000000,AmLr_1:0.0000000000):0.0000000000,AmLr_2:0.0000000000):0.0000000000,AmRo_1:0.0000000000):0.0000000000,AmsW8_2:0.0000000000):0.0000000000,ris:0.0000000000):0.0000000000,AmsW8_1:0.0000000000):0.0000000000,AmsW97:0.0000000000):0.0000028684,AmLrN2_2:0.0000010000)63:0.0000025955,AmsTN:0.0177818724)99:0.0178937052)54:0.0000028245,((((AmRo_2:0.0000000000,AmsW9_1:0.0000000000):0.0000000000,AmsMJ_3:0.0000000000):0.0000000000,AmsW9_2:0.0000000000):0.0000000000,AmsMJ_4:0.0000000000):0.0000010000)22:0.0000026118,AmsMJ_2:0.0000010000)98:0.0178164074,((((AmKeF:0.0000000000,AmKen_2:0.0000000000):0.0000021340,AmKe_3:0.0000023940)100:0.0185751841,ker:0.0000022637)100:0.0751489220,(((AmsW1_1:0.0000000000,AmsW5_2:0.0000000000):0.0000025480,AmsW1_2:0.0000022213)52:0.0000022235,(AmsW6_1:0.0000020604,AmsW6_2:0.0000020137)100:0.0183644324)48:0.0000021736)94:0.0182905061)58:0.0000020901,(AmsBJ_3:0.0000027366,AmsBJ_4:0.0000026779)100:0.0374174791)78:0.0180477444)87:0.0190500866,(KbPh:0.0367287903,UsB:0.0191087520)84:0.0190962069)64:0.0189296441)61:0.0367724987,UME:0.0200527912)99:0.2757879100,(((((((((AmAaD2_3:0.0185405979,AmOv:0.0000028570)100:0.0185808904,(AmOrD0:0.0000029049,AmOr_2:0.0000020366)67:0.0000025347)99:0.0578400199,((((AmDeD9_1:0.0000000000,AmDeD9_3:0.0000000000):0.0000000000,dec_2:0.0000000000):0.0000020220,AmDeD9_2:0.0000025796)58:0.0000020296,((((AmKe_2:0.0000000000,AmOrH:0.0000000000):0.0000000000,AmsW69_1:0.0000000000):0.0000000000,van:0.0000000000):0.0000027661,AmKe_4:0.0000026886)100:0.0186226287)98:0.0190677324)68:0.0179529785,((((AmRgN0:0.0000000000,dec_1:0.0000000000):0.0000000000,AmRg_6:0.0000000000):0.0000000000,AmRg_5:0.0000000000):0.0000010000,AmRg_4:0.0000010000)100:0.0378462725)67:0.0000020103,(((((AmBlD4:0.0000000000,bal:0.0000000000):0.0000000000,AmBlD59_2:0.0000000000):0.0000000000,AmBlFH:0.0000000000):0.0000010000,AmBlD59_1:0.0000010000)66:0.0000021668,(KbArN5:0.0000010000,KbAr_2:0.0000029490)100:0.0371624727)81:0.0187537944)95:0.0313617918,AmBr_2:0.0882975269)98:0.0604152134,((AmVs_1:0.0000010000,AmVs_2:0.0000010000)100:0.0195363607,(KbAr_1:0.0000010000,KbAr_3:0.0000010000)100:0.0942413911)100:0.0765975392)99:0.1222198061,((StsAN:0.0195061977,StsY_A:0.0194370126)96:0.0377920598,(StsMC:0.0850986196,((StsW00:0.0000010000,US8:0.0000010000)100:0.0399083212,Ue26:0.0195637743)46:0.0000029021)89:0.0221212565)93:0.0624866290)78:0.0429615479,(NcTr_1:0.0000027866,NcTr_2:0.0000024156)100:0.1389204860)64:0.0000029650)46:0.0844738951,((ApsA3_2:0.0000010000,UK6:0.0000010000)100:0.0590619796,Uc37:0.0400134200)98:0.0219997850)32:0.0237534269)33:0.0473327766,((((ApTi:0.0000000000,tei_2:0.0000000000):0.0000000000,tei_1:0.0000000000):0.0000000000,ApTi_5:0.0000000000):0.0000024076,ApTi_4:0.0000010000)100:0.0941566740)35:0.0775751523,ApRc:0.1645196458)30:0.0409166129,NnsW4_1:0.1603793666)65:0.0835034810,((((StAq:0.0552074733,(StsTL_1:0.0000026290,StsTL_3:0.0000010000)73:0.0000028365)100:1.0073634280,((StSe_1:0.0000026637,StSe_2:0.0000010000)99:0.0350143273,StsY_B:0.0000023511)99:0.0879236219)53:0.1476209805,((((((StFr_4:0.0000000000,StX_4:0.0000000000):0.0000000000,StX_2:0.0000000000):0.0000000000,StX_3:0.0000000000):0.0000010000,StX_1:0.0000010000)99:0.0052696298,(StX:0.0341520123,StsS0:0.0346829013)99:0.0164262642)99:0.0311887779,((StsMU:0.0000000000,StsW0_2:0.0000000000):0.0000023367,StsW0_1:0.0000024135)60:0.0000020446)100:0.1418543323)17:0.0000023608,(StAvMA_2:0.1476609495,(StDu:0.0521238679,(StsBA_1:0.0000010000,StsBA_2:0.0000010000)100:0.0225242928)94:0.0566938275)97:0.1097329680)29:0.2074024742)28:0.0433764036,(((((((((StAc:0.0000000000,StsCY:0.0000000000):0.0000000000,StsC8:0.0000000000):0.0000010000,StsC25:0.0000010000)77:0.0000021191,StsCT:0.0175234406)77:0.0000029587,((((StsC09_1:0.0000000000,StsW38_1:0.0000000000):0.0000000000,StsW38_2:0.0000000000):0.0000022187,(StsC09_2:0.0000023054,(StsCM_1:0.0000022341,StsCM_2:0.0000022374)97:0.0278957250)34:0.0000022447)74:0.0268694802,StsC3:0.0779740174)72:0.0000024213)98:0.1697876758,(((((((StCar_1:0.0000000000,StCar_4:0.0000000000):0.0000000000,StLaN18:0.0000000000):0.0000000000,StsTu:0.0000000000):0.0000000000,StsW2_2:0.0000000000):0.0000010000,StCar_2:0.0000010000)76:0.0000026700,StCar_3:0.0179885104)95:0.0170986202,((StsK_1:0.0000000000,StsPA_1:0.0000000000):0.0000010000,StsK_3:0.0000010000)88:0.0000021756)100:0.2668671507)31:0.0000028912,((StDa_1:0.0365469899,US5:0.0638288819)100:0.1447125739,StFu:0.2943864241)87:0.1699203334)32:0.0328814306,((((((StAfa_2:0.0000000000,StFr_3:0.0000000000):0.0000010000,StAfa_6:0.0000010000)100:0.0176882716,(Sts1:0.0179215741,(StsW52_1:0.0000010000,StsW52_2:0.0000010000)100:0.0180150476)67:0.0000021508)100:0.0182363695,StAn_2:0.0366693799)77:0.0000022329,StLtNB:0.0173815262)99:0.1461385876,((StFo_1:0.0000010000,StFo_2:0.0000010000)100:0.0378550048,(((StVe_1:0.0000000000,StVe_5:0.0000000000):0.0000000000,StVe_4:0.0000000000):0.0000010000,StVe_3:0.0000010000)100:0.0860501027)81:0.0084082081)75:0.0705421369)36:0.0552365923,(((StAfJ3_1:0.0000010000,StAfJ3_2:0.0000010000)82:0.0000029265,((StAua_2:0.0000024318,(((((((((((StRi1:0.0000000000,rim:0.0000000000):0.0000000000,StRir_20:0.0000000000):0.0000000000,StRi_1:0.0000000000):0.0000000000,StRi_5:0.0000000000):0.0000000000,StsW25_2:0.0000000000):0.0000000000,StRi_3:0.0000000000):0.0000000000,StRir_1:0.0000000000):0.0000000000,StsW83_1:0.0000000000):0.0000000000,StRi_6:0.0000000000):0.0000000000,StsW83_2:0.0000000000):0.0000010000,StRiR_1:0.0000027277)100:0.0178722301)85:0.0099221212,(((StCr:0.0000000000,StPo:0.0000000000):0.0000010000,StMo_1:0.0000010000)100:0.0375433400,(StsC2_1:0.0000010000,StsC2_2:0.0000010000)100:0.0181440204)100:0.0742359164)57:0.0093098060)95:0.1219303671,(StVrN_B:0.0000020782,StVr_1_A:0.0000029250)100:0.1826480999)75:0.0814089188)74:0.0270493771)43:0.1977927695,((NnsA5_2:0.0000000000,kis:0.0000000000):0.0000027126,NnsA5_3:0.0000026948)100:0.3521522485)95:0.3337074353,(A50:0.0000021666,NnCxD5_1:0.0000020519)97:0.0377226901)78:0.0000023990,NnGe:0.0000010000):0.0000010000,NnGeA9:0.0000000000);
```
