## Supplementary Data 7 for "Structural and evolutionary analyses support reclassification of glycopeptide antibiotics as xyclopeptides": PCP_domains_3_trimal_iqtree.bionj

```
((((((((((A40:5e-07,NnGe:5e-07):0.013002667,(A50:5.6692454e-07,NnCxD5_1:4.3307548e-07):0.018695502):0.087597117,(AmVs_1:5e-07,AmVs_2:5e-07):0.031018818):0.042269152,(KbAr_1:5e-07,KbAr_3:5e-07):0.11127193):0.016330875,(AmAzD3_3:5e-07,AmAzD3_5:5e-07):0.17123726):0.14171258,(KbPh:0.017194098,UsB:-0.0017463253):0.12956944):0.073830493,(((A47:5e-07,StTo:5e-07):0.11122196,(ApTi:5e-07,ApTi_4:5e-07):0.054014049):0.02067345,((((((((((((((StsW52_2:5e-07,StsW52_1:5e-07):0.048768912,StAn_2:0.071976386):0.015899362,StLtNB:0.057064623):0.045092382,Sts1:0.01853364):0.044830751,(StAfa_2:5e-07,StAfa_6:5e-07):0.10012041):0.013883457,(StFo_1:5e-07,StFo_2:5e-07):0.12008886):0.039746396,((StVe_3:5e-07,StVe_5:5e-07):0.013554695,(StVe_4:5e-07,StVe_1:5e-07):0.035802562):0.016226912):0.05435444,(((StsW38_2:5e-07,StsW38_1:5e-07):0.032216575,(((((StAc:0.022911664,((StsC25:5e-07,StsC8:5e-07):0.0027905134,StsCY:0.012745675):0.008786913):0.030280542,(StsC09_1:5e-07,StsC09_2:5e-07):0.012137841):0.0066313506,(StsCM_1:5e-07,StsCM_2:5e-07):0.0094007002):0.021489371,StsCT:0.037607279):0.015517026,StsC3:0.048176117):0.028040076):0.092738435,(US5:0.0090925489,StDa_1:0.039770238):0.16994606):0.021322731):0.021835059,(NnsA5_2:5e-07,NnsA5_3:5e-07):0.19432589):0.10589015,(StFu:0.19682945,StVrN_A:0.46901298):0.12833469):0.082938731,((((StDu:-0.011135563,((((StFr_4:-0.0030035065,StX:0.018468393):0.001427923,StX_1:-0.0014274233):0.010518609,StsS0:0.020594696):0.073994689,(StsBA_1:5e-07,StsBA_2:5e-07):0.02572204):0.01958324):0.062551677,((StsY_B:0.028749302,StSe_2:-0.012817827):0.0063915798,StSe_1:-0.0063910806):0.15283014):0.021545514,StAvMA_2:0.059333421):0.069780707,((((((StsK_3:5e-07,StsK_1:5e-07):0.002795062,StsW2_2:0.012320028):0.016996536,StCar_1:-0.0014623003):0.00068965903,StCar_2:-0.00068915845):0.038668394,StLaN18:0.018568162):0.10514604,((((StAfJ3_1:5e-07,StAfJ3_2:5e-07):0.0078767333,(StAua_2:5e-07,StRi1:5e-07):0.040712118):0.11296815,(StCr:-0.00612312,((StMo_1:0.0094388211,StPo:0.006336709):0.011654161,(StsC2_1:5e-07,StsC2_2:5e-07):0.038179461):0.00512762):0.013272487):0.12350866,(StVrN_B:5e-07,StVr_1_A:5e-07):0.24044213):0.055641629):0.049213305):0.10477991):0.046715774,((Uc37:0.034787554,(ApsA3_2:5e-07,UK6:5e-07):0.050850641):0.074420713,ApRc:0.22382721):-6.0852617e-06):0.035321653,NnsW4_1:0.062874228):0.0089555085,((AmBr_2:0.052545421,(Uc878:0.025046133,Kus:0.12349365):0.015118266):0.026712993,((((((AmJaD4:5e-07,AmJa_1:5e-07):0.01765511,AmRo_1:-0.0015182458):0.00058530655,AmsW8_1:-0.00058480643):0.0079443185,AmsTN:0.0083298357):0.017787252,(AmsBJ_3:5e-07,AmsBJ_4:5e-07):0.039137233):0.043577939,(AmsW1_1:5e-07,AmsW1_2:5e-07):0.090867057):0.024201935):0.020448893):0.0089552142):0.023409897):0.017439891,((AmKeF:5e-07,AmKe_3:5e-07):0.1605621,((((StsAN:0.013071546,(StsMC:0.029705279,StsY_A:0.002925531):0.002979862):0.011242943,(US8:5e-07,StsW00:5e-07):0.047727227):0.016286237,Ue26:0.018248985):0.049512155,(NcTr_1:5e-07,NcTr_2:5e-07):0.027135817):0.022567548):0.017122727):0.039395422,(((AkAan_1:5e-07,AkAan_2:5e-07):0.10035342,UME:0.018691435):0.01763308,(StAq:0.032949924,(StsTL_1:5e-07,StsTL_3:5e-07):0.031303376):0.77733701):0.046787471):0.058553401,((((((AmKe_4:5e-07,AmKe_2:5e-07):0.015487228,AmsW69_1:0.0001765755):0.0080823759,(AmDeD9_1:5e-07,AmDeD9_2:5e-07):0.0074851867):0.0066814441,AmOv:0.0090569276):0.0073297983,AmAaD2_3:0.0088300733):0.019176714,((KbArN5:5e-07,KbAr_2:5e-07):0.028528605,(AmRgN0:5e-07,AmRg_4:5e-07):0.020289537):-0.0085584):0.012951501,((AmOr_2:5e-07,AmOrD0:5e-07):0.019619858,(AmBlD4:5e-07,AmBlD59_1:5e-07):0.012969979):0.013911143);
```
