## Supplementary Data 7 for "Structural and evolutionary analyses support reclassification of glycopeptide antibiotics as xyclopeptides": PCP_domains_3_trimal_iqtree.ckp (part 1 of 2)

```
--- # IQ-TREE Checkpoint ver >= 1.6
CandidateSet:
 00: -2409.17312635 (0:0.0000025343,(((((((((1:0.0000010000,76:0.0000010000):0.1942158536,(((((10:0.0850145476,(43:0.1416846275,120:0.0451654627):0.02480790151):0.0233507453,(((((13:0.0000023595,14:0.0000023601):0.02233173661,(24:0.0000010000,33:0.0000010000):2.190407804e-06):2.201119225e-06,29:0.0223317083):2.201221955e-06,(27:0.0000023663,28:0.0000023676):0.09104604263):0.1322385577,(30:0.0000010000,31:0.0000010000):0.04888115965):0.06364634433):0.04621679846,50:0.0882143929):2.272034881e-06,((35:0.0000010000,36:0.0000010000):0.06403475746,(((37:0.0000010000,115:0.0000010000):2.819942375e-06,(((((((48:0.0000027384,49:0.0000026380):0.2434045082,(((51:0.0401422341,((92:0.0000010000,96:0.0000010000):1e-06,100:0.0199058417):2.240090134e-06):0.02085787532,(95:0.1179624411,99:0.0000023138):0.06409483967):0.02001886636,(((90:0.0000010000,91:0.0000010000):2.134209499e-06,(109:0.0000023436,110:0.0000023410):0.02160016562):0.02062321823,(97:0.0000027085,98:0.0000029451):0.02066118322):2.506311994e-06):0.1855366638):0.08776740159,(((54:0.0000027242,55:0.0000010000):0.1827394763,(((56:0.1335119052,(111:0.0000010000,112:0.0000010000):0.02785156779):0.04384962483,70:0.0719972943):0.04560229591,86:0.0691241256):2.548765447e-06):0.06165484263,((77:0.0000022857,79:0.0000025711):0.04681951069,(78:0.0000010000,80:0.0000010000):0.01595884527):0.02917021813):0.07561935883):0.04421500634,(65:0.0000020962,66:0.0000026545):0.09215820451):0.1045633802,(63:0.0621383651,117:0.0000020703):0.1895290747):0.06804555437,(68:0.1220581378,81:0.8129417419):0.1755731841):0.09795846933,(((((52:0.0000025106,53:0.0000020881):0.03627482636,(58:0.0000027647,73:0.0000022474):0.0259262432):0.1419289607,((62:0.0000029911,(71:0.0203154605,72:0.0000021982):0.02008153897):2.442179649e-06,(93:0.0000010000,94:0.0000010000):0.04153422362):0.02858757391):0.1179230297,(((((60:0.0000026531,61:0.0000027413):0.01991553224,(101:0.0000010000,102:0.0000022813):2.09796941e-06):2.062373019e-06,108:0.0197515094):0.02288984496,69:0.0388710674):0.1851869944,(82:0.0000029865,83:0.0000021181):0.3769205873):0.02483117608):0.1173794007,((59:0.1595982153,(64:0.0310092559,((((67:0.0000010000,85:0.0000010000):2.23085479e-06,84:0.0203197812):2.020000042e-06,104:0.0404500109):0.09200362954,(88:0.0000020656,89:0.0000022154):0.04867762866):0.0168906738):0.02061696713):0.07394162057,((74:0.0000010000,75:0.0000010000):2.994991071e-06,114:0.0247341635):0.2609501993):2.213110121e-06):0.1025397301):0.2124168345):0.069505811,119:0.0451396684):0.1056228557):0.02217974845):2.63883823e-06,34:0.3323224730):0.01851838479):0.04960848155,((((3:0.0000022993,4:0.0000022848):0.1534267358,116:0.0000021274):0.1255129113,(15:0.0000022700,17:0.0000020061):0.2205141876):0.005097718078,((44:0.0000023511,45:0.0000021176):0.008633458977,((57:0.0000020768,(105:0.0000023200,106:0.0000029821):0.08712736251):1.317740132,((((87:0.0204815326,113:0.0000010000):0.02060977173,103:0.0207044765):0.01159204596,(107:0.0000010000,118:0.0000010000):0.05752264683):0.05703516309,121:0.0000023093):2.698609351e-06):0.1155661183):0.06080010852):0.02231875679):2.131060876e-06,((((((5:0.0207012807,21:0.0000022797):0.02060668,((16:0.0000021584,18:0.0000020145):0.02050882104,32:0.0000022673):2.25705692e-06):0.02029338582,(11:0.0000022486,12:0.0000027872):2.268953144e-06):0.0425134476,(22:0.0000023382,23:0.0000022636):2.263659332e-06):0.0210115603,((8:0.0000022028,9:0.0000022379):0.0208631444,(19:0.0000023618,20:0.0000023449):0.02245955638):0.02161768883):2.435652756e-06,(38:0.0000010000,40:0.0000010000):0.04309582115):0.08900842218):0.1495304647,(42:0.0197442169,122:0.0000023436):0.1343441355):0.2281696541,(6:0.0000020348,7:0.0000023069):0.2099156838):0.04917438649,(39:0.0000010000,41:0.0000010000):0.1089657704):0.1041656868,(25:0.0000010000,26:0.0000010000):2.275745094e-06):0.1559294462,(2:0.0000010000,46:0.0000010000):0.02165034184):0.02054024734,47:0.0000010000);
 01: -2409.17349225 (0:0.0000027966,(((((((((1:0.0000010000,76:0.0000010000):0.1942154089,((((10:0.0850150466,(43:0.1416820570,120:0.0451639036):0.02480892475):0.02334901629,(((((13:0.0000010000,14:0.0000010000):0.02232986803,(24:0.0000010000,33:0.0000010000):2.348223832e-06):2.360428273e-06,29:0.0223298378):2.069148486e-06,(27:0.0000023663,28:0.0000023676):0.09104297427):0.1322251425,(30:0.0000010000,31:0.0000010000):0.04887838302):0.06364466197):0.04621754694,(((35:0.0000010000,36:0.0000010000):0.06403538071,(((37:0.0000010000,115:0.0000010000):2.819942375e-06,(((((((48:0.0000027384,49:0.0000026380):0.2433662708,(((51:0.0401443586,((92:0.0000010000,96:0.0000010000):1e-06,100:0.0199068928):2.240090134e-06):0.02085873721,(95:0.1179543853,99:0.0000023138):0.06409571862):0.02002028369,(((90:0.0000010000,91:0.0000010000):2.134209499e-06,(109:0.0000023436,110:0.0000023410):0.02160076961):0.0206244898,(97:0.0000027085,98:0.0000029451):0.02066210867):2.585746054e-06):0.1854984092):0.08771079017,(((54:0.0000027134,55:0.0000023906):0.1827235452,(((56:0.1335024331,(111:0.0000010000,112:0.0000010000):0.02784848559):0.0438493285,70:0.0719951907):0.04559763445,86:0.0691266062):2.590652277e-06):0.06167647022,((77:0.0000022857,79:0.0000025711):0.04685906181,(78:0.0000010000,80:0.0000010000):0.01594109722):0.02916646419):0.07559451982):0.04422425793,(65:0.0000020962,66:0.0000026545):0.09213268889):0.1045610347,(63:0.0621421875,117:0.0000020703):0.1895092273):0.06802621619,(68:0.1219368245,81:0.8126672083):0.1757209567):0.09794172104,(((((52:0.0000025106,53:0.0000020881):0.03627517388,(58:0.0000027647,73:0.0000022474):0.02592720313):0.1419239901,((62:0.0000022118,(71:0.0203162289,72:0.0000025004):0.02008207838):2.955776903e-06,(93:0.0000010000,94:0.0000010000):0.04153432249):0.02858467045):0.1179059922,(((((60:0.0000026531,61:0.0000027413):0.0199144762,(101:0.0000010000,102:0.0000022813):2.09796941e-06):2.403036216e-06,108:0.0197504597):0.02288680495,69:0.0388719878):0.18517075,(82:0.0000029865,83:0.0000021181):0.3768150267):0.02480923339):0.1173687514,((59:0.1595673975,(64:0.0310076811,((((67:0.0000010000,85:0.0000010000):2.23085479e-06,84:0.0203199065):2.914261156e-06,104:0.0404497290):0.09200173037,(88:0.0000020656,89:0.0000022154):0.04867435802):0.01688960405):0.02062297776):0.07393444285,((74:0.0000010000,75:0.0000010000):2.994991071e-06,114:0.0247321802):0.2608888092):2.650918477e-06):0.1025291824):0.2124084511):0.06950164859,119:0.0451365799):0.1056140778):0.02217813708,50:0.0882129762):2.293828479e-06):2.557579739e-06,34:0.3322679035):0.01850778964):0.04960419179,((((3:0.0000020389,4:0.0000021513):0.1534333902,116:0.0000021451):0.1254752634,(15:0.0000023955,17:0.0000020061):0.220445879):0.005145166394,((44:0.0000023511,45:0.0000021176):0.008641684695,((57:0.0000023483,(105:0.0000023200,106:0.0000029821):0.08712580347):1.3171504,((((87:0.0204824669,113:0.0000010000):0.02061082339,103:0.0207056072):0.01159176285,(107:0.0000010000,118:0.0000010000):0.05752399511):0.05703735072,121:0.0000023093):2.298482422e-06):0.1155574852):0.06078665304):0.02231365463):2.886811164e-06,((((((5:0.0206999858,21:0.0000026508):0.02060537181,((16:0.0000021509,18:0.0000028215):0.02050872441,32:0.0000022176):2.064328209e-06):0.02029210821,(11:0.0000022486,12:0.0000027872):2.933824505e-06):0.0425122327,(22:0.0000023382,23:0.0000023151):2.596265564e-06):0.02101020468,((8:0.0000021940,9:0.0000022379):0.02086191451,(19:0.0000023618,20:0.0000023449):0.0224580808):0.02161630499):2.26810839e-06,(38:0.0000010000,40:0.0000010000):0.0430945731):0.08900470803):0.1495183487,(42:0.0197450838,122:0.0000029475):0.1343402506):0.228158847,(6:0.0000020348,7:0.0000023069):0.209905567):0.04915486108,(39:0.0000010000,41:0.0000010000):0.1089490049):0.1041678084,(25:0.0000010000,26:0.0000010000):2.125433909e-06):0.1559129882,(2:0.0000010000,46:0.0000010000):0.02164900923):0.02053891935,47:0.0000022818);
 02: -2409.17352553 (0:0.0000027966,(((((((((1:0.0000010000,76:0.0000010000):0.1941533926,(((((10:0.0850090349,(43:0.1416700891,120:0.0451604878):0.02480742692):0.02334667894,(((((13:0.0000010000,14:0.0000010000):0.02232859825,(24:0.0000010000,33:0.0000010000):2.348223832e-06):2.26196748e-06,29:0.0223285617):2.069148486e-06,(27:0.0000023663,28:0.0000023676):0.09103576031):0.1322134327,(30:0.0000010000,31:0.0000010000):0.04887368447):0.06364049402):0.04621433752,50:0.0882058402):2.293828479e-06,((35:0.0000010000,36:0.0000010000):0.06402939984,(((37:0.0000010000,115:0.0000010000):2.819942375e-06,(((((((48:0.0000027384,49:0.0000026380):0.243332259,(((51:0.0401366536,((92:0.0000010000,96:0.0000010000):1e-06,100:0.0199030260):2.240090134e-06):0.02085485507,(95:0.1179308436,99:0.0000023138):0.0640836886):0.02001699628,(((90:0.0000024814,91:0.0000021301):2.169413768e-06,(109:0.0000021274,110:0.0000021477):0.02159669951):0.02062050119,(97:0.0000027085,98:0.0000029451):0.02065811545):2.365597215e-06):0.1854820204):0.08775684924,((((54:0.0000027134,55:0.0000023906):0.1826898945,((56:0.1334802820,(111:0.0000010000,112:0.0000010000):0.02784361797):0.04384402674,70:0.0719820568):0.04559299072):2.344113967e-06,86:0.0691157512):0.0616393391,((77:0.0000022857,79:0.0000025711):0.04677906086,(78:0.0000010000,80:0.0000010000):0.01596761271):0.02916215835):0.07562446011):0.04420583547,(65:0.0000020962,66:0.0000026545):0.09214317324):0.1045162022,(63:0.0621313311,117:0.0000020873):0.1894760117):0.06806648664,(68:0.1222113352,81:0.8122248711):0.1751982973):0.09791045603,(((((52:0.0000020069,53:0.0000020187):0.03627304868,(58:0.0000027647,73:0.0000022474):0.02592389393):0.1419129371,((62:0.0000022370,(71:0.0203138601,72:0.0000025222):0.02007974247):2.441037969e-06,(93:0.0000010000,94:0.0000010000):0.04152977089):0.02857925456):0.1178936859,(((((60:0.0000026531,61:0.0000027413):0.01991277854,108:0.0197487840):2.403036216e-06,(101:0.0000010000,102:0.0000022813):2.09796941e-06):0.02288593964,69:0.0388669216):0.1851310855,(82:0.0000029865,83:0.0000021181):0.3767596763):0.02484149091):0.1173642536,((59:0.1595506158,(64:0.0310059736,((((67:0.0000010000,85:0.0000010000):2.23085479e-06,84:0.0203179058):2.914261156e-06,104:0.0404459800):0.09199433501,(88:0.0000020656,89:0.0000022154):0.04867008951):0.01688811602):0.02062191196):0.07392534512,((74:0.0000010000,75:0.0000010000):2.994991071e-06,114:0.0247296326):0.2608511322):2.468222019e-06):0.102516328):0.2123938606):0.06949520949,119:0.0451329008):0.1056051931):0.02217610098):2.459043084e-06,34:0.3322422408):0.01855202505):0.04959513448,((((3:0.0000020389,4:0.0000021513):0.1534215169,116:0.0000027378):0.1254994852,(15:0.0000023955,17:0.0000020061):0.2204685344):0.005092256399,((44:0.0000023511,45:0.0000021176):0.008643873849,((57:0.0000021642,(105:0.0000023200,106:0.0000029821):0.08711968964):1.317006206,((((87:0.0204810917,113:0.0000010000):0.02060943621,103:0.0207042119):0.01159057668,(107:0.0000010000,118:0.0000010000):0.05752110307):0.05703448663,121:0.0000021014):2.21396053e-06):0.1155485334):0.06078425228):0.02231841232):2.35545269e-06,((((((5:0.0206996942,21:0.0000026508):0.02060508171,((16:0.0000021509,18:0.0000028215):0.02050843672,32:0.0000022176):2.064328209e-06):0.02029182721,(11:0.0000022486,12:0.0000027872):2.933824505e-06):0.04251005201,(22:0.0000023382,23:0.0000023151):2.596265564e-06):0.02100989812,((8:0.0000021940,9:0.0000022379):0.02086162906,(19:0.0000023618,20:0.0000023449):0.02245774829):0.02161595226):2.265679724e-06,(38:0.0000010000,40:0.0000010000):0.04309231998):0.089000891):0.1495087451,(42:0.0197436769,122:0.0000029475):0.1343506401):0.2281293683,(6:0.0000020348,7:0.0000023069):0.2098913219):0.04915300137,(39:0.0000010000,41:0.0000010000):0.1089448327):0.1041620617,(25:0.0000010000,26:0.0000010000):2.125433909e-06):0.1559038696,(2:0.0000010000,46:0.0000010000):0.02164851658):0.02053893861,47:0.0000022818);
 03: -2409.17367739 (0:0.0000025343,(((((((((1:0.0000010000,76:0.0000010000):0.1942062339,(((10:0.0850175904,(43:0.1416865856,120:0.0451652070):0.02480923999):0.02334988784,(((((13:0.0000024661,14:0.0000023513):0.02233052104,(24:0.0000010000,33:0.0000010000):2.163341248e-06):2.356154864e-06,29:0.0223309633):2.359255359e-06,(27:0.0000022706,28:0.0000020579):0.0910455777):0.132229612,(30:0.0000024390,31:0.0000023626):0.048880205):0.0636460924):0.04621854938,((34:0.3322797941,50:0.0882153818):2.700753391e-06,((35:0.0000010000,36:0.0000010000):0.06403683121,(((37:0.0000010000,115:0.0000010000):2.628301228e-06,(((((((48:0.0000027384,49:0.0000026380):0.2433666162,(((51:0.0401440457,((92:0.0000010000,96:0.0000010000):1e-06,100:0.0199073839):2.240090134e-06):0.0208585492,(95:0.1179527254,99:0.0000023138):0.06409456844):0.02001988648,(((90:0.0000010000,91:0.0000010000):2.134209499e-06,(109:0.0000023436,110:0.0000023410):0.02160039582):0.02062418033,(97:0.0000027085,98:0.0000029451):0.02066182748):2.506311994e-06):0.1854781031):0.08770212595,(((54:0.0000027242,55:0.0000010000):0.1827211691,(((56:0.1334972452,(111:0.0000010000,112:0.0000010000):0.02784795002):0.04384742676,70:0.0719936344):0.04559519659,86:0.0691249293):2.759942456e-06):0.06168198514,((77:0.0000022857,79:0.0000022853):0.04685973788,(78:0.0000010000,80:0.0000010000):0.01593532568):0.02916465307):0.0756067096):0.04424245417,(65:0.0000020962,66:0.0000026545):0.09208052355):0.1045767105,(63:0.0621403707,117:0.0000020703):0.1895317922):0.06800458049,(68:0.1217577056,81:0.8128261522):0.1759953376):0.09795378904,((((((52:0.0000025106,53:0.0000020881):0.03627308881,(58:0.0000027647,73:0.0000022474):0.02592882652):0.1419225929,((62:0.0000028016,(71:0.0203170429,72:0.0000027752):0.02008288339):2.26484081e-06,(93:0.0000010000,94:0.0000024480):0.04153596411):0.02858836791):0.1178848823,(((((60:0.0000026531,61:0.0000027413):0.0199149861,(101:0.0000010000,102:0.0000022813):2.09796941e-06):2.062373019e-06,108:0.0197509725):0.02288575211,69:0.0388761981):0.185222226,(82:0.0000029865,83:0.0000021181):0.3768329125):0.02473909348):0.1174007215,(59:0.1595618578,(64:0.0310078026,((((67:0.0000010000,85:0.0000010000):2.23085479e-06,84:0.0203203406):2.914261156e-06,104:0.0404505630):0.09200714669,(88:0.0000020656,89:0.0000022154):0.04867045914):0.01688864644):0.02062170571):0.07391970539):2.793445865e-06,((74:0.0000010000,75:0.0000010000):2.994991071e-06,114:0.0247326001):0.2608965752):0.1025372308):0.2124151292):0.06950437536,119:0.0451379566):0.1056183936):0.02217904518):2.064396315e-06):0.01852340905):0.04960474004,((((3:0.0000022993,4:0.0000022848):0.1534371898,116:0.0000027009):0.1255017976,(15:0.0000022700,17:0.0000020061):0.2204796724):0.005111982223,((44:0.0000023511,45:0.0000021176):0.008638799299,((57:0.0000027534,(105:0.0000023200,106:0.0000029821):0.08712626576):1.317171212,((((87:0.0204835762,113:0.0000010000):0.02061195982,103:0.0207067576):0.01159258549,(107:0.0000010000,118:0.0000010000):0.05752426174):0.05703750222,121:0.0000023093):2.637281619e-06):0.115561176):0.06079963953):0.02231746274):2.966947697e-06,((((((5:0.0207005422,21:0.0000022797):0.02060595934,((16:0.0000021509,18:0.0000028215):0.0205092619,32:0.0000022376):2.038977067e-06):0.02029270022,(11:0.0000022486,12:0.0000027872):2.252545636e-06):0.04251197094,(22:0.0000023382,23:0.0000023151):2.596265564e-06):0.02101087389,((8:0.0000021940,9:0.0000022379):0.02086214796,(19:0.0000023618,20:0.0000023449):0.02245885332):0.02161698759):2.862241578e-06,(38:0.0000010000,40:0.0000010000):0.04309442837):0.08900581302):0.1495144348,(42:0.0197457231,122:0.0000023114):0.1343450608):0.2281555824,(6:0.0000020348,7:0.0000023069):0.2099095888):0.0491544881,(39:0.0000010000,41:0.0000010000):0.1089491925):0.1041691292,(25:0.0000010000,26:0.0000010000):2.253772644e-06):0.1559147533,(2:0.0000010000,46:0.0000010000):0.02164992191):0.02053984182,47:0.0000010000);
 04: -2409.17379836 (0:0.0000025343,(((((((((1:0.0000029910,76:0.0000028682):0.1942078738,(((((10:0.0850293225,(43:0.1417049905,120:0.0451710131):0.02481191624):0.02335327747,(((((13:0.0000024661,14:0.0000023513):0.02233389343,(24:0.0000010000,33:0.0000010000):2.163341248e-06):2.356154864e-06,29:0.0223338713):2.359255359e-06,(27:0.0000022706,28:0.0000020579):0.0910575627):0.1322492482,(30:0.0000024390,31:0.0000023626):0.04888694561):0.06365340322):0.04622385021,50:0.0882280077):2.353640453e-06,((35:0.0000010000,36:0.0000010000):0.06404458536,(((37:0.0000010000,115:0.0000010000):2.628301228e-06,(((((((48:0.0000027384,49:0.0000026380):0.2434320615,(((51:0.0401567457,((92:0.0000010000,96:0.0000010000):1e-06,100:0.0199130922):2.240090134e-06):0.0208645032,(95:0.1179934443,99:0.0000023138):0.06411581598):0.02002620635,(((90:0.0000010000,(109:0.0000024138,110:0.0000024137):0.02160744708):2.318322499e-06,91:0.0000010000):0.02063040682,(97:0.0000027085,98:0.0000029451):0.02066909241):2.170420199e-06):0.1855609939):0.08776012655,((((54:0.0000027242,55:0.0000010000):0.1827785284,((56:0.1335408975,(111:0.0000010000,112:0.0000010000):0.02785726038):0.04385779564,70:0.0720191489):0.045612166):2.731767893e-06,86:0.0691454157):0.06169572909,((77:0.0000022857,79:0.0000022853):0.04684999413,(78:0.0000010000,80:0.0000010000):0.01595528495):0.02917738486):0.075634067):0.04423343234,(65:0.0000020962,66:0.0000026545):0.09216389482):0.1046064763,(63:0.0621600303,117:0.0000020703):0.1895541681):0.0679818304,(68:0.1214695782,81:0.8132162684):0.1765493898):0.09798536531,(((((52:0.0000025106,53:0.0000020881):0.03628325362,(58:0.0000027647,73:0.0000022474):0.02592978746):0.141945453,((62:0.0000028016,(71:0.0203205529,72:0.0000027752):0.02008633752):2.26484081e-06,(93:0.0000010000,94:0.0000024480):0.04154266001):0.02859425757):0.1179299914,(((((60:0.0000026531,61:0.0000027413):0.01991842292,(101:0.0000010000,102:0.0000022813):2.09796941e-06):2.062373019e-06,108:0.0197543714):0.02288987676,69:0.0388806999):0.1852369959,(82:0.0000029865,83:0.0000021181):0.3769165325):0.02476498717):0.1173807379,((59:0.1596001268,(64:0.0310116685,((((67:0.0000010000,85:0.0000010000):2.23085479e-06,84:0.0203237787):2.177900614e-06,104:0.0404576324):0.09201603351,(88:0.0000020656,89:0.0000022154):0.04868283026):0.01689244562):0.02062502926):0.07395159799,((74:0.0000010000,75:0.0000010000):2.994991071e-06,114:0.0247370181):0.260957979):2.035448332e-06):0.1025536044):0.2124393635):0.06951468611,119:0.0451439878):0.1056341997):0.02218214687):2.121427507e-06,34:0.3323234986):0.01854315716):0.04961059893,((((3:0.0000022993,4:0.0000022848):0.1534568884,116:0.0000027009):0.1255575799,(15:0.0000022700,17:0.0000020061):0.2205552128):0.005053450085,((44:0.0000023511,45:0.0000021176):0.00863113358,((57:0.0000027534,(105:0.0000023200,106:0.0000029821):0.08713522581):1.317374135,((((87:0.0204846089,113:0.0000010000):0.02061298625,103:0.0207077797):0.01159304276,(107:0.0000010000,118:0.0000010000):0.05752909495):0.05704219408,121:0.0000023093):2.143867867e-06):0.1155787901):0.06083538669):0.02232622216):2.751824493e-06,((((((5:0.0207026215,21:0.0000022797):0.02060801978,((16:0.0000021509,18:0.0000028215):0.02051132005,32:0.0000022376):2.038977067e-06):0.0202946875,(11:0.0000022486,12:0.0000027872):2.252545636e-06):0.04251630457,(22:0.0000023382,23:0.0000023151):2.596265564e-06):0.0210129568,((8:0.0000021940,9:0.0000022379):0.02086438194,(19:0.0000023618,20:0.0000023449):0.02246112447):0.02161915964):2.196247057e-06,(38:0.0000010000,40:0.0000010000):0.04309878136):0.08901452175):0.1495241639,(42:0.0197469256,122:0.0000023114):0.1343601556):0.2281685251,(6:0.0000020348,7:0.0000023069):0.2099206106):0.0491584405,(39:0.0000010000,41:0.0000010000):0.1089561231):0.1041788239,(25:0.0000010000,26:0.0000010000):2.412001046e-06):0.1559295751,(2:0.0000010000,46:0.0000010000):0.02165145587):0.02054173976,47:0.0000010000);
 05: -2409.17854659 (0:0.0000025343,(((((((((1:0.0000010000,76:0.0000010000):0.1952377356,(((((10:0.0854012916,(43:0.1423639854,120:0.0453679190):0.02492867863):0.02346297319,(((((13:0.0000010000,14:0.0000010000):0.02243438208,(24:0.0000010000,33:0.0000010000):2.355262748e-06):2.190073786e-06,29:0.0224343464):2.104156948e-06,(27:0.0000023663,28:0.0000023676):0.09147120288):0.13292724,(30:0.0000010000,31:0.0000010000):0.04912362318):0.06393689748):0.04642737756,50:0.0886160645):2.539601131e-06,((35:0.0000010000,36:0.0000010000):0.06431812074,(((37:0.0000010000,115:0.0000010000):2.307538025e-06,(((((((48:0.0000027384,49:0.0000026380):0.2439659378,(((51:0.0403368169,((92:0.0000010000,96:0.0000010000):1e-06,100:0.0200022830):2.240090134e-06):0.02095349115,(95:0.1185832827,99:0.0000025071):0.06440627941):0.02011970784,(((90:0.0000010000,91:0.0000010000):2.058306595e-06,(109:0.0000023436,110:0.0000023410):0.02170731429):0.02072008106,(97:0.0000027085,98:0.0000029451):0.02075848773):2.25071532e-06):0.1873441456):0.08827344908,((((54:0.0000027242,55:0.0000010000):0.1638715192,(56:0.1366416191,(70:0.0897294318,(111:0.0000010000,112:0.0000010000):0.04693875884):0.0272082785):0.0295795039):0.01799422658,86:0.0713205672):0.06067810983,((77:0.0000022857,79:0.0000025711):0.04697886647,(78:0.0000010000,80:0.0000010000):0.01611015266):0.02998513167):0.07562695978):0.04456194823,(65:0.0000020962,66:0.0000026545):0.09249921306):0.1056194514,(63:0.0624439412,117:0.0000020703):0.1906094237):0.06835918652,(68:0.1218529578,81:0.8196602262):0.1776309766):0.09860500071,(((((52:0.0000025106,53:0.0000020881):0.03643744856,(58:0.0000027647,73:0.0000022474):0.02604325389):0.1425464475,((62:0.0000029214,(71:0.0204077213,72:0.0000021506):0.02017174603):2.391197154e-06,(93:0.0000010000,94:0.0000010000):0.04171552014):0.02875640965):0.1185587547,(((((60:0.0000026531,61:0.0000027413):0.01999908155,(101:0.0000010000,102:0.0000022813):2.09796941e-06):2.041784945e-06,108:0.0198339982):0.02299291348,69:0.0390341388):0.1861293653,(82:0.0000029865,83:0.0000021181):0.3792134751):0.02496594876):0.1179280907,((59:0.1604526216,(64:0.0311691433,((((67:0.0000010000,85:0.0000010000):2.23085479e-06,84:0.0204129669):2.914261156e-06,104:0.0406275486):0.09238855269,(88:0.0000020656,89:0.0000022154):0.04891498566):0.01696678725):0.02068344857):0.07433316828,((74:0.0000010000,75:0.0000010000):2.994991071e-06,114:0.0248468129):0.262484643):2.199227125e-06):0.1030982561):0.2134588519):0.06984997175,119:0.0453547799):0.1061372898):0.02228327773):2.058978184e-06,34:0.3340540226):0.01854670544):0.04987292971,((((3:0.0000022993,4:0.0000022848):0.1541881697,116:0.0000026134):0.1261876406,(15:0.0000022700,17:0.0000020061):0.2217241102):0.005053572792,((44:0.0000021656,45:0.0000021176):0.008627451756,((57:0.0000024472,(105:0.0000023200,106:0.0000023639):0.08751203983):1.329594875,((((87:0.0205724876,113:0.0000010000):0.02070203745,103:0.0207973534):0.01163192217,(107:0.0000010000,118:0.0000010000):0.05778648647):0.05729294998,121:0.0000024383):2.44834219e-06):0.116133782):0.06114062721):0.02242453516):2.16569845e-06,((((((5:0.0207892250,21:0.0000022797):0.02069413908,((16:0.0000021509,18:0.0000028215):0.02059649648,32:0.0000022376):2.110715381e-06):0.02037820066,(11:0.0000022486,12:0.0000027872):2.770925975e-06):0.04269989465,(22:0.0000023382,23:0.0000023151):2.596265564e-06):0.02110227059,((8:0.0000021940,9:0.0000022379):0.02095067972,(19:0.0000023618,20:0.0000023449):0.0225610617):0.0217128125):2.159718447e-06,(38:0.0000010000,40:0.0000010000):0.04328658167):0.08941223475):0.1502840447,(42:0.0198253762,122:0.0000023436):0.1349712318):0.229485675,(6:0.0000020348,7:0.0000023069):0.2110178422):0.04937174416,(39:0.0000010000,41:0.0000010000):0.109524456):0.1046016879,(25:0.0000010000,26:0.0000010000):2.999681526e-06):0.1566785359,(2:0.0000010000,46:0.0000010000):0.02174465963):0.02062651485,47:0.0000010000);
 06: -2409.17860234 (0:0.0000025343,(((((((((1:0.0000010000,76:0.0000010000):0.1951923405,(((10:0.0853854278,(43:0.1423381274,120:0.0453600743):0.0249243685):0.02345801805,(((((13:0.0000010000,14:0.0000010000):0.02242886974,(24:0.0000010000,33:0.0000010000):2.355262748e-06):2.170542981e-06,29:0.0224288366):2.104156948e-06,(27:0.0000023663,28:0.0000023676):0.09145457095):0.1329002509,(30:0.0000010000,31:0.0000010000):0.04911318888):0.06392634885):0.04641963952,((34:0.3339892001,50:0.0885985675):2.293828479e-06,((35:0.0000010000,36:0.0000010000):0.06430736362,(((37:0.0000010000,115:0.0000010000):2.819942375e-06,(((((((48:0.0000027384,49:0.0000026380):0.2438866689,(((51:0.0403235973,((92:0.0000010000,96:0.0000010000):1e-06,100:0.0199956674):2.240090134e-06):0.02094725437,(95:0.1185418403,99:0.0000023138):0.06438588288):0.02011253779,(((90:0.0000010000,91:0.0000010000):2.134209499e-06,(109:0.0000023436,110:0.0000023410):0.02170014766):0.02071368758,(97:0.0000027085,98:0.0000029451):0.02075210663):2.506311994e-06):0.1872836141):0.08827320319,((((54:0.0000027242,55:0.0000010000):0.1637927153,(56:0.1365736623,(70:0.0897255110,(111:0.0000010000,112:0.0000010000):0.04690260644):0.027198809):0.02956915383):0.01801515167,86:0.0712788316):0.0606500463,((77:0.0000022857,79:0.0000025711):0.04694525531,(78:0.0000010000,80:0.0000010000):0.01611254019):0.02997579861):0.07561532289):0.0445475315,(65:0.0000020962,66:0.0000026545):0.09247121994):0.1055606219,(63:0.0624240818,117:0.0000020703):0.1905591322):0.06840524008,(68:0.1222289581,81:0.8188736314):0.1768756053):0.09855690375,(((((52:0.0000025106,53:0.0000020881):0.03642801628,(58:0.0000027647,73:0.0000022474):0.02603772724):0.1425167501,((62:0.0000022118,(71:0.0204027786,72:0.0000025004):0.02016686819):2.955776903e-06,(93:0.0000010000,94:0.0000010000):0.04170564091):0.02874844768):0.1185135629,(((((60:0.0000026531,61:0.0000027413):0.01999481707,108:0.0198297839):2.062373019e-06,(101:0.0000010000,102:0.0000022813):2.09796941e-06):0.02298834536,69:0.0390276937):0.1860892907,(82:0.0000029865,83:0.0000021181):0.3791054824):0.02496412756):0.1179279682,((59:0.1604053014,(64:0.0311645994,((((67:0.0000010000,85:0.0000010000):2.23085479e-06,84:0.0204089567):2.914261156e-06,104:0.0406199218):0.09237442409,(88:0.0000020656,89:0.0000022154):0.04890464931):0.0169631223):0.02068343318):0.07429838798,((74:0.0000010000,75:0.0000010000):2.994991071e-06,114:0.0248418105):0.262407812):2.748163297e-06):0.1030729202):0.2134256986):0.06983545325,119:0.0453460577):0.1061161656):0.02227833291):2.058978184e-06):0.0185556025):0.04986240836,((((3:0.0000022993,4:0.0000022848):0.1541575368,116:0.0000027009):0.1261784487,(15:0.0000022700,17:0.0000020061):0.221701543):0.005043061913,((44:0.0000023511,45:0.0000021176):0.008643170083,((57:0.0000021710,(105:0.0000023200,106:0.0000029821):0.08750102599):1.329336402,((((87:0.0205694774,113:0.0000010000):0.02069900905,103:0.0207943149):0.01162988061,(107:0.0000010000,118:0.0000010000):0.05777877459):0.05728554092,121:0.0000023093):2.637281619e-06):0.1161059601):0.06107003782):0.02241905743):2.131060876e-06,((((((5:0.0207870216,21:0.0000022797):0.02069194245,((16:0.0000021509,18:0.0000028215):0.0205943238,32:0.0000022376):2.038977067e-06):0.02037607748,(11:0.0000022486,12:0.0000027872):2.252545636e-06):0.04269521596,(22:0.0000023382,23:0.0000023151):2.596265564e-06):0.02109999317,((8:0.0000021940,9:0.0000022379):0.02094862048,(19:0.0000023618,20:0.0000023449):0.02255854644):0.02170982148):2.481196484e-06,(38:0.0000010000,40:0.0000010000):0.04328177407):0.08940206623):0.1502614001,(42:0.0198227531,122:0.0000023436):0.1349674486):0.2294579014,(6:0.0000020348,7:0.0000023069):0.2110207529):0.04936203596,(39:0.0000010000,41:0.0000010000):0.1095080641):0.1045905952,(25:0.0000010000,26:0.0000010000):2.999681526e-06):0.1566595259,(2:0.0000010000,46:0.0000010000):0.02174242099):0.02062424754,47:0.0000010000);
 07: -2409.17861965 (0:0.0000025343,(((((((((1:0.0000010000,76:0.0000010000):0.195233575,(((((10:0.0854168709,(43:0.1423902012,120:0.0453759412):0.02493045398):0.02346783557,(((((13:0.0000010000,14:0.0000010000):0.02243733263,(24:0.0000010000,33:0.0000010000):2.13234708e-06):2.962035007e-06,29:0.0224373044):2.978819004e-06,(27:0.0000023663,28:0.0000023676):0.09148698732):0.1329539005,(30:0.0000010000,31:0.0000010000):0.04913292876):0.06394554029):0.04643388833,((35:0.0000010000,36:0.0000010000):0.06432745211,(((37:0.0000010000,115:0.0000010000):2.307538025e-06,(((((((48:0.0000027384,49:0.0000026380):0.2440373933,(((51:0.0403518500,((92:0.0000010000,96:0.0000010000):1e-06,100:0.0200100083):2.240090134e-06):0.02096021179,(95:0.1186289854,99:0.0000020683):0.06442900311):0.0201275911,(((90:0.0000010000,(109:0.0000023436,110:0.0000023410):0.02171559736):2.058306595e-06,91:0.0000010000):0.02072741752,(97:0.0000021244,98:0.0000027589):0.02076557901):2.478103284e-06):0.1874118967):0.08836387602,((((54:0.0000027242,55:0.0000010000):0.1639245976,(56:0.1366799804,(70:0.0897509649,(111:0.0000010000,112:0.0000010000):0.04695643241):0.02721648861):0.02959079967):0.01799209201,86:0.0713221946):0.0606592877,((77:0.0000022857,79:0.0000025711):0.04692939563,(78:0.0000010000,80:0.0000010000):0.01614170399):0.02999763159):0.07567188389):0.04457042782,(65:0.0000020962,66:0.0000026545):0.09254108184):0.1056310254,(63:0.0624629985,117:0.0000020703):0.190668849):0.06839715943,(68:0.1220489028,81:0.8196224314):0.1772620188):0.09863289376,(((((52:0.0000025106,53:0.0000020881):0.0364436291,(58:0.0000027647,73:0.0000022474):0.0260506298):0.1425702132,((62:0.0000029214,(71:0.0204128376,72:0.0000021506):0.02017675203):2.391197154e-06,(93:0.0000010000,94:0.0000010000):0.04172493707):0.02877012788):0.1185886112,(((((60:0.0000026531,61:0.0000027413):0.02000318545,108:0.0198380657):2.041784945e-06,(101:0.0000010000,102:0.0000022813):2.09796941e-06):0.02299672116,69:0.0390443972):0.1862132058,(82:0.0000029865,83:0.0000021181):0.379334012):0.02491217851):0.1179548792,((59:0.1604856816,(64:0.0311732049,((((67:0.0000010000,85:0.0000010000):2.23085479e-06,84:0.0204176780):2.545783377e-06,104:0.0406365640):0.09240608387,(88:0.0000020656,89:0.0000022154):0.04892490508):0.01697006554):0.02068649528):0.07434654901,((74:0.0000010000,75:0.0000010000):2.994991071e-06,114:0.0248527970):0.2625571658):2.104823232e-06):0.1031227452):0.2135104661):0.06986511572,119:0.0453628574):0.1061606667):0.02228752456):2.00288349e-06,50:0.0886313071):2.303976818e-06,34:0.3341139232):0.01856814934):0.04988004891,((((3:0.0000021381,4:0.0000022848):0.1542135637,116:0.0000027719):0.126241102,(15:0.0000022700,17:0.0000020061):0.2217877486):0.004980333856,((44:0.0000021656,45:0.0000021176):0.008559381528,((57:0.0000026064,(105:0.0000023200,106:0.0000023639):0.08752183206):1.329813462,((((87:0.0205741764,113:0.0000010000):0.02070374567,103:0.0207990709):0.01163258631,(107:0.0000010000,118:0.0000010000):0.05779188579):0.05729815085,121:0.0000024479):2.367512723e-06):0.116177181):0.06143420582):0.02244618692):2.877612874e-06,((((((5:0.0207907845,21:0.0000023065):0.02069570472,((16:0.0000021509,18:0.0000028215):0.02059802112,32:0.0000022376):2.110715381e-06):0.02037973854,(11:0.0000020061,12:0.0000027872):2.195403114e-06):0.04270326044,(22:0.0000023382,23:0.0000023151):2.596265564e-06):0.0211039321,((8:0.0000021940,9:0.0000022379):0.02095230745,(19:0.0000025019,20:0.0000024016):0.02256262676):0.02171457129):2.633156686e-06,(38:0.0000010000,40:0.0000010000):0.04329010434):0.08942057491):0.1502920216,(42:0.0198269859,122:0.0000021285):0.1349842284):0.2294868728,(6:0.0000020348,7:0.0000023069):0.2110249252):0.04937489841,(39:0.0000010000,41:0.0000020318):0.109527592):0.1046121547,(25:0.0000010000,26:0.0000010000):2.263002026e-06):0.1566933014,(2:0.0000010000,46:0.0000010000):0.02174663926):0.02062746136,47:0.0000010000);
 08: -2409.17864221 (0:0.0000025343,(((((((((1:0.0000010000,76:0.0000010000):0.1952344309,(((((10:0.0854054765,(43:0.1423701689,120:0.0453698029):0.02492934001):0.02346388568,(((((13:0.0000010000,14:0.0000010000):0.02243434634,(24:0.0000010000,33:0.0000010000):2.355262748e-06):2.182368933e-06,29:0.0224343174):2.475716637e-06,(27:0.0000026397,28:0.0000021710):0.0914749829):0.1329337305,(30:0.0000010000,31:0.0000010000):0.0491250772):0.06393900726):0.04642876649,50:0.0886194672):2.661256669e-06,((35:0.0000010000,36:0.0000010000):0.06432027979,(((37:0.0000010000,115:0.0000010000):2.307538025e-06,(((((((48:0.0000027384,49:0.0000026380):0.2439856309,(((51:0.0403407067,((92:0.0000010000,96:0.0000010000):1e-06,100:0.0200042375):2.296148734e-06):0.0209552383,(95:0.1185951593,99:0.0000025071):0.0644120833):0.0201217357,(((90:0.0000010000,91:0.0000010000):2.074473574e-06,(109:0.0000023436,110:0.0000023410):0.02170927284):0.02072181365,(97:0.0000027085,98:0.0000029451):0.02076033226):2.173890409e-06):0.1873535355):0.0882713136,((((54:0.0000027242,55:0.0000010000):0.1638882693,(56:0.1366550034,(70:0.0897314403,(111:0.0000010000,112:0.0000010000):0.04694487412):0.02721029238):0.02958032098):0.01798643287,86:0.0713280443):0.0606883637,((77:0.0000022857,79:0.0000025711):0.04699257629,(78:0.0000010000,80:0.0000010000):0.01610546173):0.02998730793):0.07562706737):0.04456705672,(65:0.0000020962,66:0.0000026545):0.09250067985):0.1056368725,(63:0.0624487994,117:0.0000020703):0.1906238947):0.06833674589,(68:0.1216147503,81:0.8196358314):0.1780214278):0.09862238097,(((((52:0.0000025106,53:0.0000020881):0.03644021649,(58:0.0000027647,73:0.0000022474):0.02604326034):0.1425484803,((62:0.0000020614,(71:0.0204085807,72:0.0000021506):0.02017256093):2.336726686e-06,(93:0.0000010000,94:0.0000010000):0.04171686042):0.02876150075):0.1185587801,(((((60:0.0000026531,61:0.0000027592):0.01999969271,108:0.0198346098):2.548558067e-06,(101:0.0000010000,102:0.0000022813):2.019911576e-06):0.02299424226,69:0.0390369814):0.1861622253,(82:0.0000029865,83:0.0000021181):0.3792388205):0.02493793761):0.1179412959,((59:0.1604560139,(64:0.0311701789,((((67:0.0000010000,85:0.0000010000):2.23085479e-06,84:0.0204140606):2.881295878e-06,104:0.0406295186):0.09239336213,(88:0.0000020656,89:0.0000022154):0.04891698985):0.01696737174):0.02068538692):0.07432974841,((74:0.0000010000,75:0.0000010000):2.994991071e-06,114:0.0248481878):0.2625022894):2.02337576e-06):0.1031113827):0.2134656442):0.06985369636,119:0.0453566838):0.106142973):0.02228394214):2.193589694e-06,34:0.3340681260):0.01855783754):0.04987577627,((((3:0.0000022729,4:0.0000026828):0.154192282,116:0.0000026782):0.1262447772,(15:0.0000022700,17:0.0000020061):0.2217970589):0.004995231492,((44:0.0000021656,45:0.0000021176):0.008635156037,((57:0.0000024472,(105:0.0000023200,106:0.0000023639):0.08751424291):1.329645307,((((87:0.0205724752,113:0.0000010000):0.02070202884,103:0.0207973456):0.01163153125,(107:0.0000010000,118:0.0000010000):0.05778740072):0.05729391664,121:0.0000024383):2.44834219e-06):0.116134811):0.06110940794):0.0224277083):2.38470312e-06,((((((5:0.0207896682,21:0.0000022797):0.02069458188,((16:0.0000021499,18:0.0000029443):0.02059693172,32:0.0000023228):2.362278958e-06):0.02037863168,(11:0.0000022486,12:0.0000027872):2.770925975e-06):0.04270084142,(22:0.0000023382,23:0.0000023151):2.596265564e-06):0.02110273262,((8:0.0000023898,9:0.0000021537):0.02095108889,(19:0.0000023618,20:0.0000023449):0.02256157289):0.02171330659):2.11072596e-06,(38:0.0000010000,40:0.0000010000):0.04328756467):0.08941456267):0.1502881406,(42:0.0198253990,122:0.0000029356):0.1349758049):0.2294851157,(6:0.0000020348,7:0.0000023069):0.2110233066):0.04937242352,(39:0.0000010000,41:0.0000010000):0.1095258931):0.1046043241,(25:0.0000010000,26:0.0000010000):2.892401771e-06):0.156682506,(2:0.0000010000,46:0.0000010000):0.02174524285):0.02062681248,47:0.0000010000);
 09: -2409.17870975 (0:0.0000025343,((((((((1:0.0000010000,76:0.0000010000):0.1952190709,(((((10:0.0854113355,(43:0.1423772059,120:0.0453722077):0.02492973969):0.02346525782,(((((13:0.0000010000,14:0.0000010000):0.0224355159,(24:0.0000010000,33:0.0000010000):2.355262748e-06):2.079177765e-06,29:0.0224354961):2.104156948e-06,(27:0.0000023663,28:0.0000023676):0.09147997228):0.1329416429,(30:0.0000010000,31:0.0000010000):0.04912741144):0.06394236047):0.0464296117,50:0.0886242696):2.03121069e-06,((35:0.0000010000,36:0.0000010000):0.0643229977,(((37:0.0000010000,115:0.0000010000):2.114950751e-06,(((((((48:0.0000027384,49:0.0000026380):0.2439993857,(((51:0.0403442515,((92:0.0000010000,96:0.0000010000):1e-06,100:0.0200065799):2.240090134e-06):0.02095696745,(95:0.1186068913,99:0.0000025071):0.06441894767):0.02012309742,((90:0.0000010000,(91:0.0000010000,(109:0.0000023436,110:0.0000023410):0.02171191029):2.058306595e-06):0.02072418311,(97:0.0000027085,98:0.0000029451):0.02076253375):2.25071532e-06):0.1873682937):0.08830786742,((((54:0.0000027242,55:0.0000010000):0.1639064509,(56:0.1366689576,(70:0.0897286686,(111:0.0000010000,112:0.0000010000):0.0469526312):0.02721249949):0.02957989248):0.01797659576,86:0.0713297489):0.06068042529,((77:0.0000022857,79:0.0000025711):0.04696377387,(78:0.0000010000,80:0.0000010000):0.01612145294):0.02999192843):0.07564933916):0.04456819541,(65:0.0000020962,66:0.0000026545):0.09250435245):0.1056257086,(63:0.0624526949,117:0.0000020703):0.1906443864):0.0683767,(68:0.1219551240,81:0.8195209520):0.1773842471):0.09862342925,(((((52:0.0000025106,53:0.0000020881):0.03643888948,(58:0.0000027647,73:0.0000022474):0.02604704922):0.1425537834,((62:0.0000029054,(71:0.0204099722,72:0.0000021506):0.02017393526):2.692864701e-06,(93:0.0000010000,94:0.0000010000):0.04171951024):0.02876453488):0.1185643529,(((((60:0.0000026531,61:0.0000027413):0.02000077928,(101:0.0000010000,102:0.0000022813):2.012042702e-06):2.792260601e-06,108:0.0198356780):0.02299280599,69:0.0390402796):0.186190528,(82:0.0000029865,83:0.0000021181):0.3792701357):0.02490711777):0.117948402,((59:0.1604655864,(64:0.0311715383,((((67:0.0000010000,85:0.0000010000):2.23085479e-06,84:0.0204153124):2.5602891e-06,104:0.0406321236):0.09239791578,(88:0.0000020656,89:0.0000022154):0.04891950515):0.01696828373):0.02068568715):0.07433417829,((74:0.0000010000,75:0.0000010000):2.994991071e-06,114:0.0248497700):0.2625196963):2.708601721e-06):0.1031162359):0.2134862017):0.0698580438,119:0.0453588972):0.1061495919):0.02228495759):2.305993214e-06,34:0.3340854875):0.01857977058):0.04987409222,(((((3:0.0000022993,4:0.0000022848):0.1541956204,116:0.0000026134):0.1262675352,(15:0.0000022700,17:0.0000020061):0.2218238255):0.004957034656,((44:0.0000021656,45:0.0000021176):0.008623511994,((57:0.0000024472,(105:0.0000023200,106:0.0000023639):0.08751444525):1.329648509,((((87:0.0205724818,113:0.0000010000):0.02070204007,103:0.0207973601):0.01163178927,(107:0.0000010000,118:0.0000010000):0.05778653854):0.05729282699,121:0.0000024419):2.298937864e-06):0.1161410432):0.06115450679):0.02243307071,((((((5:0.0207906761,21:0.0000028395):0.02069557047,((16:0.0000021509,18:0.0000028215):0.02059791368,32:0.0000023566):2.259407753e-06):0.02037960975,(11:0.0000022486,12:0.0000027872):2.055662996e-06):0.04270295311,(22:0.0000023382,23:0.0000023151):2.876026189e-06):0.02110376343,((8:0.0000021940,9:0.0000022379):0.0209520526,(19:0.0000023618,20:0.0000023449):0.02256270931):0.02171438352):2.183127276e-06,(38:0.0000010000,40:0.0000010000):0.04328973617):0.08942163302):2.093247155e-06):0.1502654121,(42:0.0198265379,122:0.0000023436):0.1349970339):0.2294743833,(6:0.0000020348,7:0.0000023069):0.2110478037):0.04937200863,(39:0.0000022829,41:0.0000024072):0.1095294315):0.1046101014,(25:0.0000010000,26:0.0000010000):2.463387639e-06):0.1566911284,(2:0.0000010000,46:0.0000010000):0.02174611328):0.02062800825,47:0.0000010000);
 10: -2409.17875596 (0:0.0000025343,(((((((((1:0.0000010000,76:0.0000010000):0.1952239626,(((10:0.0853993446,(43:0.1423629718,120:0.0453675048):0.02492876123):0.0234628175,(((((13:0.0000010000,14:0.0000010000):0.02243318941,(24:0.0000010000,33:0.0000010000):2.355262748e-06):2.634576549e-06,29:0.0224331582):2.220251924e-06,(27:0.0000028830,28:0.0000024056):0.09147028966):0.1329258076,(30:0.0000023659,31:0.0000025132):0.04912250772):0.06393637856):0.04642897709,((34:0.3340521494,50:0.0886145233):2.358863994e-06,((35:0.0000010000,36:0.0000010000):0.06431741027,(((37:0.0000010000,115:0.0000010000):2.185139368e-06,(((((((48:0.0000027384,49:0.0000026380):0.2439624824,(((51:0.0403360939,((92:0.0000010000,96:0.0000010000):1e-06,100:0.0200018929):2.133232959e-06):0.02095316709,(95:0.1185807583,99:0.0000020141):0.06440530876):0.02011921675,(((90:0.0000010000,91:0.0000010000):2.134209499e-06,(109:0.0000023436,110:0.0000023410):0.02170680275):0.02071972784,(97:0.0000027085,98:0.0000029451):0.02075820853):2.084157711e-06):0.1873382001):0.08828159536,((((54:0.0000027242,55:0.0000010000):0.1638687968,(56:0.1366401255,(70:0.0897253196,(111:0.0000010000,112:0.0000010000):0.04693853355):0.02720778941):0.02957777425):0.01799242607,86:0.0713190200):0.06067375975,((77:0.0000022857,79:0.0000025711):0.04695942621,(78:0.0000010000,80:0.0000010000):0.01611298942):0.0299852949):0.07563615292):0.04456175843,(65:0.0000020962,66:0.0000026545):0.09249459036):0.1056119071,(63:0.0624424310,117:0.0000020703):0.1906095427):0.06836597228,(68:0.1218782583,81:0.8193903236):0.1775490363):0.09860288329,(((((52:0.0000025106,53:0.0000020881):0.03643691796,(58:0.0000027647,73:0.0000022474):0.02604311613):0.1425414427,((62:0.0000025667,(71:0.0204072112,72:0.0000025185):0.02017121477):2.678750864e-06,(93:0.0000010000,94:0.0000010000):0.04171421562):0.02875847574):0.1185483573,(((((60:0.0000026531,61:0.0000027413):0.01999851613,(101:0.0000010000,102:0.0000022813):2.09796941e-06):2.062373019e-06,108:0.0198334412):0.02299248427,69:0.0390346654):0.186148651,(82:0.0000029865,83:0.0000021181):0.3792063963):0.02493894771):0.1179390014,((59:0.1604466517,(64:0.0311694782,((((67:0.0000010000,85:0.0000010000):2.23085479e-06,84:0.0204128551):2.750213483e-06,104:0.0406273845):0.09238899744,(88:0.0000020656,89:0.0000022154):0.04891424775):0.01696643406):0.02068446865):0.07432466776,((74:0.0000010000,75:0.0000010000):2.994991071e-06,114:0.0248466656):0.2624789449):2.166604615e-06):0.1031026079):0.2134584092):0.06984953403,119:0.0453542721):0.1061368417):0.02228266225):2.123747301e-06):0.01855894041):0.04987267497,((((3:0.0000022993,4:0.0000022848):0.1541846497,116:0.0000023887):0.126231498,(15:0.0000022700,17:0.0000020061):0.2217771954):0.00500379169,((44:0.0000023511,45:0.0000021176):0.008636433942,((57:0.0000021308,(105:0.0000023200,106:0.0000029821):0.08751106289):1.329565541,((((87:0.0205717210,113:0.0000010000):0.02070126779,103:0.0207965803):0.01163103362,(107:0.0000010000,118:0.0000010000):0.05778546938):0.05729221688,121:0.0000020131):2.050535778e-06):0.1161292502):0.06110513148):0.02242633752):2.131060876e-06,((((((5:0.0207889754,21:0.0000022797):0.02069389005,((16:0.0000021509,18:0.0000028215):0.02059625039,32:0.0000022376):2.038977067e-06):0.02037796636,(11:0.0000022486,12:0.0000027872):2.252545636e-06):0.04269935581,(22:0.0000023382,23:0.0000023151):2.596265564e-06):0.02110201125,((8:0.0000021940,9:0.0000022379):0.02095043365,(19:0.0000023618,20:0.0000023449):0.02256077734):0.0217125519):2.481196484e-06,(38:0.0000010000,40:0.0000010000):0.04328601446):0.08941118026):0.1502841835,(42:0.0198247786,122:0.0000023436):0.1349715915):0.2294759608,(6:0.0000027584,7:0.0000021190):0.211015463):0.04937099568,(39:0.0000010000,41:0.0000010000):0.109522506):0.1046006496,(25:0.0000010000,26:0.0000010000):2.544153614e-06):0.1566765919,(2:0.0000010000,46:0.0000010000):0.02174438763):0.02062625523,47:0.0000010000);
 11: -2409.17880165 (0:0.0000025343,(((((((((1:0.0000010000,76:0.0000010000):0.1952776104,(((((10:0.0854206113,(43:0.1423951497,120:0.0453772988):0.02493132002):0.02346863072,((((((13:0.0000010000,14:0.0000010000):0.0224380634,24:0.0000010000):2.355262748e-06,33:0.0000010000):2.170542981e-06,29:0.0224380190):2.238108099e-06,(27:0.0000023663,28:0.0000023676):0.09149038163):0.1329588817,(30:0.0000010000,31:0.0000010000):0.04913480655):0.06394780909):0.04643348896,50:0.0886358700):2.787660796e-06,((35:0.0000010000,36:0.0000010000):0.06432991452,(((37:0.0000010000,115:0.0000010000):2.993066984e-06,(((((((48:0.0000027384,49:0.0000026380):0.2440625193,(((51:0.0403514107,((92:0.0000010000,100:0.0200096119):1e-06,96:0.0000010000):2.240090134e-06):0.02096032604,(95:0.1186296025,99:0.0000023138):0.06443079238):0.02012632311,((90:0.0000010000,(91:0.0000010000,(109:0.0000023436,110:0.0000023410):0.02171567425):2.134209499e-06):0.02072746378,(97:0.0000027085,98:0.0000029451):0.02076603126):2.113738306e-06):0.1874341848):0.08831942529,((((54:0.0000027242,55:0.0000020402):0.1640219777,(56:0.1367659921,(70:0.0896724655,(111:0.0000010000,112:0.0000010000):0.04704822901):0.02721673096):0.02960860163):0.01800663095,86:0.0713314985):0.0606709168,((77:0.0000021279,79:0.0000025711):0.04696226354,(78:0.0000010000,80:0.0000010000):0.01612936605):0.02999779355):0.07567375447):0.04457761174,(65:0.0000020962,66:0.0000026545):0.09252617395):0.1056480028,(63:0.0624656241,117:0.0000020703):0.1906799357):0.06837345398,(68:0.1218177414,81:0.8198041936):0.1776235715):0.0986475041,(((((52:0.0000025106,53:0.0000020881):0.03645004218,(58:0.0000027647,73:0.0000022474):0.02604460634):0.1425709751,((62:0.0000023389,(71:0.0204134436,72:0.0000021434):0.02017734975):2.517948451e-06,(93:0.0000010000,94:0.0000010000):0.04172618238):0.0287727314):0.1185839676,(((((60:0.0000026531,61:0.0000027413):0.0200037527,(101:0.0000010000,102:0.0000022813):2.09796941e-06):2.062373019e-06,108:0.0198386249):0.02299627337,69:0.0390472859):0.1862430837,(82:0.0000029865,83:0.0000021181):0.3793508014):0.02487414411):0.1179648345,((59:0.1604917435,(64:0.0311728676,((((67:0.0000010000,85:0.0000010000):2.23085479e-06,84:0.0204184831):2.034559004e-06,104:0.0406384779):0.09240951871,(88:0.0000020656,89:0.0000022154):0.04892635704):0.01697065979):0.02068659908):0.07435073503,((74:0.0000010000,75:0.0000010000):2.994991071e-06,114:0.0248538004):0.2625728826):2.219847222e-06):0.1031279084):0.2135157931):0.06986802735,119:0.0453644693):0.106164307):0.0222886412):2.224773957e-06,34:0.3341229759):0.01854555096):0.0498893191,((((3:0.0000021080,4:0.0000024568):0.1542148254,116:0.0000028808):0.1262882932,(15:0.0000022700,17:0.0000020061):0.2218604844):0.004955058337,((44:0.0000023511,45:0.0000021176):0.008620583483,((57:0.0000021710,(105:0.0000023200,106:0.0000029821):0.08752269835):1.329833078,((((87:0.0205742143,113:0.0000010000):0.02070379119,103:0.0207991213):0.01163317289,(107:0.0000010000,118:0.0000010000):0.05778995584):0.0572959296,121:0.0000022503):2.664245403e-06):0.1161548585):0.06116161754):0.02243466001):2.247858033e-06,((((((5:0.0207911945,21:0.0000022797):0.0206961094,((16:0.0000021509,18:0.0000028215):0.02059843114,32:0.0000022376):2.038977067e-06):0.02038012446,(11:0.0000022486,12:0.0000027872):2.252545636e-06):0.04270409993,(22:0.0000023382,23:0.0000023151):2.596265564e-06):0.0211043299,((8:0.0000021940,9:0.0000022379):0.02095250442,(19:0.0000023618,20:0.0000023449):0.02256333313):0.02171498656):2.31559868e-06,(38:0.0000010000,40:0.0000010000):0.04329092749):0.08942172386):0.1503421019,(42:0.0198271231,122:0.0000023436):0.1349518378):0.2295060703,(6:0.0000020348,7:0.0000023069):0.2110220817):0.04937994784,(39:0.0000010000,41:0.0000010000):0.1095364435):0.1046121738,(25:0.0000010000,26:0.0000010000):2.410235828e-06):0.1566961046,(2:0.0000029767,46:0.0000026637):0.02174651919):0.02062861882,47:0.0000010000);
 12: -2409.17881774 (0:0.0000025343,(((((((((1:0.0000010000,76:0.0000010000):0.1952160459,(((((10:0.0853971064,(43:0.1423557273,120:0.0453654991):0.02492762712):0.02346130327,(((((13:0.0000010000,14:0.0000010000):0.02243210972,(24:0.0000010000,33:0.0000010000):2.355262748e-06):2.634576549e-06,29:0.0224320782):2.16632064e-06,(27:0.0000028830,28:0.0000024056):0.09146586213):0.1329187511,(30:0.0000023659,31:0.0000025132):0.04911973602):0.06393305345):0.04642443476,50:0.0886105204):2.549574044e-06,((35:0.0000010000,36:0.0000010000):0.06431431543,(((37:0.0000010000,115:0.0000010000):2.185139368e-06,(((((((48:0.0000028903,49:0.0000026075):0.243950298,(((51:0.0403332029,((92:0.0000010000,100:0.0200000371):1e-06,96:0.0000010000):2.133232959e-06):0.02095189807,(95:0.1185693950,99:0.0000020141):0.06439966399):0.0201172517,(((90:0.0000010000,91:0.0000010000):2.134209499e-06,(109:0.0000023436,110:0.0000023410):0.02170475847):0.02071781159,(97:0.0000027085,98:0.0000029451):0.0207563845):2.479526461e-06):0.1873649745):0.08830367188,((((54:0.0000027242,55:0.0000010000):0.1638318167,(56:0.1366393320,(70:0.0897099141,(111:0.0000010000,112:0.0000010000):0.04695114857):0.02722185871):0.02960505656):0.01803481557,86:0.0713292746):0.06052621891,((77:0.0000022857,79:0.0000025711):0.04686205778,(78:0.0000010000,80:0.0000010000):0.01616678298):0.02999697968):0.07562147022):0.04455058897,(65:0.0000020962,66:0.0000026545):0.09252909168):0.1055587942,(63:0.0624372895,117:0.0000020703):0.1905912914):0.06842410494,(68:0.1223536866,81:0.8190348347):0.1767069192):0.09857217367,(((((52:0.0000025106,53:0.0000020881):0.03643497177,(58:0.0000027647,73:0.0000022474):0.0260418876):0.142536562,((62:0.0000029776,(71:0.0204062108,72:0.0000021828):0.02017023249):2.29613302e-06,(93:0.0000010000,94:0.0000010000):0.04171232836):0.02875550999):0.1185445441,(((((60:0.0000026531,61:0.0000027413):0.01999757138,108:0.0198325145):2.09796941e-06,(101:0.0000010000,102:0.0000022813):2.062373019e-06):0.02299078203,69:0.0390327410):0.1861317194,(82:0.0000029865,83:0.0000021181):0.3791819926):0.02494672641):0.1179337696,((59:0.1604381709,(64:0.0311683091,((((67:0.0000010000,85:0.0000010000):2.23085479e-06,84:0.0204117954):2.750213483e-06,104:0.0406254193):0.09238519166,(88:0.0000020656,89:0.0000022154):0.04891164061):0.01696541139):0.02068403052):0.07432197714,((74:0.0000010000,75:0.0000010000):2.994991071e-06,114:0.0248454197):0.2624562748):2.235283445e-06):0.1030910768):0.2134559197):0.06984574715,119:0.0453519222):0.1061312279):0.02228154055):2.076434567e-06,34:0.3340336549):0.01855550544):0.04986993711,((((3:0.0000022993,4:0.0000022848):0.1541767154,116:0.0000023887):0.1262159296,(15:0.0000022700,17:0.0000020061):0.2217543577):0.005015050619,((44:0.0000023511,45:0.0000021176):0.008636230981,((57:0.0000021308,(105:0.0000023200,106:0.0000029821):0.08750711537):1.329472032,((((87:0.0205708467,113:0.0000010000):0.02070038378,103:0.0207956972):0.01163134147,(107:0.0000010000,118:0.0000010000):0.05778308998):0.05728981864,121:0.0000024042):2.930808036e-06):0.1161224851):0.06110246879):0.02242437971):2.492582739e-06,((((((5:0.0207884713,21:0.0000022797):0.02069338972,((16:0.0000021509,18:0.0000028215):0.02059575315,32:0.0000022376):2.994902895e-06):0.02037748502,(11:0.0000022486,12:0.0000027872):2.252545636e-06):0.04269829863,(22:0.0000023382,23:0.0000023151):2.942002676e-06):0.02110140733,((8:0.0000021940,9:0.0000022379):0.02094969426,(19:0.0000023618,20:0.0000023449):0.0225602621):0.02171220127):2.297441007e-06,(38:0.0000010000,40:0.0000010000):0.04328507213):0.08940745959):0.1502801113,(42:0.0198248415,122:0.0000023436):0.1349648984):0.2294653794,(6:0.0000027584,7:0.0000021190):0.2110063088):0.04936953521,(39:0.0000010000,41:0.0000010000):0.1095178483):0.1045964802,(25:0.0000010000,26:0.0000010000):2.328035331e-06):0.1566696617,(2:0.0000010000,46:0.0000010000):0.02174336134):0.02062592005,47:0.0000010000);
 13: -2409.17881776 (0:0.0000025343,(((((((((1:0.0000022139,76:0.0000027180):0.1952891877,(((((10:0.0853889840,(43:0.1423430605,120:0.0453615877):0.02492590914):0.02345885549,(((((13:0.0000010000,14:0.0000010000):0.02243021178,(24:0.0000010000,33:0.0000010000):2.355262748e-06):2.190073786e-06,29:0.0224301713):2.810042102e-06,(27:0.0000023663,28:0.0000023676):0.0914577407):0.1329056204,(30:0.0000010000,31:0.0000010000):0.04911482382):0.06392908335):0.04642080062,50:0.0886008158):2.583048215e-06,((35:0.0000010000,36:0.0000010000):0.06431020773,(((37:0.0000010000,115:0.0000010000):2.307538025e-06,(((((((48:0.0000027384,49:0.0000026380):0.2439113644,((((51:0.0403244516,100:0.0199955116):1e-06,(92:0.0000010000,96:0.0000010000):2.240090134e-06):0.02094700035,(95:0.1185412034,99:0.0000025071):0.06438504768):0.02011254924,(((90:0.0000010000,(109:0.0000023436,110:0.0000023410):0.0216990586):2.058306595e-06,91:0.0000010000):0.02071276325,(97:0.0000027085,98:0.0000029451):0.02075112949):2.25071532e-06):0.187304324):0.0882631327,((((54:0.0000027242,55:0.0000010000):0.1638025659,(56:0.1365789475,(70:0.0897327140,(111:0.0000010000,112:0.0000010000):0.04691059755):0.0271999773):0.02958330647):0.01803884283,86:0.0712692519):0.06062776056,((77:0.0000022857,79:0.0000025711):0.04694006614,(78:0.0000010000,80:0.0000010000):0.01612301947):0.02997647952):0.07562431998):0.04454776594,(65:0.0000020962,66:0.0000026545):0.09248918195):0.1055636657,(63:0.0624265634,117:0.0000020703):0.1905637785):0.06840462319,(68:0.1222845108,81:0.8189071002):0.1768644964):0.09856097182,(((((52:0.0000025106,53:0.0000020881):0.0364297685,(58:0.0000027647,73:0.0000022474):0.02604166163):0.1425243462,((62:0.0000029214,(71:0.0204033604,72:0.0000021653):0.0201674202):2.21141673e-06,(93:0.0000010000,94:0.0000010000):0.04170694032):0.0287494):0.1185307541,(((((60:0.0000026531,61:0.0000027413):0.01999532846,108:0.0198302876):2.041784945e-06,(101:0.0000010000,102:0.0000022813):2.09796941e-06):0.02298990745,69:0.0390265988):0.1860810539,(82:0.0000029865,83:0.0000021181):0.379118007):0.02499396232):0.1179263609,((59:0.1604177901,(64:0.0311664944,((((67:0.0000010000,85:0.0000010000):2.23085479e-06,84:0.0204094034):2.401334858e-06,104:0.0406213038):0.09237694358,(88:0.0000020656,89:0.0000022154):0.04890692247):0.0169639136):0.0206830789):0.07430875863,((74:0.0000010000,75:0.0000010000):2.994991071e-06,114:0.0248423818):0.2624169241):2.21906762e-06):0.1030821707):0.2134299668):0.06983820896,119:0.0453481970):0.1061185049):0.02227928712):2.039640134e-06,34:0.3340039793):0.01847439427):0.04987472953,((((3:0.0000022993,4:0.0000022848):0.1541656564,116:0.0000029748):0.1260758589,(15:0.0000022700,17:0.0000020061):0.2215821192):0.005192030198,((44:0.0000021656,45:0.0000021176):0.008640568305,((57:0.0000025188,(105:0.0000023200,106:0.0000023639):0.08750199159):1.329365305,((((87:0.0205698021,113:0.0000010000):0.0206993293,103:0.0207946322):0.01162960171,(107:0.0000010000,118:0.0000010000):0.057781495):0.05728820249,121:0.0000028002):2.34758972e-06):0.1161120626):0.06107941717):0.02240771074):2.602864934e-06,((((((5:0.0207872689,21:0.0000022797):0.02069218172,((16:0.0000021509,18:0.0000028215):0.02059457606,32:0.0000022376):2.110715381e-06):0.02037629579,(11:0.0000022486,12:0.0000027872):2.770925975e-06):0.04269570267,(22:0.0000023382,23:0.0000023151):2.596265564e-06):0.02110022288,((8:0.0000021940,9:0.0000022379):0.02094888155,(19:0.0000023618,20:0.0000023449):0.02255879106):0.02171066752):2.323301653e-06,(38:0.0000010000,40:0.0000010000):0.04328221807):0.08940125472):0.1503057032,(42:0.0198231251,122:0.0000023436):0.1349200351):0.2294867116,(6:0.0000020348,7:0.0000023069):0.2109963621):0.04937002844,(39:0.0000010000,41:0.0000010000):0.1095187124):0.1045895904,(25:0.0000010000,26:0.0000010000):2.999681526e-06):0.1566609989,(2:0.0000010000,46:0.0000010000):0.02174285292):0.02062441277,47:0.0000010000);
 14: -2409.1788267 (0:0.0000025343,(((((((((1:0.0000010000,76:0.0000010000):0.1951646115,(((((10:0.0853835771,(43:0.1423319541,120:0.0453584457):0.02492578075):0.02345666791,(((((13:0.0000010000,14:0.0000010000):0.0224286606,(24:0.0000010000,33:0.0000010000):2.355262748e-06):2.104156948e-06,29:0.0224286107):2.190073786e-06,(27:0.0000023663,28:0.0000023676):0.09145151971):0.1328950224,(30:0.0000010000,31:0.0000010000):0.04911036661):0.06392548569):0.04641987722,50:0.0885949185):2.223112117e-06,((35:0.0000010000,36:0.0000010000):0.06430504503,(((37:0.0000010000,115:0.0000010000):2.02934231e-06,(((((((48:0.0000027384,49:0.0000026380):0.2438756796,(((51:0.0403172951,((92:0.0000010000,100:0.0199924872):1e-06,96:0.0000010000):2.240090134e-06):0.02094473243,(95:0.1185234699,99:0.0000029576):0.06437683681):0.02010947964,(((90:0.0000010000,91:0.0000010000):2.058306595e-06,(109:0.0000024346,110:0.0000024238):0.02169698016):0.02071092164,(97:0.0000027085,98:0.0000029451):0.02074924193):2.316325719e-06):0.1872782273):0.08823821095,((((54:0.0000027242,55:0.0000010000):0.1637913325,(56:0.1365764320,(70:0.0897081840,(111:0.0000010000,112:0.0000010000):0.04691063549):0.02719703185):0.02957096607):0.01801682916,86:0.0712856430):0.06064839962,((77:0.0000022857,79:0.0000025711):0.04694484719,(78:0.0000010000,80:0.0000010000):0.01611199535):0.0299723008):0.07561565947):0.04454611989,(65:0.0000020962,66:0.0000026545):0.09246023985):0.1055587931,(63:0.0624179285,117:0.0000020703):0.1905406936):0.06838449294,(68:0.1221168482,81:0.8188624211):0.1771084979):0.09855180382,(((((52:0.0000025106,53:0.0000020881):0.03642990131,(58:0.0000027647,73:0.0000022474):0.02603467136):0.1425103906,((62:0.0000029214,(71:0.0204009555,72:0.0000022733):0.02016505363):2.01941832e-06,(93:0.0000028322,94:0.0000010000):0.04170232164):0.02874486122):0.1185076407,(((((60:0.0000026531,61:0.0000027413):0.01999333142,(101:0.0000010000,102:0.0000022813):2.013520092e-06):2.86148771e-06,108:0.0198282957):0.02298696901,69:0.0390252321):0.1860682644,(82:0.0000029865,83:0.0000021181):0.3790640006):0.02497869882):0.1179215225,((59:0.1604031187,(64:0.0311646878,((((67:0.0000010000,85:0.0000010000):2.23085479e-06,84:0.0204074532):2.712447109e-06,104:0.0406173473):0.09236981173,(88:0.0000020656,89:0.0000022154):0.0489017654):0.0169622477):0.02068159977):0.07430073066,((74:0.0000010000,75:0.0000010000):2.001295635e-06,114:0.0248400855):0.2623860566):2.587228361e-06):0.103074406):0.2134082198):0.06983194854,119:0.0453445909):0.1061107803):0.0222770254):2.073924277e-06,34:0.3339834812):0.01857765628):0.04985680969,((((3:0.0000022993,4:0.0000022848):0.1541569229,116:0.0000026134):0.1261701999,(15:0.0000022700,17:0.0000020061):0.2216883764):0.005049512247,((44:0.0000021656,45:0.0000021176):0.008637870946,((57:0.0000025938,(105:0.0000023190,106:0.0000026847):0.08749808144):1.329278081,((((87:0.0205689782,113:0.0000021696):0.02069852122,103:0.0207938052):0.01162901797,(107:0.0000021088,118:0.0000026475):0.05777945813):0.05728675423,121:0.0000024268):2.390397996e-06):0.1161083939):0.06109857318):0.02242201888):2.56618072e-06,((((((5:0.0207867623,21:0.0000024069):0.02069167064,((16:0.0000021509,18:0.0000028215):0.02059407588,32:0.0000022484):2.260957367e-06):0.0203758034,(11:0.0000022486,12:0.0000027872):2.599221665e-06):0.04269461467,(22:0.0000023382,23:0.0000023151):2.019182145e-06):0.02109968127,((8:0.0000021940,9:0.0000022379):0.02094840552,(19:0.0000023618,20:0.0000023449):0.02255820604):0.02171010255):2.482536407e-06,(38:0.0000010000,40:0.0000010000):0.04328108371):0.0894008331):0.1502693064,(42:0.0198223334,122:0.0000023436):0.1349642905):0.2294440982,(6:0.0000020348,7:0.0000023069):0.2109951536):0.04936639134,(39:0.0000010000,41:0.0000010000):0.1095130679):0.1045876389,(25:0.0000010000,26:0.0000010000):2.999681526e-06):0.1566564764,(2:0.0000010000,46:0.0000010000):0.02174234881):0.02062386041,47:0.0000010000);
 15: -2409.17884624 (0:0.0000025343,((((((((1:0.0000022139,76:0.0000027180):0.1952473695,(((((10:0.0854179418,(43:0.1423906014,120:0.0453760326):0.02493110188):0.02346775252,(((((13:0.0000010000,14:0.0000010000):0.02243743573,(24:0.0000010000,33:0.0000010000):2.355262748e-06):2.190073786e-06,29:0.0224374077):2.810042102e-06,(27:0.0000023663,28:0.0000023676):0.09148753198):0.1329545855,(30:0.0000010000,31:0.0000010000):0.04913298145):0.0639462494):0.04643317744,50:0.0886330409):2.064932154e-06,((35:0.0000010000,36:0.0000010000):0.06432955897,(((37:0.0000010000,115:0.0000010000):2.307538025e-06,(((((((48:0.0000027384,49:0.0000026380):0.2440338704,(((51:0.0403509115,((92:0.0000010000,100:0.0200101803):2.240090134e-06,96:0.0000010000):2.256383991e-06):0.02096044225,(95:0.1186257067,99:0.0000025071):0.06442798529):0.02012702302,(((90:0.0000010000,91:0.0000010000):2.058306595e-06,(109:0.0000023436,110:0.0000023410):0.02171464584):0.02072655054,(97:0.0000027085,98:0.0000029451):0.02076603731):2.360660516e-06):0.1873824803):0.08830471934,((((54:0.0000027242,55:0.0000010000):0.1639411739,(56:0.1367063764,(70:0.0897262801,(111:0.0000010000,112:0.0000010000):0.04696735889):0.02721696676):0.02957574319):0.01795114194,86:0.0713690326):0.06072287253,((77:0.0000022857,79:0.0000025711):0.04698971674,(78:0.0000010000,80:0.0000010000):0.01610829551):0.02999585875):0.07565742897):0.04458170945,(65:0.0000020962,66:0.0000026545):0.09249986813):0.105665265,(63:0.0624619540,117:0.0000020703):0.1906720143):0.0683244522,(68:0.1214893570,81:0.8199556247):0.1782299739):0.098653879,(((((52:0.0000025106,53:0.0000020881):0.03644331927,(58:0.0000027647,73:0.0000022474):0.02605020915):0.1425707951,((62:0.0000029214,(71:0.0204125725,72:0.0000021653):0.02017649622):2.307738183e-06,(93:0.0000010000,94:0.0000010000):0.04172445856):0.02877129422):0.118585494,(((((60:0.0000026531,61:0.0000027413):0.02000318906,108:0.0198380705):2.111428812e-06,(101:0.0000010000,102:0.0000022813):2.46478302e-06):0.02299561597,69:0.0390465646):0.1862309353,(82:0.0000029865,83:0.0000021181):0.3793471793):0.0248672651):0.1179809274,((59:0.1604459982,(64:0.0311496474,((((67:0.0000010000,85:0.0000010000):2.23085479e-06,84:0.0204176563):2.136758114e-06,104:0.0406368477):0.0924063858,(88:0.0000020656,89:0.0000022154):0.04892561351):0.01697089052):0.02069182007):0.07431784324,((74:0.0000010000,75:0.0000010000):2.994991071e-06,114:0.0248528386):0.2625568088):2.647146365e-06):0.103116597):0.2135012814):0.0698651402,119:0.0453630576):0.106160563):0.02228756177):2.039640134e-06,34:0.3341161211):0.01856720873):0.04988277555,(((((3:0.0000022993,4:0.0000022848):0.1542080358,116:0.0000029748):0.1263096592,(15:0.0000022700,17:0.0000020061):0.2218819647):0.004922273195,((44:0.0000021656,45:0.0000021176):0.008624609948,((57:0.0000025188,(105:0.0000023200,106:0.0000023639):0.08752012617):1.329784097,((((87:0.0205737352,113:0.0000010000):0.02070330625,103:0.0207986343):0.0116327927,(107:0.0000010000,118:0.0000010000):0.05778895892):0.05729509229,121:0.0000028002):2.34758972e-06):0.1161500019):0.06114832802):0.02243558495,((((((5:0.0207910327,21:0.0000022797):0.02069594652,((16:0.0000022673,18:0.0000022678):0.02059827249,32:0.0000022376):2.256932133e-06):0.0203799594,(11:0.0000022486,12:0.0000027872):2.703202118e-06):0.04270375706,(22:0.0000023382,23:0.0000023151):2.596265564e-06):0.02110415588,((8:0.0000021940,9:0.0000022379):0.02095236304,(19:0.0000023618,20:0.0000023449):0.02256314612):0.02171480399):2.323301653e-06,(38:0.0000010000,40:0.0000010000):0.04329055905):0.08942224414):2.146733881e-06):0.1502922122,(42:0.0198280356,122:0.0000023436):0.1350069705):0.2294934627,(6:0.0000020348,7:0.0000023069):0.2110635617):0.04937637416,(39:0.0000010000,41:0.0000010000):0.1095386932):0.1046182342,(25:0.0000010000,26:0.0000010000):2.777136822e-06):0.1567049159,(2:0.0000010000,46:0.0000010000):0.02174811302):0.02062929902,47:0.0000010000);
 16: -2409.1788948 (0:0.0000025343,(((((((((1:0.0000010000,76:0.0000010000):0.1952329402,(((((10:0.0854158652,(43:0.1423871888,120:0.0453748315):0.02493117053):0.02346704092,(((((13:0.0000023595,14:0.0000023601):0.02243692267,(24:0.0000010000,33:0.0000010000):2.190407804e-06):2.201119225e-06,29:0.0224368948):2.407591184e-06,(27:0.0000023663,28:0.0000023676):0.09148559326):0.1329510908,(30:0.0000010000,31:0.0000010000):0.04913153449):0.06394526681):0.04643288698,50:0.0886307727):2.093597985e-06,((35:0.0000010000,36:0.0000010000):0.06432753789,(((37:0.0000010000,115:0.0000010000):2.097894606e-06,(((((((48:0.0000027924,49:0.0000024018):0.2440381024,(((51:0.0403481806,((92:0.0000010000,96:0.0000010000):1e-06,100:0.0200079733):2.240090134e-06):0.02095886007,(95:0.1186193913,99:0.0000027113):0.06442535279):0.02012465489,(((90:0.0000010000,91:0.0000010000):2.134209499e-06,(109:0.0000023436,110:0.0000023410):0.02171383197):0.0207258263,(97:0.0000027085,98:0.0000029451):0.02076437442):2.827873125e-06):0.187416447):0.08831288407,((((54:0.0000027242,55:0.0000010000):0.16397826,(56:0.1367359469,(70:0.0896976276,(111:0.0000010000,112:0.0000010000):0.04701442783):0.02721730881):0.02960857979):0.01793612831,86:0.0713308416):0.06067277784,((77:0.0000022857,79:0.0000025711):0.04695993725,(78:0.0000010000,80:0.0000010000):0.01613326026):0.02999567327):0.07566838743):0.04457691263,(65:0.0000020962,66:0.0000026545):0.09252374759):0.1056554674,(63:0.0624611975,117:0.0000020703):0.1906582464):0.06832971788,(68:0.1214898796,81:0.8199170509):0.1782149476):0.09864611897,(((((52:0.0000025106,53:0.0000020881):0.03644078344,(58:0.0000027647,73:0.0000022474):0.02604879366):0.1425658142,((62:0.0000029911,(71:0.0204113815,72:0.0000021982):0.02017533084):2.337452444e-06,(93:0.0000010000,94:0.0000010000):0.04172219741):0.02876868392):0.118585711,((((((60:0.0000026531,61:0.0000027413):0.02000194698,102:0.0000022813):2.912856388e-06,101:0.0000010000):2.950710788e-06,108:0.0198368479):0.02299574941,69:0.0390413681):0.1861963109,(82:0.0000029865,83:0.0000021181):0.3793008982):0.02492562392):0.1179445754,((59:0.1604791463,(64:0.0311729738,((((67:0.0000010000,85:0.0000010000):2.23085479e-06,84:0.0204176326):2.049006973e-06,104:0.0406369274):0.09240500298,(88:0.0000020656,89:0.0000022154):0.04892666534):0.01697033353):0.02068842687):0.07434170373,((74:0.0000010000,75:0.0000010000):2.536316075e-06,114:0.0248526696):0.2625588148):2.073434736e-06):0.103122925):0.2134934427):0.06986304461,119:0.0453619314):0.106157343):0.02228681745):2.050772241e-06,34:0.3341066780):0.01857656011):0.04988061115,((((3:0.0000022993,4:0.0000022848):0.1542088702,116:0.0000024699):0.1263025225,(15:0.0000022700,17:0.0000020061):0.2218735024):0.004932733653,((44:0.0000023511,45:0.0000021176):0.00862723702,((57:0.0000026841,(105:0.0000023200,106:0.0000029821):0.08752151053):1.329814113,((((87:0.0205741275,113:0.0000010000):0.02070369577,103:0.0207990211):0.01163269559,(107:0.0000010000,118:0.0000010000):0.05779109889):0.05729759012,121:0.0000025948):2.011791618e-06):0.116150294):0.06114441356):0.02243618214):2.448124982e-06,((((((5:0.0207909404,21:0.0000023745):0.02069585459,((16:0.0000021349,18:0.0000028375):0.02059817714,32:0.0000023222):2.36179945e-06):0.02037988119,(11:0.0000022486,12:0.0000027872):2.268953144e-06):0.04270357303,(22:0.0000023382,23:0.0000022636):2.263659332e-06):0.02110407428,((8:0.0000020298,9:0.0000020037):0.02095243529,(19:0.0000023449,20:0.0000027786):0.02256285105):0.02171470558):2.559560116e-06,(38:0.0000010000,40:0.0000021644):0.04329039387):0.08942117459):0.1502859325,(42:0.0198269163,122:0.0000023436):0.1349905275):0.229493266,(6:0.0000020348,7:0.0000023069):0.2110340087):0.04937420983,(39:0.0000010000,41:0.0000010000):0.1095293037):0.1046125714,(25:0.0000010000,26:0.0000010000):2.232989088e-06):0.1566943765,(2:0.0000010000,46:0.0000010000):0.02174613746):0.02062837832,47:0.0000010000);
 17: -2409.17900501 (0:0.0000023292,((((((((1:0.0000010000,76:0.0000010000):0.1952306969,(((((10:0.0854031805,(43:0.1423663068,120:0.0453687015):0.02492872156):0.02346318263,(((((13:0.0000010000,14:0.0000010000):0.02243375114,24:0.0000010000):2.632697353e-06,33:0.0000010000):2.127872121e-06,((27:0.0000023663,28:0.0000023676):0.09147326401,29:0.0224334982):2.154495434e-06):0.1329297884,(30:0.0000010000,31:0.0000010000):0.04912363921):0.06393746336):0.04642767845,50:0.0886170872):2.616223097e-06,((35:0.0000010000,36:0.0000024809):0.06431872937,(((37:0.0000010000,115:0.0000010000):2.819942375e-06,(((((((48:0.0000027384,49:0.0000026380):0.2439856324,(((51:0.0403372375,((92:0.0000010000,96:0.0000010000):1e-06,100:0.0200033637):2.240090134e-06):0.02095373096,(95:0.1185847392,99:0.0000027916):0.06440714319):0.0201205177,(((90:0.0000010000,91:0.0000010000):2.318498768e-06,(109:0.0000023436,110:0.0000023410):0.02170763979):0.02072101938,(97:0.0000023228,98:0.0000023393):0.02075953188):2.212415385e-06):0.1873579134):0.08825777949,((((54:0.0000027134,55:0.0000023906):0.1639127126,(56:0.1366758431,(70:0.0897004854,(111:0.0000010000,112:0.0000010000):0.04697814562):0.02720991351):0.02959278836):0.01798617634,86:0.0713069551):0.06065437963,((77:0.0000022857,79:0.0000025711):0.04694721283,(78:0.0000010000,80:0.0000010000):0.01612426473):0.02998206659):0.0756747247):0.04456258759,(65:0.0000020962,66:0.0000026545):0.09249909319):0.1056138568,(63:0.0624449388,117:0.0000020703):0.1906165166):0.06837347071,(68:0.1218973737,81:0.8194266045):0.1775022505):0.09860691462,((((((52:0.0000025106,53:0.0000020881):0.03643894753,(58:0.0000027647,73:0.0000022474):0.02604216985):0.1425444207,((62:0.0000022118,(71:0.0204078506,72:0.0000025004):0.02017184404):2.955776903e-06,(93:0.0000010000,94:0.0000010000):0.04171544017):0.02876002644):0.118564508,((((60:0.0000026531,61:0.0000027413):0.01999896005,((101:0.0000010000,102:0.0000022813):2.09796941e-06,108:0.0198338907):2.403036216e-06):0.02299364795,69:0.0390334353):0.1861339063,(82:0.0000029865,83:0.0000021181):0.3792182763):0.02497465008):0.1179302284,(59:0.1604543773,(64:0.0311704683,((((67:0.0000010000,85:0.0000010000):2.23085479e-06,84:0.0204137542):2.943286953e-06,104:0.0406288914):0.09239162895,(88:0.0000020656,89:0.0000022154):0.04891726176):0.01696697495):0.0206845637):0.0743325331):2.431095466e-06,(74:0.0000010000,(75:0.0000010000,114:0.0248483804):2.994991071e-06):0.2624934179):0.1031011923):0.2134654146):0.06985151623,119:0.0453554052):0.1061398596):0.02228331255):2.365153333e-06,34:0.3340589364):0.01855589773):0.04987322027,(((((3:0.0000020389,4:0.0000021513):0.1541871321,116:0.0000021451):0.1262350249,(15:0.0000023955,17:0.0000020061):0.2217825814):0.00500264987,((44:0.0000023511,45:0.0000021176):0.008636134098,(((57:0.0000023483,(105:0.0000023200,106:0.0000029821):0.08751190732):1.329593093,(((87:0.0205719410,113:0.0000010000):0.02070148919,103:0.0207968033):0.01163127811,(107:0.0000010000,118:0.0000010000):0.0577860208):0.05729089338):2.298482422e-06,121:0.0000022888):0.1161330629):0.06110498991):0.02242639832,((((((5:0.0207892553,21:0.0000026508):0.02069415848,((16:0.0000021509,18:0.0000028215):0.02059651964,32:0.0000022176):2.585615913e-06):0.02037823633,(11:0.0000022486,12:0.0000027872):2.08811896e-06):0.0426999426,(22:0.0000023382,23:0.0000023151):2.257242902e-06):0.02110229638,((8:0.0000021940,9:0.0000022379):0.02095073642,(19:0.0000023618,20:0.0000023449):0.02256104517):0.02171284844):2.899799306e-06,(38:0.0000010000,40:0.0000010000):0.04328658882):0.08941335245):2.886811164e-06):0.1502847036,(42:0.0198252293,122:0.0000029475):0.1349771556):0.2294785683,(6:0.0000020348,7:0.0000023069):0.211020594):0.04937196051,(39:0.0000010000,41:0.0000010000):0.1095247679):0.1046035969,(25:0.0000010000,26:0.0000010000):2.388603482e-06):0.1566811905,(2:0.0000010000,46:0.0000021259):0.02174505353):0.02062662325,47:0.0000024111);
 18: -2409.17910129 (0:0.0000027966,(((((((((1:0.0000010000,76:0.0000010000):0.1952024759,(((10:0.0853912192,(43:0.1423469071,120:0.0453626652):0.02492665787):0.02345947098,(((((13:0.0000010000,14:0.0000010000):0.02243077447,(24:0.0000010000,33:0.0000010000):2.348223832e-06):2.360428273e-06,29:0.0224307378):2.069148486e-06,(27:0.0000023663,28:0.0000023676):0.09146035409):0.1329094143,(30:0.0000010000,31:0.0000010000):0.04911636747):0.06393041449):0.04642281081,((34:0.3340102648,50:0.0886036593):2.34222163e-06,((35:0.0000023822,36:0.0000026913):0.06431081323,(((37:0.0000025514,115:0.0000022140):2.704644706e-06,(((((((48:0.0000027384,49:0.0000026380):0.2439119499,(((51:0.0403255791,((92:0.0000010000,100:0.0199968332):1e-06,96:0.0000010000):2.252166347e-06):0.02094830247,(95:0.1185486721,99:0.0000023138):0.06438971364):0.02011319383,((90:0.0000010000,(91:0.0000010000,(109:0.0000021222,110:0.0000020856):0.02170137015):2.800439077e-06):0.0207147778,(97:0.0000027085,98:0.0000029451):0.02075329313):2.46697631e-06):0.1873045218):0.08826818934,((((54:0.0000027134,55:0.0000023906):0.1638216822,(56:0.1366005228,(70:0.0897195772,(111:0.0000010000,112:0.0000010000):0.0469207631):0.02720165604):0.02957606269):0.0180135479,86:0.0712933703):0.06065066521,((77:0.0000022857,79:0.0000025711):0.04694141024,(78:0.0000010000,80:0.0000010000):0.01611968928):0.02997881755):0.0756302768):0.04455240108,(65:0.0000020962,66:0.0000026545):0.09248017096):0.1055728322,(63:0.0624286304,117:0.0000022402):0.190572607):0.06839622599,(68:0.1221665145,81:0.8190212100):0.1770046533):0.0985702202,(((((52:0.0000025106,53:0.0000020881):0.03643294368,(58:0.0000027647,73:0.0000022474):0.0260387209):0.1425251946,((62:0.0000022118,(71:0.0204039374,72:0.0000025004):0.02016799086):2.955776903e-06,(93:0.0000010000,94:0.0000010000):0.04170793498):0.02875112327):0.1185286657,(((((60:0.0000026531,61:0.0000027413):0.01999489072,(101:0.0000010000,102:0.0000022813):2.09796941e-06):2.403036216e-06,108:0.0198298554):0.02298968989,69:0.0390285503):0.1861009586,(82:0.0000029865,83:0.0000021181):0.3791307427):0.02496875152):0.1179312084,((59:0.1604231407,(64:0.0311666864,((((67:0.0000010000,85:0.0000010000):2.23085479e-06,84:0.0204099964):2.857163281e-06,104:0.0406219523):0.0923786196,(88:0.0000020656,89:0.0000022154):0.04890804511):0.0169643499):0.02068282061):0.07431252873,((74:0.0000010000,75:0.0000010000):2.994991071e-06,114:0.0248430629):0.2624280174):2.259606843e-06):0.1030850693):0.2134350859):0.06983999916,119:0.0453489825):0.1061226597):0.02227968705):2.266932987e-06):0.01855956037):0.04986530716,((((3:0.0000020389,4:0.0000021513):0.1541689315,116:0.0000021316):0.1261937064,(15:0.0000023955,17:0.0000020061):0.2217239047):0.005036365451,((44:0.0000023511,45:0.0000021176):0.00864133412,((57:0.0000023483,(105:0.0000023200,106:0.0000029821):0.08750404146):1.329407439,((((87:0.0205702354,113:0.0000010000):0.02069976625,103:0.0207950706):0.01162989547,(107:0.0000010000,118:0.0000010000):0.05778242195):0.05728932171,121:0.0000024012):2.396072779e-06):0.1161157222):0.06108723074):0.02242203805):2.618038856e-06,((((((5:0.0207876398,21:0.0000026508):0.02069254321,((16:0.0000021509,18:0.0000028215):0.02059493173,32:0.0000022176):2.851497496e-06):0.02037666477,(11:0.0000022486,12:0.0000027872):2.205531505e-06):0.04269649127,(22:0.0000023382,23:0.0000023151):2.529114808e-06):0.02110061246,((8:0.0000021940,9:0.0000022379):0.02094917501,(19:0.0000023618,20:0.0000023449):0.02255923341):0.02171107942):2.305331736e-06,(38:0.0000010000,40:0.0000010000):0.04328307585):0.08940460472):0.1502755281,(42:0.0198233907,122:0.0000025115):0.1349634908):0.2294605369,(6:0.0000020348,7:0.0000023069):0.2110004181):0.04936828405,(39:0.0000010000,41:0.0000010000):0.1095165259):0.1045932757,(25:0.0000010000,26:0.0000010000):2.125433909e-06):0.1566650528,(2:0.0000010000,46:0.0000010000):0.02174308917):0.0206248346,47:0.0000022818);
 19: -2409.17923026 (0:0.0000025343,(((((((((1:0.0000010000,76:0.0000010000):0.1952593286,(((((10:0.0854101895,(43:0.1423787289,120:0.0453722429):0.0249304491):0.02346539806,(((13:0.0000028356,14:0.0000027864):0.02243559225,((24:0.0000022479,33:0.0000010000):2.356154864e-06,((27:0.0000022706,28:0.0000020579):0.09148098022,29:0.0224353599):2.359255359e-06):2.950452967e-06):0.1329424368,(30:0.0000024390,31:0.0000023626):0.04912831673):0.06394228262):0.04643091044,50:0.0886247387):2.28951795e-06,((35:0.0000010000,36:0.0000010000):0.06432390547,(((37:0.0000010000,115:0.0000010000):2.657832491e-06,(((((((48:0.0000027384,49:0.0000026380):0.2439722777,(((51:0.0403445844,((92:0.0000010000,96:0.0000010000):1e-06,100:0.0200064669):2.240090134e-06):0.02095700733,(95:0.1186064982,99:0.0000023138):0.06441744179):0.02012352513,(((90:0.0000010000,91:0.0000010000):2.134209499e-06,(109:0.0000023436,110:0.0000023410):0.02171115744):0.02072348217,(97:0.0000027085,98:0.0000029451):0.02076204758):2.506311994e-06):0.1873186577):0.0881791171,((((54:0.0000027242,55:0.0000010000):0.1639211019,(56:0.1366783936,(70:0.0897315694,(111:0.0000010000,112:0.0000010000):0.04695260644):0.02721133561):0.02958089004):0.01795833874,86:0.0713455708):0.06078649454,((77:0.0000022857,79:0.0000022853):0.04711407178,(78:0.0000010000,80:0.0000010000):0.01604324064):0.02999326735):0.07557623581):0.04460313998,(65:0.0000020962,66:0.0000026545):0.09244174982):0.1056849597,(63:0.0624541980,117:0.0000023612):0.190648157):0.06830111723,(68:0.1211557671,81:0.8200221800):0.1788137117):0.09865505993,(((((52:0.0000025106,53:0.0000020881):0.0364397571,(58:0.0000027647,73:0.0000022474):0.02604710001):0.1425566319,((62:0.0000028016,(71:0.0204100880,72:0.0000027752):0.02017404771):2.26484081e-06,(93:0.0000010000,94:0.0000024480):0.04171979856):0.02876533415):0.1185764687,((((((60:0.0000026531,61:0.0000027413):0.0200009607,102:0.0000022813):2.009925195e-06,101:0.0000010000):2.062373019e-06,108:0.0198358651):0.02299509504,69:0.0390391528):0.1861712056,(82:0.0000029865,83:0.0000021181):0.3792751898):0.02494711337):0.1179320386,((59:0.1604706509,(64:0.0311687906,((((67:0.0000010000,85:0.0000010000):2.23085479e-06,84:0.0204154613):2.328271736e-06,104:0.0406326178):0.09239851538,(88:0.0000020656,89:0.0000022154):0.04892059062):0.01696885101):0.02068442032):0.07434507626,((74:0.0000010000,75:0.0000010000):2.436915286e-06,114:0.0248500823):0.2625340651):2.489519012e-06):0.1031183689):0.2134741413):0.06985834281,119:0.0453593919):0.1061496992):0.02228550141):2.393712383e-06,34:0.3340875916):0.0185453083):0.04988073678,((((3:0.0000022993,4:0.0000022848):0.1542010103,116:0.0000027009):0.1262506775,(15:0.0000022700,17:0.0000020061):0.2218091505):0.005001076246,((44:0.0000023511,45:0.0000021176):0.00863543827,((57:0.0000027534,(105:0.0000023200,106:0.0000029821):0.08751807919):1.329741546,((((87:0.0205733702,113:0.0000010000):0.02070293177,103:0.0207982528):0.01163214634,(107:0.0000010000,118:0.0000010000):0.05778952956):0.05729592945,121:0.0000024578):2.964144413e-06):0.1161405159):0.06110609043):0.02242733115):2.3896104e-06,((((((5:0.0207905027,21:0.0000022797):0.02069541477,((16:0.0000025390,18:0.0000020225):0.02059775248,32:0.0000026727):2.224226933e-06):0.0203794501,(11:0.0000022486,12:0.0000027872):2.084452074e-06):0.04270260682,(22:0.0000023382,23:0.0000023151):2.596265564e-06):0.02110359941,((8:0.0000021940,9:0.0000022379):0.02095188411,(19:0.0000023618,20:0.0000023449):0.02256253009):0.02171421318):2.862241578e-06,(38:0.0000010000,40:0.0000010000):0.04328932876):0.08941824271):0.1502979868,(42:0.0198263190,122:0.0000022026):0.1349772492):0.2294998959,(6:0.0000021511,7:0.0000028940):0.2110322638):0.04937423047,(39:0.0000010000,41:0.0000010000):0.1095309217):0.1046088689,(25:0.0000010000,26:0.0000010000):2.260332578e-06):0.1566901306,(2:0.0000010000,46:0.0000010000):0.02174592741):0.02062783737,47:0.0000010000);
PhyloTree:
 newick: (0:0.0000025343,(((((((((1:0.0000010000,76:0.0000010000)100:0.1942158536,(((((10:0.0850145476,(43:0.1416846275,120:0.0451654627)97:0.02480790151)87:0.0233507453,(((((13:0.0000023595,14:0.0000023601)99:0.02233173661,(24:0.0000010000,33:0.0000010000)48:2.190407804e-06)42:2.201119225e-06,29:0.0223317083)61:2.201221955e-06,(27:0.0000023663,28:0.0000023676)100:0.09104604263)100:0.1322385577,(30:0.0000010000,31:0.0000010000)98:0.04888115965)97:0.06364634433)92:0.04621679846,50:0.0882143929)42:2.272034881e-06,((35:0.0000010000,36:0.0000010000)98:0.06403475746,(((37:0.0000010000,115:0.0000010000)81:2.819942375e-06,(((((((48:0.0000027384,49:0.0000026380)100:0.2434045082,(((51:0.0401422341,((92:0.0000010000,96:0.0000010000)60:1e-06,100:0.0199058417)69:2.240090134e-06)99:0.02085787532,(95:0.1179624411,99:0.0000023138)85:0.06409483967)60:0.02001886636,(((90:0.0000010000,91:0.0000010000)59:2.134209499e-06,(109:0.0000023436,110:0.0000023410)99:0.02160016562)99:0.02062321823,(97:0.0000027085,98:0.0000029451)99:0.02066118322)64:2.506311994e-06)99:0.1855366638)86:0.08776740159,(((54:0.0000027242,55:0.0000010000)100:0.1827394763,(((56:0.1335119052,(111:0.0000010000,112:0.0000010000)100:0.02785156779)49:0.04384962483,70:0.0719972943)96:0.04560229591,86:0.0691241256)39:2.548765447e-06)63:0.06165484263,((77:0.0000022857,79:0.0000025711)99:0.04681951069,(78:0.0000010000,80:0.0000010000)98:0.01595884527)85:0.02917021813)77:0.07561935883)48:0.04421500634,(65:0.0000020962,66:0.0000026545)100:0.09215820451)90:0.1045633802,(63:0.0621383651,117:0.0000020703)98:0.1895290747)97:0.06804555437,(68:0.1220581378,81:0.8129417419)87:0.1755731841)89:0.09795846933,(((((52:0.0000025106,53:0.0000020881)100:0.03627482636,(58:0.0000027647,73:0.0000022474)100:0.0259262432)100:0.1419289607,((62:0.0000029911,(71:0.0203154605,72:0.0000021982)100:0.02008153897)68:2.442179649e-06,(93:0.0000010000,94:0.0000010000)99:0.04153422362)96:0.02858757391)99:0.1179230297,(((((60:0.0000026531,61:0.0000027413)99:0.01991553224,(101:0.0000010000,102:0.0000022813)47:2.09796941e-06)37:2.062373019e-06,108:0.0197515094)95:0.02288984496,69:0.0388710674)96:0.1851869944,(82:0.0000029865,83:0.0000021181)100:0.3769205873)93:0.02483117608)99:0.1173794007,((59:0.1595982153,(64:0.0310092559,((((67:0.0000010000,85:0.0000010000)68:2.23085479e-06,84:0.0203197812)79:2.020000042e-06,104:0.0404500109)99:0.09200362954,(88:0.0000020656,89:0.0000022154)100:0.04867762866)98:0.0168906738)98:0.02061696713)92:0.07394162057,((74:0.0000010000,75:0.0000010000)59:2.994991071e-06,114:0.0247341635)100:0.2609501993)66:2.213110121e-06)99:0.1025397301)89:0.2124168345)58:0.069505811,119:0.0451396684)73:0.1056228557)41:0.02217974845)18:2.63883823e-06,34:0.3323224730)39:0.01851838479)60:0.04960848155,((((3:0.0000022993,4:0.0000022848)100:0.1534267358,116:0.0000021274)74:0.1255129113,(15:0.0000022700,17:0.0000020061)100:0.2205141876)57:0.005097718078,((44:0.0000023511,45:0.0000021176)96:0.008633458977,((57:0.0000020768,(105:0.0000023200,106:0.0000029821)100:0.08712736251)100:1.317740132,((((87:0.0204815326,113:0.0000010000)85:0.02060977173,103:0.0207044765)79:0.01159204596,(107:0.0000010000,118:0.0000010000)100:0.05752264683)80:0.05703516309,121:0.0000023093)82:2.698609351e-06)39:0.1155661183)37:0.06080010852)76:0.02231875679)43:2.131060876e-06,((((((5:0.0207012807,21:0.0000022797)57:0.02060668,((16:0.0000021584,18:0.0000020145)100:0.02050882104,32:0.0000022673)89:2.25705692e-06)48:0.02029338582,(11:0.0000022486,12:0.0000027872)93:2.268953144e-06)91:0.0425134476,(22:0.0000023382,23:0.0000022636)88:2.263659332e-06)63:0.0210115603,((8:0.0000022028,9:0.0000022379)99:0.0208631444,(19:0.0000023618,20:0.0000023449)99:0.02245955638)94:0.02161768883)46:2.435652756e-06,(38:0.0000010000,40:0.0000010000)100:0.04309582115)94:0.08900842218)83:0.1495304647,(42:0.0197442169,122:0.0000023436)99:0.1343441355)100:0.2281696541,(6:0.0000020348,7:0.0000023069)100:0.2099156838)80:0.04917438649,(39:0.0000010000,41:0.0000010000)99:0.1089657704)95:0.1041656868,(25:0.0000010000,26:0.0000010000)88:2.275745094e-06)100:0.1559294462,(2:0.0000010000,46:0.0000010000)100:0.02165034184)100:0.02054024734,47:0.0000010000);
RateGamma:
 gamma_shape: 0.6106633466
StopRule:
 curIteration: 307
 start_real_time: 2370111.698
 time_vec: 206, 178, 154, 145, 121, 112, 109, 60, 39, 36, 32, 27, 24, 13, 5, 4, 2, 1
UFBoot:
 000: 7 -2920.322754 -2411.984229 (0,((((((((1,76),((((10,((((13,14),((24,33),29)),(27,28)),(30,31))),(43,120)),(((35,36),(((37,115),(((((((48,49),((((51,((92,100),96)),(95,99)),((90,(109,110)),91)),(97,98))),((((54,55),(56,(70,(111,112)))),86),((77,79),(78,80)))),(65,66)),(63,117)),(68,81)),(((((52,53),(58,73)),(62,((71,72),(93,94)))),((((((60,61),102),108),101),69),(82,83))),((59,(64,((((67,85),84),104),(88,89)))),((74,75),114))))),119)),50)),34)),(((((3,4),116),(15,17)),((44,45),((57,(105,106)),((((87,113),103),(107,118)),121)))),((((((5,21),((16,18),32)),(11,12)),(22,23)),((8,9),(19,20))),(38,40)))),(42,122)),(6,7)),(39,41)),(25,26)),(2,46)),47);
 001: 1 -2464.994141 -2412.517113 (0,((((((((((1,76),((((10,(43,120)),((((13,14),(24,33)),((27,28),29)),(30,31))),50),((34,(35,36)),(((37,115),119),(((((((48,49),((((51,((92,96),100)),(95,99)),((90,(109,110)),91)),(97,98))),((((54,55),(56,(70,(111,112)))),86),((77,79),(78,80)))),(65,66)),(63,117)),(68,81)),(((((52,53),(58,73)),((62,(93,94)),(71,72))),(((((60,61),(101,102)),108),69),(82,83))),((59,((74,75),114)),(64,((67,((84,85),104)),(88,89)))))))))),((((3,4),116),((44,(((57,(105,106)),(((87,113),103),(107,118))),121)),45)),(15,17))),((((5,(((11,12),((16,18),32)),21)),(38,40)),((8,9),(19,20))),(22,23))),(42,122)),(6,7)),(39,41)),26),25),(2,46)),47);
 002: 1 -2316.333496 -2417.776251 (0,((((((((((((1,76),(((10,(43,120)),(((((13,14),(24,33)),29),(27,28)),(30,31))),(((34,(35,36)),(((37,115),(((((((48,49),((((51,((92,96),100)),(95,99)),((90,(109,110)),91)),(97,98))),((((54,55),(56,(70,(111,112)))),86),((77,79),(78,80)))),(65,66)),(63,117)),(68,81)),((((((52,53),(58,73)),(62,((71,72),(93,94)))),(((((60,61),108),(101,102)),69),(82,83))),(59,(64,((((67,84),85),104),(88,89))))),((74,75),114)))),119)),50))),(((((3,4),116),(57,(105,106))),(15,17)),((44,45),(87,((103,((107,118),121)),113))))),((((5,21),((11,12),((16,18),32))),(22,23)),(38,40))),(19,20)),8),9),(42,122)),(6,7)),(39,41)),(25,26)),(2,46)),47);
 003: 3 -2541.057617 -2424.912147 (0,((((1,76),(((((((((((3,4),(57,(105,106))),116),(15,17)),(((((((5,21),((16,18),32)),(11,12)),22),23),(38,40)),(((8,9),(19,20)),(42,122)))),(44,45)),((((87,113),103),(107,118)),121)),34),(((10,(43,120)),((((((13,14),33),(27,28)),29),24),(30,31))),50)),(((37,115),119),((((((((48,49),(((51,((92,96),100)),(95,99)),(((90,91),(109,110)),(97,98)))),(54,55)),(65,66)),((((56,(111,112)),70),86),((77,79),(78,80)))),(63,117)),(68,81)),(((((52,53),(58,73)),(62,((71,72),(93,94)))),((((((60,61),108),101),102),69),(82,83))),((59,(64,((((67,85),84),104),(88,89)))),((74,75),114)))))),(35,36))),(((6,7),(39,41)),(25,26))),(2,46)),47);
 004: 4 -2212.111328 -2426.791436 (0,((((((((((((1,76),(((((10,(43,120)),(((((13,14),(24,33)),29),(27,28)),(30,31))),50),((35,36),(((37,115),((((((((48,49),(((51,((92,100),96)),(((90,91),(109,110)),(97,98))),(95,99))),((((54,55),(56,(70,(111,112)))),86),((77,79),(78,80)))),(65,66)),(63,117)),(68,81)),((74,75),114)),(((((52,53),(58,73)),((62,(71,72)),(93,94))),(((((60,61),(101,102)),108),69),(82,83))),(59,(64,((((67,85),84),104),(88,89))))))),119))),34)),((((3,4),116),(15,17)),((44,45),((57,(105,106)),((((87,113),103),(107,118)),121))))),((5,(((16,18),32),21)),(38,40))),((11,12),(22,23))),(19,20)),(8,9)),(42,122)),(6,7)),(39,41)),(25,26)),(2,46)),47);
 005: 1 -2492.516602 -2419.514377 (0,(((((((((1,76),((10,(43,120)),(((((13,14),33),24),29),(27,28)))),((((30,31),50),((35,36),(((37,115),119),(((((((48,49),((((51,((92,100),96)),(95,99)),((90,(109,110)),91)),(97,98))),((((54,55),(56,(70,(111,112)))),86),((77,79),(78,80)))),(65,66)),(63,117)),(68,81)),((((((52,53),(58,73)),((62,(71,72)),(93,94))),(((((60,61),108),(101,102)),69),(82,83))),(59,(64,((((67,85),84),104),(88,89))))),((74,114),75)))))),34)),(((((3,4),116),(15,17)),((44,45),((57,(105,106)),((((87,113),103),(107,118)),121)))),(((5,(((11,12),((16,18),32)),21)),(38,40)),(((8,9),(19,20)),(22,23))))),(42,122)),(6,7)),(39,41)),(25,26)),(2,46)),47);
 006: 1 -2582.672852 -2414.028779 (0,((((((((((1,76),((((10,((((13,14),(24,33)),((27,28),29)),(30,31))),(43,120)),50),((34,(35,36)),(((37,115),(((((((48,49),((((51,((92,96),100)),(95,99)),((90,(109,110)),91)),(97,98))),((((54,55),(56,(70,(111,112)))),86),((77,79),(78,80)))),(65,66)),(63,117)),(68,81)),(((((52,53),(58,73)),((62,(93,94)),(71,72))),(((((60,61),(101,102)),108),69),(82,83))),((59,((74,75),114)),(64,((67,((84,85),104)),(88,89))))))),119)))),((((3,4),116),((44,(((57,(105,106)),(((87,113),103),(107,118))),121)),45)),(15,17))),((((5,(((11,12),((16,18),32)),21)),(38,40)),((8,9),(19,20))),(22,23))),(42,122)),(6,7)),(39,41)),26),25),(2,46)),47);
 007: 2 -2711.370117 -2425.661314 (0,((((1,76),(((((((((((3,4),(57,(105,106))),116),(15,17)),((((((((5,21),((16,18),32)),(11,12)),22),23),(38,40)),((8,9),(19,20))),(42,122))),(44,45)),((((87,113),103),(107,118)),121)),34),((((10,(43,120)),((((13,14),(27,28)),33),(24,29))),(30,31)),50)),(((37,115),((((((((48,49),(((51,((92,96),100)),(95,99)),(((90,91),(109,110)),(97,98)))),(54,55)),(65,66)),((((56,(111,112)),70),86),((77,79),(78,80)))),(63,117)),(68,81)),(((((52,53),(58,73)),(62,((71,72),(93,94)))),((((((60,61),101),102),108),69),(82,83))),((59,(64,((((67,85),84),104),(88,89)))),((74,75),114))))),119)),(35,36))),(((6,7),(39,41)),(25,26))),(2,46)),47);
 008: 1 -2732.651611 -2413.289931 (0,(((((((((((1,76),(35,36)),(34,(((37,115),119),(((((((48,49),((((51,(92,(96,100))),(95,99)),((90,(109,110)),91)),(97,98))),((((54,55),(56,(70,(111,112)))),86),((77,79),(78,80)))),(65,66)),(63,117)),(68,81)),(((((52,53),(58,73)),((62,(71,72)),(93,94))),(((((60,61),108),(101,102)),69),(82,83))),((59,(64,((((67,85),84),104),(88,89)))),((74,75),114))))))),(((10,(((((13,14),29),(27,28)),(24,33)),(30,31))),(43,120)),50)),(((((3,4),(57,(105,106))),116),(15,17)),((44,45),((((87,113),103),(107,118)),121)))),(((5,(((11,12),((16,18),32)),21)),(38,40)),(((8,9),(19,20)),(22,23)))),(42,122)),(6,7)),(39,41)),(25,26)),(2,46)),47);
 009: 1 -2146.05957 -2419.822211 (0,(((((((((1,76),((((10,(43,120)),((((((13,14),33),24),29),(27,28)),(30,31))),(((35,36),(((37,115),119),(((((((48,49),((((51,((92,96),100)),(95,99)),(97,98)),((90,91),(109,110)))),(((((54,55),(56,(70,(111,112)))),86),(77,79)),(78,80))),(65,66)),(63,117)),(68,81)),((((((52,53),(58,73)),(62,((71,72),(93,94)))),(82,83)),((60,61),((69,(102,108)),101))),((59,((74,75),114)),(64,((((67,85),84),104),(88,89)))))))),50)),34)),((((3,4),116),(15,17)),((44,45),((((((57,(105,106)),121),(107,118)),103),113),87)))),(((5,(((11,12),((16,18),32)),21)),(38,40)),(((8,9),(19,20)),(22,23)))),(42,122)),(6,7)),(39,41)),(25,26)),(2,46)),47);
 010: 2 -2635.322998 -2432.14944 (0,(((((((((1,76),(((10,(43,120)),(((((13,14),24),33),((27,28),29)),(30,31))),((34,((35,36),(((37,115),(((((((48,49),((((51,100),(92,96)),(95,99)),(((90,(109,110)),91),(97,98)))),(((((54,55),(56,(70,(111,112)))),86),(77,79)),(78,80))),(65,66)),((63,81),117)),68),(((((52,53),(58,73)),(62,((71,72),(93,94)))),(((((60,61),102),(101,108)),69),(82,83))),((59,(64,((((67,85),104),84),(88,89)))),((74,114),75))))),119))),50))),((((((3,4),(57,(105,106))),116),(15,17)),((44,45),((((87,113),103),(107,118)),121))),(((((5,21),((11,12),((16,18),32))),(22,23)),((8,9),(19,20))),(38,40)))),(42,122)),6),7),(39,41)),(25,26)),(2,46)),47);
 011: 1 -2865.98584 -2416.391076 (0,((((((((((1,76),(35,36)),(34,((37,(((((((((48,49),(((((51,100),(92,96)),(95,99)),((90,91),(109,110))),(97,98))),(((54,55),(56,(70,(111,112)))),86)),((77,79),(78,80))),(65,66)),(63,117)),(68,81)),((((((52,53),(58,73)),(62,((71,72),(93,94)))),(((((60,61),(101,102)),108),69),(82,83))),((74,114),75)),(59,(64,((((67,85),84),104),(88,89)))))),115)),119))),(((10,(43,120)),(((((13,14),24),33),((27,28),29)),(30,31))),50)),((((((3,4),(57,(105,106))),116),(15,17)),((44,45),(87,((103,((107,118),121)),113)))),(((5,(((11,12),((16,18),32)),21)),(38,40)),(((8,9),(19,20)),(22,23))))),(42,122)),(6,7)),(39,41)),(25,26)),(2,46)),47);
 012: 1 -2203.473389 -2430.285736 (0,(((((1,76),(((((((((3,4),(57,(105,106))),116),(15,17)),((44,45),((87,113),(103,((107,118),121))))),((((((((5,21),((16,18),32)),11),12),(22,23)),(38,40)),((8,9),(19,20))),(42,122))),50),((10,(43,120)),((((((13,14),29),33),(27,28)),24),(30,31)))),(34,(((37,115),119),((((((48,49),((((51,100),(92,96)),(95,99)),(((90,91),(109,110)),(97,98)))),(65,66)),((((54,55),((56,(70,(111,112))),86)),((77,79),(78,80))),(63,117))),(68,81)),(((((((52,53),(58,73)),94),93),(62,(71,72))),((((60,61),((101,102),108)),69),(82,83))),((59,(64,((((67,84),85),104),(88,89)))),((74,114),75)))))))),(35,36)),(((6,7),(39,41)),(25,26))),(2,46)),47);
 013: 3 -2074.88208 -2416.516813 (0,(((((((((1,76),((((10,(43,120)),((((13,14),(24,33)),((27,28),29)),(30,31))),(((35,36),(((37,115),119),(((((((((48,49),(((51,((92,96),100)),(95,99)),(((90,91),(109,110)),(97,98)))),(65,66)),(78,80)),(((54,55),(56,(70,(111,112)))),86)),(77,79)),(63,117)),(68,81)),((((((52,53),(58,73)),((62,(71,72)),(93,94))),(((((60,61),108),(101,102)),69),(82,83))),(59,(64,((((67,85),84),104),(88,89))))),((74,75),114))))),50)),34)),((((3,4),116),(15,17)),((44,45),((57,(105,106)),((((87,113),103),(107,118)),121))))),((((((5,21),((11,12),((16,18),32))),22),23),((8,9),(19,20))),(38,40))),(42,122)),(6,7)),(39,41)),(25,26)),(2,46)),47);
 014: 1 -2150.932617 -2416.450892 (0,(((((((((((1,76),(((((3,4),116),(15,17)),((44,45),((57,(105,106)),((((87,113),103),(107,118)),121)))),((((((((5,21),((16,18),32)),11),12),23),22),(38,40)),((8,9),(19,20))))),((((10,(43,120)),((((13,14),((24,33),29)),(27,28)),(30,31))),50),34)),(35,36)),((37,115),119)),(((((((48,49),(((51,((92,96),100)),(((90,91),(109,110)),(97,98))),(95,99))),(65,66)),((((54,55),(56,(70,(111,112)))),86),((77,79),(78,80)))),(63,117)),(68,81)),((((((52,53),(58,73)),((62,(71,72)),(93,94))),(((((60,61),(101,102)),108),69),(82,83))),(59,(64,((((67,85),84),104),(88,89))))),((74,75),114)))),(42,122)),(6,7)),(25,26)),(39,41)),(2,46)),47);
 015: 1 -2606.009766 -2419.494639 (0,((((((((((((1,76),((((10,(43,120)),(((((13,14),33),(24,29)),(27,28)),(30,31))),50),(34,((35,36),(((37,115),(((((((48,49),(((51,(92,(96,100))),(95,99)),(((90,91),(109,110)),(97,98)))),(65,66)),((54,55),((56,(111,112)),(70,(((77,79),(78,80)),86))))),(63,117)),(68,81)),(((((52,53),(58,73)),(62,((71,72),(93,94)))),((((((60,61),101),102),108),69),(82,83))),((59,(64,((((67,85),84),104),(88,89)))),((74,75),114))))),119))))),(((((3,4),(57,(105,106))),116),(15,17)),((44,45),((((87,113),103),(107,118)),121)))),(38,40)),((((((5,21),(16,18)),32),(11,12)),22),23)),(19,20)),(8,9)),(42,122)),(6,7)),(39,41)),(25,26)),(2,46)),47);
 016: 3 -2398.669189 -2426.639103 (0,((((((((1,76),(((((10,(43,120)),(((((13,14),(27,28)),(24,33)),29),(30,31))),50),(((37,115),(((((((((48,49),(((((51,100),92),96),(95,99)),(((90,91),(109,110)),(97,98)))),(65,66)),(63,117)),((54,55),(((56,(111,112)),70),86))),(78,80)),(77,79)),(68,81)),(((((52,53),(58,73)),((62,(71,72)),(93,94))),((((((60,61),102),101),69),108),(82,83))),((59,(64,((((67,85),84),104),(88,89)))),((74,75),114))))),119)),(((34,(57,(105,106))),((44,45),((((87,113),103),(107,118)),121))),(35,36)))),((((3,4),116),(15,17)),((((((5,21),((16,18),32)),(11,12)),(22,23)),((8,9),(19,20))),(38,40)))),(42,122)),(6,7)),(39,41)),(25,26)),(2,46)),47);
 017: 1 -2697.179199 -2414.123664 (0,((((((((1,76),(((10,(43,120)),(((((13,14),(24,33)),29),(27,28)),(30,31))),((34,50),((35,36),(((37,((((((48,49),(((54,55),(((56,(111,112)),70),86)),((77,79),(78,80)))),((((51,((92,96),100)),(((90,91),(109,110)),(97,98))),(95,99)),(65,66))),(63,117)),(68,81)),((((((52,53),(58,73)),(62,((71,72),(93,94)))),((((((60,61),101),108),102),69),(82,83))),(59,(64,((((67,84),85),104),(88,89))))),((74,114),75)))),115),119))))),((((((3,4),(57,(105,106))),116),(15,17)),((44,45),((87,113),(103,((107,118),121))))),(((((5,21),((11,12),((16,18),32))),(22,23)),((8,9),(19,20))),(38,40)))),(42,122)),(6,7)),(39,41)),(25,26)),(2,46)),47);
 018: 1 -2577.618896 -2412.915204 (0,((((((((((1,76),(35,36)),((((10,(43,120)),((((13,14),((24,33),29)),(27,28)),(30,31))),50),(34,(((37,115),119),(((((((48,49),(((51,(92,(96,100))),(95,99)),(((90,91),(109,110)),(97,98)))),((((54,55),(56,(70,(111,112)))),86),((77,79),(78,80)))),(65,66)),(63,117)),(68,81)),(((((52,53),(58,73)),((62,(71,72)),(93,94))),(((((60,61),(101,102)),108),69),(82,83))),((59,((74,75),114)),(64,((((67,85),84),104),(88,89)))))))))),(((((3,4),(57,(105,106))),116),(15,17)),((44,45),(87,((103,((107,118),121)),113))))),((((((5,21),((16,18),32)),(11,12)),(22,23)),((8,9),(19,20))),(38,40))),(42,122)),(6,7)),(39,41)),(25,26)),(2,46)),47);
 019: 2 -2423.208252 -2415.279398 (0,(((((((((1,76),(((10,(43,120)),(((((13,14),(24,33)),29),(27,28)),(30,31))),((34,50),((35,36),(((37,115),((((((((48,49),((77,79),(78,80))),(((54,55),(56,(70,(111,112)))),86)),((((51,((92,96),100)),(((90,(109,110)),91),(97,98))),99),95)),(65,66)),(63,117)),(68,81)),(((((52,53),(58,73)),((62,(71,72)),(93,94))),(((((60,61),102),(101,108)),69),(82,83))),((59,(64,((((67,85),84),104),(88,89)))),((74,114),75))))),119))))),((((3,4),116),(15,17)),((44,45),(((((57,(105,106)),121),(107,118)),103),(87,113))))),(((((((5,21),((16,18),32)),(11,12)),22),23),((8,9),(19,20))),(38,40))),(42,122)),(6,7)),(39,41)),(25,26)),(2,46)),47);
 020: 1 -2317.333984 -2415.305362 (0,((((((((((1,76),(34,(35,36))),(((37,115),(((((((48,49),((((51,((92,100),96)),(95,99)),((90,91),(109,110))),(97,98))),(65,66)),((54,55),((56,(111,112)),(70,(((77,79),(78,80)),86))))),(63,117)),(68,81)),((((((52,53),(58,73)),(62,((71,72),(93,94)))),((((((60,61),102),101),108),69),(82,83))),(59,(64,((((67,85),84),104),(88,89))))),((74,75),114)))),119)),(((10,(43,120)),(((((13,14),24),(29,33)),(27,28)),(30,31))),50)),(((((3,4),116),(15,17)),((44,45),((57,(105,106)),((((87,113),103),(107,118)),121)))),((((((5,21),((16,18),32)),(11,12)),(22,23)),((8,9),(19,20))),(38,40)))),(42,122)),(6,7)),(39,41)),(25,26)),(2,46)),47);
 021: 4 -2348.943848 -2426.964478 (0,(((((((((1,76),(35,36)),((((10,(43,120)),((((13,14),((24,33),29)),(27,28)),(30,31))),50),(34,(((37,115),(((((((48,49),(((51,((92,96),100)),(95,99)),(((90,91),(109,110)),(97,98)))),((((54,55),(56,(70,(111,112)))),86),((77,79),(78,80)))),(65,66)),(63,117)),(68,81)),(((((52,53),(58,73)),((62,(71,72)),(93,94))),((((((60,61),102),101),108),69),(82,83))),((59,(64,((((67,85),84),104),(88,89)))),((74,75),114))))),119)))),((((((3,4),(57,(105,106))),116),(15,17)),((44,45),((((87,113),103),(107,118)),121))),((((((5,21),((16,18),32)),(11,12)),(22,23)),(((8,9),(42,122)),(19,20))),(38,40)))),41),39),(6,7)),(25,26)),(2,46)),47);
 022: 4 -2070.181152 -2417.175252 (0,(((((((((1,76),(((((10,(43,120)),(((((13,14),(24,33)),29),(27,28)),(30,31))),50),(35,(36,(((37,115),(((((((48,49),((((51,96),(92,100)),((90,(91,(109,110))),(97,98))),(95,99))),(65,66)),((54,55),((56,(70,(111,112))),(((77,79),(78,80)),86)))),(63,117)),(68,81)),(((((52,53),(58,73)),((62,(71,72)),(93,94))),(((((60,61),108),(101,102)),69),(82,83))),((59,(64,((((67,85),84),104),(88,89)))),((74,75),114))))),119)))),34)),((((3,4),116),(15,17)),((44,45),((((((57,(105,106)),121),(107,118)),103),113),87)))),((((((5,21),((16,18),32)),(11,12)),(22,23)),((8,9),(19,20))),(38,40))),(42,122)),(6,7)),(39,41)),(25,26)),(2,46)),47);
 023: 2 -2347.7146 -2422.277567 (0,(((((((((((1,76),(((((3,4),116),((44,45),(((57,(105,106)),(((87,113),103),(107,118))),121))),(15,17)),((((((5,21),((16,18),32)),(11,12)),(22,23)),((8,9),(19,20))),(38,40)))),((((10,(43,120)),(((((13,14),33),(24,29)),(27,28)),(30,31))),34),50)),(35,36)),((37,115),119)),((((((((48,49),(((51,(92,(96,100))),99),(((90,(109,110)),91),(97,98)))),95),((((54,55),(56,(70,(111,112)))),86),((77,79),(78,80)))),(65,66)),(63,117)),(68,81)),(((((52,53),(58,73)),((62,(71,72)),(93,94))),(((((60,61),102),(101,108)),69),(82,83))),((59,(64,((((67,85),84),104),(88,89)))),((74,114),75))))),(42,122)),(6,7)),(39,41)),(25,26)),(2,46)),47);
 024: 2 -2782.203613 -2428.86849 (0,((((((((1,76),((((3,4),116),(15,17)),(((10,(43,120)),((((((13,14),33),(27,28)),24),29),(30,31))),((((34,(57,(105,106))),((44,45),((((87,113),103),(107,118)),121))),(35,36)),((((37,115),(((((((((48,49),(((((51,100),92),96),(95,99)),(((90,91),(109,110)),(97,98)))),(65,66)),(63,117)),((54,55),(((56,(111,112)),70),86))),(78,80)),(77,79)),(68,81)),(((((52,53),(58,73)),((62,(93,94)),(71,72))),((((((60,61),102),101),108),69),(82,83))),((59,(64,((((67,85),104),84),(88,89)))),((74,114),75))))),119),50))))),((((((5,21),((16,18),32)),(11,12)),(22,23)),((8,9),(19,20))),(38,40))),(42,122)),(6,7)),(39,41)),(25,26)),(2,46)),47);
 025: 2 -2398.019531 -2418.000652 (0,(((((((((((1,76),((35,36),(((37,115),(((((((48,49),((51,(((92,100),96),(95,99))),(((90,(109,110)),91),(97,98)))),((((54,55),((56,(111,112)),70)),86),((77,79),(78,80)))),(65,66)),(63,117)),(68,81)),(((((52,53),(58,73)),(62,((71,72),(93,94)))),(((((60,61),108),(101,102)),69),(82,83))),((59,(64,((((67,85),84),104),(88,89)))),((74,114),75))))),119))),(((10,(43,120)),((((13,14),24),((27,28),(29,33))),(30,31))),50)),(34,(57,(105,106)))),((((87,113),103),(107,118)),121)),(((((3,4),116),(15,17)),(44,45)),((((((5,21),((16,18),32)),(11,12)),(22,23)),((8,9),(19,20))),(38,40)))),(42,122)),(6,7)),(39,41)),(25,26)),(2,46)),47);
 026: 1 -2558.283691 -2416.303225 (0,((((((((((((((((1,76),((37,((((((((48,49),((((51,((92,96),100)),(95,99)),(97,98)),(90,(91,(109,110))))),((((54,55),((56,(111,112)),70)),86),((77,79),(78,80)))),(65,66)),(63,117)),(68,81)),(((((52,53),(58,73)),((62,(71,72)),(93,94))),(((((60,61),(101,102)),108),69),(82,83))),((59,(64,((((67,85),84),104),(88,89)))),((74,114),75)))),115)),119)),(34,(35,36))),((10,(43,120)),((((13,14),(27,28)),((24,33),29)),(30,31)))),50),((((3,4),116),(15,17)),(44,(45,((57,(105,106)),((((87,113),103),(107,118)),121)))))),(5,((((11,12),32),(16,18)),21))),(38,40)),(22,23)),(19,20)),(8,9)),(42,122)),(6,7)),(39,41)),(25,26)),(2,46)),47);
 027: 4 -2308.792236 -2424.936731 (0,((((((((((((1,76),((35,36),(((37,(((((((48,49),((((51,((92,96),100)),(95,99)),(((90,91),110),109)),(97,98))),(((54,55),(((56,(111,112)),70),86)),((77,79),(78,80)))),(65,66)),(63,117)),(68,81)),((((((52,53),(58,73)),((62,(71,72)),(93,94))),(((((60,61),(101,102)),108),69),(82,83))),(59,(64,((((67,84),85),104),(88,89))))),((74,75),114)))),115),119))),(34,(57,(105,106)))),(((10,(43,120)),(((((13,14),24),(29,33)),(27,28)),(30,31))),50)),((((87,113),103),(107,118)),121)),((((3,4),116),(15,17)),(44,45))),((((((5,21),((16,18),32)),(11,12)),(22,23)),((8,9),(19,20))),(38,40))),(42,122)),(6,7)),(39,41)),(25,26)),(2,46)),47);
 028: 4 -2626.433105 -2425.365424 (0,(((((((((1,76),(((10,(43,120)),(((((13,14),(24,33)),29),(27,28)),(30,31))),((34,50),((35,36),(((37,115),((((((((48,49),((((51,((92,96),100)),(((90,(109,110)),91),(97,98))),99),95)),(77,79)),((((54,55),(56,(70,(111,112)))),86),(78,80))),(65,66)),(63,117)),(68,81)),(((((52,53),(58,73)),((62,(71,72)),(93,94))),(((((60,61),102),(101,108)),69),(82,83))),((59,(64,((((67,85),84),104),(88,89)))),((74,114),75))))),119))))),((((3,4),116),((44,45),(((((57,(105,106)),121),(107,118)),103),(87,113)))),(15,17))),((((((5,21),((16,18),32)),(11,12)),(22,23)),((8,9),(19,20))),(38,40))),(42,122)),(6,7)),(39,41)),(25,26)),(2,46)),47);
 029: 3 -2282.722168 -2416.313264 (0,((((((((((1,76),(35,36)),((((10,(43,120)),(((((13,14),29),(24,33)),(27,28)),(30,31))),50),(34,(((37,115),((((((((48,49),((((51,((92,96),100)),99),95),(((90,91),(109,110)),(97,98)))),(54,55)),(65,66)),((((56,(111,112)),70),86),((77,79),(78,80)))),(63,117)),(68,81)),(((((52,53),(58,73)),((62,(71,72)),(93,94))),(((((60,61),108),(101,102)),69),(82,83))),((59,(64,((((67,85),84),104),(88,89)))),((74,75),114))))),119)))),(((((3,4),116),(57,(105,106))),(15,17)),((44,45),((((87,113),103),(107,118)),121)))),(((5,(((11,12),((16,18),32)),21)),(38,40)),(((8,9),(19,20)),(22,23)))),(42,122)),(6,7)),(39,41)),(25,26)),(2,46)),47);
 030: 3 -2463.542969 -2427.5908 (0,((((((((1,76),((((10,(43,120)),((((((13,14),(27,28)),33),24),29),(30,31))),((((37,115),((((((((48,49),((((((51,92),100),96),(95,99)),((90,(109,110)),91)),(97,98))),(65,66)),(63,117)),((((54,55),((56,(111,112)),70)),86),(78,80))),(77,79)),(68,81)),(((((52,53),(58,73)),((62,(71,72)),(93,94))),((((((60,61),102),108),101),69),(82,83))),((59,(64,((((67,85),84),104),(88,89)))),((74,75),114))))),119),50)),(((34,(57,(105,106))),((44,45),((((87,113),103),(107,118)),121))),(35,36)))),((((3,4),116),(15,17)),((((((5,21),((16,18),32)),(11,12)),(22,23)),((8,9),(19,20))),(38,40)))),(42,122)),(6,7)),(39,41)),(25,26)),(2,46)),47);
 031: 2 -2473.817871 -2416.683799 (0,(((((((((1,76),(35,36)),((((10,(43,120)),((((((13,14),29),24),(27,28)),33),(30,31))),(34,(((37,115),119),((((((((48,49),(((51,((92,96),100)),(95,99)),((90,(91,(109,110))),(97,98)))),(54,55)),(65,66)),((((56,(111,112)),70),86),((77,79),(78,80)))),(63,117)),((((((52,53),(58,73)),((62,(71,72)),(93,94))),((((((60,61),101),102),108),69),(82,83))),(59,(64,((((67,85),84),104),(88,89))))),((74,114),75))),(68,81))))),50)),(((((3,4),116),(57,(105,106))),((15,17),((44,45),((((87,113),103),(107,118)),121)))),(((5,(((11,12),((16,18),32)),21)),(38,40)),(((8,9),(19,20)),(22,23))))),(42,122)),(6,7)),(39,41)),(25,26)),(2,46)),47);
 032: 2 -2293.752441 -2421.107352 (0,((((((((((1,76),(35,36)),(34,((37,((((((((48,49),(((((51,100),(92,96)),(95,99)),((90,91),(109,110))),(97,98))),((((54,55),(56,(70,(111,112)))),86),((77,79),(78,80)))),(65,66)),(63,117)),(68,81)),((((((52,53),(58,73)),(((((60,61),(101,102)),108),69),(82,83))),(62,((71,72),(93,94)))),((74,114),75)),(59,(64,((((67,85),84),104),(88,89)))))),115)),119))),(((10,(43,120)),(((((13,14),24),33),((27,28),29)),(30,31))),50)),((((((3,4),(57,(105,106))),116),(15,17)),((44,45),(87,((103,((107,118),121)),113)))),(((5,(((11,12),((16,18),32)),21)),(38,40)),(((8,9),(19,20)),(22,23))))),(42,122)),(6,7)),(39,41)),(25,26)),(2,46)),47);
 033: 3 -2202.306152 -2412.904082 (0,(((((((((1,76),(((((10,(43,120)),(((((13,14),33),24),((27,28),29)),(30,31))),50),((35,36),((37,(((((((48,49),((54,55),((56,(70,(111,112))),(((77,79),(78,80)),86)))),((((51,((92,96),100)),(((90,(109,110)),91),(97,98))),(95,99)),(65,66))),(63,117)),(68,81)),((((((52,53),(58,73)),(62,((71,72),(93,94)))),((((((60,61),102),101),108),69),(82,83))),(59,(64,((((67,84),85),104),(88,89))))),(74,(75,114)))),115)),119))),34)),((((3,4),116),(15,17)),((44,45),((57,(105,106)),((((87,113),103),(107,118)),121))))),((((((5,21),((16,18),32)),(11,12)),(22,23)),((8,9),(19,20))),(38,40))),(42,122)),(39,41)),(6,7)),(25,26)),(2,46)),47);
 034: 3 -2350.393555 -2416.201086 (0,((((((((((((1,76),(((((10,(43,120)),(((((13,14),(24,33)),29),(27,28)),(30,31))),50),((35,36),(((37,115),(((((((48,49),(((51,((92,96),100)),(95,99)),(((90,(109,110)),91),(97,98)))),(65,66)),((54,55),((56,(70,(111,112))),(((77,79),(78,80)),86)))),(63,117)),(68,81)),(((((52,53),(58,73)),((62,(71,72)),(93,94))),(((((60,61),108),(101,102)),69),(82,83))),((59,(64,((((67,85),84),104),(88,89)))),((74,75),114))))),119))),34)),((((3,4),116),(15,17)),((44,45),((57,(105,106)),((((87,113),103),(107,118)),121))))),((((5,21),((11,12),((16,18),32))),(22,23)),(38,40))),(19,20)),9),8),(42,122)),(6,7)),(39,41)),(25,26)),(2,46)),47);
 035: 2 -2477.017334 -2419.020403 (0,((((((((1,76),(((((10,(43,120)),((((13,14),((24,33),29)),(27,28)),(30,31))),50),((35,36),(((37,115),(((((((((((48,49),(((51,((92,96),100)),(95,99)),(((90,(109,110)),91),(97,98)))),(63,117)),(65,66)),(54,55)),(56,(70,(111,112)))),86),(78,80)),(77,79)),(68,81)),(((((52,53),(58,73)),((62,(71,72)),(93,94))),(((((60,61),108),(101,102)),69),(82,83))),(((59,64),((((67,84),85),104),(88,89))),((74,75),114))))),119))),34)),(((((3,4),116),(15,17)),((44,45),((57,(105,106)),((((87,113),103),(107,118)),121)))),(((5,(((11,12),((16,18),32)),21)),(38,40)),(((8,9),(19,20)),(22,23))))),(42,122)),(6,7)),(39,41)),(25,26)),(2,46)),47);
 036: 1 -2250.97168 -2435.644797 (0,((((((((((((((1,76),(57,(105,106))),(3,4)),(15,17)),116),((34,((((87,113),103),(107,118)),121)),(44,45))),((((((5,21),((16,18),32)),(11,12)),(22,23)),((8,9),(19,20))),(38,40))),(((10,(43,120)),((((13,14),(24,(29,33))),(27,28)),(30,31))),50)),((35,36),(((37,115),(((((((48,49),((((51,((92,100),96)),((90,91),(109,110))),(97,98)),(95,99))),(65,66)),((54,55),((((56,(111,112)),70),86),((77,79),(78,80))))),(63,117)),(68,81)),(((((52,53),(58,73)),((62,(71,72)),(93,94))),((((((60,61),101),102),108),69),(82,83))),((59,(64,((((67,84),85),104),(88,89)))),((74,75),114))))),119))),(42,122)),(6,7)),(39,41)),(25,26)),(2,46)),47);
 037: 3 -2077.962158 -2420.876644 (0,(((((((((((((1,76),(((((3,4),116),(15,17)),((44,45),(((57,(105,106)),(((87,113),103),(107,118))),121))),(((((((5,21),(16,18)),32),(11,12)),(22,23)),((8,9),(19,20))),(38,40)))),34),(((10,(43,120)),((((13,14),(27,28)),((24,29),33)),(30,31))),50)),(35,36)),((37,115),119)),(((((((48,49),(((51,((92,96),100)),(((90,91),(109,110)),(97,98))),(95,99))),(65,66)),((((54,55),(56,(70,(111,112)))),86),((77,79),(78,80)))),(63,117)),(68,81)),(((((52,53),(58,73)),(62,((71,72),(93,94)))),(((((60,108),61),(101,102)),69),(82,83))),((59,(64,((((67,84),85),104),(88,89)))),(74,(75,114)))))),(42,122)),(6,7)),(39,41)),25),26),(2,46)),47);
 038: 1 -2421.957031 -2412.678917 (0,((((((((1,76),((((10,(43,120)),((((13,14),((24,33),29)),(27,28)),(30,31))),(34,50)),((35,36),(((37,115),119),(((((((48,49),(((((51,100),92),96),(95,99)),(((90,91),(109,110)),(97,98)))),((((54,55),((56,(111,112)),70)),86),((77,79),(78,80)))),(65,66)),(63,117)),(68,81)),(((((52,53),(58,73)),((62,(71,72)),(93,94))),(((((60,61),108),(101,102)),69),(82,83))),((59,(64,((((67,85),84),104),(88,89)))),((74,75),114)))))))),((((((3,4),(57,(105,106))),116),(15,17)),((44,45),((87,113),(103,((107,118),121))))),(((5,(((11,12),((16,18),32)),21)),(38,40)),(((8,9),(19,20)),(22,23))))),(42,122)),(6,7)),(39,41)),(25,26)),(2,46)),47);
 039: 2 -2108.802734 -2436.20318 (0,(((((((((((((1,76),(35,36)),50),((((((3,4),(57,(105,106))),116),(15,17)),((44,45),((((87,113),103),(107,118)),121))),(((((((5,21),((16,18),32)),(11,12)),22),23),(38,40)),((8,9),(19,20))))),(10,120)),((((((13,14),33),24),29),(27,28)),(30,31))),43),(34,(((37,115),119),((((((((48,49),(((51,((92,96),100)),(((90,91),(109,110)),(97,98))),(95,99))),(65,66)),((54,55),((((56,(111,112)),70),86),((77,79),(78,80))))),(63,117)),68),((59,(64,(((67,(84,85)),104),(88,89)))),((74,114),75))),((((52,53),(58,73)),(62,((71,72),(93,94)))),((((((60,61),102),108),101),69),(82,83))))))),((42,122),81)),(6,7)),(39,41)),(25,26)),(2,46)),47);
 040: 4 -2205.60376 -2415.938123 (0,((((((((((((1,76),(((10,(43,120)),((((((13,14),24),33),29),(27,28)),(30,31))),((34,((35,36),(((37,115),(((((((48,49),(((((51,100),92),96),(95,99)),(((90,(109,110)),91),(97,98)))),((((54,55),((56,(111,112)),70)),86),((77,79),(78,80)))),(65,66)),(63,117)),(68,81)),((((((52,53),(58,73)),(93,94)),(62,(71,72))),((((60,61),(101,(102,108))),69),(82,83))),((59,(64,((((67,85),84),104),(88,89)))),((74,75),114))))),119))),50))),((((3,4),116),(15,17)),((44,45),((57,(105,106)),((((87,113),103),(107,118)),121))))),(38,40)),((((5,21),((16,18),32)),(11,12)),(22,23))),(19,20)),(8,9)),(42,122)),(6,7)),(39,41)),(25,26)),(2,46)),47);
 041: 2 -2293.809082 -2419.757187 (0,((((((((((1,76),((((10,(43,120)),((((((13,14),33),29),24),(27,28)),(30,31))),(34,50)),((35,36),(((37,(((((((48,49),(((((51,100),92),96),(95,99)),(((90,91),(109,110)),(97,98)))),(65,66)),((54,55),((56,(70,(111,112))),(((77,79),(78,80)),86)))),(63,117)),(68,81)),(((((52,53),(58,73)),((62,(71,72)),(93,94))),(((((60,61),(102,108)),101),69),(82,83))),((59,(64,(((67,(84,85)),104),(88,89)))),((74,75),114))))),115),119)))),((((3,4),(57,(105,106))),116),((15,17),((44,45),(87,((103,((107,118),121)),113)))))),(((5,(((11,12),((16,18),32)),21)),(38,40)),((((8,9),(19,20)),22),23))),(42,122)),(6,7)),(39,41)),25),26),(2,46)),47);
 042: 2 -1996.555542 -2412.699383 (0,((((((((1,76),((((10,(43,120)),((((13,14),((24,33),29)),(27,28)),(30,31))),50),(34,((35,36),(((37,115),(((((((48,49),(((((51,((92,100),96)),(97,98)),((90,91),(109,110))),99),95)),(65,66)),((54,55),((56,(70,(111,112))),(((77,79),(78,80)),86)))),(63,117)),(68,81)),(((((52,53),(58,73)),((62,(71,72)),(93,94))),(((((60,61),(101,102)),108),69),(82,83))),((59,(64,((((67,85),84),104),(88,89)))),((74,114),75))))),119))))),(((((3,4),116),(15,17)),((44,45),((((((57,(105,106)),121),(107,118)),103),113),87))),(((((5,21),((11,12),((16,18),32))),(22,23)),((8,9),(19,20))),(38,40)))),(42,122)),(6,7)),(39,41)),(25,26)),(2,46)),47);
 043: 2 -2144.760498 -2419.254215 (0,((((((((((1,76),(35,36)),((((10,(43,120)),(((((13,14),(24,33)),29),(27,28)),(30,31))),50),(34,(((37,115),119),(((((((48,49),(((51,((92,96),100)),(95,99)),((90,(91,(109,110))),(97,98)))),((((54,55),(56,(70,(111,112)))),86),((77,79),(78,80)))),(65,66)),(63,117)),(68,81)),(((((52,53),(58,73)),((62,(71,72)),(93,94))),(((((60,108),61),(101,102)),69),(82,83))),((59,(64,((((67,85),84),104),(88,89)))),((74,75),114)))))))),(((((3,4),(57,(105,106))),116),(15,17)),((44,45),(87,((103,((107,118),121)),113))))),((((((5,21),((16,18),32)),(11,12)),(22,23)),((8,9),(19,20))),(38,40))),(42,122)),(6,7)),(39,41)),(25,26)),(2,46)),47);
 044: 3 -2733.940918 -2430.962573 (0,(((((((((((1,76),34),((((10,(43,120)),((((13,14),(24,33)),((27,28),29)),(30,31))),50),((35,36),(((37,115),((((((48,49),((((54,55),((56,(111,112)),70)),86),((77,79),(78,80)))),((((51,((92,100),96)),((90,(91,(97,98))),(109,110))),(95,99)),(65,66))),(63,117)),(68,81)),(((((((52,53),(58,73)),(93,94)),62),(71,72)),((((60,61),((69,108),102)),101),(82,83))),((59,(64,((((67,85),104),84),(88,89)))),((74,114),75))))),119)))),(((57,(105,106)),(((87,113),103),(107,118))),121)),((((3,4),116),(15,17)),(44,45))),((((((5,21),((16,18),32)),(11,12)),(22,23)),(((8,9),19),20)),(38,40))),(42,122)),(6,7)),(39,41)),(25,26)),(2,46)),47);
 045: 3 -2885.953125 -2418.481091 (0,(((((((((1,76),((((10,((((13,14),(24,33)),((27,28),29)),(30,31))),(43,120)),(((35,36),(((37,115),(((((((((48,49),(((51,((92,96),100)),(95,99)),(((90,91),(109,110)),(97,98)))),(65,66)),(78,80)),(((54,55),(56,(70,(111,112)))),86)),(77,79)),(63,117)),(68,81)),((((((52,53),(58,73)),((62,(71,72)),(93,94))),(((((60,61),108),(101,102)),69),(82,83))),(59,(64,((((67,85),84),104),(88,89))))),((74,75),114)))),119)),50)),34)),((((3,4),116),(15,17)),((44,45),((57,(105,106)),((((87,113),103),(107,118)),121))))),((((((5,21),((11,12),((16,18),32))),22),23),((8,9),(19,20))),(38,40))),(42,122)),(6,7)),(39,41)),(25,26)),(2,46)),47);
 046: 1 -2356.783203 -2423.953286 (0,(((((((((((((1,76),(35,36)),((((10,(43,120)),(((((13,14),(24,33)),29),(27,28)),(30,31))),50),(34,(((37,115),119),((((((((((48,49),(((((51,(92,(96,100))),99),95),((90,91),(109,110))),(97,98))),(54,55)),(56,(70,(111,112)))),86),((77,79),(78,80))),(65,66)),(63,117)),(68,81)),(((((52,53),(58,73)),((62,(71,72)),(93,94))),(((((60,61),(101,102)),108),69),(82,83))),((59,(64,((((67,84),85),104),(88,89)))),((74,75),114)))))))),((((3,4),116),(15,17)),((44,45),((57,(105,106)),((((87,113),103),(107,118)),121))))),(38,40)),(((5,21),((11,12),((16,18),32))),(22,23))),(19,20)),(8,9)),(42,122)),(6,7)),(39,41)),(25,26)),(2,46)),47);
 047: 2 -2831.384766 -2419.975839 (0,((((((((((((1,76),(35,36)),(34,((37,((((((((48,49),((((51,100),(92,96)),(((90,91),(109,110)),(97,98))),(95,99))),(65,66)),((54,55),((((56,(111,112)),70),86),((77,79),(78,80))))),(63,117)),(68,81)),((((((52,53),(58,73)),(((62,72),71),(93,94))),((((60,61),(101,(102,108))),69),(82,83))),(59,(64,(((67,84),(85,104)),(88,89))))),((74,75),114))),115)),119))),((10,(43,120)),((((13,14),(24,(29,33))),(27,28)),(30,31)))),50),(((((3,4),116),(57,(105,106))),(15,17)),((44,45),((((87,113),103),(107,118)),121)))),((((5,(((11,12),((16,18),32)),21)),(22,23)),(38,40)),((8,9),(19,20)))),(42,122)),(39,41)),(6,7)),(25,26)),(2,46)),47);
 048: 3 -2620.065918 -2417.519 (0,(((((((((((1,76),((35,36),(((37,115),(((((((48,49),((((51,((92,96),100)),(95,99)),((90,91),(109,110))),(97,98))),(((54,55),(((56,(111,112)),70),86)),((77,79),(78,80)))),(65,66)),(63,117)),(68,81)),((((((52,53),(58,73)),((62,(71,72)),(93,94))),(((((60,61),(101,102)),108),69),(82,83))),(59,(64,((((67,84),85),104),(88,89))))),((74,114),75)))),119))),(34,(57,(105,106)))),(((10,(43,120)),(((((13,14),(24,33)),29),(27,28)),(30,31))),50)),((((3,4),(15,17)),116),((44,45),((((87,113),103),(107,118)),121)))),((((((5,21),((16,18),32)),(11,12)),(22,23)),((8,9),(19,20))),(38,40))),(42,122)),(6,7)),(39,41)),(25,26)),(2,46)),47);
 049: 1 -2519.507324 -2414.36757 (0,(((((((((1,76),((((10,(43,120)),((((13,14),((24,33),29)),(27,28)),(30,31))),50),(34,((35,36),(((37,(((((((48,49),(((51,((92,96),100)),(95,99)),(((90,(109,110)),91),(97,98)))),(65,66)),((54,55),((56,(70,(111,112))),(((77,79),(78,80)),86)))),(63,117)),(68,81)),(((((52,53),(58,73)),(62,((71,72),(93,94)))),(((((60,61),(101,102)),108),69),(82,83))),((59,(64,((((67,85),84),104),(88,89)))),((74,75),114))))),115),119))))),((((3,4),116),(15,17)),((44,45),((57,(105,106)),((((87,113),103),(107,118)),121))))),(5,(((8,9),(19,20)),(((((11,12),((16,18),32)),21),(22,23)),(38,40))))),(42,122)),(6,7)),(39,41)),(25,26)),(2,46)),47);
 050: 2 -2344.067871 -2413.81172 (0,(((((((((1,76),(((10,(43,120)),(((((13,14),(24,33)),29),(27,28)),(30,31))),((34,50),((35,36),(((37,115),(((((((48,49),((((54,55),(56,(70,(111,112)))),86),((77,79),(78,80)))),(((((51,((92,96),100)),(97,98)),((90,(109,110)),91)),99),95)),(65,66)),(63,117)),(68,81)),(((((52,53),(58,73)),((62,(71,72)),(93,94))),(((((60,61),102),(101,108)),69),(82,83))),((59,(64,((((67,85),84),104),(88,89)))),((74,114),75))))),119))))),((((3,4),116),(15,17)),((44,45),(((((57,(105,106)),121),(107,118)),103),(87,113))))),(((((((5,21),((16,18),32)),(11,12)),22),23),((8,9),(19,20))),(38,40))),(42,122)),(6,7)),(39,41)),(25,26)),(2,46)),47);
 051: 3 -2194.243408 -2430.879664 (0,(((((((((((((1,76),50),(35,36)),((((((3,4),(57,(105,106))),116),(15,17)),((44,45),((((87,113),103),(107,118)),121))),(((((((5,21),((16,18),32)),(11,12)),22),23),(38,40)),((8,9),(19,20))))),(10,120)),((((((13,14),33),24),29),(27,28)),(30,31))),43),(34,(((37,115),119),(((((((48,49),(((51,((92,96),100)),(((90,91),(109,110)),(97,98))),(95,99))),(65,66)),((54,55),((((56,(111,112)),70),86),((77,79),(78,80))))),(63,117)),68),(((((52,53),(58,73)),(62,((71,72),(93,94)))),((((((60,61),102),108),101),69),(82,83))),((59,(64,(((67,(84,85)),104),(88,89)))),((74,114),75))))))),((42,122),81)),(6,7)),(39,41)),(25,26)),(2,46)),47);
 052: 1 -2562.410156 -2416.054341 (0,(((((((((((1,76),(((((3,4),116),((44,45),(((57,(105,106)),(((87,113),103),(107,118))),121))),(15,17)),(((((5,21),((11,12),((16,18),32))),(22,23)),((8,9),(19,20))),(38,40)))),((((10,(43,120)),(((((13,14),33),(24,29)),(27,28)),(30,31))),34),50)),(35,36)),((37,115),119)),(((((((48,49),((((51,(92,(96,100))),99),(((90,(109,110)),91),(97,98))),95)),((((54,55),(56,(70,(111,112)))),86),((77,79),(78,80)))),(65,66)),(63,117)),(68,81)),(((((52,53),(58,73)),((62,(71,72)),(93,94))),(((((60,61),102),(101,108)),69),(82,83))),((59,(64,((((67,85),84),104),(88,89)))),((74,114),75))))),(42,122)),(6,7)),(39,41)),(25,26)),(2,46)),47);
 053: 2 -2781.166504 -2429.587723 (0,((((1,76),((((((((((((3,4),(57,(105,106))),116),((((((((5,21),((16,18),32)),(11,12)),22),23),(38,40)),((8,9),(19,20))),(42,122))),(15,17)),(44,45)),((((87,113),103),(107,118)),121)),34),((10,(((((13,14),((27,28),33)),29),24),(30,31))),(43,120))),(((((((((48,49),(((((51,100),(92,96)),(95,99)),(90,(91,(109,110)))),(97,98))),(54,55)),(65,66)),((((56,(111,112)),70),86),((77,79),(78,80)))),(63,117)),(68,81)),(((((52,53),(58,73)),(62,((71,72),(93,94)))),((((60,61),((101,108),102)),69),(82,83))),((59,(64,(((67,84),(85,104)),(88,89)))),((74,75),114)))),50)),((37,115),119)),(35,36))),(((6,7),(39,41)),(25,26))),(2,46)),47);
 054: 4 -2633.312012 -2421.439525 (0,((((((((((1,76),(34,(35,36))),(((10,(43,120)),((((13,14),((24,33),29)),(27,28)),(30,31))),(((37,115),(((((((48,49),((((((51,((92,96),100)),(95,99)),(97,98)),90),91),(109,110))),(((((54,55),(56,(70,(111,112)))),86),(77,79)),(78,80))),(65,66)),(63,117)),(68,81)),((((((52,53),(58,73)),(62,((71,72),(93,94)))),(82,83)),(((60,61),(69,108)),(101,102))),((59,(64,((((67,84),85),104),(88,89)))),((74,75),114))))),119))),50),((((((3,4),116),(57,(105,106))),(15,17)),((44,45),(87,((103,((107,118),121)),113)))),((((((5,21),((16,18),32)),(11,12)),(22,23)),((8,9),(19,20))),(38,40)))),(42,122)),(6,7)),(39,41)),(25,26)),(2,46)),47);
 055: 1 -2286.160645 -2447.755764 (0,(((((1,76),((((((((((((3,4),((57,105),106)),116),((((((((5,21),(11,(12,((16,18),32)))),23),22),(38,40)),((8,9),(19,20))),(42,122)),(15,17))),45),44),(((87,113),103),((107,118),121))),34),(((((((((48,49),(54,55)),((((51,(92,(96,100))),(95,99)),(97,98)),(90,(91,(109,110))))),(65,66)),(((56,(70,(111,112))),86),((77,79),(78,80)))),(63,117)),(68,81)),((((((52,53),(58,73)),(62,((71,72),(93,94)))),(((60,61),((101,108),102)),69)),(82,83)),((59,((74,75),114)),((64,(67,(84,(85,104)))),(88,89))))),50)),((10,(43,120)),((((((13,(27,28)),14),33),29),24),(30,31)))),((37,115),119)),(35,36))),(((6,7),(25,26)),(39,41))),2),46),47);
 056: 1 -2777.039551 -2422.858714 (0,((((1,76),(((((((((((3,4),(57,(105,106))),116),(15,17)),(((((((5,21),((11,12),((16,18),32))),22),23),(38,40)),((8,9),(19,20))),(42,122))),(44,45)),((((87,113),103),(107,118)),121)),34),(((10,(43,120)),(((((13,14),(27,28)),33),(24,29)),(30,31))),50)),(((37,115),((((((((48,49),(((51,((92,96),100)),(95,99)),(((90,91),(109,110)),(97,98)))),(54,55)),(65,66)),((((56,(111,112)),70),86),((77,79),(78,80)))),(63,117)),(68,81)),(((((52,53),(58,73)),(62,((71,72),(93,94)))),((((((60,61),101),102),108),69),(82,83))),((59,(64,((((67,85),84),104),(88,89)))),((74,75),114))))),119)),(35,36))),(((6,7),(39,41)),(25,26))),(2,46)),47);
 057: 1 -2144.325928 -2419.165179 (0,(((((((((((1,76),(35,36)),((10,(43,120)),(((((((13,14),24),29),33),(27,28)),(30,31)),((34,((37,115),119)),((((((((48,49),((((51,((92,100),96)),(95,99)),((90,91),(109,110))),(97,98))),(54,55)),(65,66)),((((56,(111,112)),70),86),((77,79),(78,80)))),(63,117)),(68,81)),(((((52,53),(58,73)),(62,((71,72),(93,94)))),((((((60,61),101),108),102),69),(82,83))),((59,(64,(((67,(84,85)),104),(88,89)))),((74,75),114)))))))),50),((((3,4),116),((15,17),((44,45),((((87,113),103),(107,118)),121)))),(57,(105,106)))),((5,(((11,12),((16,18),32)),21)),((((8,9),(19,20)),(22,23)),(38,40)))),(42,122)),(6,7)),(39,41)),(25,26)),(2,46)),47);
 058: 4 -2489.342529 -2425.561713 (0,((((((((((1,76),(((((10,(43,120)),((((13,14),33),((24,(27,28)),29)),(30,31))),50),((37,((((((((48,49),((((51,100),(92,96)),(95,99)),((90,(91,(109,110))),(97,98)))),((((54,55),((56,(111,112)),70)),86),((77,79),(78,80)))),(65,66)),(63,117)),68),((((((52,53),(58,73)),((62,(71,72)),(93,94))),((((60,61),102),(101,108)),69)),(82,83)),((59,(64,((((67,104),84),85),(88,89)))),((74,114),75)))),115)),119)),((34,((44,45),((((87,113),103),(107,118)),121))),(35,36)))),((((3,4),116),(15,17)),((((5,(((11,12),((16,18),32)),21)),(38,40)),(22,23)),((8,9),(19,20))))),(57,(105,106))),((42,122),81)),(39,41)),(6,7)),25),26),(2,46)),47);
 059: 2 -2509.900391 -2414.010935 (0,((((((((((((1,76),(35,36)),(34,((37,((((((((48,49),((((51,100),(92,96)),(((90,91),(109,110)),(97,98))),(95,99))),(65,66)),((54,55),((((56,(111,112)),70),86),((77,79),(78,80))))),(63,117)),(68,81)),((((((52,53),(58,73)),((62,(71,72)),(93,94))),((((60,61),(101,(102,108))),69),(82,83))),(59,(64,(((67,84),(85,104)),(88,89))))),((74,75),114))),115)),119))),((10,((((13,14),(24,(29,33))),(27,28)),(30,31))),(43,120))),50),(((((3,4),116),(57,(105,106))),(15,17)),((44,45),((((87,113),103),(107,118)),121)))),((((5,(((11,12),((16,18),32)),21)),(22,23)),(38,40)),((8,9),(19,20)))),(42,122)),(39,41)),(6,7)),(25,26)),(2,46)),47);
 060: 1 -2620.827148 -2415.932142 (0,(((((((((1,76),(((10,(43,120)),((((13,14),(24,(29,33))),(27,28)),(30,31))),((34,50),((35,36),(((37,115),((((((48,49),((((54,55),(56,(70,(111,112)))),86),((77,79),(78,80)))),((((51,((92,96),100)),(((90,(109,110)),91),(97,98))),(95,99)),(65,66))),(63,117)),(68,81)),(((((52,53),(58,73)),((62,(71,72)),(93,94))),((((60,61),108),(101,102)),(69,(82,83)))),((59,(64,((((67,85),84),104),(88,89)))),((74,75),114))))),119))))),(((((3,4),(57,(105,106))),116),(15,17)),((44,45),((((87,113),103),(107,118)),121)))),(((5,(((11,12),((16,18),32)),21)),(38,40)),(((8,9),(19,20)),(22,23)))),(42,122)),(6,7)),(39,41)),(25,26)),(2,46)),47);
 061: 17 -2377.9729 -2423.414633 (0,((((((((1,76),(((((10,(43,120)),(((((13,14),(27,28)),(24,33)),29),(30,31))),50),(((37,115),(((((((((48,49),(((((51,100),92),96),(95,99)),(((90,91),(109,110)),(97,98)))),(65,66)),(63,117)),((54,55),(((56,(111,112)),70),86))),(78,80)),(77,79)),(68,81)),(((((52,53),(58,73)),((62,(71,72)),(93,94))),(((((60,61),(101,102)),108),69),(82,83))),((59,(64,((((67,85),84),104),(88,89)))),((74,75),114))))),119)),(((34,(57,(105,106))),((44,45),((((87,113),103),(107,118)),121))),(35,36)))),((((3,4),116),(15,17)),((((((5,21),((16,18),32)),(11,12)),(22,23)),((8,9),(19,20))),(38,40)))),(42,122)),(6,7)),(39,41)),(25,26)),(2,46)),47);
 062: 2 -2776.37207 -2427.511172 (0,((((((((1,76),(((((10,(43,120)),(((((13,14),29),(27,28)),(24,33)),(30,31))),50),(((37,(((((((48,49),((((51,100),(92,96)),(((90,91),(109,110)),(97,98))),(95,99))),(65,66)),((54,55),((((56,(111,112)),70),86),((77,79),(78,80))))),(63,117)),68),(((((52,53),(58,73)),(62,((71,72),(93,94)))),(((((60,61),101),(102,108)),69),(82,83))),((59,((64,((67,85),(84,104))),(88,89))),((74,75),114))))),115),119)),(((34,((44,45),((((87,113),103),(107,118)),121))),(35,36)),(57,(105,106))))),((((3,4),116),(15,17)),(((((5,21),((11,12),((16,18),32))),(22,23)),((8,9),(19,20))),(38,40)))),((42,122),81)),(6,7)),(39,41)),(25,26)),(2,46)),47);
 063: 1 -2340.679199 -2424.529473 (0,((((((((((((1,76),(35,36)),((((10,(43,120)),(((((13,14),(27,28)),33),(24,29)),(30,31))),50),(34,((37,115),119)))),(((((3,4),116),(15,17)),((44,45),((((87,113),103),(107,118)),121))),(57,(105,106)))),(((5,((((11,12),(16,18)),32),21)),((22,23),(38,40))),((8,9),(19,20)))),(((((((48,49),((((((51,96),92),100),(95,99)),((90,91),(109,110))),(97,98))),(65,66)),((((54,55),((56,(111,112)),70)),86),((77,79),(78,80)))),(63,117)),((((((52,53),(58,73)),((62,(71,72)),(93,94))),((((((60,61),102),108),101),69),(82,83))),((59,(64,(((67,(84,85)),104),(88,89)))),((74,75),114))),68)),81)),(42,122)),(39,41)),(6,7)),25),26),(2,46)),47);
 064: 1 -2648.642578 -2430.509812 (0,((((((((((((((1,76),((((((3,4),(57,(105,106))),116),(15,17)),((44,45),((((87,113),103),(107,118)),121))),((((((((5,21),(16,18)),32),11),12),(22,23)),((8,9),(19,20))),(38,40)))),(35,36)),50),(10,120)),((((13,14),(24,33)),((27,28),29)),(30,31))),43),(34,(((37,115),119),(((((((48,49),(((51,((92,100),96)),(((90,91),(109,110)),(97,98))),(95,99))),(65,66)),((54,55),((((56,(111,112)),70),86),((77,79),(78,80))))),(63,117)),68),((((((52,53),(58,73)),((62,(71,72)),(93,94))),((((((60,61),102),101),108),69),(82,83))),(59,(64,((((67,85),84),104),(88,89))))),((74,75),114)))))),((42,122),81)),(6,7)),(39,41)),25),26),(2,46)),47);
 065: 2 -2223.989746 -2417.885826 (0,(((((((((1,76),(((((10,(43,120)),(((((13,14),(24,33)),29),(27,28)),(30,31))),50),((35,36),(((37,115),(((((((48,49),((((51,((92,96),100)),(95,99)),((90,91),(109,110))),(97,98))),((54,55),((((56,(111,112)),70),86),((77,79),(78,80))))),(65,66)),(63,117)),(68,81)),(((((52,53),(58,73)),((62,(71,72)),(93,94))),((((60,61),((101,102),108)),69),(82,83))),((59,(64,((((67,85),84),104),(88,89)))),((74,75),114))))),119))),34)),(((((3,4),116),(15,17)),((57,(105,106)),((((87,113),103),(107,118)),121))),(44,45))),((((((5,21),((16,18),32)),(11,12)),(22,23)),((8,9),(19,20))),(38,40))),(42,122)),(6,7)),(39,41)),(25,26)),(2,46)),47);
 066: 3 -2312.543457 -2432.668179 (0,((((((((1,76),((((10,(43,120)),(((35,36),(((37,115),((((((((48,49),((((56,(111,112)),70),86),((77,79),(78,80)))),(54,55)),((((51,((92,96),100)),(((90,91),(109,110)),(97,98))),(95,99)),(65,66))),(63,117)),68),(((((52,53),(58,73)),((62,(71,72)),(93,94))),((((((60,61),108),101),102),69),(82,83))),((59,(64,((((67,85),84),104),(88,89)))),((74,75),114)))),(57,(105,106)))),119)),50)),((((13,14),((24,33),29)),(27,28)),(30,31))),34)),(((((3,4),116),(15,17)),((44,45),(87,((103,((107,118),121)),113)))),(((5,(((11,12),((16,18),32)),21)),(38,40)),(((8,9),(19,20)),(22,23))))),((42,122),81)),(39,41)),(6,7)),(25,26)),(2,46)),47);
 067: 3 -2516.397949 -2416.174704 (0,(((((((((1,76),(((10,(43,120)),(((((13,14),(24,33)),29),(27,28)),(30,31))),((34,50),((35,36),(((37,115),(((((((48,49),(((((54,55),(56,(70,(111,112)))),86),(78,80)),(77,79))),((((51,((92,96),100)),(((90,(109,110)),91),(97,98))),99),95)),(65,66)),(63,117)),(68,81)),(((((52,53),(58,73)),((62,(71,72)),(93,94))),(((((60,61),102),(101,108)),69),(82,83))),((59,(64,((((67,85),84),104),(88,89)))),((74,114),75))))),119))))),((((3,4),116),(15,17)),((44,45),(((((57,(105,106)),121),(107,118)),103),(87,113))))),(((((((5,21),((16,18),32)),(11,12)),22),23),((8,9),(19,20))),(38,40))),(42,122)),(6,7)),(39,41)),(25,26)),(2,46)),47);
 068: 1 -2185.367188 -2417.12541 (0,(((((((((1,76),(((10,(43,120)),(((((13,14),33),(24,29)),(27,28)),(30,31))),(34,(((35,36),(((37,115),119),((((((48,49),(((((51,(92,(96,100))),99),95),((90,(109,110)),91)),(97,98))),((((54,55),(((56,(111,112)),70),86)),((77,79),(78,80))),(65,66))),(63,117)),(68,81)),(((((52,53),(58,73)),((62,(93,94)),(71,72))),((((60,61),(101,(102,108))),69),(82,83))),((59,((74,114),75)),(64,((((67,85),84),104),(88,89)))))))),50)))),((((3,4),116),(15,17)),((44,45),((57,(105,106)),((((87,113),103),(107,118)),121))))),((((5,((((11,12),32),(16,18)),21)),(38,40)),(22,23)),((8,9),(19,20)))),(42,122)),(6,7)),(39,41)),(25,26)),(2,46)),47);
 069: 1 -2230.525146 -2423.738017 (0,(((((((((1,76),(((10,(43,120)),((((((13,14),33),(27,28)),24),29),(30,31))),((((34,(57,(105,106))),((44,45),((((87,113),103),(107,118)),121))),(35,36)),((((37,115),(((((((((48,49),(((((51,100),92),96),(95,99)),(((90,91),(109,110)),(97,98)))),(65,66)),(63,117)),((54,55),((56,(70,(111,112))),86))),(78,80)),(77,79)),(68,81)),(((((52,53),(58,73)),((62,(93,94)),(71,72))),((((((60,61),102),101),108),69),(82,83))),((59,(64,((((67,85),104),84),(88,89)))),((74,114),75))))),119),50)))),(((3,4),116),(15,17))),((((((5,21),((16,18),32)),(11,12)),(22,23)),((8,9),(19,20))),(38,40))),(42,122)),(6,7)),(39,41)),(25,26)),(2,46)),47);
 070: 2 -2474.933838 -2420.374856 (0,((((1,76),((((((((((3,4),(57,(105,106))),116),(15,17)),((44,45),((87,113),(103,((107,118),121))))),((((((5,21),((16,18),32)),(11,12)),(22,23)),((8,9),(19,20))),(38,40))),34),(((10,(43,120)),((((((13,14),24),29),33),(27,28)),(30,31))),50)),((((37,115),((((((48,49),((((51,100),(92,96)),((90,(91,(109,110))),(97,98))),(95,99))),(((54,55),(((56,(70,(111,112))),86),((77,79),(78,80)))),(65,66))),(63,117)),(68,81)),((((((52,53),(58,73)),(62,((71,72),(93,94)))),((((((60,61),102),108),101),69),(82,83))),(59,(64,((((67,84),85),104),(88,89))))),(74,(75,114))))),119),(42,122))),(35,36))),(((6,7),(39,41)),(25,26))),(2,46)),47);
 071: 3 -2359.223877 -2418.398958 (0,(((((((((((1,76),(35,36)),((((((((3,4),116),(15,17)),(44,45)),((57,(105,106)),((((87,113),103),(107,118)),121))),((((((5,21),((16,18),32)),(11,12)),(22,23)),(38,40)),((8,9),(19,20)))),50),((10,(43,120)),((((13,14),((24,33),29)),(27,28)),(30,31))))),34),((37,115),119)),(((((((48,49),(((51,((92,96),100)),(95,99)),(((90,91),(109,110)),(97,98)))),(((54,55),(((56,(111,112)),70),86)),((77,79),(78,80)))),(65,66)),(63,117)),(68,81)),(((((52,53),(58,73)),((62,(71,72)),(93,94))),(((((60,61),108),(101,102)),69),(82,83))),((59,(64,((((67,85),84),104),(88,89)))),((74,75),114))))),(42,122)),(6,7)),(39,41)),(25,26)),(2,46)),47);
 072: 5 -2750.459961 -2424.766864 (0,(((((((((1,76),((((((10,43),120),(((((13,14),(24,33)),29),(27,28)),(30,31))),50),34),((35,36),((37,(((((((48,(49,((((51,((92,96),100)),(95,99)),(90,(91,(109,110)))),(97,98)))),(((54,55),(((56,(111,112)),70),86)),((77,79),(78,80)))),(65,66)),(63,117)),(68,81)),((((((52,53),(58,73)),(62,((71,72),(93,94)))),(((((60,61),(101,102)),108),69),(82,83))),((74,75),114)),(59,(64,((((67,85),84),104),(88,89)))))),115)),119)))),((((3,4),116),(15,17)),((44,45),((57,(105,106)),((((87,113),103),(107,118)),121))))),(((((5,21),((11,12),((16,18),32))),(22,23)),((8,9),(19,20))),(38,40))),(42,122)),(6,7)),(39,41)),(25,26)),(2,46)),47);
 073: 2 -2156.744629 -2420.043414 (0,(((((((((1,76),(((10,(43,120)),(((((13,14),(24,33)),29),(27,28)),(30,31))),((34,50),((35,36),(((37,115),(((((((48,49),((((51,((92,96),100)),(((90,(109,110)),91),(97,98))),99),95)),(((((54,55),(56,(70,(111,112)))),86),(78,80)),(77,79))),(65,66)),(68,81)),(63,117)),(((((52,53),(58,73)),((62,(71,72)),(93,94))),(((((60,61),102),(101,108)),69),(82,83))),((59,(64,((((67,85),84),104),(88,89)))),((74,114),75))))),119))))),((((3,4),116),((44,45),(((((57,(105,106)),121),(107,118)),103),(87,113)))),(15,17))),((((((5,21),((16,18),32)),(11,12)),(22,23)),((8,9),(19,20))),(38,40))),(42,122)),(6,7)),(39,41)),(25,26)),(2,46)),47);
 074: 3 -2489.920166 -2413.0913 (0,((((((((((1,76),(35,36)),((((10,(43,120)),(((((13,14),29),(24,33)),(27,28)),(30,31))),50),(34,(((37,115),((((((((48,49),(54,55)),(((51,((92,96),100)),(95,99)),(((90,91),(109,110)),(97,98)))),(65,66)),((((56,(111,112)),70),86),((77,79),(78,80)))),(63,117)),(68,81)),(((((52,53),(58,73)),((62,(71,72)),(93,94))),(((((60,61),108),(101,102)),69),(82,83))),((59,(64,((((67,85),84),104),(88,89)))),((74,75),114))))),119)))),(((((3,4),116),(57,(105,106))),(15,17)),((44,45),((((87,113),103),(107,118)),121)))),(((5,(((11,12),((16,18),32)),21)),(38,40)),(((8,9),(19,20)),(22,23)))),(42,122)),(6,7)),(39,41)),(25,26)),(2,46)),47);
 075: 2 -2126.223389 -2430.385544 (0,(((((((((1,76),((((((10,(43,120)),(((((13,14),29),(24,33)),(27,28)),(30,31))),(((37,115),(((((((48,49),((((51,((92,96),100)),(90,(91,(109,110)))),(97,98)),(95,99))),(65,66)),((54,55),((((56,(111,112)),70),86),((77,79),(78,80))))),(63,117)),68),((((((52,53),(58,73)),((62,(71,72)),(93,94))),(((((60,61),101),102),(69,108)),(82,83))),(59,(64,((((67,85),84),104),(88,89))))),((74,114),75)))),119)),50),((34,((44,45),((((87,113),103),(107,118)),121))),(35,36))),(57,(105,106)))),(((((5,21),((11,12),((16,18),32))),(22,23)),((8,9),(19,20))),(38,40))),(((3,4),116),(15,17))),((42,122),81)),(6,7)),(39,41)),(25,26)),(2,46)),47);
 076: 3 -2195.515137 -2418.689885 (0,((((((((((1,76),(((((10,(43,120)),(((((13,14),(24,33)),29),(27,28)),(30,31))),50),((35,36),(((37,115),(((((((48,49),((((51,96),(92,100)),((90,(91,(109,110))),(97,98))),(95,99))),(65,66)),((54,55),((56,(70,(111,112))),(((77,79),(78,80)),86)))),(63,117)),(68,81)),(((((52,53),(58,73)),((62,(71,72)),(93,94))),(((((60,61),108),(101,102)),69),(82,83))),((59,(64,((((67,85),84),104),(88,89)))),((74,75),114))))),119))),34)),((((3,4),116),(15,17)),((44,45),((((((57,(105,106)),121),(107,118)),103),113),87)))),((((((5,21),((16,18),32)),(11,12)),(22,23)),((8,9),(19,20))),(38,40))),122),42),(6,7)),(39,41)),(25,26)),(2,46)),47);
 077: 2 -2151.75293 -2424.912147 (0,((((1,76),(((((((((((3,4),(57,(105,106))),116),(15,17)),(((((((5,21),((16,18),32)),(11,12)),22),23),(38,40)),(((8,9),(19,20)),(42,122)))),(44,45)),((((87,113),103),(107,118)),121)),34),(((10,(43,120)),((((((13,14),33),(27,28)),29),24),(30,31))),50)),(((37,115),119),((((((((48,49),(((51,((92,96),100)),(95,99)),(((90,91),(109,110)),(97,98)))),(54,55)),(65,66)),((((56,(111,112)),70),86),((77,79),(78,80)))),(63,117)),(68,81)),(((((52,53),(58,73)),(62,((71,72),(93,94)))),((((((60,61),108),101),102),69),(82,83))),((59,(64,((((67,85),84),104),(88,89)))),((74,75),114)))))),(35,36))),(((6,7),(39,41)),(25,26))),(2,46)),47);
 078: 1 -2799.976074 -2420.367099 (0,(((((((((((1,76),(35,36)),(((((((3,4),(15,17)),116),((44,45),((57,(105,106)),((((87,113),103),(107,118)),121)))),((((((5,21),((16,18),32)),(11,12)),(22,23)),(38,40)),((8,9),(19,20)))),((10,(43,120)),((((13,14),((24,33),29)),(27,28)),(30,31)))),50)),34),((37,115),119)),(((((((48,49),(((51,((92,96),100)),(95,99)),(((90,91),(109,110)),(97,98)))),(((54,55),(((56,(111,112)),70),86)),((77,79),(78,80)))),(65,66)),(63,117)),(68,81)),(((((52,53),(58,73)),((62,(71,72)),(93,94))),((((60,61),((101,102),108)),69),(82,83))),((59,(64,((((67,85),84),104),(88,89)))),((74,75),114))))),(42,122)),(6,7)),(39,41)),(25,26)),(2,46)),47);
 079: 1 -2738.680664 -2414.945026 (0,((((((((((1,76),((35,36),(((37,115),(((((((48,49),((((51,((92,96),100)),(95,99)),((90,91),(109,110))),(97,98))),(((54,55),(((56,(111,112)),70),86)),((77,79),(78,80)))),(65,66)),(63,117)),(68,81)),(((((((52,53),(58,73)),((62,(71,72)),(93,94))),(((((60,61),(101,102)),108),69),(82,83))),(64,((((67,84),85),104),(88,89)))),59),((74,114),75)))),119))),(34,(57,(105,106)))),(((10,(43,120)),(((((13,14),(24,33)),29),(27,28)),(30,31))),50)),(((((3,4),116),(15,17)),((44,45),((((87,113),103),(107,118)),121))),((((((5,21),((16,18),32)),(11,12)),(22,23)),((8,9),(19,20))),(38,40)))),(42,122)),(6,7)),(39,41)),(25,26)),(2,46)),47);
 080: 1 -2509.643066 -2425.050694 (0,(((((((((((1,76),(35,36)),((((10,(43,120)),(((((13,14),(24,33)),29),(27,28)),(30,31))),(34,((37,115),119))),50)),(((((3,4),116),(15,17)),((44,45),((((87,113),103),(107,118)),121))),((((((((5,21),(16,18)),32),12),11),(22,23)),((8,9),(19,20))),(38,40)))),(((42,122),81),(57,(105,106)))),(((((((48,49),(((((51,((92,100),96)),99),95),((90,91),(109,110))),(97,98))),((((54,55),((56,(111,112)),70)),86),((77,79),(78,80)))),(65,66)),(63,117)),68),(((((52,53),(58,73)),((62,(71,72)),(93,94))),((((((60,61),101),102),108),69),(82,83))),((59,(64,((((67,84),85),104),(88,89)))),((74,75),114))))),(39,41)),(6,7)),25),26),(2,46)),47);
 081: 1 -2477.513916 -2425.511816 (0,(((((1,76),(((((((((3,4),(57,(105,106))),116),(15,17)),((44,45),((87,113),(103,((107,118),121))))),((((((((5,21),((16,18),32)),11),12),(22,23)),(38,40)),((8,9),(19,20))),(42,122))),50),((10,(43,120)),((((((13,14),29),33),(27,28)),24),(30,31)))),(34,(((37,115),119),((((((((48,49),((((51,100),(92,96)),(95,99)),(((90,91),(109,110)),(97,98)))),(65,66)),((54,55),((56,(70,(111,112))),86))),((77,79),(78,80))),(63,117)),(68,81)),(((((((52,53),(58,73)),94),93),(62,(71,72))),((((60,61),((101,102),108)),69),(82,83))),((59,(64,((((67,84),85),104),(88,89)))),((74,114),75)))))))),(35,36)),(((6,7),(39,41)),(25,26))),(2,46)),47);
 082: 1 -2548.276123 -2415.693732 (0,(((((((((((1,76),((35,36),(((37,115),119),(((((((48,49),(((51,((92,100),96)),(95,99)),(((90,(109,110)),91),(97,98)))),((((54,55),((56,(111,112)),70)),86),((77,79),(78,80)))),(65,66)),(63,117)),(68,81)),(((((52,53),(58,73)),((62,(71,72)),(93,94))),(((((60,61),108),(101,102)),69),(82,83))),((59,(64,((((67,85),84),104),(88,89)))),((74,75),114))))))),(((10,(43,120)),((((((13,14),24),33),29),(27,28)),(30,31))),50)),(34,(57,(105,106)))),(((((3,4),116),(15,17)),(44,45)),((((87,113),103),(107,118)),121))),((((((5,21),((16,18),32)),(11,12)),(22,23)),((8,9),(19,20))),(38,40))),(42,122)),(6,7)),(39,41)),(25,26)),(2,46)),47);
 083: 3 -2396.783203 -2421.726101 (0,((((((((((((((1,76),(((37,115),(((((((48,49),((((51,100),(92,96)),(95,99)),(((90,91),(109,110)),(97,98)))),((((54,55),(56,(70,(111,112)))),86),((77,79),(78,80)))),(65,66)),(63,117)),(68,81)),((((((52,53),(58,73)),(62,((71,72),(93,94)))),((((60,61),108),(101,102)),(69,(82,83)))),((74,75),114)),(59,(64,(((67,(84,85)),104),(88,89))))))),119)),(34,(35,36))),(((10,(43,120)),((((13,14),((24,29),33)),(27,28)),(30,31))),50)),((((3,4),116),(15,17)),((44,45),(((57,(105,106)),(((87,113),103),(107,118))),121)))),((5,(((11,12),((16,18),32)),21)),(38,40))),(22,23)),(19,20)),(8,9)),(42,122)),(6,7)),(39,41)),(25,26)),(2,46)),47);
 084: 1 -2083.75 -2414.858663 (0,((((((((((((1,76),(35,36)),(34,((37,((((((((48,49),((((51,100),(92,96)),(((90,91),(109,110)),(97,98))),(95,99))),(65,66)),((54,55),((((56,(111,112)),70),86),((77,79),(78,80))))),(63,117)),(68,81)),((((((52,53),(58,73)),((62,(71,72)),(93,94))),((((60,61),(101,(102,108))),69),(82,83))),(59,(64,(((67,84),(85,104)),(88,89))))),((74,75),114))),115)),119))),((10,(43,120)),((((13,14),(24,(29,33))),(27,28)),(30,31)))),50),(((((3,4),116),(57,(105,106))),(15,17)),((44,45),((((87,113),103),(107,118)),121)))),(((5,((((11,12),((16,18),32)),21),(22,23))),(38,40)),((8,9),(19,20)))),(42,122)),(39,41)),(6,7)),(25,26)),(2,46)),47);
 085: 1 -2432.532227 -2420.231794 (0,(((((((((1,76),(((((10,(43,120)),(((((13,14),(24,33)),29),(27,28)),(30,31))),50),((35,36),(((37,115),((((((48,49),(((((51,((92,100),96)),99),95),((90,(109,110)),91)),(97,98))),(((54,55),(65,66)),(((56,(70,(111,112))),86),((77,79),(78,80))))),(63,117)),(68,81)),(((((52,53),(58,73)),((62,(71,72)),(93,94))),(((((60,61),(101,102)),108),69),(82,83))),((59,(64,((((67,85),84),104),(88,89)))),((74,75),114))))),119))),34)),((((3,4),116),(15,17)),((44,45),((57,(105,106)),((((87,113),103),(107,118)),121))))),(((((((5,21),((16,18),32)),(11,12)),22),23),((8,9),(19,20))),(38,40))),(42,122)),(6,7)),(39,41)),(25,26)),(2,46)),47);
 086: 1 -2595.47876 -2422.836581 (0,((((((((1,76),(((((10,(43,120)),((((13,14),((24,33),29)),(27,28)),(30,31))),50),((35,36),(((37,115),(((((((((((48,49),(((51,((92,96),100)),(95,99)),(((90,(109,110)),91),(97,98)))),(63,117)),(54,55)),(65,66)),(56,(70,(111,112)))),86),(78,80)),(77,79)),(68,81)),(((((52,53),(58,73)),((62,(71,72)),(93,94))),(((((60,61),108),(101,102)),69),(82,83))),((59,(64,((((67,84),85),104),(88,89)))),((74,75),114))))),119))),34)),(((((3,4),116),(15,17)),((44,45),((57,(105,106)),((((87,113),103),(107,118)),121)))),(((5,(((11,12),((16,18),32)),21)),(38,40)),(((8,9),(19,20)),(22,23))))),(42,122)),(6,7)),(39,41)),(25,26)),(2,46)),47);
 087: 1 -2991.100586 -2414.182279 (0,((((((((1,76),(((10,(43,120)),(((((13,14),24),33),((27,28),29)),(30,31))),((34,((35,36),((37,((((((((48,49),(((((51,100),(92,96)),99),(((90,91),(109,110)),(97,98))),95)),((((54,55),(56,(70,(111,112)))),86),((77,79),(78,80)))),(65,66)),(63,117)),(68,81)),((((((52,53),(58,73)),((62,(71,72)),(93,94))),((((60,61),((101,108),102)),69),(82,83))),(59,(64,((((67,85),104),84),(88,89))))),((74,75),114))),115)),119))),50))),(((((3,4),116),(15,17)),((44,45),((((((57,(105,106)),121),(107,118)),103),113),87))),((((((5,21),((16,18),32)),(11,12)),(22,23)),(38,40)),((8,9),(19,20))))),(42,122)),(6,7)),(39,41)),(25,26)),(2,46)),47);
 088: 1 -2217.504883 -2420.775347 (0,((((((((1,76),(((10,(43,120)),(((((13,14),(24,33)),29),(27,28)),(30,31))),(34,(((35,36),(((37,115),119),((((((48,49),(((51,((92,96),100)),(95,99)),((90,(91,(109,110))),(97,98)))),(((((54,55),(56,(70,(111,112)))),86),((77,79),(78,80))),(63,117))),(65,66)),(68,81)),((((((52,53),(58,73)),((62,(71,72)),(93,94))),(((((60,61),(101,102)),108),69),(82,83))),((59,64),((((67,85),84),104),(88,89)))),((74,114),75))))),50)))),((((((3,4),116),(15,17)),(57,(105,106))),((44,45),(87,((103,((107,118),121)),113)))),(((5,(((11,12),((16,18),32)),21)),(38,40)),(((8,9),(19,20)),(22,23))))),(42,122)),(6,7)),(39,41)),(25,26)),(2,46)),47);
 089: 1 -2374.156738 -2418.507775 (0,((((((((((1,76),(34,(35,36))),((((10,(43,120)),(((((13,14),(24,33)),29),(27,28)),(30,31))),50),(((37,115),(((((((48,49),((((51,((92,96),100)),99),95),(((90,91),(109,110)),(97,98)))),((((54,55),(56,(70,(111,112)))),86),((77,79),(78,80)))),(65,66)),(63,117)),(68,81)),(((((52,53),(58,73)),((62,(71,72)),(93,94))),((((60,61),(101,(102,108))),69),(82,83))),((59,(64,((((67,85),84),104),(88,89)))),((74,75),114))))),119))),(((((3,4),(57,(105,106))),116),(15,17)),((44,45),(87,((103,((107,118),121)),113))))),((((((5,21),((16,18),32)),(11,12)),(22,23)),((8,9),(19,20))),(38,40))),(42,122)),(6,7)),(39,41)),(25,26)),(2,46)),47);
 090: 1 -2345.486328 -2422.452924 (0,(((((1,76),((((((((((3,4),116),(15,17)),(44,45)),((((87,113),103),(107,118)),121)),(((5,(((11,12),((16,18),32)),21)),((((8,9),(19,20)),(22,23)),(38,40))),(42,122))),50),(34,(((37,115),119),(((((((48,49),(((((51,100),92),96),(95,99)),(((90,91),(109,110)),(97,98)))),((((54,55),(56,(70,(111,112)))),86),((77,79),(78,80)))),(65,66)),(63,117)),(68,81)),((((((52,53),(58,73)),((62,(71,72)),(93,94))),((((((60,61),108),101),102),69),(82,83))),(59,(64,((((67,84),85),104),(88,89))))),((74,75),114)))))),((10,(43,120)),((((((13,14),29),33),24),(27,28)),(30,31)))),(57,(105,106)))),(35,36)),(((6,7),(39,41)),(25,26))),(2,46)),47);
 091: 1 -2539.067383 -2415.731742 (0,((((((((((((1,76),(35,36)),(34,((37,(((((((((48,49),(((51,100),(92,96)),(((90,91),(109,110)),(97,98)))),(95,99)),(65,66)),((54,55),((((56,(111,112)),70),86),((77,79),(78,80))))),(63,117)),(68,81)),((((((52,53),(58,73)),((62,(71,72)),(93,94))),((((60,61),(101,(102,108))),69),(82,83))),(59,(64,(((67,84),(85,104)),(88,89))))),((74,75),114))),115)),119))),((10,(43,120)),((((13,14),(24,(29,33))),(27,28)),(30,31)))),50),(((((3,4),116),(57,(105,106))),(15,17)),((44,45),((((87,113),103),(107,118)),121)))),((((5,(((11,12),((16,18),32)),21)),(22,23)),(38,40)),((8,9),(19,20)))),(42,122)),(39,41)),(6,7)),(25,26)),(2,46)),47);
 092: 1 -2267.604492 -2426.189499 (0,(((((((((1,76),(((10,((((((13,14),33),(27,28)),24),29),(30,31))),(43,120)),((((34,(57,(105,106))),((44,45),((((87,113),103),(107,118)),121))),(35,36)),((((37,115),(((((((((48,49),(((((51,100),92),96),(95,99)),(((90,91),(109,110)),(97,98)))),(65,66)),(63,117)),((54,55),(((56,(111,112)),70),86))),(78,80)),(77,79)),(68,81)),(((((52,53),(58,73)),((62,(93,94)),(71,72))),((((((60,61),102),101),108),69),(82,83))),((59,(64,((((67,85),104),84),(88,89)))),((74,114),75))))),119),50)))),(((3,4),116),(15,17))),((((((5,21),((16,18),32)),(11,12)),(22,23)),((8,9),(19,20))),(38,40))),(42,122)),(6,7)),(39,41)),(25,26)),(2,46)),47);
 093: 4 -2786.084961 -2414.367957 (0,((((((((1,76),((((10,(43,120)),(((((13,14),(24,33)),29),(27,28)),(30,31))),34),(((35,36),(((37,115),((((((48,49),((((54,55),((56,(111,112)),70)),86),((77,79),(78,80)))),((((51,((92,100),96)),(((90,(109,110)),91),(97,98))),(95,99)),(65,66))),(63,117)),(68,81)),(((((52,53),(58,73)),((62,(71,72)),(93,94))),(((60,61),(((69,108),102),101)),(82,83))),((59,((74,75),114)),(64,((((67,85),84),104),(88,89))))))),119)),50))),(((((3,4),116),(15,17)),((44,45),((57,(105,106)),((((87,113),103),(107,118)),121)))),((((((5,21),((16,18),32)),(11,12)),(22,23)),((8,9),(19,20))),(38,40)))),(42,122)),(6,7)),(39,41)),(25,26)),(2,46)),47);
 094: 4 -2385.928711 -2418.414398 (0,(((((((((1,76),((((10,(43,120)),(((((13,14),24),33),((27,28),29)),(30,31))),(((35,36),(((37,115),(((((((48,49),((((51,((92,96),100)),(95,99)),((90,91),(109,110))),(97,98))),((((54,55),(56,(70,(111,112)))),86),((77,79),(78,80)))),(65,66)),(63,117)),(68,81)),((((((52,53),(58,73)),(62,((71,72),(93,94)))),(82,83)),((59,(64,((((67,85),84),104),(88,89)))),((60,61),(((69,102),108),101)))),((74,75),114)))),119)),50)),34)),((((3,4),116),(15,17)),((44,45),((((((57,(105,106)),121),(107,118)),103),113),87)))),(((5,(((11,12),((16,18),32)),21)),(38,40)),(((8,9),(19,20)),(22,23)))),(42,122)),(6,7)),(39,41)),(25,26)),(2,46)),47);
 095: 3 -2257.196289 -2422.317191 (0,(((((((((((((1,76),(((((3,4),116),(15,17)),((44,45),((57,(105,106)),((((87,113),103),(107,118)),121)))),((((((((5,21),((16,18),32)),11),12),23),22),((8,9),(19,20))),(38,40)))),34),((10,(43,120)),((((13,14),((24,33),29)),(27,28)),(30,31)))),50),((37,115),119)),(35,36)),(((((((48,49),(((51,((92,96),100)),(((90,91),(109,110)),(97,98))),(95,99))),(65,66)),((((54,55),(56,(70,(111,112)))),86),((77,79),(78,80)))),(63,117)),(68,81)),(((((52,53),(58,73)),((62,(71,72)),(93,94))),(((((60,61),(101,102)),108),69),(82,83))),((59,(64,(((67,85),84),((88,89),104)))),((74,75),114))))),(42,122)),(6,7)),(39,41)),(25,26)),(2,46)),47);
 096: 3 -2373.888184 -2431.312154 (0,(((((((((1,76),(((10,(43,120)),((((((13,14),33),(27,28)),24),29),(30,31))),(((((34,(57,(105,106))),((44,45),((((87,113),103),(107,118)),121))),35),36),((((37,115),(((((((((48,49),(((((51,100),92),96),(95,99)),(((90,91),(109,110)),(97,98)))),(65,66)),(63,117)),((54,55),(((56,(111,112)),70),86))),(78,80)),(77,79)),(68,81)),(((((52,53),(58,73)),((62,(93,94)),(71,72))),((((((60,61),102),101),108),69),(82,83))),((59,(64,((((67,85),104),84),(88,89)))),((74,114),75))))),119),50)))),(((3,4),116),(15,17))),((((((5,21),((16,18),32)),(11,12)),(22,23)),((8,9),(19,20))),(38,40))),(42,122)),(6,7)),(39,41)),(25,26)),(2,46)),47);
 097: 1 -2436.219727 -2424.944404 (0,(((((1,76),(((((((((3,4),(57,(105,106))),116),(15,17)),((44,45),((87,113),(103,((107,118),121))))),((((((((5,21),((16,18),32)),11),12),(22,23)),(38,40)),((8,9),(19,20))),(42,122))),50),((10,((((((13,14),29),33),(27,28)),24),(30,31))),(43,120))),(34,(((37,115),119),(((((((48,49),((((51,100),(92,96)),(95,99)),(((90,91),(109,110)),(97,98)))),(65,66)),(((54,55),((56,(70,(111,112))),86)),((77,79),(78,80)))),(63,117)),(68,81)),(((((((52,53),(58,73)),94),93),(62,(71,72))),((((60,61),((101,102),108)),69),(82,83))),((59,(64,((((67,84),85),104),(88,89)))),((74,114),75)))))))),(35,36)),(((6,7),(39,41)),(25,26))),(2,46)),47);
 098: 3 -2305.167236 -2414.324225 (0,((((((((1,76),((((10,(43,120)),((((13,14),((24,33),29)),(27,28)),(30,31))),(34,50)),((35,36),(((37,115),(((((((48,49),(((((51,100),92),96),(95,99)),(((90,91),(109,110)),(97,98)))),(((((54,55),(56,(111,112))),70),86),((77,79),(78,80)))),(65,66)),(63,117)),(68,81)),(((((52,53),(58,73)),((62,(71,72)),(93,94))),(((((60,61),108),(101,102)),69),(82,83))),((59,(64,((((67,85),84),104),(88,89)))),((74,75),114))))),119)))),((((((3,4),(57,(105,106))),116),(15,17)),((44,45),((87,113),(103,((107,118),121))))),(((5,(((11,12),((16,18),32)),21)),(38,40)),(((8,9),(19,20)),(22,23))))),(42,122)),(6,7)),(39,41)),(25,26)),(2,46)),47);
 099: 2 -2311.666504 -2429.716831 (0,(((((((((((((1,76),(35,36)),((((((3,4),(57,(105,106))),116),(15,17)),((44,45),((((87,113),103),(107,118)),121))),((((((5,21),((11,12),((16,18),32))),23),22),((8,9),(19,20))),(38,40)))),50),(10,120)),((((((13,14),33),24),29),(27,28)),(30,31))),43),(34,(((37,115),119),(((((((48,49),(((51,((92,96),100)),(((90,91),(109,110)),(97,98))),(95,99))),(65,66)),((54,55),((((56,(111,112)),70),86),((77,79),(78,80))))),(63,117)),68),(((((52,53),(58,73)),((62,(71,72)),(93,94))),(((((60,61),(101,102)),108),69),(82,83))),((59,(64,((((67,85),84),104),(88,89)))),((74,75),114))))))),((42,122),81)),(6,7)),(39,41)),(25,26)),(2,46)),47);
 100: 1 -2660.68042 -2426.465613 (0,((((((((1,76),(((((10,(43,120)),(((((13,14),(27,28)),(24,33)),29),(30,31))),50),(((37,115),119),(((((((((48,49),(((((51,100),92),96),(95,99)),(((90,91),(109,110)),(97,98)))),(65,66)),(63,117)),((54,55),(((56,(111,112)),70),86))),(78,80)),(77,79)),(68,81)),(((((52,53),(58,73)),((62,(71,72)),(93,94))),((((((60,61),102),101),108),69),(82,83))),((59,(64,((((67,85),84),104),(88,89)))),((74,75),114)))))),(((34,(57,(105,106))),((44,45),((((87,113),103),(107,118)),121))),(35,36)))),((((3,4),116),(15,17)),((((((5,21),((16,18),32)),(11,12)),(22,23)),((8,9),(19,20))),(38,40)))),(42,122)),(6,7)),(39,41)),(25,26)),(2,46)),47);
 101: 4 -2320.061768 -2416.761537 (0,(((((((((1,76),(((((10,(43,120)),((((13,14),((24,33),29)),(27,28)),(30,31))),50),((35,36),(((37,115),((((((48,49),((((51,100),(92,96)),(((90,91),(109,110)),(97,98))),(95,99))),(63,117)),(((54,55),((((56,(111,112)),70),86),((77,79),(78,80)))),(65,66))),(68,81)),(((((52,53),(58,73)),((62,(71,72)),(93,94))),(((((60,61),(101,102)),108),69),(82,83))),((59,(64,((((67,85),84),104),(88,89)))),((74,114),75))))),119))),34)),((((3,4),116),(15,17)),((44,45),((57,(105,106)),((((87,113),103),(107,118)),121))))),((((((5,21),((16,18),32)),(11,12)),(22,23)),((8,9),(19,20))),(38,40))),(42,122)),(6,7)),(39,41)),(25,26)),(2,46)),47);
 102: 2 -2283.384521 -2422.60109 (0,(((((((((((1,76),(35,36)),(((((((3,4),116),(15,17)),((44,45),(((57,(105,106)),(((87,113),103),(107,118))),121))),((((((5,21),((16,18),32)),(11,12)),(22,23)),((8,9),(19,20))),(38,40))),50),((10,(43,120)),((((((13,14),29),24),(27,28)),33),(30,31))))),34),((37,115),119)),(((((((48,49),(((51,((92,96),100)),(((90,91),(109,110)),(97,98))),(95,99))),(65,66)),((54,55),((56,(70,(111,112))),(((77,79),(78,80)),86)))),(63,117)),(68,81)),(((((52,53),(58,73)),((62,(71,72)),(93,94))),(((((60,61),102),(101,108)),69),(82,83))),((59,(64,((((67,84),85),(88,89)),104))),((74,114),75))))),(42,122)),(6,7)),(39,41)),(25,26)),(2,46)),47);
 103: 4 -1925.380615 -2421.740785 (0,((((((((1,76),((((10,(43,120)),((((13,14),((24,33),29)),(27,28)),(30,31))),50),(34,((35,36),(((37,115),(((((((48,49),(((((51,((92,100),96)),(97,98)),((90,91),(109,110))),99),95)),(65,66)),((54,55),((56,(70,(111,112))),(((77,79),(78,80)),86)))),(63,117)),(68,81)),(((((52,53),(58,73)),((62,(71,72)),(93,94))),(((((60,61),(101,102)),108),69),(82,83))),((59,(64,((((67,85),84),(88,89)),104))),((74,114),75))))),119))))),(((((3,4),116),(15,17)),((44,45),((((((57,(105,106)),121),(107,118)),103),113),87))),((((((5,21),((16,18),32)),(11,12)),(22,23)),((8,9),(19,20))),(38,40)))),(42,122)),(6,7)),(39,41)),(25,26)),(2,46)),47);
 104: 1 -2324.675781 -2438.377015 (0,(((((((((((((((1,76),(35,36)),((((((3,4),116),(57,(105,106))),(15,17)),((44,45),((((87,113),103),(107,118)),121))),(((((5,21),((11,12),((16,18),32))),(22,23)),((8,9),(19,20))),(38,40)))),50),(10,120)),(30,31)),(((13,14),(24,33)),((27,28),29))),43),(34,(((37,115),119),(((((((48,49),(((51,((92,100),96)),(((90,(109,110)),91),(97,98))),(95,99))),(65,66)),((54,55),((((56,(111,112)),70),86),((77,79),(78,80))))),(63,117)),68),((((((52,53),(58,73)),((62,(71,72)),(93,94))),(((60,61),((101,108),102)),69)),(82,83)),((59,((74,75),114)),(64,((((67,85),84),104),(88,89))))))))),((42,122),81)),(6,7)),(39,41)),25),26),(2,46)),47);
 105: 1 -2298.470703 -2418.296652 (0,(((((1,76),(((((((3,4),(57,(105,106))),116),(15,17)),((44,45),(87,((103,((107,118),121)),113)))),((((5,(((11,12),((16,18),32)),21)),(38,40)),(((8,9),(19,20)),(22,23))),(42,122))),((((10,(43,120)),((((13,14),((24,29),33)),(27,28)),(30,31))),50),(34,(((37,115),(((((((48,49),(((((51,100),(92,96)),(95,99)),(90,(91,(109,110)))),(97,98))),((((54,55),(((56,(111,112)),70),86)),(77,79)),(78,80))),(65,66)),(63,117)),(68,81)),(((((52,53),(58,73)),(62,((71,72),(93,94)))),((((((60,61),108),101),102),69),(82,83))),((59,(64,((((67,84),85),104),(88,89)))),(74,(75,114)))))),119))))),(35,36)),(((6,7),(39,41)),(25,26))),(2,46)),47);
 106: 1 -2438.071289 -2416.404354 (0,((((((((((((1,76),(35,36)),(((37,115),(((((((48,49),(((51,((92,100),96)),(95,99)),(((90,(109,110)),91),(97,98)))),((((54,55),((56,(111,112)),70)),86),((77,79),(78,80)))),(65,66)),(63,117)),(68,81)),(((((52,53),(58,73)),(62,((71,72),(93,94)))),(((((60,61),108),(101,102)),69),(82,83))),((59,(64,((((67,85),84),104),(88,89)))),((74,114),75))))),119)),(((10,(43,120)),((((13,14),24),((27,28),(29,33))),(30,31))),50)),(34,(57,(105,106)))),((((87,113),103),(107,118)),121)),(((((3,4),116),(15,17)),(44,45)),((((((5,21),((16,18),32)),(11,12)),(22,23)),((8,9),(19,20))),(38,40)))),(42,122)),(6,7)),(39,41)),(25,26)),(2,46)),47);
 107: 2 -2568.826904 -2416.970863 (0,((((((((((1,76),(34,(35,36))),((((10,(43,120)),(((((13,14),(24,33)),29),(27,28)),(30,31))),50),(((37,115),119),(((((((48,49),((((51,((92,96),100)),(95,99)),(97,98)),((90,91),(109,110)))),((((54,55),(56,(70,(111,112)))),86),((77,79),(78,80)))),(65,66)),(63,117)),(68,81)),(((((52,53),(58,73)),(62,((71,72),(93,94)))),(((60,61),(69,((101,102),108))),(82,83))),((59,(64,((((67,85),84),104),(88,89)))),((74,75),114))))))),(((((3,4),(57,(105,106))),116),(15,17)),((44,45),(87,((103,((107,118),121)),113))))),((((((5,21),((16,18),32)),(11,12)),(22,23)),((8,9),(19,20))),(38,40))),(42,122)),(6,7)),(39,41)),(25,26)),(2,46)),47);
 108: 3 -2643.468262 -2417.541589 (0,(((((((((1,76),(((((10,(43,120)),(30,31)),((((13,14),(24,33)),29),(27,28))),(((35,36),(((37,115),(((((((48,49),(((51,((92,96),100)),(95,99)),(((90,91),(109,110)),(97,98)))),(65,66)),((54,55),(((56,86),((77,79),(78,80))),(70,(111,112))))),(63,117)),(68,81)),(((((52,53),(58,73)),((62,(71,72)),(93,94))),(((((60,61),(101,102)),108),69),(82,83))),((59,(64,((((67,85),84),104),(88,89)))),((74,75),114))))),119)),50)),34)),((((3,4),116),(15,17)),((44,45),((57,(105,106)),((((87,113),103),(107,118)),121))))),(((5,(((11,12),((16,18),32)),21)),(38,40)),(((8,9),(19,20)),(22,23)))),(42,122)),(6,7)),(39,41)),(25,26)),(2,46)),47);
 109: 3 -2259.593262 -2419.046199 (0,((((((((((((1,76),((((((3,4),(57,(105,106))),116),(15,17)),((44,45),((((87,113),103),(107,118)),121))),((((((((5,21),(16,18)),32),11),12),(22,23)),(38,40)),((8,9),(19,20))))),34),((10,(43,120)),((((((13,14),24),29),33),(27,28)),(30,31)))),50),((37,115),119)),(35,36)),(42,122)),(((((((48,49),(((51,((92,96),100)),(((90,91),(109,110)),(97,98))),(95,99))),(65,66)),((54,55),((56,(70,(111,112))),(((77,79),(78,80)),86)))),(63,117)),(68,81)),(((((((52,53),(58,73)),(93,94)),(71,72)),62),(((((60,61),108),(101,102)),69),(82,83))),(((59,64),((((67,85),84),104),(88,89))),((74,75),114))))),((6,7),(39,41))),(25,26)),(2,46)),47);
 110: 1 -2656.20459 -2417.927417 (0,((((((((((((1,76),((35,36),(((37,(((((((48,49),((((51,((92,96),100)),(95,99)),((90,91),(109,110))),(97,98))),((54,55),((((56,(111,112)),70),86),((77,79),(78,80))))),(65,66)),(63,117)),(68,81)),((((((52,53),(58,73)),((62,(71,72)),(93,94))),(((((60,61),(101,102)),108),69),(82,83))),(59,(64,((((67,84),85),104),(88,89))))),((74,75),114)))),115),119))),(34,(57,(105,106)))),(((10,(43,120)),(((((13,14),24),(29,33)),(27,28)),(30,31))),50)),((((87,113),103),(107,118)),121)),((((3,4),116),(15,17)),(44,45))),((((((5,21),((16,18),32)),(11,12)),(22,23)),((8,9),(19,20))),(38,40))),(42,122)),(6,7)),(39,41)),(25,26)),(2,46)),47);
 111: 1 -2353.190918 -2420.494443 (0,(((((((((1,76),((((10,(43,120)),(((((13,14),(24,33)),29),(27,28)),(30,31))),50),((34,(((37,115),((((((48,49),(((51,((92,100),96)),(95,99)),(((90,91),(109,110)),(97,98)))),(((((54,55),(56,(70,(111,112)))),86),((77,79),(78,80))),(63,117))),(65,66)),(68,81)),((((((52,53),(58,73)),((62,(71,72)),(93,94))),(((((60,61),108),(101,102)),69),(82,83))),(((59,64),(((67,85),84),104)),(88,89))),((74,75),114)))),119)),(35,36)))),(((((3,4),(57,(105,106))),116),(15,17)),((44,45),(87,((103,((107,118),121)),113))))),(((5,(((11,12),((16,18),32)),21)),(38,40)),(((8,9),(19,20)),(22,23)))),(42,122)),(6,7)),(39,41)),(25,26)),(2,46)),47);
 112: 1 -2536.727783 -2419.524941 (0,(((((((((1,76),((((10,(43,120)),((((13,14),(27,28)),(24,(29,33))),(30,31))),50),((34,(35,36)),(((37,115),(((((((48,49),(((((51,(92,100)),96),(95,99)),((90,91),(109,110))),(97,98))),(65,66)),((((54,55),(56,(70,(111,112)))),86),((77,79),(78,80)))),((63,81),117)),68),(((((52,53),(58,73)),(62,((71,72),(93,94)))),((((((60,61),102),101),108),69),(82,83))),((59,(64,(((67,84),(85,104)),(88,89)))),((74,75),114))))),119)))),((((3,4),116),(15,17)),(44,(45,(((57,(105,106)),121),(((87,113),103),(107,118))))))),((((5,(((11,12),((16,18),32)),21)),(38,40)),(22,23)),((8,9),(19,20)))),(42,122)),(6,7)),(39,41)),(25,26)),(2,46)),47);
 113: 1 -2196.81958 -2437.090746 (0,(((((((((1,76),(((((10,(43,120)),(((13,14),((24,((27,28),29)),33)),(30,31))),(((37,115),((((((((48,49),(((((51,((92,96),100)),99),95),((90,91),(109,110))),(97,98))),(54,55)),((((56,(111,112)),70),86),((77,79),(78,80)))),(65,66)),(63,117)),68),(((((52,53),(58,73)),(62,((71,72),(93,94)))),((((((60,61),102),101),108),69),(82,83))),((59,((74,75),114)),(64,((((67,104),85),84),(88,89))))))),119)),50),((34,((44,45),(((87,113),(103,(107,118))),121))),(35,36)))),(57,(105,106))),((((3,4),116),(15,17)),(((5,((((11,12),(16,18)),32),21)),(38,40)),(((8,9),(19,20)),(22,23))))),((42,122),81)),(39,41)),(6,7)),(25,26)),(2,46)),47);
 114: 2 -2177.876221 -2419.982388 (0,(((((1,76),((((((((3,4),(57,(105,106))),116),(15,17)),((44,45),(87,((103,((107,118),121)),113)))),((((5,(((11,12),((16,18),32)),21)),(38,40)),(((8,9),(19,20)),(22,23))),(42,122))),(((10,(43,120)),((((13,14),((24,33),29)),(27,28)),(30,31))),50)),(34,(((37,115),(((((((48,49),((((51,((92,96),100)),99),95),(((90,91),(109,110)),(97,98)))),(((54,55),(((56,(111,112)),70),86)),((77,79),(78,80)))),(65,66)),(63,117)),(68,81)),(((((52,53),(58,73)),((62,(71,72)),(93,94))),(((((60,61),108),(101,102)),69),(82,83))),((59,(64,((((67,85),84),104),(88,89)))),((74,75),114))))),119)))),(35,36)),(((6,7),(39,41)),(25,26))),(2,46)),47);
 115: 1 -2430.876465 -2420.208404 (0,((((((((((1,76),(((10,(43,120)),(((((13,14),24),33),((27,28),29)),(30,31))),((34,((35,36),(((37,115),(((((((48,49),((((54,55),((56,(111,112)),70)),86),((77,79),(78,80)))),(65,66)),(((((51,100),(92,96)),(((90,(109,110)),91),(97,98))),99),95)),(63,117)),(68,81)),(((((52,53),(58,73)),((62,(71,72)),(93,94))),((((((60,61),101),102),108),69),(82,83))),((59,(64,((((67,85),84),104),(88,89)))),((74,75),114))))),119))),50))),(((((3,4),(57,(105,106))),116),(15,17)),((44,45),(87,((103,((107,118),121)),113))))),((((((((5,21),((16,18),32)),12),11),22),23),(38,40)),((8,9),(19,20)))),122),42),(6,7)),(39,41)),(25,26)),(2,46)),47);
 116: 1 -2397.29248 -2427.021972 (0,((((((((((((((1,76),(35,36)),(34,(((37,115),119),(((((((48,49),(((((51,(96,100)),92),(95,99)),((90,91),(109,110))),(97,98))),((((54,55),(56,(70,(111,112)))),86),((77,79),(78,80)))),(65,66)),(63,117)),(68,81)),(((((52,53),(58,73)),(62,((71,72),(93,94)))),(((((60,61),(101,102)),108),69),(82,83))),((59,(64,((((67,85),84),104),(88,89)))),((74,75),114))))))),50),((10,(43,120)),(((((13,14),24),29),((27,28),33)),(30,31)))),((5,((((11,12),32),(16,18)),21)),(38,40))),(22,23)),(((((3,4),(57,(105,106))),116),(15,17)),((44,45),((((87,113),103),(107,118)),121)))),((8,9),(19,20))),(42,122)),(39,41)),(6,7)),(25,26)),(2,46)),47);
 117: 1 -1981.654175 -2409.826366 (0,(((((((((((1,76),(35,36)),(((37,115),(((((((48,49),((((51,((92,96),100)),(95,99)),((90,91),(109,110))),(97,98))),(((54,55),(((56,(111,112)),70),86)),((77,79),(78,80)))),(65,66)),(63,117)),(68,81)),((((((52,53),(58,73)),((62,(71,72)),(93,94))),(((((60,61),(101,102)),108),69),(82,83))),(59,(64,((((67,84),85),104),(88,89))))),((74,114),75)))),119)),(34,(57,(105,106)))),(((10,(43,120)),(((((13,14),(24,33)),29),(27,28)),(30,31))),50)),(((((3,4),116),(15,17)),((44,45),((((87,113),103),(107,118)),121))),((((((5,21),((16,18),32)),(11,12)),(22,23)),((8,9),(19,20))),(38,40)))),(42,122)),(6,7)),(39,41)),(25,26)),(2,46)),47);
 118: 1 -2268.323242 -2420.014474 (0,((((((((1,76),(((10,(43,120)),((((13,14),((24,33),29)),(27,28)),(30,31))),((34,((35,36),(((37,115),119),(((((((48,49),(((51,((92,100),96)),(95,99)),(((90,(109,110)),91),(97,98)))),((((54,55),(56,(70,(111,112)))),86),((77,79),(78,80)))),(65,66)),((63,81),117)),68),((((((52,53),(58,73)),((62,(71,72)),(93,94))),((((((60,61),102),108),101),69),(82,83))),(59,(64,((((67,84),85),104),(88,89))))),((74,114),75)))))),50))),(((((3,4),116),(15,17)),((44,45),((57,(105,106)),((((87,113),103),(107,118)),121)))),(((5,(((11,12),((16,18),32)),21)),(38,40)),(((8,9),(19,20)),(22,23))))),(42,122)),(6,7)),(39,41)),(25,26)),(2,46)),47);
 119: 2 -2373.075195 -2416.96647 (0,((((((((1,76),((((((10,(43,120)),(((((13,14),33),24),29),(27,28))),(30,31)),50),((35,36),((37,((((((((((48,49),(54,55)),(56,(70,(111,112)))),86),((77,79),(78,80))),((((51,(92,(96,100))),(((90,91),(109,110)),(97,98))),(95,99)),(65,66))),(63,117)),(68,81)),(((((52,53),(58,73)),((62,(71,72)),(93,94))),(((((60,61),(101,102)),108),69),(82,83))),((59,(64,((((67,85),84),104),(88,89)))),((74,75),114)))),115)),119))),34)),((((((3,4),(57,(105,106))),116),(15,17)),((44,45),((((87,113),103),(107,118)),121))),((((((5,21),((16,18),32)),(11,12)),(22,23)),((8,9),(19,20))),(38,40)))),(42,122)),(6,7)),(39,41)),(25,26)),(2,46)),47);
 120: 2 -2069.025391 -2417.968796 (0,(((((((((1,76),(((((10,(43,120)),(((((13,14),(24,33)),29),(27,28)),(30,31))),50),((35,36),(((37,115),(((((((48,49),((((51,((92,100),96)),((90,91),(109,110))),(97,98)),(95,99))),(65,66)),((54,55),((56,(70,(111,112))),(((77,79),(78,80)),86)))),(63,117)),(68,81)),(((((52,53),(58,73)),((62,(71,72)),(93,94))),((((60,61),(101,102)),108),(69,(82,83)))),((59,(64,((((67,85),84),104),(88,89)))),((74,75),114))))),119))),34)),((((3,4),116),(15,17)),((44,45),((((((57,(105,106)),121),(107,118)),103),113),87)))),((((((5,21),((16,18),32)),(11,12)),(22,23)),((8,9),(19,20))),(38,40))),(42,122)),(6,7)),(39,41)),(25,26)),(2,46)),47);
 121: 1 -2369.144043 -2411.853929 (0,((((((((((1,76),(((10,(43,120)),((((((13,14),29),33),(27,28)),24),(30,31))),(((34,(35,36)),(((37,(((((((48,49),(((((51,96),100),92),(95,99)),(((90,91),(109,110)),(97,98)))),((((54,55),((56,(111,112)),70)),86),((77,79),(78,80)))),(65,66)),(63,117)),(68,81)),(((((((52,53),(58,73)),(71,72)),(62,(93,94))),((((60,61),((101,102),108)),69),(82,83))),(59,(64,((((67,85),104),84),(88,89))))),((74,114),75)))),115),119)),50))),(((5,((((11,12),(16,18)),32),21)),(38,40)),(((8,9),(19,20)),(22,23)))),(((((3,4),(57,(105,106))),116),(15,17)),((44,45),((((87,113),103),(107,118)),121)))),(42,122)),(6,7)),(39,41)),26),25),(2,46)),47);
 122: 5 -2457.499512 -2412.92343 (0,(((((((((1,76),(((((10,(43,120)),(((((13,14),33),24),((27,28),29)),(30,31))),50),((35,36),((37,(((((((48,49),((54,55),((56,(70,(111,112))),(((77,79),(78,80)),86)))),((((51,((92,96),100)),(((90,(109,110)),91),(97,98))),(95,99)),(65,66))),(63,117)),(68,81)),((((((52,53),(58,73)),(62,((71,72),(93,94)))),((((((60,61),102),101),108),69),(82,83))),((59,64),((((67,84),85),104),(88,89)))),(74,(75,114)))),115)),119))),34)),((((3,4),116),(15,17)),((44,45),((57,(105,106)),((((87,113),103),(107,118)),121))))),((((((5,21),((16,18),32)),(11,12)),(22,23)),((8,9),(19,20))),(38,40))),(42,122)),(6,7)),(39,41)),(25,26)),(2,46)),47);
 123: 2 -2361.645996 -2412.876422 (0,((((((((1,76),((((10,(43,120)),((((13,14),((24,33),29)),(27,28)),(30,31))),50),((34,(35,36)),(((37,115),(((((((48,49),(((((51,((92,100),96)),(97,98)),((90,91),(109,110))),99),95)),(65,66)),((54,55),((56,(70,(111,112))),(((77,79),(78,80)),86)))),(63,117)),(68,81)),(((((52,53),(58,73)),((62,(71,72)),(93,94))),(((((60,61),(101,102)),108),69),(82,83))),((59,(64,((((67,85),84),104),(88,89)))),((74,114),75))))),119)))),(((((3,4),116),(15,17)),((44,45),((((((57,(105,106)),121),(107,118)),103),113),87))),((((((5,21),((16,18),32)),(11,12)),(22,23)),((8,9),(19,20))),(38,40)))),(42,122)),(6,7)),(39,41)),(25,26)),(2,46)),47);
 124: 1 -2195.193848 -2424.190334 (0,(((((((((1,76),((((10,(43,120)),((((13,14),(27,28)),(24,(29,33))),(30,31))),50),((34,(35,36)),(((37,115),(((((((48,49),((((((51,(92,100)),96),99),95),((90,91),(109,110))),(97,98))),((((54,55),(56,(70,(111,112)))),86),((77,79),(78,80)))),(65,66)),((63,81),117)),68),(((((52,53),(58,73)),(62,((71,72),(93,94)))),((((((60,61),102),101),108),69),(82,83))),((59,(64,(((67,84),(85,104)),(88,89)))),((74,75),114))))),119)))),((((3,4),116),(15,17)),(44,(45,(((57,(105,106)),121),(((87,113),103),(107,118))))))),((((5,(((11,12),((16,18),32)),21)),(38,40)),(22,23)),((8,9),(19,20)))),(42,122)),(6,7)),(39,41)),(25,26)),(2,46)),47);
 125: 1 -2273.083008 -2418.976274 (0,((((((((((1,76),((((10,(43,120)),((((((13,14),33),29),24),(27,28)),(30,31))),(34,50)),((35,36),(((37,(((((((48,49),(((((51,100),92),96),(95,99)),(((90,91),(109,110)),(97,98)))),(65,66)),((54,55),((56,(70,(111,112))),(((77,79),(78,80)),86)))),(63,117)),(68,81)),(((((52,53),(58,73)),((62,(71,72)),(93,94))),((((60,61),(102,108)),101),(69,(82,83)))),((59,(64,(((67,(84,85)),104),(88,89)))),((74,75),114))))),115),119)))),((((3,4),(57,(105,106))),116),((15,17),((44,45),(87,((103,((107,118),121)),113)))))),(((5,(((11,12),((16,18),32)),21)),(38,40)),(((8,9),(19,20)),(22,23)))),(42,122)),(6,7)),(39,41)),25),26),(2,46)),47);
 126: 1 -2471.014648 -2424.96731 (0,(((((((((((((((((1,76),(37,((((((((48,49),((((51,((92,96),100)),(95,99)),(97,98)),(90,(91,(109,110))))),((((54,55),(56,(70,(111,112)))),86),((77,79),(78,80)))),(65,66)),(63,117)),(68,81)),(((((52,53),(58,73)),((62,(71,72)),(93,94))),(((((60,61),(101,102)),108),69),(82,83))),((59,(64,((((67,85),84),104),(88,89)))),((74,114),75)))),115))),119),(34,(35,36))),((10,(43,120)),((((13,14),(27,28)),((24,33),29)),(30,31)))),50),((((3,4),116),(15,17)),(44,(45,((57,(105,106)),((((87,113),103),(107,118)),121)))))),(5,((((11,12),32),(16,18)),21))),(38,40)),(22,23)),(19,20)),(8,9)),(42,122)),(6,7)),(39,41)),(25,26)),(2,46)),47);
 127: 2 -2194.023682 -2417.546862 (0,(((((((((((1,76),(35,36)),(((((((3,4),116),(15,17)),((44,45),((57,(105,106)),((((87,113),103),(107,118)),121)))),(((((((5,21),((16,18),32)),(11,12)),(22,23)),(19,20)),(8,9)),(38,40))),50),((10,(43,120)),(((((13,14),(24,29)),33),(27,28)),(30,31))))),34),((37,115),119)),(((((((48,49),(((51,((92,96),100)),(95,99)),(((90,91),(109,110)),(97,98)))),((((54,55),(56,(70,(111,112)))),86),((77,79),(78,80)))),(65,66)),(63,117)),(68,81)),((((((52,53),(58,73)),((62,(71,72)),(93,94))),(((((60,61),108),(101,102)),69),(82,83))),(59,(64,((((67,85),84),104),(88,89))))),((74,75),114)))),(42,122)),(6,7)),(39,41)),(25,26)),(2,46)),47);
 128: 1 -2418.615967 -2418.275129 (0,(((((((((((1,76),(35,36)),34),((((10,(43,120)),(((((13,14),(24,33)),29),(27,28)),(30,31))),(((37,115),(((((((48,49),(((((51,((92,100),96)),(95,99)),(97,98)),(90,91)),(109,110))),((((54,55),(56,(70,(111,112)))),86),((77,79),(78,80)))),(65,66)),(63,117)),(68,81)),((((((52,53),(58,73)),((62,(71,72)),(93,94))),(((60,61),((69,108),(101,102))),(82,83))),(59,(64,((((67,85),84),104),(88,89))))),((74,114),75)))),119)),50)),(((((3,4),(57,(105,106))),116),(15,17)),((44,45),(87,((103,((107,118),121)),113))))),(((((((5,21),(16,18)),32),(11,12)),(22,23)),((8,9),(19,20))),(38,40))),(42,122)),(6,7)),(39,41)),(25,26)),(2,46)),47);
 129: 3 -2577.188232 -2422.271694 (0,(((((((((((((1,76),((((10,(43,120)),(((((13,14),(24,33)),29),(27,28)),(30,31))),(((35,36),(((37,(((((((48,49),(((((51,96),(92,100)),(95,99)),((90,(109,110)),91)),(97,98))),((((54,55),(56,(70,(111,112)))),((77,79),(78,80))),86)),(65,66)),(63,117)),(68,81)),(((((52,53),(58,73)),((62,(93,94)),(71,72))),((((((60,61),102),101),108),69),(82,83))),((59,(64,((((67,85),104),84),(88,89)))),((74,114),75))))),115),119)),50)),34)),(((57,(105,106)),(((87,113),103),(107,118))),121)),(44,45)),(15,17)),((3,4),116)),((((((5,21),((16,18),32)),(11,12)),(22,23)),((8,9),(19,20))),(38,40))),(42,122)),(39,41)),(6,7)),25),26),(2,46)),47);
 130: 1 -1919.707031 -2414.921907 (0,(((((((((1,76),(((((10,(43,120)),((((((13,14),29),33),(27,28)),24),(30,31))),50),((35,36),(((37,115),((((((48,49),(((54,55),(((56,(111,112)),70),86)),((77,79),(78,80)))),(((((51,100),(92,96)),(((90,91),(109,110)),(97,98))),(95,99)),(65,66))),(63,117)),(68,81)),(((((52,53),(58,73)),((62,(71,72)),(93,94))),((((((60,61),102),108),101),69),(82,83))),((59,(64,((((67,85),104),84),(88,89)))),((74,114),75))))),119))),34)),(((((3,4),(57,(105,106))),116),(15,17)),((44,45),((((87,113),103),(107,118)),121)))),(((5,(((((11,12),32),(16,18)),21),(22,23))),((8,9),(19,20))),(38,40))),(42,122)),(6,7)),(39,41)),(25,26)),(2,46)),47);
 131: 3 -2548.378906 -2419.177293 (0,(((((((((((((1,76),(((((3,4),116),(15,17)),((44,45),((57,(105,106)),((((87,113),103),(107,118)),121)))),((((((((5,21),((16,18),32)),11),12),23),22),((8,9),(19,20))),(38,40)))),34),((10,(43,120)),(((((13,14),((24,33),29)),(27,28)),31),30))),50),((37,115),119)),(35,36)),(((((((48,49),(((51,((92,96),100)),(((90,91),(109,110)),(97,98))),(95,99))),(65,66)),((((54,55),(56,(70,(111,112)))),86),((77,79),(78,80)))),(63,117)),(68,81)),(((((52,53),(58,73)),((62,(71,72)),(93,94))),(((((60,61),(101,102)),108),69),(82,83))),((59,(64,((((67,85),84),104),(88,89)))),((74,75),114))))),(42,122)),(6,7)),(39,41)),(25,26)),(2,46)),47);
 132: 3 -2511.765137 -2425.136084 (0,((((((((1,76),((((10,(43,120)),((((((13,14),24),33),29),(27,28)),(30,31))),(((35,36),(((37,115),(((((((((48,49),((((51,100),(92,96)),(95,99)),(((90,(109,110)),91),(97,98)))),(54,55)),((((56,(111,112)),70),86),((77,79),(78,80)))),(63,117)),(65,66)),81),68),(((((52,53),(58,73)),((62,(71,72)),(93,94))),((((60,61),(101,(102,108))),69),(82,83))),((59,(64,((((67,84),85),104),(88,89)))),((74,114),75))))),119)),50)),34)),(((((3,4),116),(15,17)),((44,45),((57,(105,106)),((((87,113),103),(107,118)),121)))),((((((5,21),((16,18),32)),(11,12)),(22,23)),((8,9),(19,20))),(38,40)))),(42,122)),(6,7)),(39,41)),(25,26)),(2,46)),47);
 133: 8 -2632.878906 -2416.922887 (0,(((((((((1,76),((((10,(43,120)),(((((13,14),(24,33)),29),(27,28)),(30,31))),((((35,36),((37,115),119)),(((((((48,49),((((51,((92,100),96)),(95,99)),((90,91),(109,110))),(97,98))),(65,66)),((((54,55),(56,(70,(111,112)))),86),((77,79),(78,80)))),(63,117)),(68,81)),(((((52,53),(58,73)),((62,(71,72)),(93,94))),(((60,61),((69,(101,102)),108)),(82,83))),((59,(64,(((67,85),(84,104)),(88,89)))),((74,75),114))))),50)),34)),((((3,4),116),(15,17)),((44,45),((57,(105,106)),((((87,113),103),(107,118)),121))))),((((((5,21),((16,18),32)),(11,12)),(22,23)),((8,9),(19,20))),(38,40))),(42,122)),(6,7)),(39,41)),(25,26)),(2,46)),47);
 134: 1 -2221.07251 -2415.109659 (0,((((((((1,76),(((10,(43,120)),((((((13,14),33),24),29),(27,28)),(30,31))),((34,50),((35,36),(((37,115),119),(((((((48,49),((((51,100),(92,96)),(95,99)),(((90,91),(109,110)),(97,98)))),(65,66)),((54,55),((56,(70,(111,112))),(((77,79),(78,80)),86)))),(63,117)),(68,81)),(((((52,53),(58,73)),((62,(71,72)),(93,94))),((((((60,61),108),102),101),69),(82,83))),((59,(64,((((67,85),84),104),(88,89)))),((74,75),114))))))))),((((((3,4),(57,(105,106))),116),(15,17)),((44,45),(87,((103,((107,118),121)),113)))),(((5,(((11,12),((16,18),32)),21)),(38,40)),(((8,9),(19,20)),(22,23))))),(42,122)),(6,7)),(39,41)),(25,26)),(2,46)),47);
 135: 5 -2162.700684 -2416.546932 (0,(((((((((((1,76),(35,36)),((((((3,4),116),(15,17)),((44,45),(((57,(105,106)),(((87,113),103),(107,118))),121))),((((((((((5,21),(16,18)),32),12),11),22),23),(19,20)),(8,9)),(38,40))),(((10,(43,120)),((((13,14),((24,29),33)),(27,28)),(30,31))),50))),34),((37,115),119)),(((((((48,49),(((51,((92,96),100)),(95,99)),(((90,91),(109,110)),(97,98)))),((((54,55),(56,(70,(111,112)))),86),((77,79),(78,80)))),(65,66)),(63,117)),(68,81)),(((((52,53),(58,73)),((62,(71,72)),(93,94))),(((((60,61),(101,102)),108),69),(82,83))),((59,(64,((((67,85),84),104),(88,89)))),((74,75),114))))),(42,122)),(6,7)),(39,41)),(25,26)),(2,46)),47);
 136: 2 -2518.325684 -2415.506709 (0,((((((((((1,76),((((10,(43,120)),((((((13,14),33),24),29),(27,28)),(30,31))),(34,50)),((35,36),((37,115),119)))),(((((3,4),116),(15,17)),((44,45),((((87,113),103),(107,118)),121))),(((5,((((11,12),32),(16,18)),21)),(38,40)),(((8,9),(19,20)),(22,23))))),(57,(105,106))),(((((((48,49),(((51,((92,96),100)),(95,99)),(((90,91),(109,110)),(97,98)))),((((54,55),((56,(111,112)),70)),86),((77,79),(78,80)))),(65,66)),(63,117)),(68,81)),(((((52,53),(58,73)),((62,(93,94)),(71,72))),((((((60,61),101),102),108),69),(82,83))),((59,(64,(((67,85),(84,104)),(88,89)))),((74,114),75))))),(42,122)),(39,41)),(6,7)),(25,26)),(2,46)),47);
 137: 1 -2303.587891 -2427.714367 (0,(((((((((((1,76),(35,36)),((((10,(43,120)),(((((13,14),(24,33)),29),(27,28)),(30,31))),(34,((37,115),119))),50)),(((((3,4),116),(15,17)),((44,45),((((87,113),103),(107,118)),121))),((((((((5,21),(16,18)),32),12),11),(22,23)),((8,9),(19,20))),(38,40)))),(((42,122),81),(57,(105,106)))),((((((((48,49),((((51,((92,100),96)),(95,99)),((90,91),(109,110))),(97,98))),((((54,55),((56,(111,112)),70)),86),((77,79),(78,80)))),(65,66)),(63,117)),68),((59,(64,((((67,84),85),104),(88,89)))),((74,75),114))),((((52,53),(58,73)),((62,(71,72)),(93,94))),((((((60,61),101),102),108),69),(82,83))))),(39,41)),(6,7)),25),26),(2,46)),47);
 138: 4 -2393.211426 -2417.808694 (0,(((((((((((((1,76),(35,36)),(34,(((37,115),(((((48,49),(((51,((92,96),100)),(95,99)),(((90,(109,110)),91),(97,98)))),((((54,55),((56,(70,(111,112))),86)),((77,79),(78,80))),(65,66))),(63,117)),((((((52,53),(58,73)),((62,(71,72)),(93,94))),(((((60,61),108),(101,102)),69),(82,83))),((59,(64,((((67,85),104),84),(88,89)))),((74,75),114))),(68,81)))),119))),50),((10,(43,120)),(((((13,14),(24,33)),29),(27,28)),(30,31)))),(((((3,(57,(105,106))),4),116),(15,17)),((44,45),(87,((103,((107,118),121)),113))))),((((5,(((11,12),((16,18),32)),21)),(38,40)),(22,23)),((8,9),(19,20)))),(42,122)),(6,7)),(39,41)),25),26),(2,46)),47);
 139: 6 -2013.621826 -2416.42145 (0,(((((((((1,76),(((((10,(43,120)),(((((13,14),33),24),((27,28),29)),(30,31))),50),((35,36),((37,(((((((48,49),((54,55),(((56,(70,(111,112))),((77,79),(78,80))),86))),((((51,((92,96),100)),(((90,(109,110)),91),(97,98))),(95,99)),(65,66))),(63,117)),(68,81)),((((((52,53),(58,73)),((62,(93,94)),(71,72))),((((((60,61),102),101),69),108),(82,83))),(59,(64,((((67,85),104),84),(88,89))))),(74,(75,114)))),115)),119))),34)),(((3,4),116),((15,17),((44,45),((57,(105,106)),((((87,113),103),(107,118)),121)))))),((((((5,21),((16,18),32)),(11,12)),(22,23)),((8,9),(19,20))),(38,40))),(42,122)),(6,7)),(39,41)),(25,26)),(2,46)),47);
 140: 1 -2319.768555 -2415.89614 (0,((((((((1,76),((((10,(43,120)),((((((13,14),24),33),29),(27,28)),(30,31))),(((35,36),(((37,115),(((((((((48,49),(54,55)),((((51,100),(92,96)),(95,99)),(((90,(109,110)),91),(97,98)))),((((56,(111,112)),70),86),((77,79),(78,80)))),(65,66)),(63,117)),81),68),(((((52,53),(58,73)),((62,(71,72)),(93,94))),((((60,61),(101,(102,108))),69),(82,83))),((59,(64,((((67,84),85),104),(88,89)))),((74,114),75))))),119)),50)),34)),(((((3,4),116),(15,17)),((44,45),((57,(105,106)),((((87,113),103),(107,118)),121)))),((((((5,21),((16,18),32)),(11,12)),(22,23)),((8,9),(19,20))),(38,40)))),(42,122)),(6,7)),(39,41)),(25,26)),(2,46)),47);
 141: 1 -2579.240234 -2418.70528 (0,((((((((((1,76),(((10,(43,120)),(((((13,14),24),33),((27,28),29)),(30,31))),((34,((35,36),(((37,115),(((((((48,49),((((54,55),((56,(111,112)),70)),86),((77,79),(78,80)))),(65,66)),(((((51,100),(92,96)),(((90,(109,110)),91),(97,98))),99),95)),(63,117)),(68,81)),(((((52,53),(58,73)),((62,(71,72)),(93,94))),((((((60,61),101),102),108),69),(82,83))),((59,(64,((((67,85),84),104),(88,89)))),((74,75),114))))),119))),50))),(((((3,4),(57,(105,106))),116),(15,17)),((44,45),(87,((103,((107,118),121)),113))))),(((((((5,21),((16,18),32)),12),11),22),23),(38,40))),((8,9),(19,20))),(42,122)),(6,7)),(39,41)),(25,26)),(2,46)),47);
 142: 5 -2169.640625 -2425.428353 (0,((((((((1,76),((((10,(43,120)),((((((13,14),(27,28)),33),24),29),(30,31))),((((37,115),(((((((((48,49),(((((51,92),100),96),(((90,(109,110)),91),(95,99))),(97,98))),(65,66)),(63,117)),(((54,55),((56,(111,112)),70)),86)),(78,80)),(77,79)),(68,81)),(((((52,53),(58,73)),((62,(71,72)),(93,94))),((((((60,61),102),108),101),69),(82,83))),((59,(64,((((67,85),84),104),(88,89)))),((74,75),114))))),119),50)),(((34,(57,(105,106))),((44,45),((((87,113),103),(107,118)),121))),(35,36)))),((((3,4),116),(15,17)),((((((5,21),((16,18),32)),(11,12)),(22,23)),((8,9),(19,20))),(38,40)))),(42,122)),(6,7)),(39,41)),(25,26)),(2,46)),47);
 143: 1 -1885.22644 -2436.461619 (0,((((((1,76),(((((((((3,4),116),(57,(105,106))),(15,17)),(44,45)),(87,((103,((107,118),121)),113))),((((((5,21),((16,18),32)),(11,12)),(22,23)),((8,9),(19,20))),(38,40))),50),(((10,(43,120)),((((((13,14),29),24),(27,28)),33),(30,31))),((34,(42,122)),(((37,115),((((48,49),(((((51,((92,96),100)),(((90,91),(109,110)),(97,98))),(95,99)),(63,117)),(((54,55),(((56,(70,(111,112))),((77,79),(78,80))),86)),(65,66)))),(68,81)),(((((((52,53),(58,73)),((62,(71,72)),(93,94))),(((((60,61),102),101),108),69)),(82,83)),((74,75),114)),(59,(64,((((67,84),104),85),(88,89))))))),119))))),(35,36)),((6,7),(39,41))),(25,26)),(2,46)),47);
 144: 4 -1991.668213 -2420.961549 (0,((((((((((((1,76),((34,(57,(105,106))),(35,36))),((37,115),119)),((10,(43,120)),(((((13,14),(24,33)),29),(27,28)),(30,31)))),50),(((((3,4),116),(15,17)),((44,45),((((87,113),103),(107,118)),121))),(5,(((((((8,9),(19,20)),(38,40)),(22,23)),(11,12)),((16,18),32)),21)))),(((((((48,49),(((51,((92,96),100)),(((90,91),(109,110)),(97,98))),(95,99))),((((54,55),((56,(111,112)),70)),86),((77,79),(78,80)))),(65,66)),(63,117)),(68,81)),((((((52,53),(58,73)),(62,(71,72))),(93,94)),(((((60,61),(101,102)),108),69),(82,83))),((59,(64,((((67,85),84),104),(88,89)))),((74,75),114))))),(42,122)),(39,41)),(6,7)),(25,26)),(2,46)),47);
 145: 4 -2012.543701 -2418.637274 (0,((((((((1,76),(((10,(43,120)),(((((13,14),(24,33)),29),(27,28)),(30,31))),((34,50),((35,36),(((37,((((((48,49),(((54,55),(((56,(111,112)),70),86)),((77,79),(78,80)))),((((51,((92,96),100)),(((90,91),(109,110)),(97,98))),(95,99)),(65,66))),(63,117)),(68,81)),((((((52,53),(58,73)),(62,((71,72),(93,94)))),((((((60,61),101),108),102),(82,83)),69)),(59,(64,((((67,84),85),104),(88,89))))),((74,114),75)))),115),119))))),((((((3,4),(57,(105,106))),116),(15,17)),((44,45),((87,113),(103,((107,118),121))))),((((((5,21),((16,18),32)),(11,12)),(22,23)),((8,9),(19,20))),(38,40)))),(42,122)),(6,7)),(39,41)),(25,26)),(2,46)),47);
 146: 1 -2490.428223 -2422.748622 (0,((((((((((((1,76),((34,(57,(105,106))),(35,36))),((37,115),119)),(10,((((((13,14),(24,33)),29),(27,28)),(30,31)),(43,120)))),50),(((((3,4),116),(15,17)),((44,45),((((87,113),103),(107,118)),121))),(5,(((((((8,9),(19,20)),(38,40)),(22,23)),(11,12)),((16,18),32)),21)))),(((((((48,49),(((51,((92,96),100)),(((90,91),(109,110)),(97,98))),(95,99))),((((54,55),((56,(111,112)),70)),86),((77,79),(78,80)))),(65,66)),(63,117)),(68,81)),(((((52,53),(58,73)),((62,(71,72)),(93,94))),(((((60,61),(101,102)),108),69),(82,83))),((59,(64,((((67,85),84),104),(88,89)))),((74,75),114))))),(42,122)),(39,41)),(6,7)),(25,26)),(2,46)),47);
 147: 1 -2654.597168 -2413.709765 (0,((((((((1,76),(((10,(43,120)),(((((13,14),29),33),(24,(27,28))),(30,31))),((34,50),((35,36),(((37,115),(((((((48,49),(((((51,92),100),96),(95,99)),(((90,(109,110)),91),(97,98)))),(65,66)),((54,55),((56,(70,(111,112))),(((77,79),(78,80)),86)))),(63,117)),(68,81)),((((((52,53),(58,73)),(62,((71,72),(93,94)))),((((60,61),(101,(102,108))),69),(82,83))),(59,(64,((((67,85),84),104),(88,89))))),((74,75),114)))),119))))),((((((3,4),(57,(105,106))),116),(15,17)),((44,45),(87,((103,((107,118),121)),113)))),((((5,(((11,12),((16,18),32)),21)),(38,40)),(22,23)),((8,9),(19,20))))),(42,122)),(39,41)),(6,7)),(25,26)),(2,46)),47);
 148: 1 -2636.224121 -2428.396796 (0,((((((((((1,76),(((((10,(43,120)),((((13,14),33),((24,(27,28)),29)),(30,31))),50),((37,((((((((48,49),((((51,100),(92,96)),(95,99)),((90,(91,(109,110))),(97,98)))),((((54,55),(((56,(111,112)),70),86)),(77,79)),(78,80))),(65,66)),(63,117)),68),((((((52,53),(58,73)),((62,(71,72)),(93,94))),((((60,61),102),(101,108)),69)),(82,83)),((59,(64,((((67,104),84),85),(88,89)))),((74,114),75)))),115)),119)),((34,((44,45),((((87,113),103),(107,118)),121))),(35,36)))),((((3,4),116),(15,17)),((((5,(((11,12),((16,18),32)),21)),(38,40)),(22,23)),((8,9),(19,20))))),(57,(105,106))),((42,122),81)),(39,41)),(6,7)),25),26),(2,46)),47);
 149: 2 -2173.670898 -2417.638662 (0,((((((((1,76),(((((10,(43,120)),((((13,14),(27,28)),((24,29),33)),(30,31))),50),((35,36),(((37,115),(((((((48,49),(((((51,100),(95,99)),(92,96)),((90,91),(109,110))),(97,98))),(65,66)),((54,55),((56,(70,(111,112))),(((77,79),(78,80)),86)))),(63,117)),(68,81)),((((((52,53),(58,73)),((62,(71,72)),(93,94))),(((((60,61),108),(101,102)),69),(82,83))),(59,(64,((((67,85),104),84),(88,89))))),((74,114),75)))),119))),34)),(((((3,4),116),(15,17)),((44,45),(((57,(105,106)),(((87,113),103),(107,118))),121))),(5,((((8,9),(19,20)),(((11,12),(((16,18),32),21)),(22,23))),(38,40))))),(42,122)),(6,7)),(39,41)),(25,26)),(2,46)),47);
 150: 1 -2854.089355 -2417.530373 (0,((((((((((((1,76),(35,36)),(34,((37,((((((((48,49),((((51,100),(92,96)),(((90,91),(109,110)),(97,98))),(95,99))),(65,66)),((54,55),((((56,(111,112)),70),86),((77,79),(78,80))))),(63,117)),(68,81)),((((((52,53),(58,73)),((62,(71,72)),(93,94))),(((60,61),(101,(102,108))),(69,(82,83)))),(59,(64,(((67,84),(85,104)),(88,89))))),((74,75),114))),115)),119))),((10,(43,120)),((((13,14),(24,(29,33))),(27,28)),(30,31)))),50),(((((3,4),116),(57,(105,106))),(15,17)),((44,45),((((87,113),103),(107,118)),121)))),((((5,(((11,12),((16,18),32)),21)),(22,23)),(38,40)),((8,9),(19,20)))),(42,122)),(39,41)),(6,7)),(25,26)),(2,46)),47);
 151: 1 -2246.111328 -2437.164689 (0,(((((((((((((1,76),(35,36)),((((((3,4),116),(57,(105,106))),(15,17)),((44,45),((((87,113),103),(107,118)),121))),(((((5,21),((11,12),((16,18),32))),(22,23)),((8,9),(19,20))),(38,40)))),50),(10,120)),((((13,14),(24,33)),((27,28),29)),(30,31))),43),((34,(((37,115),119),(((((((48,49),(((51,((92,100),96)),(((90,(109,110)),91),(97,98))),(95,99))),(65,66)),((54,55),((((56,(111,112)),70),86),((77,79),(78,80))))),(63,117)),68),((((((52,53),(58,73)),((62,(71,72)),(93,94))),(((60,61),((101,108),102)),69)),(82,83)),((59,((74,75),114)),(64,((((67,85),84),104),(88,89)))))))),((42,122),81))),(6,7)),(39,41)),25),26),(2,46)),47);
 152: 2 -2406.176514 -2418.558817 (0,(((((((((((1,76),(35,36)),((((((((3,4),116),(15,17)),((57,(105,106)),((((87,113),103),(107,118)),121))),(44,45)),((((((5,21),((16,18),32)),(11,12)),(22,23)),(38,40)),((8,9),(19,20)))),50),((10,(43,120)),((((13,14),((24,33),29)),(27,28)),(30,31))))),34),((37,115),119)),(((((((48,49),(((51,((92,96),100)),(95,99)),(((90,91),(109,110)),(97,98)))),(((54,55),(((56,(111,112)),70),86)),((77,79),(78,80)))),(65,66)),(63,117)),(68,81)),(((((52,53),(58,73)),((62,(71,72)),(93,94))),(((((60,61),108),(101,102)),69),(82,83))),((59,(64,((((67,85),84),104),(88,89)))),((74,75),114))))),(42,122)),(6,7)),(39,41)),(25,26)),(2,46)),47);
 153: 1 -2215.841797 -2439.374558 (0,((((((1,76),(((((((((3,4),116),(57,(105,106))),(15,17)),(44,45)),(87,((103,((107,118),121)),113))),((((((5,21),((16,18),32)),(11,12)),(22,23)),((8,9),(19,20))),(38,40))),50),((10,(43,120)),(((((((13,14),29),24),(27,28)),33),(30,31)),((34,(42,122)),(((37,115),((((48,49),(((((51,((92,96),100)),(((90,91),(109,110)),(97,98))),(95,99)),(63,117)),(((54,55),((((56,(111,112)),70),((77,79),(78,80))),86)),(65,66)))),(68,81)),(((((((52,53),(58,73)),((62,(71,72)),(93,94))),(((((60,61),102),101),108),69)),(82,83)),((74,75),114)),(59,(64,((((67,84),104),85),(88,89))))))),119)))))),(35,36)),((6,7),(39,41))),(25,26)),(2,46)),47);
 154: 3 -2150.299316 -2413.593367 (0,(((((((((1,76),(((10,(43,120)),((((13,14),(29,33)),(24,(27,28))),(30,31))),((34,50),((35,36),((37,(((((((48,49),(((((54,55),(56,(70,(111,112)))),86),(77,79)),(78,80))),((((51,((92,96),100)),(((90,(109,110)),91),(97,98))),(95,99)),(65,66))),(63,117)),(68,81)),(((((52,53),(58,73)),((62,(71,72)),(93,94))),((((((60,61),102),108),101),69),(82,83))),((59,(64,((((67,84),85),104),(88,89)))),((74,75),114)))),115)),119))))),((((3,4),116),(15,17)),((44,45),((57,(105,106)),((((87,113),103),(107,118)),121))))),(((((5,21),((11,12),((16,18),32))),(22,23)),((8,9),(19,20))),(38,40))),(42,122)),(6,7)),(39,41)),(25,26)),(2,46)),47);
 155: 1 -2641.57251 -2430.433729 (0,((((((((((1,76),(((((10,(((((13,14),29),(24,33)),(27,28)),(30,31))),(43,120)),((((37,115),(((((((48,49),((((51,((92,96),100)),(97,98)),(90,(91,(109,110)))),(95,99))),(65,66)),((54,55),((((56,(111,112)),70),86),((77,79),(78,80))))),(63,117)),68),((((((52,53),(58,73)),((62,(71,72)),(93,94))),((((((60,61),101),102),108),69),(82,83))),((74,114),75)),(59,(64,((((67,85),84),104),(88,89))))))),119),50)),(57,(105,106))),((34,((44,45),((((87,113),103),(107,118)),121))),(35,36)))),(((3,4),116),(15,17))),((((((5,((11,12),((16,18),32))),21),22),23),(38,40)),((8,9),(19,20)))),((42,122),81)),(39,41)),(6,7)),25),26),(2,46)),47);
 156: 5 -1944.381104 -2422.535504 (0,(((((((((((1,76),(35,36)),(((10,(43,120)),(((((13,14),(24,33)),29),(27,28)),(30,31))),(34,((37,115),119)))),50),(((((3,4),116),(15,17)),((44,45),((((87,113),103),(107,118)),121))),((((((5,21),((16,18),32)),(11,12)),(22,23)),((8,9),(19,20))),(38,40)))),(((42,122),81),(57,(105,106)))),(((((((48,49),(((51,((92,96),100)),(95,99)),((90,(91,(109,110))),(97,98)))),(((54,55),(((56,(111,112)),70),86)),(((77,79),80),78))),(65,66)),(63,117)),68),(((((((52,53),(58,73)),(62,(93,94))),(71,72)),((((((60,61),101),108),102),69),(82,83))),(59,(64,((((67,85),84),104),(88,89))))),(74,(75,114))))),(39,41)),(6,7)),(25,26)),(2,46)),47);
 157: 1 -2684.779785 -2412.785127 (0,(((((((((1,76),(35,36)),((((10,(43,120)),((((13,14),(27,28)),((24,29),33)),(30,31))),50),(34,(((37,115),119),(((((((48,49),(((((51,100),(92,96)),(95,99)),((90,91),(109,110))),(97,98))),(((((54,55),56),(70,(111,112))),86),((77,79),(78,80)))),(65,66)),(63,117)),(68,81)),((((((52,53),(58,73)),((62,(71,72)),(93,94))),(((((60,61),102),(101,108)),69),(82,83))),(59,(64,((((67,85),84),104),(88,89))))),((74,114),75))))))),(((((3,4),116),(15,17)),((44,45),((57,(105,106)),((((87,113),103),(107,118)),121)))),((((((5,21),((16,18),32)),(11,12)),(22,23)),((8,9),(19,20))),(38,40)))),(42,122)),(6,7)),(39,41)),(25,26)),(2,46)),47);
 158: 2 -2327.157715 -2416.134151 (0,(((((((((1,76),((((10,((((13,14),((24,33),29)),(27,28)),(30,31))),(43,120)),(((35,36),(((37,115),(((((((48,49),(((51,((92,96),100)),(95,99)),(((90,(109,110)),91),(97,98)))),(65,66)),((54,55),((56,(70,(111,112))),(((77,79),(78,80)),86)))),(63,117)),(68,81)),(((((52,53),(58,73)),(62,((71,72),(93,94)))),(((((60,61),(101,102)),108),69),(82,83))),((59,(64,((((67,85),84),104),(88,89)))),((74,75),114))))),119)),50)),34)),((((3,4),116),(15,17)),((44,45),((57,(105,106)),((((87,113),103),(107,118)),121))))),((5,(38,40)),(((8,9),(19,20)),(((11,12),(((16,18),32),21)),(22,23))))),(42,122)),(6,7)),(39,41)),(25,26)),(2,46)),47);
 159: 3 -1891.132446 -2421.000153 (0,(((((((((((1,76),(35,36)),(((10,(43,120)),(((((13,14),(24,33)),29),(27,28)),(30,31))),(34,((37,115),119)))),50),(((((3,4),116),(15,17)),((44,45),((((87,113),103),(107,118)),121))),((((((5,21),((16,18),32)),(11,12)),(22,23)),((8,9),(19,20))),(38,40)))),(((42,122),81),(57,(105,106)))),(((((((48,49),(((51,((92,96),100)),(95,99)),((90,(91,(109,110))),(97,98)))),(((54,55),((56,(70,(111,112))),86)),(((77,79),80),78))),(65,66)),(63,117)),68),((((((52,53),(58,73)),((62,(93,94)),(71,72))),((((((60,61),101),108),102),69),(82,83))),(59,(64,((((67,85),84),104),(88,89))))),(74,(75,114))))),(39,41)),(6,7)),(25,26)),(2,46)),47);
 160: 2 -2538.693604 -2412.941149 (0,(((((((((1,76),(((((10,(43,120)),(((((13,14),(24,33)),29),(27,28)),(30,31))),50),((35,36),(((37,115),(((((((((48,49),(54,55)),(56,(70,(111,112)))),86),((77,79),(78,80))),((((51,((92,100),96)),(((90,91),(109,110)),(97,98))),(95,99)),(65,66))),(63,117)),(68,81)),(((((52,53),(58,73)),((62,(71,72)),(93,94))),(((((60,61),(101,102)),108),69),(82,83))),(((59,((((67,85),84),104),(88,89))),64),((74,75),114))))),119))),34)),(((((3,4),(57,(105,106))),116),(15,17)),((44,45),((((87,113),103),(107,118)),121)))),((((((5,21),((16,18),32)),(11,12)),(22,23)),((8,9),(19,20))),(38,40))),(42,122)),(6,7)),(39,41)),(25,26)),(2,46)),47);
 161: 2 -2586.127197 -2437.722546 (0,((((((((((1,76),(35,36)),(34,(((37,115),(((((((48,49),((((51,((92,96),100)),(97,98)),((90,(109,110)),91)),(95,99))),(65,66)),((54,55),(((56,(111,112)),70),(((77,79),(78,80)),86)))),(63,117)),(68,81)),(((((52,53),(58,73)),((62,(93,94)),(71,72))),(((((60,61),(102,108)),101),69),(82,83))),((59,(64,((((67,84),85),104),(88,89)))),((74,114),75))))),119))),((((10,(43,120)),(((13,14),(27,28)),((24,33),29))),(30,31)),50)),(((((3,4),116),(57,(105,106))),(15,17)),((44,45),((((87,113),103),(107,118)),121)))),(((((5,(((11,12),((16,18),32)),21)),(22,23)),((8,9),(19,20))),(38,40)),(42,122))),(39,41)),(6,7)),(2,46)),(25,26)),47);
 162: 4 -2178.956543 -2418.561336 (0,(((((((((1,76),(((((10,(43,120)),(((((13,14),(24,33)),29),(27,28)),(30,31))),50),((35,36),(((37,115),((((((48,49),(((((54,55),(56,(111,112))),70),86),((77,79),(78,80)))),((((51,((92,100),96)),(((90,91),(109,110)),(97,98))),(95,99)),(65,66))),(63,117)),(68,81)),(((((52,53),(58,73)),((62,(71,72)),(93,94))),((((60,61),(101,102)),108),(69,(82,83)))),((59,(64,((((67,85),84),104),(88,89)))),((74,75),114))))),119))),34)),(((((3,4),(57,(105,106))),116),(15,17)),((44,45),((((87,113),103),(107,118)),121)))),((((((5,21),((16,18),32)),(11,12)),(22,23)),((8,9),(19,20))),(38,40))),(42,122)),(6,7)),(39,41)),(25,26)),(2,46)),47);
 163: 2 -2381.986328 -2423.003239 (0,((((((((1,76),(((10,(43,120)),(((((13,14),24),33),((27,28),29)),(30,31))),((34,((35,36),(((37,115),((((((48,49),((((51,100),(92,96)),(95,99)),(((90,(109,110)),91),(97,98)))),(((((54,55),(56,(70,(111,112)))),86),(77,79)),(78,80))),(65,66)),(((63,81),117),68)),(((((52,53),(58,73)),(62,((71,72),(93,94)))),(((((60,61),102),(101,108)),69),(82,83))),((59,(64,((((67,85),104),84),(88,89)))),((74,114),75))))),119))),50))),((((((3,4),(57,(105,106))),116),(15,17)),((44,45),((((87,113),103),(107,118)),121))),(((((5,21),((11,12),((16,18),32))),(22,23)),((8,9),(19,20))),(38,40)))),(42,122)),(6,7)),(39,41)),(25,26)),(2,46)),47);
 164: 1 -2261.731445 -2442.380209 (0,(((((((((((((1,76),(35,36)),50),((((((3,4),(57,(105,106))),116),(15,17)),((44,45),((((87,113),103),(107,118)),121))),((((((5,21),((16,18),32)),((11,12),22)),23),(38,40)),((8,9),(19,20))))),(10,120)),((((((13,14),33),24),29),(27,28)),(30,31))),43),(34,(((37,115),119),(((((((48,49),(((51,((92,96),100)),(((90,91),(109,110)),(97,98))),(95,99))),(65,66)),((54,55),((((56,(111,112)),70),86),((77,79),(78,80))))),(63,117)),68),(((((52,53),(58,73)),(62,((71,72),(93,94)))),((((((60,61),102),108),101),69),(82,83))),((59,(64,(((67,(84,85)),104),(88,89)))),((74,114),75))))))),((42,122),81)),(6,7)),(39,41)),(25,26)),(2,46)),47);
 165: 1 -2644.270996 -2414.921907 (0,(((((((((1,76),(((((10,(43,120)),((((((13,14),29),33),(27,28)),24),(30,31))),50),((35,36),(((37,115),((((((48,49),(((54,55),(((56,(111,112)),70),86)),((77,79),(78,80)))),(((((51,100),(92,96)),(((90,91),(109,110)),(97,98))),(95,99)),(65,66))),(63,117)),(68,81)),(((((52,53),(58,73)),((62,(71,72)),(93,94))),((((((60,61),102),108),101),69),(82,83))),((59,(64,((((67,85),104),84),(88,89)))),((74,114),75))))),119))),34)),(((((3,4),(57,(105,106))),116),(15,17)),((44,45),((((87,113),103),(107,118)),121)))),(((5,(((((11,12),32),(16,18)),21),(22,23))),((8,9),(19,20))),(38,40))),(42,122)),(6,7)),(39,41)),(25,26)),(2,46)),47);
 166: 3 -2557.936523 -2415.393677 (0,(((((((((((1,76),36),35),((((10,(43,120)),(((((13,14),(24,33)),29),(27,28)),(30,31))),50),(34,(((37,115),(((((((48,49),(((51,((92,96),100)),(95,99)),(((90,(109,110)),91),(97,98)))),((((54,55),(56,(70,(111,112)))),86),((77,79),(78,80)))),(65,66)),(63,117)),(68,81)),(((((52,53),(58,73)),((62,(71,72)),(93,94))),(((((60,61),108),(101,102)),69),(82,83))),((59,(64,((((67,85),84),104),(88,89)))),((74,75),114))))),119)))),(((((3,4),(57,(105,106))),116),(15,17)),((44,45),(87,((103,((107,118),121)),113))))),(((5,(((11,12),((16,18),32)),21)),(38,40)),(((8,9),(19,20)),(22,23)))),(42,122)),(6,7)),(39,41)),(25,26)),(2,46)),47);
 167: 1 -2630.305176 -2412.417381 (0,(((((((((1,76),(((10,(43,120)),(((((13,14),(24,33)),29),(27,28)),(30,31))),((34,50),((35,36),(((37,115),(((((((48,49),((((54,55),(56,(70,(111,112)))),86),((77,79),(78,80)))),((((51,((92,96),100)),(((90,(109,110)),91),(97,98))),99),95)),(65,66)),(63,117)),(68,81)),(((((52,53),(58,73)),((62,(71,72)),(93,94))),(((((60,61),102),(101,108)),69),(82,83))),((59,(64,((((67,85),84),104),(88,89)))),((74,114),75))))),119))))),((((3,4),116),(15,17)),((44,45),(((((57,(105,106)),121),(107,118)),103),(87,113))))),((((((5,21),((11,12),((16,18),32))),22),23),((8,9),(19,20))),(38,40))),(42,122)),(6,7)),(39,41)),(25,26)),(2,46)),47);
 168: 1 -2684.18042 -2413.080662 (0,(((((((((1,76),(((((10,(43,120)),((((13,14),(27,28)),((24,33),29)),(30,31))),50),((35,36),((37,((((((((48,49),((((51,((92,96),100)),(95,99)),((90,91),(109,110))),(97,98))),(((((54,55),((56,(111,112)),70)),86),(77,79)),(78,80))),(65,66)),(63,117)),(68,81)),(((((52,53),(58,73)),((62,(71,72)),(93,94))),(((((60,61),102),(101,108)),69),(82,83))),((59,((64,(((67,85),84),104)),(88,89))),((74,114),75)))),115)),119))),34)),(((5,((((11,12),32),(16,18)),21)),(38,40)),(((8,9),(19,20)),(22,23)))),(((((3,4),116),(15,17)),(57,(105,106))),((44,45),((((87,113),103),(107,118)),121)))),(42,122)),(6,7)),(39,41)),(25,26)),(2,46)),47);
 169: 1 -2736.373047 -2413.069112 (0,((((((((((1,76),(35,36)),((((10,(43,120)),((((13,14),((24,33),29)),(27,28)),(30,31))),50),(34,(((37,115),(((((((48,49),(((51,((92,96),100)),(((90,91),(109,110)),(97,98))),(95,99))),(((54,55),(((56,(111,112)),70),86)),((77,79),(78,80)))),(65,66)),(63,117)),(68,81)),(((((52,53),(58,73)),((62,(71,72)),(93,94))),(((((60,61),(101,102)),108),69),(82,83))),((59,(64,((((67,85),84),104),(88,89)))),((74,75),114))))),119)))),(((((3,(57,(105,106))),4),116),(15,17)),((44,45),(87,((103,((107,118),121)),113))))),(((5,(((11,12),((16,18),32)),21)),(38,40)),(((8,9),(19,20)),(22,23)))),(42,122)),(6,7)),(39,41)),(25,26)),(2,46)),47);
 170: 1 -2124.574707 -2425.402533 (0,(((((((((1,76),(((10,(43,120)),((((13,14),(24,33)),29),((27,28),(30,31)))),((34,50),((35,36),(((37,115),(((((((48,49),((((54,55),(56,(70,(111,112)))),86),((77,79),(78,80)))),((((51,((92,96),100)),(((90,(109,110)),91),(97,98))),99),95)),(65,66)),(63,117)),(68,81)),(((((52,53),(58,73)),((62,(71,72)),(93,94))),(((((60,61),102),(101,108)),69),(82,83))),((59,(64,((((67,85),84),104),(88,89)))),((74,114),75))))),119))))),((((3,4),116),(15,17)),((44,45),(((((57,(105,106)),121),(107,118)),103),(87,113))))),(((((((5,21),((16,18),32)),(11,12)),22),23),((8,9),(19,20))),(38,40))),(42,122)),(6,7)),(39,41)),(25,26)),(2,46)),47);
 171: 1 -2630.603027 -2424.617269 (0,(((((((((1,76),(((10,(43,120)),((((((13,14),33),(27,28)),24),29),(30,31))),((((34,(57,(105,106))),((44,45),((((87,113),103),(107,118)),121))),(35,36)),((((37,115),(((((((((48,49),(((((51,100),92),96),(95,99)),(((90,91),(109,110)),(97,98)))),(65,66)),(63,117)),((54,55),(((56,(111,112)),70),86))),(78,80)),(77,79)),(68,81)),(((((52,53),(58,73)),((62,(93,94)),(71,72))),((((((60,61),102),101),108),69),(82,83))),((59,((74,114),75)),(64,((((67,85),104),84),(88,89))))))),119),50)))),(((3,4),116),(15,17))),((((((5,21),((16,18),32)),(11,12)),(22,23)),((8,9),(19,20))),(38,40))),(42,122)),(6,7)),(39,41)),(25,26)),(2,46)),47);
 172: 3 -2352.032959 -2417.178206 (0,((((((((1,76),((((((3,4),(57,(105,106))),116),(15,17)),((44,45),((((87,113),103),(107,118)),121))),(((10,(43,120)),((((13,14),(24,(29,33))),(27,28)),(30,31))),((34,50),((35,36),(((37,115),((((((48,49),((((54,55),(56,(70,(111,112)))),86),((77,79),(78,80)))),((((51,((92,96),100)),(((90,(109,110)),91),(97,98))),(95,99)),(65,66))),(63,117)),(68,81)),(((((52,53),(58,73)),((62,(71,72)),(93,94))),(((((60,61),108),(101,102)),69),(82,83))),((59,(64,((((67,85),84),104),(88,89)))),((74,75),114))))),119)))))),(((5,(((11,12),((16,18),32)),21)),(38,40)),(((8,9),(19,20)),(22,23)))),(42,122)),(6,7)),(39,41)),(25,26)),(2,46)),47);
 173: 1 -1975.454102 -2415.662064 (0,((((((((1,76),(((((10,(43,120)),((((13,14),(27,28)),((24,29),33)),(30,31))),50),((35,36),(((37,115),119),(((((((48,49),(((((51,100),(92,96)),(95,99)),((90,91),(109,110))),(97,98))),(65,66)),((54,55),((56,(70,(111,112))),(((77,79),(78,80)),86)))),(63,117)),(68,81)),((((((52,53),(58,73)),((62,(71,72)),(93,94))),(((((60,61),108),(101,102)),69),(82,83))),(59,(64,((((67,85),104),84),(88,89))))),((74,114),75)))))),34)),(((((3,4),116),(15,17)),((44,45),(((57,(105,106)),(((87,113),103),(107,118))),121))),(5,((((8,9),(19,20)),(((11,12),(((16,18),32),21)),(22,23))),(38,40))))),(42,122)),(6,7)),(39,41)),(25,26)),(2,46)),47);
 174: 1 -2687.319824 -2423.411547 (0,(((((((((1,76),((((10,(43,120)),((((13,14),((24,33),29)),(27,28)),(30,31))),50),(34,((35,36),(((37,(((((((48,49),(((51,((92,96),100)),(95,99)),(((90,(109,110)),91),(97,98)))),(65,66)),(63,117)),((54,55),((56,(70,(111,112))),(((77,79),(78,80)),86)))),(68,81)),(((((52,53),(58,73)),(62,((71,72),(93,94)))),(((((60,61),(101,102)),108),69),(82,83))),((59,(64,((((67,85),84),104),(88,89)))),((74,75),114))))),115),119))))),((((3,4),116),(15,17)),((44,45),((57,(105,106)),((((87,113),103),(107,118)),121))))),(5,(((8,9),(19,20)),((((11,12),(((16,18),32),21)),(22,23)),(38,40))))),(42,122)),(6,7)),(39,41)),(25,26)),(2,46)),47);
 175: 2 -2308.870117 -2420.272748 (0,((((((((1,76),(((((10,(43,120)),(((((13,14),(24,33)),29),(27,28)),(30,31))),50),((35,36),(((37,115),(((((((((48,49),(((51,((92,96),100)),(95,99)),(((90,91),(109,110)),(97,98)))),(65,66)),(((54,55),((56,(111,112)),70)),86)),(78,80)),(77,79)),(63,117)),(68,81)),(((((52,53),(58,73)),((62,(71,72)),(93,94))),(((((60,61),(101,102)),108),69),(82,83))),((59,(64,((((67,85),84),104),(88,89)))),((74,75),114))))),119))),34)),((((((3,4),116),(15,17)),(44,45)),((57,(105,106)),((((87,113),103),(107,118)),121))),((((((5,21),((16,18),32)),(11,12)),(22,23)),((8,9),(19,20))),(38,40)))),(42,122)),(6,7)),(39,41)),(25,26)),(2,46)),47);
 176: 1 -2621.84375 -2434.316893 (0,(((((((((1,76),(((10,(43,120)),(((((13,14),33),(24,29)),(27,28)),(30,31))),(((35,36),((37,((((((((48,49),(((54,55),(((56,(111,112)),70),86)),((77,79),(78,80)))),(((51,((92,96),100)),(((90,(109,110)),91),(97,98))),(95,99))),(65,66)),(63,117)),(68,81)),(((((((52,53),(58,73)),(62,((71,72),(93,94)))),((((60,61),(69,(82,83))),101),102)),108),(59,(64,(((67,85),(84,104)),(88,89))))),((74,75),114))),115)),119)),50))),34),(((((3,4),((57,(105,106)),116)),(15,17)),((44,45),((((87,113),103),(107,118)),121))),((((((5,21),((16,18),32)),(11,12)),(22,23)),((8,9),(19,20))),(38,40)))),(42,122)),(6,7)),(39,41)),(25,26)),(2,46)),47);
 177: 4 -1948.818848 -2412.718744 (0,(((((((((((1,76),(35,36)),(((((((3,4),116),(15,17)),((44,45),((57,(105,106)),((((87,113),103),(107,118)),121)))),((((((5,21),((16,18),32)),(11,12)),(22,23)),(38,40)),((8,9),(19,20)))),50),((10,(43,120)),((((13,14),((24,33),29)),(27,28)),(30,31))))),34),((37,115),119)),(((((((48,49),(((51,((92,96),100)),(95,99)),(((90,91),(109,110)),(97,98)))),(((54,55),(((56,(111,112)),70),86)),((77,79),(78,80)))),(65,66)),(63,117)),(68,81)),(((((52,53),(58,73)),((62,(71,72)),(93,94))),(((((60,61),108),(101,102)),69),(82,83))),(((59,((((67,85),84),104),(88,89))),64),((74,75),114))))),(42,122)),(6,7)),(39,41)),(25,26)),(2,46)),47);
 178: 1 -2206.304199 -2442.590176 (0,((((((1,76),(((((((((3,4),116),(57,(105,106))),(15,17)),(44,45)),(87,((103,((107,118),121)),113))),((((((5,21),((16,18),32)),(11,12)),(22,23)),((8,9),(19,20))),(38,40))),50),(((10,(43,120)),((((((13,14),29),24),(27,28)),33),(30,31))),(((34,(42,122)),119),((37,115),((((48,49),(((((51,((92,96),100)),(((90,91),(109,110)),(97,98))),(95,99)),(63,117)),(((54,55),((((56,(111,112)),70),((77,79),(78,80))),86)),(65,66)))),(68,81)),(((((((52,53),(58,73)),((62,(71,72)),(93,94))),(((((60,61),102),101),108),69)),(82,83)),((74,75),114)),(59,(64,((((67,84),104),85),(88,89))))))))))),(35,36)),((6,7),(39,41))),(25,26)),(2,46)),47);
 179: 5 -2311.615723 -2412.909713 (0,(((((((((1,76),(((((10,(43,120)),(((((13,14),(24,33)),29),(27,28)),(30,31))),50),((35,36),(((37,115),119),(((((((48,49),((((51,((92,96),100)),(((90,91),(109,110)),(97,98))),99),95)),((((54,55),(56,(70,(111,112)))),86),((77,79),(78,80)))),(65,66)),(63,117)),(68,81)),(((((52,53),(58,73)),((62,(71,72)),(93,94))),((((((60,61),108),102),101),69),(82,83))),((59,((74,114),75)),(64,((((67,85),84),104),(88,89))))))))),34)),((((3,4),116),(15,17)),((44,45),((57,(105,106)),((((87,113),103),(107,118)),121))))),(((5,(((11,12),((16,18),32)),21)),(38,40)),(((8,9),(19,20)),(22,23)))),(42,122)),(6,7)),(39,41)),(25,26)),(2,46)),47);
 180: 1 -2496.331543 -2417.12541 (0,(((((((((1,76),(((10,(43,120)),(((((13,14),33),(24,29)),(27,28)),(30,31))),(34,(((35,36),(((37,115),119),((((((48,49),(((((51,(92,(96,100))),99),95),((90,(109,110)),91)),(97,98))),((((54,55),(((56,(111,112)),70),86)),((77,79),(78,80))),(65,66))),(63,117)),(68,81)),(((((52,53),(58,73)),((62,(93,94)),(71,72))),((((60,61),(101,(102,108))),69),(82,83))),((59,((74,114),75)),(64,((((67,85),84),104),(88,89)))))))),50)))),((((3,4),116),(15,17)),((44,45),((57,(105,106)),((((87,113),103),(107,118)),121))))),((((5,((((11,12),32),(16,18)),21)),(38,40)),(22,23)),((8,9),(19,20)))),(42,122)),(6,7)),(39,41)),(25,26)),(2,46)),47);
 181: 1 -2717.578857 -2416.634769 (0,(((((((((1,76),((((10,(43,120)),(((((13,14),(24,33)),29),(27,28)),(30,31))),(((35,36),(((37,115),((((((48,49),((((51,((92,100),96)),(95,99)),((90,(109,110)),91)),(97,98))),(63,117)),(((54,55),(((56,(111,112)),70),(((77,79),(78,80)),86))),(65,66))),(68,81)),(((((52,53),(58,73)),((62,(71,72)),(93,94))),((((60,61),(101,(102,108))),69),(82,83))),((59,(64,((((67,85),84),104),(88,89)))),((74,75),114))))),119)),50)),34)),((((3,4),116),(15,17)),((44,45),((57,(105,106)),((((87,113),103),(107,118)),121))))),(((5,(((11,12),((16,18),32)),21)),(38,40)),(((8,9),(19,20)),(22,23)))),(42,122)),(6,7)),(39,41)),(25,26)),(2,46)),47);
 182: 1 -2432.734863 -2416.179954 (0,(((((((((((1,76),(35,36)),(((10,(43,120)),(((((13,14),(24,33)),((27,28),29)),(30,31)),(34,(((37,115),119),(((((((48,49),((((51,(92,(96,100))),(((90,91),(109,110)),(97,98))),99),95)),(65,66)),((54,55),((56,(70,(111,112))),(((77,79),(78,80)),86)))),(63,117)),(68,81)),(((((52,53),(58,73)),((62,(71,72)),(93,94))),((((((60,61),102),108),101),69),(82,83))),((59,(64,(((67,84),(85,104)),(88,89)))),((74,75),114)))))))),50)),(((((3,4),(57,(105,106))),116),(15,17)),(44,(45,((((87,113),103),(107,118)),121))))),(((5,(((11,12),((16,18),32)),21)),(38,40)),(((8,9),(19,20)),(22,23)))),(42,122)),(6,7)),(39,41)),26),25),(2,46)),47);
 183: 1 -2039.021729 -2414.729448 (0,((((((((1,76),((((10,(43,120)),(((((13,14),29),(27,28)),(24,33)),(30,31))),((34,(((37,115),119),((((((((48,49),(54,55)),((((51,(92,100)),96),(((90,(109,110)),91),(97,98))),(95,99))),(65,66)),(((56,(70,(111,112))),86),((77,79),(78,80)))),(63,117)),(68,81)),(((((52,53),(58,73)),((62,(71,72)),(93,94))),(((((60,61),101),(102,108)),69),(82,83))),((59,(64,((((67,84),85),104),(88,89)))),((74,114),75)))))),50)),(35,36))),((((((3,4),116),(57,(105,106))),(15,17)),((44,45),((((87,113),103),(107,118)),121))),(((5,(((11,12),((16,18),32)),21)),(38,40)),(((8,9),(19,20)),(22,23))))),(42,122)),(6,7)),(39,41)),(25,26)),(2,46)),47);
 184: 2 -2397.54541 -2426.561287 (0,(((((1,76),(((((((((3,4),(57,(105,106))),116),(15,17)),((44,45),((87,113),(103,((107,118),121))))),((((((((5,21),((16,18),32)),11),12),(22,23)),(38,40)),((8,9),(19,20))),(42,122))),50),((10,(43,120)),((((((13,14),29),33),(27,28)),24),(30,31)))),(34,(((37,119),115),(((((((48,49),((((51,100),(92,96)),(95,99)),(((90,91),(109,110)),(97,98)))),(65,66)),(((54,55),((56,(70,(111,112))),86)),((77,79),(78,80)))),(63,117)),(68,81)),(((((((52,53),(58,73)),94),93),(62,(71,72))),((((60,61),((101,102),108)),69),(82,83))),((59,(64,((((67,84),85),104),(88,89)))),((74,114),75)))))))),(35,36)),(((6,7),(39,41)),(25,26))),(2,46)),47);
 185: 2 -2256.11377 -2426.589295 (0,((((((((1,76),(35,36)),((((10,(43,120)),((((13,14),((24,33),29)),(27,28)),(30,31))),50),(34,(((37,115),(((((((48,49),(((51,((92,96),100)),(95,99)),(((90,91),(109,110)),(97,98)))),((((54,55),(56,(70,(111,112)))),86),((77,79),(78,80)))),(65,66)),(63,117)),(68,81)),(((((52,53),(58,73)),((62,(71,72)),(93,94))),((((((60,61),102),101),108),69),(82,83))),((59,(64,((((67,85),84),104),(88,89)))),((74,75),114))))),119)))),(((((((3,4),(57,(105,106))),116),(15,17)),((((87,113),103),(107,118)),121)),(44,45)),((((((5,21),((16,18),32)),(11,12)),(22,23)),(((8,9),(42,122)),(19,20))),(38,40)))),(39,41)),(6,7)),(25,26)),(2,46)),47);
 186: 2 -2434.560059 -2423.728374 (0,((((((((1,76),((((10,(43,120)),((((((13,14),(27,28)),33),24),29),(30,31))),((((37,115),(((((((((48,49),((((((51,92),100),96),(95,99)),((90,(109,110)),91)),(97,98))),(65,66)),(63,117)),(((54,55),(56,(70,(111,112)))),86)),(78,80)),(77,79)),(68,81)),(((((52,53),(58,73)),((62,(71,72)),(93,94))),((((((60,61),102),108),101),69),(82,83))),((59,(64,((((67,85),84),104),(88,89)))),((74,75),114))))),119),50)),(((34,(57,(105,106))),((44,45),((((87,113),103),(107,118)),121))),(35,36)))),((((3,4),116),(15,17)),((((((5,21),((16,18),32)),(11,12)),(22,23)),((8,9),(19,20))),(38,40)))),(42,122)),(6,7)),(39,41)),(25,26)),(2,46)),47);
 187: 2 -2420.417236 -2419.353117 (0,((((((((((((1,76),(((10,(43,120)),((((13,14),24),((27,28),(29,33))),(30,31))),((34,((35,36),((37,(((((((((48,49),(((((51,100),92),96),(95,99)),((90,(91,(109,110))),(97,98)))),(((54,55),86),((56,(111,112)),70))),((77,79),(78,80))),(65,66)),(63,117)),(68,81)),(((((52,53),(58,73)),((62,(71,72)),(93,94))),((((60,61),(101,(102,108))),69),(82,83))),((59,(64,(((67,(84,85)),104),(88,89)))),((74,75),114)))),115)),119))),50))),((((3,4),116),(15,17)),((44,45),((57,(105,106)),((((87,113),103),(107,118)),121))))),((((((((5,21),(16,18)),32),12),11),22),23),(38,40))),(19,20)),(8,9)),(42,122)),(6,7)),(39,41)),26),25),(2,46)),47);
 188: 1 -2616.10791 -2413.288332 (0,(((((((((1,76),((((10,(((((13,14),(24,33)),29),(27,28)),(30,31))),(43,120)),(34,50)),((35,36),(((37,(((((((48,49),(((51,((92,96),100)),(((90,(109,110)),91),(97,98))),(95,99))),(65,66)),((54,55),((((56,(111,112)),70),86),((77,79),(78,80))))),(63,117)),(68,81)),((((((52,53),(58,73)),((62,(71,72)),(93,94))),(((((60,61),108),(101,102)),69),(82,83))),((74,114),75)),(59,(64,((((67,85),84),104),(88,89))))))),115),119)))),(((((3,4),(57,(105,106))),116),(15,17)),((44,45),((((87,113),103),(107,118)),121)))),(((5,(((11,12),((16,18),32)),21)),(38,40)),(((8,9),(19,20)),(22,23)))),(42,122)),(6,7)),(39,41)),(25,26)),(2,46)),47);
 189: 1 -2553.290039 -2417.374999 (0,(((((((((((1,76),((((10,(43,120)),((((13,14),((24,33),29)),(27,28)),(30,31))),50),(34,((35,36),(((37,115),(((((((48,49),(((51,((92,96),100)),(95,99)),(((90,91),(109,110)),(97,98)))),((((54,55),(((56,(111,112)),70),86)),(77,79)),(78,80))),(65,66)),(63,117)),(68,81)),(((((52,53),(58,73)),((62,(71,72)),(93,94))),(((((60,61),108),(101,102)),69),(82,83))),((59,(64,((((67,85),84),104),(88,89)))),((74,75),114))))),119))))),((((3,4),116),(15,17)),((44,45),(((57,(105,106)),121),(((87,113),103),(107,118)))))),(((5,(((11,12),((16,18),32)),21)),(22,23)),(38,40))),(19,20)),(8,9)),(42,122)),(6,7)),(39,41)),(25,26)),(2,46)),47);
 190: 1 -2586.025879 -2420.374856 (0,((((1,76),((((((((((3,4),(57,(105,106))),116),(15,17)),((44,45),((87,113),(103,((107,118),121))))),((((((5,21),((16,18),32)),(11,12)),(22,23)),((8,9),(19,20))),(38,40))),34),(((10,(43,120)),((((((13,14),24),29),33),(27,28)),(30,31))),50)),((((37,115),((((((48,49),((((51,100),(92,96)),((90,(91,(109,110))),(97,98))),(95,99))),(((54,55),(((56,(70,(111,112))),86),((77,79),(78,80)))),(65,66))),(63,117)),(68,81)),((((((52,53),(58,73)),(62,((71,72),(93,94)))),((((((60,61),102),108),101),69),(82,83))),(59,(64,((((67,84),85),104),(88,89))))),(74,(75,114))))),119),(42,122))),(35,36))),(((6,7),(39,41)),(25,26))),(2,46)),47);
 191: 2 -2482.481689 -2425.106111 (0,((((1,76),((((((((((((3,4),(57,(105,106))),116),(15,17)),(((((((5,21),((16,18),32)),(11,12)),22),23),(38,40)),((8,9),(19,20)))),(42,122)),(44,45)),((((87,113),103),(107,118)),121)),34),(((10,(43,120)),((((((13,14),33),(27,28)),29),24),(30,31))),50)),(((37,115),119),((((((((48,49),(((51,((92,96),100)),(95,99)),(((90,91),(109,110)),(97,98)))),(54,55)),(65,66)),((((56,(111,112)),70),86),((77,79),(78,80)))),(63,117)),(68,81)),(((((52,53),(58,73)),(62,((71,72),(93,94)))),((((((60,61),108),101),102),69),(82,83))),((59,(64,((((67,85),84),104),(88,89)))),((74,75),114)))))),(35,36))),(((6,7),(39,41)),(25,26))),(2,46)),47);
 192: 2 -2409.381836 -2422.545529 (0,(((((1,76),((((((((3,4),(57,(105,106))),116),(15,17)),((44,45),(87,((103,((107,118),121)),113)))),(((((((5,21),((16,18),32)),(11,12)),(22,23)),((8,9),(19,20))),(38,40)),(42,122))),(((10,(43,120)),(((((13,14),29),(24,33)),(27,28)),(30,31))),50)),(34,(((37,115),119),(((((((48,49),((((51,((92,96),100)),(95,99)),((90,(109,110)),91)),(97,98))),((((54,55),((56,(111,112)),70)),86),((77,79),(78,80)))),(65,66)),(63,117)),(68,81)),(((((52,53),(58,73)),((62,(71,72)),(93,94))),(((((60,61),(101,102)),108),(82,83)),69)),((59,(64,((((67,85),84),104),(88,89)))),((74,75),114)))))))),(35,36)),(((6,7),(39,41)),(25,26))),(2,46)),47);
 193: 1 -2776.793457 -2427.823026 (0,((((((((1,76),((((10,(((((13,14),(27,28)),33),(24,29)),(30,31))),(43,120)),((((37,(((((((((48,49),((((((51,92),100),96),(95,99)),((90,(109,110)),91)),(97,98))),(65,66)),(63,117)),(((54,55),((56,(111,112)),70)),86)),(78,80)),(77,79)),(68,81)),(((((((52,53),(58,73)),(62,(93,94))),(71,72)),((((((60,61),102),108),101),69),(82,83))),(59,(64,((((67,85),84),104),(88,89))))),((74,75),114)))),115),119),50)),(((34,(57,(105,106))),((44,45),((((87,113),103),(107,118)),121))),(35,36)))),((((3,4),116),(15,17)),((((((5,21),((16,18),32)),(11,12)),(22,23)),((8,9),(19,20))),(38,40)))),(42,122)),(6,7)),(39,41)),(25,26)),(2,46)),47);
 194: 1 -2515.602051 -2414.921907 (0,(((((((((1,76),(((((10,(43,120)),((((((13,14),29),33),(27,28)),24),(30,31))),50),((35,36),(((37,115),((((((48,49),(((54,55),(((56,(111,112)),70),86)),((77,79),(78,80)))),(((((51,100),(92,96)),(((90,91),(109,110)),(97,98))),(95,99)),(65,66))),(63,117)),(68,81)),(((((52,53),(58,73)),((62,(71,72)),(93,94))),((((((60,61),102),108),101),69),(82,83))),((59,(64,((((67,85),104),84),(88,89)))),((74,114),75))))),119))),34)),(((((3,4),(57,(105,106))),116),(15,17)),((44,45),((((87,113),103),(107,118)),121)))),(((5,(((((11,12),32),(16,18)),21),(22,23))),((8,9),(19,20))),(38,40))),(42,122)),(6,7)),(39,41)),(25,26)),(2,46)),47);
 195: 2 -2258.424561 -2434.56119 (0,((((((((1,76),(((((((((((3,4),(57,(105,106))),116),(15,17)),(44,45)),((((87,113),103),(107,118)),121)),34),(35,36)),(((37,115),(((((48,49),(((((54,55),(56,(70,(111,112)))),86),((77,79),(78,80))),(63,117))),((((51,((92,96),100)),(((90,91),(109,110)),(97,98))),(95,99)),(65,66))),(68,81)),((((((52,53),(58,73)),((62,(71,72)),(93,94))),(82,83)),((60,61),((69,108),(101,102)))),((59,(64,((((67,85),84),104),(88,89)))),((74,75),114))))),119)),50),((10,(((((13,14),(24,33)),29),(27,28)),(30,31))),(43,120)))),((((5,(((11,12),((16,18),32)),21)),(38,40)),(22,23)),((8,9),(19,20)))),(42,122)),(6,7)),(39,41)),(25,26)),(2,46)),47);
 196: 2 -2216.640381 -2418.398958 (0,(((((((((((1,76),(35,36)),((((((((3,4),116),(15,17)),(44,45)),((57,(105,106)),((((87,113),103),(107,118)),121))),((((((5,21),((16,18),32)),(11,12)),(22,23)),(38,40)),((8,9),(19,20)))),50),((10,(43,120)),((((13,14),((24,33),29)),(27,28)),(30,31))))),34),((37,115),119)),(((((((48,49),(((51,((92,96),100)),(95,99)),(((90,91),(109,110)),(97,98)))),(((54,55),(((56,(111,112)),70),86)),((77,79),(78,80)))),(65,66)),(63,117)),(68,81)),(((((52,53),(58,73)),((62,(71,72)),(93,94))),(((((60,61),108),(101,102)),69),(82,83))),((59,(64,((((67,85),84),104),(88,89)))),((74,75),114))))),(42,122)),(6,7)),(39,41)),(25,26)),(2,46)),47);
 197: 3 -1927.936279 -2411.769744 (0,((((((((1,76),(((((10,(43,120)),(((((13,14),(24,33)),29),(27,28)),(30,31))),50),((35,36),(((37,115),((((((48,49),((((54,55),(56,(70,(111,112)))),86),((77,79),(78,80)))),((((51,((92,96),100)),(((90,(109,110)),91),(97,98))),(95,99)),(65,66))),(63,117)),(68,81)),(((((52,53),(58,73)),((62,(71,72)),(93,94))),(((((60,61),108),(101,102)),69),(82,83))),((59,(64,((((67,84),85),104),(88,89)))),((74,75),114))))),119))),34)),(((((3,4),116),(15,17)),((44,45),((((57,105),106),(((87,113),103),(107,118))),121))),((((((5,21),((16,18),32)),(11,12)),(22,23)),((8,9),(19,20))),(38,40)))),(42,122)),(39,41)),(6,7)),(25,26)),(2,46)),47);
 198: 1 -2258.510742 -2422.54218 (0,(((((((((((1,76),(35,36)),(((10,((((((13,14),33),24),29),(27,28)),(30,31))),(43,120)),((34,(((37,115),(((((((48,49),((((51,((92,100),96)),(95,99)),((90,91),(109,110))),(97,98))),((54,55),((((56,(111,112)),70),86),((77,79),(78,80))))),(65,66)),(63,117)),(68,81)),((((((52,53),(58,73)),((62,(93,94)),(71,72))),((60,((69,(82,83)),((101,108),102))),61)),(59,(64,((((67,85),84),104),(88,89))))),((74,114),75)))),119)),50))),((((3,4),116),(15,17)),((44,45),(((57,(105,106)),(((87,113),103),(107,118))),121)))),(((5,(((11,12),((16,18),32)),21)),(38,40)),(((8,9),(19,20)),(22,23)))),(42,122)),(6,7)),(39,41)),25),26),(2,46)),47);
 199: 1 -1612.652344 -2419.180268 (0,((((((((((((1,76),((34,(57,(105,106))),(35,36))),((37,115),119)),((10,(43,120)),(((((13,14),(24,33)),29),(27,28)),(30,31)))),50),(((((3,4),116),(15,17)),((44,45),((((87,113),103),(107,118)),121))),(5,(((((((8,9),(19,20)),(38,40)),(22,23)),(11,12)),((16,18),32)),21)))),(((((((48,49),(((51,((92,96),100)),(((90,91),(109,110)),(97,98))),(95,99))),((((54,55),(56,(70,(111,112)))),86),((77,79),(78,80)))),(65,66)),(63,117)),(68,81)),(((((52,53),(58,73)),((62,(71,72)),(93,94))),(((((60,61),(101,102)),108),69),(82,83))),((59,(64,((((67,85),84),104),(88,89)))),((74,75),114))))),(42,122)),(39,41)),(6,7)),(25,26)),(2,46)),47);
 200: 2 -2708.384277 -2415.389299 (0,(((((((((((1,76),35),36),((((10,(43,120)),(((((13,14),(24,33)),29),(27,28)),(30,31))),50),(34,(((37,115),(((((((48,49),(((51,((92,96),100)),(95,99)),(((90,(109,110)),91),(97,98)))),((((54,55),(56,(70,(111,112)))),86),((77,79),(78,80)))),(65,66)),(63,117)),(68,81)),(((((52,53),(58,73)),((62,(71,72)),(93,94))),(((((60,61),108),(101,102)),69),(82,83))),((59,(64,((((67,85),84),104),(88,89)))),((74,75),114))))),119)))),(((((3,4),(57,(105,106))),116),(15,17)),((44,45),(87,((103,((107,118),121)),113))))),(((5,(((11,12),((16,18),32)),21)),(38,40)),(((8,9),(19,20)),(22,23)))),(42,122)),(6,7)),(39,41)),(25,26)),(2,46)),47);
 201: 2 -2567.998047 -2419.242758 (0,((((((((1,76),(((10,(43,120)),(((((13,14),29),33),(24,(27,28))),(30,31))),((34,50),((35,36),(((37,115),(((((((48,49),(((((51,92),100),96),(95,99)),(((90,(109,110)),91),(97,98)))),(65,66)),((54,55),((56,(70,(111,112))),(((77,79),(78,80)),86)))),(63,117)),(68,81)),((((((52,53),(58,73)),(62,((71,72),(93,94)))),((((60,61),(101,(102,108))),69),(82,83))),(59,(64,(((((67,85),84),104),88),89)))),((74,75),114)))),119))))),((((((3,4),(57,(105,106))),116),(15,17)),((44,45),(87,((103,((107,118),121)),113)))),((((5,(((11,12),((16,18),32)),21)),(38,40)),(22,23)),((8,9),(19,20))))),(42,122)),(6,7)),(39,41)),(25,26)),(2,46)),47);
 202: 1 -2537.664551 -2414.858663 (0,((((((((((((1,76),(35,36)),(34,((37,((((((((48,49),((((51,100),(92,96)),(((90,91),(109,110)),(97,98))),(95,99))),(65,66)),((54,55),((((56,(111,112)),70),86),((77,79),(78,80))))),(63,117)),(68,81)),((((((52,53),(58,73)),((62,(71,72)),(93,94))),((((60,61),(101,(102,108))),69),(82,83))),(59,(64,(((67,84),(85,104)),(88,89))))),((74,75),114))),115)),119))),((10,(43,120)),((((13,14),(24,(29,33))),(27,28)),(30,31)))),50),(((((3,4),116),(57,(105,106))),(15,17)),((44,45),((((87,113),103),(107,118)),121)))),(((5,((((11,12),((16,18),32)),21),(22,23))),(38,40)),((8,9),(19,20)))),(42,122)),(39,41)),(6,7)),(25,26)),(2,46)),47);
 203: 1 -2325.552734 -2414.331979 (0,(((((((((1,76),((((10,(43,120)),((((13,14),((24,33),29)),(27,28)),(30,31))),(((35,36),(((37,115),(((((((48,49),(((51,((92,96),100)),(95,99)),(((90,(109,110)),91),(97,98)))),(65,66)),((54,55),((56,(70,(111,112))),(((77,79),(78,80)),86)))),(63,117)),(68,81)),(((((52,53),(58,73)),(62,((71,72),(93,94)))),(((((60,61),(101,102)),108),69),(82,83))),((59,((74,75),114)),(64,((((67,85),84),104),(88,89))))))),119)),50)),34)),((((3,4),116),(15,17)),((44,45),((57,(105,106)),((((87,113),103),(107,118)),121))))),((5,(38,40)),(((8,9),(19,20)),(((11,12),(((16,18),32),21)),(22,23))))),(42,122)),(6,7)),(39,41)),(25,26)),(2,46)),47);
 204: 1 -2164.578613 -2411.444115 (0,((((((((((1,76),(35,36)),(((10,(43,120)),((((13,14),((24,33),29)),(27,28)),(30,31))),((34,(((37,115),119),(((((((48,49),(((51,((92,96),100)),(95,99)),(((90,(109,110)),91),(97,98)))),((((54,55),(56,(70,(111,112)))),86),((77,79),(78,80)))),(65,66)),(63,117)),(68,81)),(((((52,53),(58,73)),(62,((71,72),(93,94)))),((((((60,61),102),101),108),69),(82,83))),((59,((74,75),114)),(64,((((67,85),84),104),(88,89)))))))),50))),((((3,4),116),(15,17)),((44,45),(((57,(105,106)),(((87,113),103),(107,118))),121)))),((((((5,21),((16,18),32)),(11,12)),(22,23)),((8,9),(19,20))),(38,40))),(42,122)),(6,7)),(39,41)),(25,26)),(2,46)),47);
 205: 1 -2799.719727 -2421.129379 (0,(((((((((1,76),((((10,(43,120)),((((13,14),(24,29)),((27,28),33)),(30,31))),((35,36),((37,((((((((48,49),(((51,((92,100),96)),(((90,91),(109,110)),(97,98))),(95,99))),(65,66)),((((54,55),(56,(70,(111,112)))),86),((77,79),(78,80)))),(63,117)),(68,81)),(((((52,53),(58,73)),((62,(93,94)),(71,72))),(((((60,61),(101,102)),108),69),(82,83))),((59,(64,((((67,84),104),85),(88,89)))),((74,114),75)))),115)),119))),(34,50))),(((((3,4),116),(57,(105,106))),(15,17)),((44,45),((((87,113),103),(107,118)),121)))),((((5,(38,40)),((((11,12),((16,18),32)),21),(22,23))),(8,9)),(19,20))),(42,122)),(6,7)),(39,41)),(25,26)),(2,46)),47);
 206: 2 -2360.515381 -2418.477998 (0,((((((((((((1,76),(35,36)),((34,119),(37,((((((((48,49),((((51,100),(92,96)),(((90,91),(109,110)),(97,98))),(95,99))),(65,66)),((54,55),((((56,(111,112)),70),86),((77,79),(78,80))))),(63,117)),(68,81)),((((((52,53),(58,73)),((62,(71,72)),(93,94))),((((60,61),(101,(102,108))),69),(82,83))),(59,(64,(((67,84),(85,104)),(88,89))))),((74,75),114))),115)))),((10,(43,120)),((((13,14),(24,(29,33))),(27,28)),(30,31)))),50),(((((3,4),116),(57,(105,106))),(15,17)),((44,45),((((87,113),103),(107,118)),121)))),((((5,(((11,12),((16,18),32)),21)),(22,23)),(38,40)),((8,9),(19,20)))),(42,122)),(39,41)),(6,7)),(25,26)),(2,46)),47);
 207: 1 -2943.831299 -2412.011203 (0,((((((((((1,76),(35,36)),((((10,(43,120)),(((((13,14),(24,33)),29),(27,28)),(30,31))),50),(34,(((37,115),(((((((48,49),(((51,((92,96),100)),(95,99)),(((90,91),(109,110)),(97,98)))),(65,66)),((54,55),((((56,(111,112)),70),86),((77,79),(78,80))))),(63,117)),(68,81)),(((((52,53),(58,73)),((62,(71,72)),(93,94))),(((((60,61),108),(101,102)),69),(82,83))),((59,((74,75),114)),(64,((((67,85),84),104),(88,89))))))),119)))),(((((3,4),(57,(105,106))),116),(15,17)),((44,45),((((87,113),103),(107,118)),121)))),(((5,(((11,12),((16,18),32)),21)),(38,40)),(((8,9),(19,20)),(22,23)))),(42,122)),(6,7)),(39,41)),(25,26)),(2,46)),47);
 208: 4 -2451.708008 -2417.90856 (0,((((((((((1,76),((10,(43,120)),(((((13,14),(24,33)),29),(27,28)),(30,31)))),((34,50),((35,36),(((37,115),((((((48,49),((((54,55),(56,(70,(111,112)))),86),((77,79),(78,80)))),((((((51,100),(92,96)),(((90,91),(97,98)),(109,110))),95),99),(65,66))),(63,117)),(68,81)),((((((52,53),(58,73)),((62,(71,72)),(93,94))),(((((60,61),102),101),(69,108)),(82,83))),(59,(64,((((67,85),84),104),(88,89))))),((74,75),114)))),119)))),((((((5,21),((16,18),32)),(11,12)),(22,23)),((8,9),(19,20))),(38,40))),((((3,4),116),(15,17)),((44,45),(((57,(105,106)),(((87,113),103),(107,118))),121)))),(42,122)),(6,7)),(39,41)),(25,26)),(2,46)),47);
 209: 2 -2261.917236 -2425.031945 (0,(((((((((((1,76),(35,36)),(((10,(43,120)),(((((13,14),(24,33)),29),(27,28)),(30,31))),(34,((37,115),119)))),50),(((((3,4),116),(15,17)),((44,45),((((87,113),103),(107,118)),121))),((((((5,21),((16,18),32)),(11,12)),(22,23)),((8,9),(19,20))),(38,40)))),(((42,122),81),(57,(105,106)))),(((((((48,49),((((51,((92,96),100)),99),95),((90,(91,(109,110))),(97,98)))),(((54,55),(((56,(111,112)),70),86)),(((77,79),80),78))),(65,66)),(63,117)),68),((((((52,53),(58,73)),((62,(93,94)),(71,72))),((((((60,61),101),108),102),69),(82,83))),(59,(64,((((67,85),84),104),(88,89))))),(74,(75,114))))),(39,41)),(6,7)),(25,26)),(2,46)),47);
 210: 1 -2517.09668 -2413.498584 (0,(((((((((1,76),(35,36)),((((10,(43,120)),((((((13,14),29),24),(27,28)),33),(30,31))),(34,(((37,115),119),((((((((48,49),(54,55)),(((51,((92,96),100)),(95,99)),((90,(91,(109,110))),(97,98)))),(65,66)),((((56,(111,112)),70),86),((77,79),(78,80)))),(63,117)),(68,81)),((((((52,53),(58,73)),((62,(71,72)),(93,94))),((((((60,61),101),102),108),69),(82,83))),(59,(64,((((67,85),84),104),(88,89))))),((74,114),75)))))),50)),(((((3,4),116),(57,(105,106))),((15,17),((44,45),((((87,113),103),(107,118)),121)))),(((5,(((11,12),((16,18),32)),21)),(38,40)),(((8,9),(19,20)),(22,23))))),(42,122)),(6,7)),(39,41)),(25,26)),(2,46)),47);
 211: 1 -1960.514893 -2417.303464 (0,(((((((((((1,76),((((((3,4),(57,(105,106))),116),(15,17)),((44,45),((((87,113),103),(107,118)),121))),(((((((5,21),((16,18),32)),12),11),(22,23)),((8,9),(19,20))),(38,40)))),((10,(43,120)),((((((13,14),29),33),(27,28)),24),(30,31)))),(35,36)),50),((34,((37,115),119)),(((((((48,49),((((51,((92,96),100)),(((90,91),(109,110)),(97,98))),99),95)),(65,66)),((54,55),((((56,(111,112)),70),86),((77,79),(78,80))))),(63,117)),(68,81)),((((((52,53),(58,73)),((62,(71,72)),(93,94))),(((((60,61),(101,102)),108),69),(82,83))),(59,(64,((((67,85),84),104),(88,89))))),((74,114),75))))),(42,122)),(6,7)),(39,41)),(25,26)),(2,46)),47);
 212: 1 -2052.783203 -2417.759756 (0,((((((((((((1,76),(((37,115),(((((((48,49),(((51,((92,100),96)),(95,99)),(((90,(109,110)),91),(97,98)))),((((54,55),((56,(111,112)),70)),86),((77,79),(78,80)))),(65,66)),(63,117)),(68,81)),(((((52,53),(58,73)),(62,((71,72),(93,94)))),(((((60,61),108),(101,102)),69),(82,83))),((59,(64,((((67,85),84),104),(88,89)))),((74,114),75))))),119)),(35,36)),(((10,(43,120)),((((13,14),24),((27,28),(29,33))),(30,31))),50)),(34,(57,(105,106)))),((((87,113),103),(107,118)),121)),(((((3,4),116),(15,17)),(44,45)),((((((5,21),((16,18),32)),(11,12)),(22,23)),((8,9),(19,20))),(38,40)))),(42,122)),(6,7)),(39,41)),(25,26)),(2,46)),47);
 213: 1 -2130.730957 -2428.574327 (0,((((((((((1,76),(((((10,(43,120)),((((13,14),33),((24,(27,28)),29)),(30,31))),50),((37,((((((((48,49),((((51,100),(92,96)),(95,99)),((90,(91,(109,110))),(97,98)))),(((((54,55),(56,(111,112))),70),86),((77,79),(78,80)))),(65,66)),(63,117)),68),((((((52,53),(58,73)),((62,(71,72)),(93,94))),((((60,61),102),(101,108)),69)),(82,83)),((59,(64,((((67,104),84),85),(88,89)))),((74,114),75)))),115)),119)),((34,((44,45),((((87,113),103),(107,118)),121))),(35,36)))),((((3,4),116),(15,17)),((((5,(((11,12),((16,18),32)),21)),(38,40)),(22,23)),((8,9),(19,20))))),(57,(105,106))),((42,122),81)),(39,41)),(6,7)),25),26),(2,46)),47);
 214: 3 -2667.223633 -2429.21647 (0,((((((((1,76),((((10,(43,120)),(((((13,14),(27,28)),33),(24,29)),(30,31))),((((37,(((((((((48,49),((((((51,92),100),96),(95,99)),((90,(109,110)),91)),(97,98))),(65,66)),(63,117)),((((54,55),70),(56,(111,112))),86)),(78,80)),(77,79)),(68,81)),(((((((52,53),(58,73)),(62,(93,94))),(71,72)),((((((60,61),102),108),101),69),(82,83))),(59,(64,((((67,85),84),104),(88,89))))),((74,75),114)))),115),119),50)),(((34,(57,(105,106))),((44,45),((((87,113),103),(107,118)),121))),(35,36)))),((((3,4),116),(15,17)),((((((5,21),((16,18),32)),(11,12)),(22,23)),((8,9),(19,20))),(38,40)))),(42,122)),(6,7)),(39,41)),(25,26)),(2,46)),47);
 215: 1 -2218.397461 -2430.288917 (0,((((((((((((1,76),(35,36)),(((((3,4),116),((44,45),(((57,(105,106)),121),((87,113),(103,(107,118)))))),(15,17)),(((((((5,21),((16,18),32)),23),(11,12)),22),(((8,9),20),19)),(38,40)))),(((10,(43,120)),(((((13,14),(24,29)),33),(27,28)),(30,31))),50)),34),((37,115),119)),(((((((48,49),((((51,((92,96),100)),99),95),(((90,91),(109,110)),(97,98)))),((((54,55),(56,(70,(111,112)))),86),((77,79),(78,80)))),(65,66)),(63,117)),(68,81)),((((((52,53),(58,73)),(62,((71,72),(93,94)))),(((((60,61),108),(101,102)),69),(82,83))),(59,(64,(((67,84),(85,104)),(88,89))))),((74,75),114)))),(42,122)),(6,7)),(39,41)),(25,26)),(2,46)),47);
 216: 2 -2198.488037 -2416.167261 (0,(((((((1,76),(((((((3,4),116),(15,17)),((44,45),((57,(105,106)),((((87,113),103),(107,118)),121)))),(((5,(((11,12),((16,18),32)),21)),(38,40)),(((8,9),(19,20)),(22,23)))),(42,122)),((((10,(43,120)),(((((13,14),(24,33)),29),(27,28)),(30,31))),50),(34,(((37,115),(((((((48,49),(((51,((92,100),96)),(95,99)),((90,(91,(109,110))),(97,98)))),((((54,55),(56,(70,(111,112)))),86),((77,79),(78,80)))),(65,66)),(63,117)),(68,81)),(((((52,53),(58,73)),((62,(71,72)),(93,94))),((((60,61),((101,102),108)),69),(82,83))),((59,((74,75),114)),(64,((((67,85),84),104),(88,89))))))),119))))),(35,36)),(6,7)),(39,41)),(25,26)),(2,46)),47);
 217: 1 -2262.617188 -2420.374856 (0,((((1,76),((((((((((3,4),(57,(105,106))),116),(15,17)),((44,45),((87,113),(103,((107,118),121))))),((((((5,21),((16,18),32)),(11,12)),(22,23)),((8,9),(19,20))),(38,40))),34),(((10,(43,120)),((((((13,14),24),29),33),(27,28)),(30,31))),50)),((((37,115),((((((48,49),((((51,100),(92,96)),((90,(91,(109,110))),(97,98))),(95,99))),(((54,55),(((56,(70,(111,112))),86),((77,79),(78,80)))),(65,66))),(63,117)),(68,81)),((((((52,53),(58,73)),(62,((71,72),(93,94)))),((((((60,61),102),108),101),69),(82,83))),(59,(64,((((67,84),85),104),(88,89))))),(74,(75,114))))),119),(42,122))),(35,36))),(((6,7),(39,41)),(25,26))),(2,46)),47);
 218: 1 -2348.15918 -2419.846939 (0,(((((((((1,76),((((10,(43,120)),((((13,14),(24,33)),((27,28),29)),(30,31))),(((35,36),(((37,115),(((((((((48,49),((((51,((92,96),100)),99),95),(((90,91),(109,110)),(97,98)))),(65,66)),(78,80)),(((54,55),(56,(70,(111,112)))),86)),(77,79)),(63,117)),(68,81)),((((((52,53),(58,73)),((62,(71,72)),(93,94))),(((((60,61),108),(101,102)),69),(82,83))),(59,(64,((((67,85),84),104),(88,89))))),((74,75),114)))),119)),50)),34)),((((3,4),116),(15,17)),((44,45),((57,(105,106)),((((87,113),103),(107,118)),121))))),((((((5,21),((11,12),((16,18),32))),22),23),((8,9),(19,20))),(38,40))),(42,122)),(6,7)),(39,41)),(25,26)),(2,46)),47);
 219: 1 -2617.761719 -2420.387328 (0,((((((((1,76),((((10,(43,120)),((((13,14),(24,(29,33))),(27,28)),(30,31))),50),(34,((35,36),(((37,115),((((((((48,49),(((((51,((92,100),96)),99),95),((90,(109,110)),91)),(97,98))),((77,79),(78,80))),(((54,55),((56,(111,112)),70)),86)),(65,66)),(63,117)),(68,81)),(((((52,53),(58,73)),((62,(71,72)),(93,94))),((((((60,61),101),102),108),69),(82,83))),((59,(64,((((67,85),84),104),(88,89)))),((74,75),114))))),119))))),(((((3,4),116),(15,17)),((44,45),((57,(105,106)),((((87,113),103),(107,118)),121)))),(((5,(((11,12),((16,18),32)),21)),(38,40)),(((8,9),(19,20)),(22,23))))),(42,122)),(6,7)),(39,41)),(25,26)),(2,46)),47);
 220: 3 -2573.161865 -2425.870712 (0,((((((((((1,76),(((((10,(43,120)),((((13,14),33),((24,(27,28)),29)),(30,31))),50),((37,((((((((48,49),((((51,100),(92,96)),(95,99)),((90,(91,(109,110))),(97,98)))),(((54,55),((56,(70,(111,112))),86)),((77,79),(78,80)))),(65,66)),(63,117)),68),((((((52,53),(58,73)),((62,(71,72)),(93,94))),((((60,61),102),(101,108)),69)),(82,83)),((59,(64,((((67,104),84),85),(88,89)))),((74,114),75)))),115)),119)),((34,((44,45),((((87,113),103),(107,118)),121))),(35,36)))),((((3,4),116),(15,17)),((((5,(((11,12),((16,18),32)),21)),(38,40)),(22,23)),((8,9),(19,20))))),(57,(105,106))),((42,122),81)),(39,41)),(6,7)),25),26),(2,46)),47);
 221: 1 -2179.604492 -2430.463189 (0,((((((((((((1,76),(35,36)),((((((13,14),(24,33)),29),(27,28)),(30,31)),(34,((((37,115),119),((((((48,49),(((51,((92,100),96)),99),(((90,91),(109,110)),(95,(97,98))))),(65,66)),((54,55),((((56,(111,112)),70),86),((77,79),(78,80))))),(63,117)),(68,81))),(((((52,53),(58,73)),((62,(71,72)),(93,94))),(((((60,61),(101,102)),108),69),(82,83))),((59,(64,((((67,85),84),104),(88,89)))),((74,75),114))))))),50),(10,(43,120))),(((((3,4),(57,(105,106))),116),(15,17)),((44,45),((((87,113),103),(107,118)),121)))),((((((5,21),((16,18),32)),(11,12)),(22,23)),(38,40)),((8,9),(19,20)))),(42,122)),(6,7)),(39,41)),(25,26)),(2,46)),47);
 222: 1 -2534.36084 -2416.898548 (0,((((((((1,76),(((((10,(((((13,14),(24,33)),29),(27,28)),(30,31))),(43,120)),50),((35,36),(((37,115),(((((((48,49),(((((((51,92),100),96),99),95),((90,(109,110)),91)),(97,98))),((((54,55),(56,(70,(111,112)))),86),((77,79),(78,80)))),(65,66)),(63,117)),(68,81)),(((((((52,53),(58,73)),(93,94)),62),(71,72)),(((((60,61),108),(101,102)),69),(82,83))),((59,(64,((((67,85),84),104),(88,89)))),((74,114),75))))),119))),34)),(((((3,4),116),(15,17)),((44,45),((57,(105,106)),((((87,113),103),(107,118)),121)))),((((5,(((11,12),((16,18),32)),21)),(38,40)),(22,23)),((8,9),(19,20))))),(42,122)),(6,7)),(39,41)),(25,26)),(2,46)),47);
 223: 1 -2315.216797 -2424.426609 (0,(((((((((1,76),(((10,(43,120)),(((((13,14),(24,33)),29),(27,28)),(30,31))),((34,50),(((35,36),((37,115),(((((((48,49),((((54,55),(56,(70,(111,112)))),86),((77,79),(78,80)))),((((51,((92,96),100)),(((90,(109,110)),91),(97,98))),99),95)),(65,66)),(63,117)),(68,81)),(((((52,53),(58,73)),((62,(71,72)),(93,94))),(((((60,61),102),(101,108)),69),(82,83))),((59,(64,((((67,85),84),104),(88,89)))),((74,114),75)))))),119)))),((((3,4),116),(15,17)),((44,45),(((((57,(105,106)),121),(107,118)),103),(87,113))))),(((((((5,21),((16,18),32)),(11,12)),22),23),((8,9),(19,20))),(38,40))),(42,122)),(6,7)),(39,41)),(25,26)),(2,46)),47);
 224: 1 -2319.557373 -2439.298033 (0,((((((((((((((1,76),(35,36)),50),((((3,4),(57,(105,106))),116),((15,17),((44,45),((((87,113),103),(107,118)),121))))),(((((((5,21),((16,18),32)),(11,12)),23),22),(38,40)),((8,9),(19,20)))),(10,120)),((((((13,14),33),24),29),(27,28)),(30,31))),43),(34,(((37,115),119),(((((((48,49),(((((51,96),(92,100)),((90,91),(109,110))),(97,98)),(95,99))),(65,66)),((54,55),((((56,(111,112)),70),86),((77,79),(78,80))))),(63,117)),68),(((((52,53),(58,73)),((62,(93,94)),(71,72))),(((((60,61),102),(101,108)),69),(82,83))),((59,(64,((((67,85),104),84),(88,89)))),((74,114),75))))))),((42,122),81)),(6,7)),(39,41)),(25,26)),(2,46)),47);
 225: 2 -2249.938232 -2418.450001 (0,(((((((((((1,76),((((((3,4),(57,(105,106))),116),(15,17)),((44,45),((((87,113),103),(107,118)),121))),((((((((5,21),(16,18)),32),11),12),(22,23)),(38,40)),((8,9),(19,20))))),34),((10,(43,120)),((((((13,14),24),29),33),(27,28)),(30,31)))),50),((37,115),119)),(35,36)),(((((((48,49),(((51,((92,96),100)),(((90,91),(109,110)),(97,98))),(95,99))),(65,66)),((54,55),((56,(70,(111,112))),(((77,79),(78,80)),86)))),(63,117)),(68,81)),(((((((52,53),(58,73)),(93,94)),(71,72)),62),(((((60,61),108),(101,102)),69),(82,83))),((59,(64,((((67,85),84),104),(88,89)))),((74,75),114))))),(42,122)),(((6,7),(39,41)),(25,26))),(2,46)),47);
 226: 2 -2076.969727 -2419.318388 (0,(((((((((((((1,76),(35,36)),(((((3,4),116),(15,17)),((44,45),((57,(105,106)),((((87,113),103),(107,118)),121)))),(((((5,21),((11,12),((16,18),32))),(22,23)),((8,9),(19,20))),(38,40)))),(34,50)),(10,(43,120))),(((((13,14),24),(29,33)),(27,28)),(30,31))),((37,115),119)),(((((((48,49),(((51,((92,96),100)),(95,99)),((90,(91,(109,110))),(97,98)))),(((54,55),(((56,(111,112)),70),86)),((77,79),(78,80)))),(65,66)),(63,117)),(68,81)),(((((52,53),(58,73)),((62,(71,72)),(93,94))),(((((60,61),(101,102)),108),69),(82,83))),((59,(64,((((67,85),84),104),(88,89)))),((74,75),114))))),(42,122)),(6,7)),(39,41)),(25,26)),(2,46)),47);
 227: 1 -1966.847046 -2418.95928 (0,((((((((1,76),(10,(43,120))),(((((((13,14),((24,29),33)),(27,28)),(30,31)),34),((35,36),(((37,115),(((((((48,49),((((51,100),(92,96)),(95,99)),(((90,91),(109,110)),(97,98)))),((((54,55),(56,(70,(111,112)))),86),((77,79),(78,80)))),(65,66)),(63,117)),(68,81)),(((((52,53),(58,73)),(62,((71,72),(93,94)))),(((((60,61),(101,102)),108),69),(82,83))),((59,(64,((((67,85),84),104),(88,89)))),((74,75),114))))),119))),50)),(((((3,4),116),(15,17)),((44,45),((57,(105,106)),((((87,113),103),(107,118)),121)))),(((5,(((11,12),((16,18),32)),21)),(38,40)),(((8,9),(19,20)),(22,23))))),(42,122)),(6,7)),((25,26),(39,41))),(2,46)),47);
 228: 2 -2404.582031 -2434.462024 (0,((((1,76),(((((((((((3,4),(57,(105,106))),116),(15,17)),((((((((5,21),((16,18),32)),22),(11,12)),23),(38,40)),((8,9),(19,20))),(42,122))),(44,45)),((((87,113),103),(107,118)),121)),34),(((10,(43,120)),(((((13,14),(27,28)),33),(24,29)),(30,31))),50)),(((37,115),((((((((48,49),(((51,((92,96),100)),(95,99)),(((90,91),(109,110)),(97,98)))),(54,55)),(65,66)),((((56,(111,112)),70),86),((77,79),(78,80)))),(63,117)),(68,81)),(((((52,53),(58,73)),(62,((71,72),(93,94)))),((((((60,61),101),102),108),69),(82,83))),((59,(64,((((67,85),84),104),(88,89)))),((74,75),114))))),119)),(35,36))),(((6,7),(39,41)),(25,26))),(2,46)),47);
 229: 3 -2395.856689 -2423.381975 (0,((((((((((((1,76),(((10,(43,120)),(((((13,14),(24,33)),29),(27,28)),(30,31))),((34,50),((35,36),(((37,115),(((((((48,49),(((51,((92,100),96)),(95,99)),(((90,91),(109,110)),(97,98)))),((((54,55),(56,(70,(111,112)))),86),((77,79),(78,80)))),(65,66)),(63,117)),(68,81)),(((((52,53),(58,73)),((62,(71,72)),(93,94))),((((60,61),(101,102)),108),(69,(82,83)))),((59,(64,((((67,85),84),104),(88,89)))),((74,75),114))))),119))))),(((((3,4),116),(57,(105,106))),(15,17)),((44,45),(87,((103,((107,118),121)),113))))),(38,40)),(((5,21),((11,12),((16,18),32))),(22,23))),(19,20)),(8,9)),(42,122)),(6,7)),(39,41)),(25,26)),(2,46)),47);
 230: 1 -2457.071289 -2426.757437 (0,(((((((((1,76),(((10,(43,120)),((((((13,14),33),(27,28)),24),29),(30,31))),((((34,(57,(105,106))),((44,45),((((87,113),103),(107,118)),121))),(35,36)),((((37,115),((((((((((48,49),(((((51,100),92),96),(95,99)),(((90,91),(109,110)),(97,98)))),(65,66)),(63,117)),(54,55)),(((56,(111,112)),70),86)),(78,80)),(77,79)),(68,81)),(((((52,53),(58,73)),((62,(93,94)),(71,72))),((((((60,61),102),101),108),69),(82,83))),((59,(64,((((67,85),104),84),(88,89)))),((74,114),75))))),119),50)))),(((3,4),116),(15,17))),((((((5,21),((16,18),32)),(11,12)),(22,23)),((8,9),(19,20))),(38,40))),(42,122)),(6,7)),(39,41)),(25,26)),(2,46)),47);
 231: 1 -2297.671875 -2426.827439 (0,((((((((((((1,76),((((((3,4),(57,(105,106))),116),(15,17)),((44,45),((((87,113),103),(107,118)),121))),(((5,(((11,12),((16,18),32)),21)),(((8,9),(19,20)),(22,23))),(38,40)))),((10,(43,120)),((13,14),(24,((((27,28),(30,31)),29),33))))),34),50),(((37,115),(((((((48,49),(((54,55),(((56,(111,112)),70),86)),((77,79),(78,80)))),((((51,((92,96),100)),(90,(91,(109,110)))),(97,98)),(95,99))),(65,66)),(63,117)),(68,81)),(((((52,53),(58,73)),((62,(93,94)),(71,72))),(((((60,61),108),(101,102)),69),(82,83))),((59,(64,((((67,84),85),104),(88,89)))),((74,75),114))))),119)),(35,36)),(42,122)),(6,7)),(39,41)),(25,26)),(2,46)),47);
 232: 1 -2782.400879 -2420.84197 (0,((((((((1,76),(((10,(43,120)),(((((13,14),(24,33)),29),(27,28)),(30,31))),((34,50),((35,36),(((37,((((((48,49),(((54,55),(((56,(111,112)),70),86)),((77,79),(78,80)))),(63,117)),((((51,((92,96),100)),(((90,91),(109,110)),(97,98))),(95,99)),(65,66))),(68,81)),((((((52,53),(58,73)),(62,((71,72),(93,94)))),((((((60,61),101),108),102),69),(82,83))),(59,(64,((((67,84),85),104),(88,89))))),((74,114),75)))),115),119))))),((((((3,4),(57,(105,106))),116),(15,17)),((44,45),((87,113),(103,((107,118),121))))),((((((5,21),((16,18),32)),(11,12)),(22,23)),((8,9),(19,20))),(38,40)))),(42,122)),(6,7)),(39,41)),(25,26)),(2,46)),47);
 233: 1 -2162.146484 -2421.783731 (0,(((((((((1,76),(((10,(43,120)),(((((13,14),(24,33)),29),(27,28)),(30,31))),(34,(((35,36),(((37,115),119),((((((((((48,49),(((((54,55),(56,(70,(111,112)))),86),(((77,79),78),80)),(65,66))),((51,((92,100),96)),(95,99))),(97,98)),(90,91)),109),110),(63,117)),(68,81)),((((((52,53),(58,73)),(62,((71,72),(93,94)))),(((((60,61),108),(101,102)),69),(82,83))),((74,75),114)),(59,(64,((((67,85),84),104),(88,89)))))))),50)))),(((((3,4),(57,(105,106))),116),(15,17)),((44,45),((((87,113),103),(107,118)),121)))),(((5,(((11,12),((16,18),32)),21)),(38,40)),(((8,9),(19,20)),(22,23)))),(42,122)),(6,7)),(39,41)),(25,26)),(2,46)),47);
 234: 2 -2324.081055 -2428.859547 (0,(((((((((((((1,76),(35,36)),((((10,(43,120)),(((((13,14),(27,28)),33),(24,29)),(30,31))),50),(34,((37,115),119)))),(((((3,4),116),(15,17)),((44,45),((((87,113),103),(107,118)),121))),(57,(105,106)))),(((5,((((11,12),(16,18)),32),21)),((22,23),(38,40))),((8,9),(19,20)))),((((((48,49),((((((51,96),92),100),(95,99)),((90,91),(109,110))),(97,98))),(65,66)),((((54,55),((56,(111,112)),70)),86),((77,79),(78,80)))),(63,117)),((((((52,53),(58,73)),((62,(71,72)),(93,94))),((((((60,61),102),108),101),69),(82,83))),((59,(64,(((67,(84,85)),104),(88,89)))),((74,75),114))),68))),81),(42,122)),(6,7)),(39,41)),25),26),(2,46)),47);
 235: 3 -2070.148682 -2413.41571 (0,((((((((1,76),(((((10,(43,120)),((((13,14),((24,33),29)),(27,28)),(30,31))),50),((35,36),(((37,115),(((((((48,49),((((51,((92,96),100)),99),95),(((90,91),(109,110)),(97,98)))),((((54,55),((56,(111,112)),70)),86),((77,79),(78,80)))),(65,66)),(63,117)),(68,81)),(((((52,53),(58,73)),((62,(71,72)),(93,94))),((((((60,61),102),108),101),69),(82,83))),((59,(64,((((67,85),84),104),(88,89)))),(74,(75,114)))))),119))),34)),(((((3,4),116),(15,17)),((44,45),((57,(105,106)),((((87,113),103),(107,118)),121)))),((((((5,21),((16,18),32)),(11,12)),(22,23)),((8,9),(19,20))),(38,40)))),(42,122)),(6,7)),(39,41)),(25,26)),(2,46)),47);
 236: 3 -2429.030029 -2423.465036 (0,(((((((((1,76),((((10,(43,120)),((((13,14),(27,28)),((24,33),29)),(30,31))),((((35,36),(37,(((((((48,49),((((54,55),((56,(111,112)),70)),86),((77,79),(78,80)))),(((((51,96),(92,100)),(((90,(109,110)),91),(97,98))),(95,99)),(65,66))),(63,117)),(68,81)),(((((52,53),(58,73)),((62,(93,94)),(71,72))),((((60,61),((101,102),108)),69),(82,83))),((59,(64,((((67,84),104),85),(88,89)))),((74,75),114)))),115))),119),50)),34)),((((3,4),116),(15,17)),((44,45),((57,(105,106)),((((87,113),103),(107,118)),121))))),((((5,((((11,12),32),(16,18)),21)),(22,23)),(38,40)),((8,9),(19,20)))),(42,122)),(6,7)),(39,41)),(25,26)),(2,46)),47);
 237: 1 -2754.862793 -2426.424837 (0,((((((((1,76),((((10,(43,120)),((((((13,14),(27,28)),33),24),29),(30,31))),((((37,115),(((((((((48,49),((((((51,92),100),96),(95,99)),((90,(109,110)),91)),(97,98))),(65,66)),(63,117)),((((54,55),(56,(111,112))),70),86)),(78,80)),(77,79)),(68,81)),(((((52,53),(58,73)),((62,(71,72)),(93,94))),((((((60,61),102),108),101),69),(82,83))),((59,(64,((((67,85),84),104),(88,89)))),((74,75),114))))),119),50)),(((34,(57,(105,106))),((44,45),((((87,113),103),(107,118)),121))),(35,36)))),((((3,4),116),(15,17)),((((((5,21),((16,18),32)),(11,12)),(22,23)),((8,9),(19,20))),(38,40)))),(42,122)),(6,7)),(39,41)),(25,26)),(2,46)),47);
 238: 3 -1927.562988 -2422.466864 (0,(((((((((((1,76),(((((3,4),116),(15,17)),((44,45),(((57,(105,106)),(((87,113),103),(107,118))),121))),((((((5,21),((16,18),32)),(11,12)),(22,23)),((8,9),(19,20))),(38,40)))),((((10,(43,120)),(((((13,14),33),(24,29)),(27,28)),(30,31))),50),34)),(35,36)),((37,115),119)),(((((((48,49),(((51,((92,96),100)),(((90,91),(109,110)),(97,98))),(95,99))),((((54,55),(56,(70,(111,112)))),86),((77,79),(78,80)))),(65,66)),(63,117)),(68,81)),(((((52,53),(58,73)),(((((60,61),102),(101,108)),69),(82,83))),((62,(71,72)),(93,94))),((59,(64,((((67,85),84),104),(88,89)))),((74,114),75))))),(42,122)),(6,7)),(39,41)),(25,26)),(2,46)),47);
 239: 3 -2123.138184 -2409.4354 (0,(((((((((((1,76),((35,36),(((37,115),(((((((48,49),((((51,((92,96),100)),(95,99)),((90,91),(109,110))),(97,98))),(((54,55),(((56,(111,112)),70),86)),((77,79),(78,80)))),(65,66)),(63,117)),(68,81)),((((((52,53),(58,73)),((62,(71,72)),(93,94))),(((((60,61),(101,102)),108),69),(82,83))),(59,(64,((((67,84),85),104),(88,89))))),((74,114),75)))),119))),(34,(57,(105,106)))),(((10,(43,120)),(((((13,14),(24,33)),29),(27,28)),(30,31))),50)),((((3,4),116),((44,45),((((87,113),103),(107,118)),121))),(15,17))),((((((5,21),((16,18),32)),(11,12)),(22,23)),((8,9),(19,20))),(38,40))),(42,122)),(6,7)),(39,41)),(25,26)),(2,46)),47);
 240: 1 -2522.411377 -2414.573991 (0,((((((((1,76),((((10,(((((13,14),(27,28)),29),(24,33)),(30,31))),(43,120)),34),(((35,36),(((37,115),((((((48,49),((((51,100),(92,96)),(95,99)),(((90,91),(109,110)),(97,98)))),(((54,55),((56,(70,(111,112))),(((77,79),(78,80)),86))),(65,66))),(63,117)),(68,81)),((((((52,53),(58,73)),((62,(71,72)),(93,94))),(((((60,61),(101,102)),108),69),(82,83))),((74,114),75)),(59,((64,(((67,85),104),84)),(88,89)))))),119)),50))),((((((3,4),116),(57,(105,106))),(15,17)),((44,45),((((87,113),103),(107,118)),121))),(((5,(((11,12),((16,18),32)),21)),(38,40)),(((8,9),(19,20)),(22,23))))),(42,122)),(6,7)),(39,41)),(25,26)),(2,46)),47);
 241: 1 -2357.918945 -2437.071783 (0,((((((((((1,76),(((10,(43,120)),((((13,(27,28)),14),((24,29),33)),(30,31))),(((((34,(57,(105,106))),(44,45)),((((87,113),103),(107,118)),121)),(35,36)),((((37,115),(((((((((48,49),(((((51,100),92),96),(95,99)),(((90,91),(109,110)),(97,98)))),(65,66)),(63,117)),((54,55),(((56,(111,112)),70),86))),(78,80)),(77,79)),(68,81)),(((((((52,53),(58,73)),(93,94)),62),(71,72)),((((((60,61),102),101),108),69),(82,83))),((59,(64,((((67,85),104),84),(88,89)))),((74,114),75))))),119),50)))),(((3,4),116),(15,17))),((((((5,21),(16,18)),32),(11,12)),(22,23)),(38,40))),((8,9),(19,20))),(42,122)),(6,7)),(39,41)),(25,26)),(2,46)),47);
 242: 1 -2579.729004 -2414.921907 (0,(((((((((1,76),(((((10,(43,120)),((((((13,14),29),33),(27,28)),24),(30,31))),50),((35,36),(((37,115),((((((48,49),(((54,55),(((56,(111,112)),70),86)),((77,79),(78,80)))),(((((51,100),(92,96)),(((90,91),(109,110)),(97,98))),(95,99)),(65,66))),(63,117)),(68,81)),(((((52,53),(58,73)),((62,(71,72)),(93,94))),((((((60,61),102),108),101),69),(82,83))),((59,(64,((((67,85),104),84),(88,89)))),((74,114),75))))),119))),34)),(((((3,4),(57,(105,106))),116),(15,17)),((44,45),((((87,113),103),(107,118)),121)))),(((5,(((((11,12),32),(16,18)),21),(22,23))),((8,9),(19,20))),(38,40))),(42,122)),(6,7)),(39,41)),(25,26)),(2,46)),47);
 243: 2 -2223.834717 -2422.552975 (0,((((((((1,76),((((10,(43,120)),(((((13,14),29),(27,28)),(24,33)),(30,31))),((34,(((37,115),119),(((((((48,49),((((51,(92,100)),96),(((90,(109,110)),91),(97,98))),(95,99))),(54,55)),(65,66)),((((56,(70,(111,112))),86),((77,79),(78,80))),(63,117))),(68,81)),(((((52,53),(58,73)),((62,(71,72)),(93,94))),(((((60,61),101),(102,108)),69),(82,83))),((59,(64,((((67,84),85),104),(88,89)))),((74,114),75)))))),50)),(35,36))),((((((3,4),116),(57,(105,106))),(15,17)),((44,45),((((87,113),103),(107,118)),121))),(((5,(((11,12),((16,18),32)),21)),(38,40)),(((8,9),(19,20)),(22,23))))),(42,122)),(6,7)),(39,41)),(25,26)),(2,46)),47);
 244: 2 -2333.617188 -2439.533822 (0,(((((((((1,76),((((10,(43,120)),(((13,14),24),((27,28),(29,33)))),(30,31)),((34,50),((35,36),(((37,(((((((48,49),((((54,55),(56,(70,(111,112)))),86),((77,79),(78,80)))),((((51,(96,100)),92),((90,(91,(109,110))),(97,98))),(95,99))),(65,66)),(63,117)),(68,81)),(((((52,53),(58,73)),(62,((71,72),(93,94)))),((((((60,61),101),108),102),69),(82,83))),((59,(64,((67,((84,85),104)),(88,89)))),((74,75),114))))),115),119))))),(((((((3,4),(57,(105,106))),116),(15,17)),45),44),((((87,113),103),(107,118)),121))),((((5,((((11,12),32),(16,18)),21)),(38,40)),((8,9),(19,20))),(22,23))),(39,41)),(42,122)),(6,7)),(25,26)),(2,46)),47);
 245: 2 -2524.654053 -2440.380907 (0,((((((((((1,76),(35,36)),(34,(((37,115),(((((((48,49),((((51,((92,96),100)),(97,98)),((90,(109,110)),91)),(95,99))),(65,66)),((54,(((56,(111,112)),70),(((77,79),(78,80)),86))),55)),(63,117)),(68,81)),(((((52,53),(58,73)),((62,(93,94)),(71,72))),(((((60,61),(102,108)),101),69),(82,83))),((59,(64,((((67,84),85),104),(88,89)))),((74,114),75))))),119))),(((10,(43,120)),((((13,14),(27,28)),((24,33),29)),(30,31))),50)),(((((3,4),116),(57,(105,106))),(15,17)),((44,45),((((87,113),103),(107,118)),121)))),(((((5,(((11,12),((16,18),32)),21)),(22,23)),((8,9),(19,20))),(38,40)),(42,122))),(39,41)),(6,7)),(2,46)),(25,26)),47);
 246: 2 -2293.179932 -2421.794428 (0,((((((((1,76),((((10,(43,120)),((((((13,14),29),33),24),(27,28)),(30,31))),(34,50)),((35,36),(((37,115),((((((48,49),(((54,55),(56,(70,(111,112)))),((77,79),((78,80),86)))),(((((51,100),(92,96)),(((90,91),(109,110)),(97,98))),(95,99)),(65,66))),(63,117)),(68,81)),((((((52,53),(58,73)),(62,((71,72),(93,94)))),((((((60,61),102),101),108),69),(82,83))),(59,(64,((((67,84),104),85),(88,89))))),((74,114),75)))),119)))),(((((3,4),116),(15,17)),(44,(45,(((57,(105,106)),121),(((87,113),103),(107,118)))))),((((((5,21),((11,12),((16,18),32))),22),23),(38,40)),((8,9),(19,20))))),(42,122)),(39,41)),(6,7)),(25,26)),(2,46)),47);
 247: 4 -3060.068359 -2412.32658 (0,((((((((((1,76),(35,36)),(34,((37,((((((((48,49),((((51,((92,100),96)),(95,99)),((90,(109,110)),91)),(97,98))),((((54,55),(56,(70,(111,112)))),86),((77,79),(78,80)))),(65,66)),(63,117)),(68,81)),(((((52,53),(58,73)),((62,(71,72)),(93,94))),(((((60,61),108),(101,102)),69),(82,83))),((59,(64,((67,((84,85),104)),(88,89)))),((74,75),114)))),115)),119))),(((10,(((13,14),((24,33),((27,28),29))),(30,31))),(43,120)),50)),(((((3,4),116),(15,17)),((44,45),((57,(105,106)),((((87,113),103),(107,118)),121)))),(((5,(((11,12),((16,18),32)),21)),(38,40)),(((8,9),(19,20)),(22,23))))),(42,122)),(6,7)),(39,41)),(25,26)),(2,46)),47);
 248: 2 -2564.763916 -2420.135965 (0,(((((((((1,76),(((((10,(43,120)),(((((13,14),(24,33)),29),(27,28)),(30,31))),50),((35,36),(((37,115),119),(((((((((48,49),((((51,((92,96),100)),(95,99)),((90,91),(109,110))),(97,98))),(65,66)),(((54,55),(56,(70,(111,112)))),86)),(78,80)),(77,79)),(63,117)),(68,81)),(((((52,53),(58,73)),(62,((71,72),(93,94)))),(((60,61),(((69,102),101),108)),(82,83))),((59,(64,((((67,85),84),104),(88,89)))),((74,75),114))))))),34)),(((((3,4),116),(57,(105,106))),(15,17)),((44,45),(87,((103,((107,118),121)),113))))),(((((5,21),((11,12),((16,18),32))),(22,23)),((8,9),(19,20))),(38,40))),(42,122)),(6,7)),(39,41)),(25,26)),(2,46)),47);
 249: 1 -2419.878906 -2417.448641 (0,(((((((((((1,76),((35,36),(((37,115),119),(((((((48,49),(((51,((92,100),96)),(95,99)),(((90,(109,110)),91),(97,98)))),((((54,55),((56,(111,112)),70)),86),((77,79),(78,80)))),(65,66)),(63,117)),(68,81)),(((((52,53),(58,73)),(62,((71,72),(93,94)))),(((((60,61),108),(101,102)),69),(82,83))),((59,(64,((((67,85),84),104),(88,89)))),((74,114),75))))))),(((10,(43,120)),((((13,14),24),((27,28),(29,33))),(30,31))),50)),(34,(57,(105,106)))),((((87,113),103),(107,118)),121)),(((((3,4),116),(15,17)),(44,45)),((((((5,21),((16,18),32)),(11,12)),(22,23)),((8,9),(19,20))),(38,40)))),(42,122)),(6,7)),(39,41)),(25,26)),(2,46)),47);
 250: 1 -2433.26001 -2414.837393 (0,((((((((((((1,76),((((((3,4),(57,(105,106))),116),(15,17)),((44,45),((((87,113),103),(107,118)),121))),((((((5,21),((11,12),((16,18),32))),23),22),(38,40)),((8,9),(19,20))))),(((10,(43,120)),((((((13,14),33),29),24),(27,28)),(30,31))),50)),(35,36)),(34,((37,115),119))),(((((((48,49),((((51,(92,(96,100))),(((90,91),(109,110)),(97,98))),99),95)),(65,66)),((54,55),((((56,(111,112)),70),86),((77,79),(78,80))))),(63,117)),(68,81)),(((((52,53),(58,73)),(62,((71,72),(93,94)))),(((((60,61),108),(101,102)),69),(82,83))),((59,(64,((((67,85),84),104),(88,89)))),((74,75),114))))),(42,122)),(6,7)),(39,41)),25),26),(2,46)),47);
 251: 1 -2193.431885 -2423.957011 (0,(((((((((1,76),(35,36)),(((10,(43,120)),((((((13,14),33),24),((27,28),29)),(30,31)),(34,(((37,115),(((((((48,49),((((51,100),(92,96)),(95,99)),(((90,91),(109,110)),(97,98)))),((((54,55),(56,(70,(111,112)))),86),((77,79),(78,80)))),(65,66)),(63,117)),(68,81)),(((((52,53),(58,73)),((62,(71,72)),(93,94))),(((((60,61),108),(101,102)),69),(82,83))),((59,(64,((((67,85),84),104),(88,89)))),((74,75),114))))),119)))),50)),((((((3,4),(57,(105,106))),116),(15,17)),((44,45),(87,((103,((107,118),121)),113)))),((5,(((((8,9),(19,20)),(22,23)),((11,12),((16,18),32))),21)),(38,40)))),(42,122)),(6,7)),(39,41)),(25,26)),(2,46)),47);
 252: 2 -2000.959473 -2413.199491 (0,((((((((((1,76),(35,36)),((((10,(43,120)),(((((13,14),24),(29,33)),(27,28)),(30,31))),50),(34,(((37,115),(((((((48,49),((((51,(92,100)),96),(((90,(109,110)),91),(97,98))),(95,99))),(((((54,55),(56,(111,112))),70),86),((77,79),(78,80)))),(65,66)),(63,117)),(68,81)),(((((52,53),(58,73)),((62,(71,72)),(93,94))),(((((60,61),(101,102)),108),69),(82,83))),((59,(64,(((67,84),(85,104)),(88,89)))),((74,114),75))))),119)))),((((3,4),116),(15,17)),((44,45),(((57,(105,106)),(((87,113),103),(107,118))),121)))),(((5,(((11,12),((16,18),32)),21)),(38,40)),(((8,9),(19,20)),(22,23)))),(42,122)),(6,7)),(39,41)),(25,26)),(2,46)),47);
 253: 3 -2628.598633 -2420.023075 (0,(((((((((((((1,76),((((10,(43,120)),((((((13,14),33),24),29),(27,28)),(30,31))),50),(34,((35,36),(((37,115),(((((((48,49),((((51,((92,96),100)),(95,99)),((90,91),(109,110))),(97,98))),((((54,55),(56,(70,(111,112)))),86),((77,79),(78,80)))),(65,66)),(63,117)),(68,81)),((((((52,53),(58,73)),(62,((71,72),(93,94)))),(((((60,61),108),(101,102)),69),(82,83))),(59,(64,((((67,84),85),104),(88,89))))),((74,75),114)))),119))))),((((3,4),116),(15,17)),((44,45),(((57,(105,106)),(((87,113),103),(107,118))),121)))),(38,40)),((((((5,21),(16,18)),32),12),11),(22,23))),(19,20)),(8,9)),42),122),(6,7)),(39,41)),(25,26)),(2,46)),47);
 254: 1 -2590.63623 -2422.745373 (0,(((((1,76),(((((((((3,4),(57,(105,106))),116),(15,17)),((44,45),((87,113),(103,((107,118),121))))),((((((((5,21),((16,18),32)),11),12),(22,23)),(38,40)),((8,9),(19,20))),(42,122))),50),((10,(43,120)),((((((13,14),29),33),(27,28)),24),(30,31)))),(34,(((37,115),119),(((((((48,49),((((51,100),(92,96)),(95,99)),(((90,91),(109,110)),(97,98)))),(65,66)),((54,55),(((56,(70,(111,112))),86),((77,79),(78,80))))),(63,117)),(68,81)),(((((((52,53),(58,73)),94),93),(62,(71,72))),((((60,61),((101,102),108)),69),(82,83))),((59,(64,((((67,84),85),104),(88,89)))),((74,114),75)))))))),(35,36)),(((6,7),(39,41)),(25,26))),(2,46)),47);
 255: 3 -2424.112793 -2412.461507 (0,(((((((((1,76),((((10,(((((13,14),(24,33)),29),(27,28)),(30,31))),(43,120)),(34,50)),((35,36),(((37,115),(((((((48,49),(((51,((92,100),96)),(95,99)),(((90,91),(109,110)),(97,98)))),(((54,55),(((56,(111,112)),70),86)),((77,79),(78,80)))),(65,66)),(63,117)),(68,81)),((((((52,53),(58,73)),((62,(71,72)),(93,94))),(((((60,61),(101,102)),108),69),(82,83))),(59,(64,((((67,85),84),104),(88,89))))),((74,75),114)))),119)))),(((((3,4),(57,(105,106))),116),(15,17)),((44,45),((((87,113),103),(107,118)),121)))),(((5,(((11,12),((16,18),32)),21)),(38,40)),(((8,9),(19,20)),(22,23)))),(42,122)),(6,7)),(39,41)),(25,26)),(2,46)),47);
 256: 1 -2631.340088 -2417.214035 (0,(((((((((((1,76),((((((3,4),(57,(105,106))),116),(15,17)),((44,45),((((87,113),103),(107,118)),121))),(((((((5,21),((16,18),32)),12),11),(22,23)),((8,9),(19,20))),(38,40)))),((10,((((((13,14),29),33),(27,28)),24),(30,31))),(43,120))),50),(35,36)),((34,((37,115),119)),(((((((48,49),((((51,((92,96),100)),(((90,91),(109,110)),(97,98))),99),95)),(65,66)),((54,55),((((56,(111,112)),70),86),((77,79),(78,80))))),(63,117)),(68,81)),((((((52,53),(58,73)),((62,(71,72)),(93,94))),(((((60,61),(101,102)),108),69),(82,83))),(59,(64,((((67,85),84),104),(88,89))))),((74,114),75))))),(42,122)),(6,7)),(39,41)),(25,26)),(2,46)),47);
 257: 2 -2477.594727 -2435.161561 (0,((((((((1,76),(((((10,(43,120)),(((((13,14),29),(27,28)),(24,33)),(30,31))),50),(((37,(((((((48,49),((((51,100),(92,96)),(((90,91),(109,110)),(97,98))),(95,99))),(65,66)),((54,55),((((56,(111,112)),70),86),((77,79),(78,80))))),(63,117)),68),(((((52,53),(58,73)),(62,((71,72),(93,94)))),(((((60,61),101),(102,108)),69),(82,83))),((59,(64,(((67,85),(84,104)),(88,89)))),((74,75),114))))),115),119)),((((34,((44,45),((((87,113),103),(107,118)),121))),36),35),(57,(105,106))))),((((3,4),116),(15,17)),(((((5,21),((11,12),((16,18),32))),(22,23)),((8,9),(19,20))),(38,40)))),((42,122),81)),(6,7)),(39,41)),(25,26)),(2,46)),47);
 258: 1 -2313.939941 -2414.803118 (0,((((((((((1,76),(35,36)),((((10,((((13,14),((24,33),29)),(27,28)),(30,31))),(43,120)),50),(34,(((37,115),119),(((((((48,49),(((51,(92,(96,100))),(95,99)),(((90,91),(109,110)),(97,98)))),((((54,55),(56,(70,(111,112)))),86),((77,79),(78,80)))),(65,66)),(63,117)),(68,81)),(((((52,53),(58,73)),((62,(71,72)),(93,94))),(((((60,61),(101,102)),108),69),(82,83))),((59,(64,((((67,85),84),104),(88,89)))),((74,75),114)))))))),(((((3,4),(57,(105,106))),116),(15,17)),((44,45),(87,((103,((107,118),121)),113))))),((((((5,21),((16,18),32)),(11,12)),(22,23)),((8,9),(19,20))),(38,40))),(42,122)),(6,7)),(39,41)),(25,26)),(2,46)),47);
 259: 2 -2264.883301 -2433.686731 (0,(((((((((1,76),((((3,4),116),(15,17)),(((((10,(43,120)),(((((13,14),29),(24,33)),(27,28)),(30,31))),((((37,115),(((((((48,49),((((51,((92,96),100)),(97,98)),(90,(91,(109,110)))),(95,99))),(65,66)),((54,55),((((56,(111,112)),70),86),((77,79),(78,80))))),(63,117)),68),((((((52,53),(58,73)),((62,(71,72)),(93,94))),((((((60,61),101),102),108),69),(82,83))),((74,114),75)),(59,(64,((((67,85),84),104),(88,89))))))),119),50)),(57,(105,106))),((34,((44,45),((((87,113),103),(107,118)),121))),(35,36))))),((((((5,((11,12),((16,18),32))),21),22),23),(38,40)),((8,9),(19,20)))),((42,122),81)),(39,41)),(6,7)),25),26),(2,46)),47);
 260: 3 -2009.160645 -2415.389299 (0,(((((((((((1,76),35),36),((((10,(43,120)),(((((13,14),(24,33)),29),(27,28)),(30,31))),50),(34,(((37,115),(((((((48,49),(((51,((92,96),100)),(95,99)),(((90,(109,110)),91),(97,98)))),((((54,55),(56,(70,(111,112)))),86),((77,79),(78,80)))),(65,66)),(63,117)),(68,81)),(((((52,53),(58,73)),((62,(71,72)),(93,94))),(((((60,61),108),(101,102)),69),(82,83))),((59,(64,((((67,85),84),104),(88,89)))),((74,75),114))))),119)))),(((((3,4),(57,(105,106))),116),(15,17)),((44,45),(87,((103,((107,118),121)),113))))),(((5,(((11,12),((16,18),32)),21)),(38,40)),(((8,9),(19,20)),(22,23)))),(42,122)),(6,7)),(39,41)),(25,26)),(2,46)),47);
 261: 2 -2519.532471 -2420.299321 (0,((((((((((1,76),((10,(43,120)),((((13,14),(24,33)),29),(27,28)))),(((30,31),50),(34,((35,36),(((37,115),119),(((((((48,49),(((51,((92,96),100)),(95,99)),(((90,91),(109,110)),(97,98)))),((((54,55),(56,(70,(111,112)))),86),((77,79),(78,80)))),(65,66)),(63,117)),(68,81)),(((((52,53),(58,73)),((62,(71,72)),(93,94))),(((((60,61),(101,102)),108),69),(82,83))),((59,(64,((((67,85),84),104),(88,89)))),((74,75),114))))))))),((((3,4),116),(15,17)),((44,45),((57,(105,106)),((((87,113),103),(107,118)),121))))),(((5,(((11,12),((16,18),32)),21)),(38,40)),(((8,9),(19,20)),(22,23)))),(42,122)),(6,7)),(39,41)),(25,26)),(2,46)),47);
 262: 1 -2397.830566 -2411.544012 (0,((((((((((((1,76),(35,36)),(34,((37,((((((((48,49),((((51,100),(92,96)),(((90,91),(109,110)),(97,98))),(95,99))),(65,66)),((54,55),(((56,(70,(111,112))),86),((77,79),(78,80))))),(63,117)),(68,81)),((((((52,53),(58,73)),((62,(71,72)),(93,94))),((((60,61),(101,(102,108))),69),(82,83))),(59,(64,(((67,84),(85,104)),(88,89))))),((74,75),114))),115)),119))),((10,(43,120)),((((13,14),(24,(29,33))),(27,28)),(30,31)))),50),(((((3,4),116),(57,(105,106))),(15,17)),((44,45),((((87,113),103),(107,118)),121)))),((((5,(((11,12),((16,18),32)),21)),(22,23)),(38,40)),((8,9),(19,20)))),(42,122)),(39,41)),(6,7)),(25,26)),(2,46)),47);
 263: 1 -2222.898193 -2418.398958 (0,(((((((((((1,76),(35,36)),((((((((3,4),116),(15,17)),(44,45)),((57,(105,106)),((((87,113),103),(107,118)),121))),((((((5,21),((16,18),32)),(11,12)),(22,23)),(38,40)),((8,9),(19,20)))),50),((10,(43,120)),((((13,14),((24,33),29)),(27,28)),(30,31))))),34),((37,115),119)),(((((((48,49),(((51,((92,96),100)),(95,99)),(((90,91),(109,110)),(97,98)))),(((54,55),(((56,(111,112)),70),86)),((77,79),(78,80)))),(65,66)),(63,117)),(68,81)),(((((52,53),(58,73)),((62,(71,72)),(93,94))),(((((60,61),108),(101,102)),69),(82,83))),((59,(64,((((67,85),84),104),(88,89)))),((74,75),114))))),(42,122)),(6,7)),(39,41)),(25,26)),(2,46)),47);
 264: 2 -2449.769043 -2417.390351 (0,(((((((((1,76),(((((10,(43,120)),(((((13,14),(24,33)),29),(27,28)),(30,31))),50),((35,36),(((37,115),(((((((48,49),(((51,((92,100),96)),(((90,(109,110)),91),(97,98))),(95,99))),((((54,55),(56,(70,(111,112)))),86),((77,79),(78,80)))),(65,66)),(63,117)),(68,81)),((((((52,53),(58,73)),(62,((71,72),(93,94)))),((((60,61),108),(101,102)),(69,(82,83)))),(59,(64,((((67,85),84),104),(88,89))))),((74,114),75)))),119))),34)),((((3,4),116),(15,17)),((44,45),((((((57,(105,106)),121),(107,118)),103),113),87)))),((((((5,21),((16,18),32)),(11,12)),(22,23)),((8,9),(19,20))),(38,40))),(42,122)),(6,7)),(39,41)),(25,26)),(2,46)),47);
 265: 7 -2500.878906 -2419.493844 (0,(((((((((((1,76),((35,36),(((37,115),(((((((48,49),(((51,((92,100),96)),(95,99)),(((90,(109,110)),91),(97,98)))),((((54,55),((56,(111,112)),70)),86),((77,79),(78,80)))),(65,66)),(63,117)),(68,81)),(((((52,53),(58,73)),(62,((71,72),(93,94)))),(((((60,61),108),(101,102)),69),(82,83))),((59,(64,((((67,85),84),104),(88,89)))),((74,114),75))))),119))),(((10,(43,120)),((((13,14),24),((27,28),(29,33))),(30,31))),50)),(34,(57,(105,106)))),((((87,113),103),(107,118)),121)),((((3,4),116),(15,17)),(((((((5,21),((16,18),32)),(11,12)),(22,23)),((8,9),(19,20))),(38,40)),(44,45)))),(42,122)),(6,7)),(39,41)),(25,26)),(2,46)),47);
 266: 1 -2769.481201 -2412.409662 (0,((((((((((1,76),(34,(35,36))),(((37,115),(((((((48,49),((((51,((92,100),96)),(95,99)),((90,91),(109,110))),(97,98))),(65,66)),((54,55),(((56,(111,112)),70),(((77,79),(78,80)),86)))),(63,117)),(68,81)),((((((52,53),(58,73)),(62,((71,72),(93,94)))),((((((60,61),102),101),108),69),(82,83))),(59,(64,((((67,85),84),104),(88,89))))),((74,75),114)))),119)),(((10,(43,120)),(((((13,14),24),(29,33)),(27,28)),(30,31))),50)),(((((3,4),116),(15,17)),((44,45),((57,(105,106)),((((87,113),103),(107,118)),121)))),((((((5,21),((16,18),32)),(11,12)),(22,23)),((8,9),(19,20))),(38,40)))),(42,122)),(39,41)),(6,7)),(25,26)),(2,46)),47);
 267: 1 -2183.748047 -2413.498584 (0,(((((((((1,76),(35,36)),((((10,(43,120)),((((((13,14),29),24),(27,28)),33),(30,31))),(34,(((37,115),119),((((((((48,49),(54,55)),(((51,((92,96),100)),(95,99)),((90,(91,(109,110))),(97,98)))),(65,66)),((((56,(111,112)),70),86),((77,79),(78,80)))),(63,117)),(68,81)),((((((52,53),(58,73)),((62,(71,72)),(93,94))),((((((60,61),101),102),108),69),(82,83))),(59,(64,((((67,85),84),104),(88,89))))),((74,114),75)))))),50)),(((((3,4),116),(57,(105,106))),((15,17),((44,45),((((87,113),103),(107,118)),121)))),(((5,(((11,12),((16,18),32)),21)),(38,40)),(((8,9),(19,20)),(22,23))))),(42,122)),(6,7)),(39,41)),(25,26)),(2,46)),47);
 268: 1 -2388.182129 -2423.603048 (0,(((((((((((1,76),(10,(43,120))),(((((((13,14),(27,28)),((24,33),29)),(30,31)),((35,36),(((37,115),119),(((((((48,49),((((51,((92,96),100)),(95,99)),(90,(91,(109,110)))),(97,98))),((((54,55),(56,(70,(111,112)))),86),((77,79),(78,80)))),(65,66)),(63,117)),((((((52,53),(58,73)),((62,(71,72)),(93,94))),(82,83)),((((60,61),108),(101,102)),69)),((59,(74,(75,114))),(64,((((67,85),104),84),(88,89)))))),(68,81))))),34),50)),(((3,4),116),((15,17),((44,45),(((57,(105,106)),121),(((87,113),103),(107,118))))))),(((5,((((11,12),32),(16,18)),21)),(38,40)),((8,(9,(19,20))),(22,23)))),(42,122)),(6,7)),(39,41)),25),26),(2,46)),47);
 269: 3 -2250.17334 -2427.083559 (0,(((((((((((1,76),(35,36)),(((((((13,14),(24,33)),29),(27,28)),(34,(((37,115),119),(((((((48,49),(((51,((92,96),100)),99),(((90,91),(109,110)),(95,(97,98))))),(65,66)),((54,55),((((56,(111,112)),70),86),((77,79),(78,80))))),(63,117)),(68,81)),((((((52,53),(58,73)),((62,(71,72)),(93,94))),(((((60,61),108),(101,102)),69),(82,83))),(59,(64,((((67,85),84),104),(88,89))))),((74,114),75)))))),(30,31)),50)),(10,(43,120))),(((((3,4),(57,(105,106))),116),(15,17)),((44,45),((((87,113),103),(107,118)),121)))),((((((5,21),((16,18),32)),(11,12)),(22,23)),((8,9),(19,20))),(38,40))),(42,122)),(6,7)),(39,41)),(25,26)),(2,46)),47);
 270: 2 -2467.975586 -2428.498326 (0,((((((((1,76),((((10,(43,120)),(((((13,14),(27,28)),33),(24,29)),(30,31))),((((37,(((((((((48,49),((((((51,92),100),96),(95,99)),((90,(109,110)),91)),(97,98))),(65,66)),(63,117)),(((54,55),((56,(111,112)),70)),86)),(78,80)),(77,79)),(68,81)),(((((((52,53),(58,73)),(62,(93,94))),(71,72)),((((((60,61),102),108),101),69),(82,83))),(59,(64,((((67,85),84),104),(88,89))))),((74,75),114)))),115),119),50)),((((34,(57,(105,106))),(44,45)),((((87,113),103),(107,118)),121)),(35,36)))),((((3,4),116),(15,17)),((((((5,21),((16,18),32)),(11,12)),(22,23)),((8,9),(19,20))),(38,40)))),(42,122)),(6,7)),(39,41)),(25,26)),(2,46)),47);
 271: 3 -2421.228027 -2418.031089 (0,((((((((1,76),(((((10,(43,120)),((((13,14),(27,28)),((24,29),33)),(30,31))),50),((35,36),(((37,115),(((((((48,49),(((((51,100),(92,96)),(95,99)),((90,91),(109,110))),(97,98))),(65,66)),((54,55),((56,(70,(111,112))),(((77,79),(78,80)),86)))),(63,117)),(68,81)),((((((52,53),(58,73)),((62,(71,72)),(93,94))),(((((60,61),108),(101,102)),69),(82,83))),(59,(64,((((67,85),104),84),(88,89))))),((74,114),75)))),119))),34)),(((((3,4),116),(15,17)),((44,45),(((57,(105,106)),(((87,113),103),(107,118))),121))),(5,(((((8,9),20),19),(((11,12),(((16,18),32),21)),(22,23))),(38,40))))),(42,122)),(6,7)),(39,41)),(25,26)),(2,46)),47);
 272: 1 -2396.633789 -2425.114293 (0,((((((((((((1,76),(35,36)),(34,(((37,(((((((48,49),((((51,((92,96),100)),(95,99)),((90,91),(109,110))),(97,98))),(((((54,55),(111,112)),(56,70)),86),((77,79),(78,80)))),(65,66)),(63,117)),(68,81)),(((((52,53),(58,73)),((62,(71,72)),(93,94))),((((((60,61),102),101),108),69),(82,83))),((59,(64,(((67,84),(85,104)),(88,89)))),((74,75),114))))),115),119))),((10,(((((13,14),29),(27,28)),(24,33)),(30,31))),(43,120))),50),((((87,113),103),(107,118)),121)),((((((3,4),(57,(105,106))),116),(15,17)),(44,45)),(((5,(((11,12),((16,18),32)),21)),(38,40)),(((8,9),(19,20)),(22,23))))),(42,122)),(6,7)),(39,41)),(25,26)),(2,46)),47);
 273: 1 -2580.466309 -2419.493844 (0,(((((((((((1,76),((35,36),(((37,115),(((((((48,49),(((51,((92,100),96)),(95,99)),(((90,(109,110)),91),(97,98)))),((((54,55),((56,(111,112)),70)),86),((77,79),(78,80)))),(65,66)),(63,117)),(68,81)),(((((52,53),(58,73)),(62,((71,72),(93,94)))),(((((60,61),108),(101,102)),69),(82,83))),((59,(64,((((67,85),84),104),(88,89)))),((74,114),75))))),119))),(((10,(43,120)),((((13,14),24),((27,28),(29,33))),(30,31))),50)),(34,(57,(105,106)))),((((87,113),103),(107,118)),121)),((((3,4),116),(15,17)),(((((((5,21),((16,18),32)),(11,12)),(22,23)),((8,9),(19,20))),(38,40)),(44,45)))),(42,122)),(6,7)),(39,41)),(25,26)),(2,46)),47);
 274: 2 -2176.493896 -2422.692118 (0,(((((((((1,76),((((10,(43,120)),((((((13,14),33),24),29),(27,28)),(30,31))),(((35,36),(((37,115),119),(((((((48,49),((((51,((92,96),100)),(95,99)),(97,98)),((90,91),(109,110)))),((((54,55),(56,(70,(111,112)))),86),((77,79),(78,80)))),(65,66)),(63,117)),(68,81)),((((((52,53),(58,73)),(62,((71,72),(93,94)))),(82,83)),((60,61),((69,(102,108)),101))),((59,((74,75),114)),(64,(((((67,85),84),104),88),89))))))),50)),34)),((((3,4),116),(15,17)),((44,45),((((((57,(105,106)),121),(107,118)),103),113),87)))),(((5,(((11,12),((16,18),32)),21)),(38,40)),(((8,9),(19,20)),(22,23)))),(42,122)),(6,7)),(39,41)),(25,26)),(2,46)),47);
 275: 1 -2210.083496 -2412.409662 (0,((((((((((1,76),(34,(35,36))),(((37,115),(((((((48,49),((((51,((92,100),96)),(95,99)),((90,91),(109,110))),(97,98))),(65,66)),((54,55),(((56,(111,112)),70),(((77,79),(78,80)),86)))),(63,117)),(68,81)),((((((52,53),(58,73)),(62,((71,72),(93,94)))),((((((60,61),102),101),108),69),(82,83))),(59,(64,((((67,85),84),104),(88,89))))),((74,75),114)))),119)),(((10,(43,120)),(((((13,14),24),(29,33)),(27,28)),(30,31))),50)),(((((3,4),116),(15,17)),((44,45),((57,(105,106)),((((87,113),103),(107,118)),121)))),((((((5,21),((16,18),32)),(11,12)),(22,23)),((8,9),(19,20))),(38,40)))),(42,122)),(39,41)),(6,7)),(25,26)),(2,46)),47);
 276: 5 -2282.555664 -2412.647909 (0,(((((((((1,76),(((((10,(43,120)),(((((13,14),(24,33)),29),(27,28)),(30,31))),50),((35,36),(((37,115),(((((((48,49),((((51,96),(92,100)),((90,(91,(109,110))),(97,98))),(95,99))),(65,66)),((54,55),((56,(70,(111,112))),(((77,79),(78,80)),86)))),(63,117)),(68,81)),(((((52,53),(58,73)),((62,(71,72)),(93,94))),(((((60,61),108),(101,102)),69),(82,83))),((59,((74,75),114)),(64,((((67,85),84),104),(88,89))))))),119))),34)),((((3,4),116),(15,17)),((44,45),((((((57,(105,106)),121),(107,118)),103),113),87)))),((((((5,21),((16,18),32)),(11,12)),(22,23)),((8,9),(19,20))),(38,40))),(42,122)),(6,7)),(39,41)),(25,26)),(2,46)),47);
 277: 4 -2329.243164 -2419.689443 (0,(((((((((1,76),((((10,(43,120)),(((((13,14),(24,33)),29),(27,28)),(30,31))),50),(34,((35,36),(((37,115),(((((((48,49),((((51,(92,(96,100))),(95,99)),((90,(109,110)),91)),(97,98))),(((54,55),(((56,(111,112)),70),86)),((77,79),(78,80)))),(65,66)),(63,117)),(68,81)),((((((52,53),(58,73)),(62,((71,72),(93,94)))),((((((60,61),102),101),108),69),(82,83))),(59,(64,((((67,85),104),(88,89)),84)))),((74,75),114)))),119))))),(((3,4),116),((15,17),(44,(45,((57,(105,106)),((((87,113),103),(107,118)),121))))))),((((((((5,21),((16,18),32)),12),11),22),23),(38,40)),((8,9),(19,20)))),(42,122)),(6,7)),(39,41)),(25,26)),(2,46)),47);
 278: 4 -2559.05127 -2413.207671 (0,((((((((((1,76),(35,36)),((((10,(43,120)),((((((13,14),29),24),33),(27,28)),(30,31))),50),(34,(((37,115),119),((((((((48,49),((((51,((92,100),96)),(95,99)),((90,91),(109,110))),(97,98))),(54,55)),(65,66)),((((56,(111,112)),70),86),((77,79),(78,80)))),(63,117)),(68,81)),(((((52,53),(58,73)),((62,(71,72)),(93,94))),((((((60,61),101),108),102),69),(82,83))),((59,(64,((((67,84),85),104),(88,89)))),((74,75),114)))))))),(((((3,4),116),(57,(105,106))),(15,17)),((44,45),((((87,113),103),(107,118)),121)))),(((5,(((11,12),((16,18),32)),21)),(38,40)),(((8,9),(19,20)),(22,23)))),(42,122)),(6,7)),(39,41)),(25,26)),(2,46)),47);
 279: 12 -2015.749023 -2427.433045 (0,((((((((1,76),((((10,(43,120)),(((((13,14),24),33),((27,28),29)),(30,31))),50),(34,((35,36),((37,((((((((48,49),(((51,((92,100),96)),(95,99)),(((((90,110),91),109),98),97))),((54,55),((56,(70,(111,112))),(((77,79),(78,80)),86)))),(65,66)),(63,117)),(68,81)),(((((52,53),(58,73)),((62,(71,72)),(93,94))),(((((60,61),(101,102)),108),69),(82,83))),((59,(64,((((67,85),84),104),(88,89)))),((74,114),75)))),115)),119))))),(((((3,4),116),(15,17)),((44,45),((((((57,(105,106)),121),(107,118)),103),113),87))),((((((5,21),((16,18),32)),(11,12)),(22,23)),(38,40)),((8,(19,20)),9)))),(42,122)),(6,7)),(39,41)),(25,26)),(2,46)),47);
 280: 4 -2037.888794 -2423.562388 (0,(((((((((1,76),(((((10,(43,120)),((((((13,14),24),33),29),(27,28)),(30,31))),50),((35,(((37,115),((((((((48,49),(((51,((92,100),96)),(95,99)),(((90,(109,110)),91),(97,98)))),(65,66)),((54,55),((56,(70,(111,112))),(((77,79),(78,80)),86)))),(63,117)),81),68),(((((52,53),(58,73)),((62,(71,72)),(93,94))),(((((60,61),(101,102)),108),69),(82,83))),((59,(64,((((67,85),84),104),(88,89)))),((74,75),114))))),119)),36)),34)),(((((3,4),(57,(105,106))),116),(15,17)),((44,45),((((87,113),103),(107,118)),121)))),(((5,((((11,12),(22,23)),((16,18),32)),21)),(38,40)),((8,9),(19,20)))),(42,122)),(6,7)),(39,41)),(25,26)),(2,46)),47);
 281: 1 -2738.381348 -2422.612686 (0,(((((((((1,76),((((3,4),116),(15,17)),((44,45),((57,(105,106)),((((87,113),103),(107,118)),121))))),((((10,(43,120)),((((13,14),(24,33)),((27,28),29)),(30,31))),(((35,36),(((37,115),(((((((((48,49),(((51,((92,96),100)),(95,99)),(((90,91),(109,110)),(97,98)))),(65,66)),(78,80)),(((54,55),(56,(70,(111,112)))),86)),(77,79)),(63,117)),(68,81)),((((((52,53),(58,73)),((62,(71,72)),(93,94))),(((((60,61),108),(101,102)),69),(82,83))),(59,(64,((((67,85),84),104),(88,89))))),((74,75),114)))),119)),50)),34)),((((((5,21),((11,12),((16,18),32))),22),23),((8,9),(19,20))),(38,40))),(42,122)),(6,7)),(39,41)),(25,26)),(2,46)),47);
 282: 1 -2464.831055 -2414.292508 (0,(((((((((1,76),(((((10,(43,120)),(((((13,14),29),(24,33)),(27,28)),(30,31))),50),(34,(((37,115),119),((((((((48,49),((((51,((92,100),96)),((90,91),(109,110))),(97,98)),(95,99))),(((56,(70,(111,112))),86),((77,79),(78,80)))),(54,55)),(65,66)),(63,117)),(68,81)),((((((52,53),(58,73)),(62,((71,72),(93,94)))),((((60,61),(101,(102,108))),69),(82,83))),(59,(64,((((67,85),84),104),(88,89))))),((74,75),114)))))),(35,36))),((((3,4),116),(57,(105,106))),((15,17),((44,45),((((87,113),103),(107,118)),121))))),(((5,(((11,12),((16,18),32)),21)),(38,40)),(((8,9),(19,20)),(22,23)))),(42,122)),(6,7)),(39,41)),(25,26)),(2,46)),47);
 283: 3 -2417.57959 -2417.555314 (0,(((((((((1,76),(((10,(43,120)),(((((13,14),(24,33)),29),(27,28)),(30,31))),((34,50),((35,36),(((37,115),((((((48,49),(((54,55),(((56,(111,112)),70),86)),((77,79),(78,80)))),((((51,((92,96),100)),(((90,91),(109,110)),(97,98))),(95,99)),(65,66))),(63,117)),(68,81)),(((((52,53),(58,73)),((62,(71,72)),(93,94))),((((60,61),108),(101,102)),(69,(82,83)))),((59,(64,((((67,85),84),104),(88,89)))),((74,75),114))))),119))))),(((((3,4),(57,(105,106))),116),(15,17)),((44,45),(87,((103,((107,118),121)),113))))),((((((5,21),((16,18),32)),(11,12)),(22,23)),((8,9),(19,20))),(38,40))),(42,122)),(6,7)),(39,41)),(25,26)),(2,46)),47);
 284: 4 -2181.832764 -2417.120982 (0,((((((((((1,76),((10,(43,120)),(((((13,14),33),24),29),(27,28)))),((((30,31),50),((35,36),(((37,115),(((((((48,49),((((51,((92,100),96)),(95,99)),((90,(109,110)),91)),(97,98))),((((54,55),(56,(70,(111,112)))),86),((77,79),(78,80)))),(65,66)),(63,117)),(68,81)),((((((52,53),(58,73)),((62,(71,72)),(93,94))),(((((60,61),108),(101,102)),69),(82,83))),(59,(64,((((67,85),84),104),(88,89))))),((74,114),75)))),119))),34)),((((3,4),116),(15,17)),(44,(45,((57,(105,106)),((((87,113),103),(107,118)),121)))))),(((5,(((11,12),((16,18),32)),21)),(38,40)),(((8,9),(19,20)),(22,23)))),(42,122)),(6,7)),(39,41)),(25,26)),(2,46)),47);
 285: 2 -2021.04126 -2419.281509 (0,(((((((((1,76),((((10,(43,120)),((((13,14),((24,33),29)),(27,28)),(30,31))),50),(34,((35,(((37,(((((((48,49),(((51,((92,96),100)),(95,99)),(((90,(109,110)),91),(97,98)))),(65,66)),((54,55),((56,(70,(111,112))),(((77,79),(78,80)),86)))),(63,117)),(68,81)),(((((52,53),(58,73)),(62,((71,72),(93,94)))),(((((60,61),(101,102)),108),69),(82,83))),((59,(64,((((67,85),84),104),(88,89)))),((74,75),114))))),115),119)),36)))),((((3,4),116),(15,17)),((44,45),((57,(105,106)),((((87,113),103),(107,118)),121))))),(5,(((8,9),(19,20)),((((11,12),(((16,18),32),21)),(22,23)),(38,40))))),(42,122)),(6,7)),(39,41)),(25,26)),(2,46)),47);
 286: 2 -2910.475098 -2412.777761 (0,((((((((1,76),((((10,(43,120)),((((13,14),((24,29),33)),(27,28)),(30,31))),(34,(35,36))),((((37,(((((((48,49),((((51,((92,100),96)),(95,99)),((90,91),(109,110))),(97,98))),(((((54,55),(56,(70,(111,112)))),86),(77,79)),(78,80))),(65,66)),(63,117)),(68,81)),(((((52,53),(58,73)),((62,(71,72)),(93,94))),((((((60,61),101),102),108),69),(82,83))),((59,(64,((((67,84),85),104),(88,89)))),((74,75),114))))),115),119),50))),(((((3,4),116),(15,17)),((44,(((57,(105,106)),121),(((87,113),103),(107,118)))),45)),((((((5,21),((16,18),32)),(11,12)),(22,23)),((8,9),(19,20))),(38,40)))),(42,122)),(6,7)),(39,41)),(25,26)),(2,46)),47);
 287: 1 -2163.834473 -2428.593232 (0,(((((((((((((1,76),(35,36)),50),((((((3,4),116),(15,17)),((44,45),((57,(105,106)),((((87,113),103),(107,118)),121)))),(((((5,21),(((11,(16,18)),12),32)),(22,23)),((8,9),(19,20))),(38,40))),34)),((10,(43,120)),((((((13,14),(27,28)),24),33),29),(30,31)))),((37,115),119)),((((((((48,49),(((51,((92,96),100)),(95,99)),(((90,91),(109,110)),(97,98)))),((77,79),(78,80))),((54,55),(((56,(111,112)),70),86))),(65,66)),(63,117)),(68,81)),(((((52,53),(58,73)),((62,(93,94)),(71,72))),(((((60,61),(101,102)),108),69),(82,83))),((59,(64,((((67,104),85),84),(88,89)))),((74,75),114))))),(42,122)),(6,7)),(39,41)),25),26),(2,46)),47);
 288: 2 -1808.020752 -2427.120969 (0,((((((((((1,76),(35,36)),(34,(((37,115),(((((((48,49),(((51,((92,96),100)),(95,99)),(((90,91),(109,110)),(97,98)))),((((54,55),(56,(70,(111,112)))),86),((77,79),(78,80)))),(65,66)),(63,117)),(68,81)),(((((52,53),(58,73)),((62,(71,72)),(93,94))),((((((60,61),102),101),108),69),(82,83))),((59,(64,((((67,85),84),104),(88,89)))),((74,75),114))))),119))),50),((10,(43,120)),((((((13,14),33),(24,29)),(27,28)),31),30))),((((((3,4),(57,(105,106))),116),(15,17)),((44,45),((((87,113),103),(107,118)),121))),((((((5,21),((16,18),32)),(11,12)),(22,23)),(((8,9),(42,122)),(19,20))),(38,40)))),(39,41)),(6,7)),(25,26)),(2,46)),47);
 289: 1 -2340.140869 -2424.039169 (0,(((((((((((1,76),(35,36)),((((10,(43,120)),(((((13,14),(24,33)),29),(27,28)),(30,31))),(34,((37,115),119))),50)),(((((3,4),116),(15,17)),((44,45),((((87,113),103),(107,118)),121))),((((((((5,21),(16,18)),32),12),11),(22,23)),((8,9),(19,20))),(38,40)))),(((42,122),81),(57,(105,106)))),(((((((48,49),((((51,((92,100),96)),(95,99)),((90,91),(109,110))),(97,98))),(((((54,55),(56,(111,112))),70),86),((77,79),(78,80)))),(65,66)),(63,117)),68),(((((52,53),(58,73)),((62,(71,72)),(93,94))),((((((60,61),101),102),108),69),(82,83))),((59,(64,((((67,84),85),104),(88,89)))),((74,75),114))))),(39,41)),(6,7)),25),26),(2,46)),47);
 290: 1 -2571.371094 -2425.879741 (0,((((((((((1,76),(((((10,(43,120)),((((13,14),33),((24,(27,28)),29)),(30,31))),50),((37,((((((((48,49),((((51,100),(92,96)),(95,99)),((90,(91,(109,110))),(97,98)))),((((54,55),(56,(70,(111,112)))),86),((77,79),(78,80)))),(65,66)),(63,117)),68),((((((52,53),(58,73)),((62,(71,72)),(93,94))),((((60,61),102),(101,108)),69)),(82,83)),((59,(64,((((67,104),84),85),(88,89)))),((74,114),75)))),115)),119)),((34,((44,45),((((87,113),103),(107,118)),121))),(35,36)))),((((3,4),116),(15,17)),((((5,(((11,12),((16,18),32)),21)),(38,40)),(22,23)),((8,9),(19,20))))),(57,(105,106))),((42,122),81)),(39,41)),(6,7)),25),26),(2,46)),47);
 291: 2 -2102.589111 -2418.481091 (0,(((((((((1,76),((((10,((((13,14),(24,33)),((27,28),29)),(30,31))),(43,120)),(((35,36),(((37,115),(((((((((48,49),(((51,((92,96),100)),(95,99)),(((90,91),(109,110)),(97,98)))),(65,66)),(78,80)),(((54,55),(56,(70,(111,112)))),86)),(77,79)),(63,117)),(68,81)),((((((52,53),(58,73)),((62,(71,72)),(93,94))),(((((60,61),108),(101,102)),69),(82,83))),(59,(64,((((67,85),84),104),(88,89))))),((74,75),114)))),119)),50)),34)),((((3,4),116),(15,17)),((44,45),((57,(105,106)),((((87,113),103),(107,118)),121))))),((((((5,21),((11,12),((16,18),32))),22),23),((8,9),(19,20))),(38,40))),(42,122)),(6,7)),(39,41)),(25,26)),(2,46)),47);
 292: 1 -2793.400391 -2419.515949 (0,(((((((((((1,76),(35,36)),(((37,115),(((((((48,49),((((56,(111,112)),70),86),((77,79),(78,80)))),(54,55)),((((51,((92,100),96)),(((90,(109,110)),91),(97,98))),(95,99)),(65,66))),(63,117)),(68,81)),(((((52,53),(58,73)),((62,(71,72)),(93,94))),((((((60,61),108),102),101),69),(82,83))),((59,(64,((((67,85),84),104),(88,89)))),((74,75),114))))),119)),(((10,(43,120)),(((((13,14),(27,28)),(24,33)),29),(30,31))),50)),34),(((((((3,4),116),(15,17)),(((5,(((11,12),((16,18),32)),21)),(38,40)),(((8,9),(19,20)),(22,23)))),(44,45)),((((87,113),103),(107,118)),121)),(57,(105,106)))),(42,122)),(6,7)),(39,41)),(25,26)),(2,46)),47);
 293: 3 -2533.875732 -2418.346094 (0,((((((((((1,76),(10,(43,120))),(((((((13,14),(27,28)),(24,33)),29),(30,31)),34),(((35,36),(((37,115),(((((((48,49),(((51,((92,96),100)),(((90,91),(109,110)),(97,98))),(95,99))),(65,66)),((54,55),((((56,(111,112)),70),86),((77,79),(78,80))))),(63,117)),(68,81)),(((((52,53),(58,73)),((62,(71,72)),(93,94))),((((60,61),108),(69,(101,102))),(82,83))),((59,(64,((((67,85),84),104),(88,89)))),((74,75),114))))),119)),50))),(((((3,4),(57,(105,106))),116),(15,17)),((44,45),((((87,113),103),(107,118)),121)))),(((5,(((11,12),((16,18),32)),21)),(38,40)),(((8,9),(19,20)),(22,23)))),(42,122)),(6,7)),(39,41)),(25,26)),(2,46)),47);
 294: 2 -2281.980957 -2416.948797 (0,((((((((1,76),(((((10,(43,120)),((((13,14),(27,28)),((24,33),29)),(30,31))),50),(35,(36,(((37,115),((((((48,49),(((51,(92,(96,100))),(95,99)),(((90,91),(109,110)),(97,98)))),(((54,55),((56,(70,(111,112))),(((77,79),(78,80)),86))),(65,66))),(63,117)),(68,81)),((((((52,53),(58,73)),((62,(71,72)),(93,94))),(((((60,61),(101,102)),108),69),(82,83))),(59,(64,(((67,(84,85)),104),(88,89))))),((74,114),75)))),119)))),34)),((((((3,4),116),(57,(105,106))),(15,17)),((44,45),((((87,113),103),(107,118)),121))),(((5,(((11,12),((16,18),32)),21)),(38,40)),(((8,9),(19,20)),(22,23))))),(42,122)),(6,7)),(39,41)),(25,26)),(2,46)),47);
 295: 2 -2309.279541 -2412.109379 (0,((((((((((1,76),(34,(35,36))),(((37,115),(((((((48,49),(((51,((92,100),96)),(95,99)),(((90,91),(109,110)),(97,98)))),(65,66)),((54,55),((((56,(111,112)),70),86),((77,79),(78,80))))),(63,117)),(68,81)),(((((52,53),(58,73)),((62,(71,72)),(93,94))),((((((60,61),102),101),108),69),(82,83))),((59,((74,75),114)),(64,((((67,85),84),104),(88,89))))))),119)),(((10,(43,120)),(((((13,14),24),(29,33)),(27,28)),(30,31))),50)),(((((3,4),116),(15,17)),((44,45),((57,(105,106)),((((87,113),103),(107,118)),121)))),((((((5,21),((16,18),32)),(11,12)),(22,23)),((8,9),(19,20))),(38,40)))),(42,122)),(6,7)),(39,41)),(25,26)),(2,46)),47);
 296: 1 -2210.666748 -2417.214035 (0,(((((((((((1,76),((((((3,4),(57,(105,106))),116),(15,17)),((44,45),((((87,113),103),(107,118)),121))),(((((((5,21),((16,18),32)),12),11),(22,23)),((8,9),(19,20))),(38,40)))),((10,((((((13,14),29),33),(27,28)),24),(30,31))),(43,120))),50),(35,36)),((34,((37,115),119)),(((((((48,49),((((51,((92,96),100)),(((90,91),(109,110)),(97,98))),99),95)),(65,66)),((54,55),((((56,(111,112)),70),86),((77,79),(78,80))))),(63,117)),(68,81)),((((((52,53),(58,73)),((62,(71,72)),(93,94))),(((((60,61),(101,102)),108),69),(82,83))),(59,(64,((((67,85),84),104),(88,89))))),((74,114),75))))),(42,122)),(6,7)),(39,41)),(25,26)),(2,46)),47);
 297: 1 -2384.43042 -2421.684545 (0,((((((((((1,76),(35,36)),((((10,(43,120)),((((((13,14),33),24),29),(27,28)),(30,31))),50),(34,(((37,115),119),(((((((48,49),(((((51,100),(92,96)),(95,99)),((90,91),(109,110))),(97,98))),((((54,55),(56,(70,(111,112)))),86),((77,79),(78,80)))),(65,66)),(63,117)),(68,81)),(((((52,53),(58,73)),((62,(71,72)),(93,94))),(((((60,61),(101,102)),108),69),(82,83))),((59,(64,(((67,85),84),((88,89),104)))),((74,75),114)))))))),(((((3,4),116),(15,17)),(57,(105,106))),((44,45),(87,((103,((107,118),121)),113))))),((((((5,21),((16,18),32)),(11,12)),(22,23)),((8,9),(19,20))),(38,40))),(42,122)),(6,7)),(39,41)),(25,26)),(2,46)),47);
 298: 1 -2515.818359 -2418.95868 (0,((((((((1,76),(((10,(43,120)),(((((13,14),24),33),((27,28),29)),(30,31))),((34,((35,36),((37,((((((((48,49),(((((51,100),(92,96)),(((90,91),(109,110)),(97,98))),99),95)),((((54,55),(56,(70,(111,112)))),86),((77,79),(78,80)))),(65,66)),(63,117)),(68,81)),((((((52,53),(58,73)),((62,(71,72)),(93,94))),((((60,61),((101,108),102)),(82,83)),69)),(59,(64,((((67,85),104),84),(88,89))))),((74,75),114))),115)),119))),50))),(((((3,4),116),(15,17)),((44,45),((((((57,(105,106)),121),(107,118)),103),113),87))),((((((5,21),((16,18),32)),(11,12)),(22,23)),(38,40)),((8,9),(19,20))))),(42,122)),(6,7)),(39,41)),(25,26)),(2,46)),47);
 299: 2 -2198.555176 -2418.599554 (0,(((((((((1,76),(((((10,(43,120)),(((((13,14),(24,33)),29),(27,28)),(30,31))),50),((35,36),(((37,115),119),(((((((48,49),(((51,((92,100),96)),(((90,(109,110)),91),(97,98))),(95,99))),((((54,55),(56,(70,(111,112)))),86),((77,79),(78,80)))),(65,66)),(63,117)),(68,81)),((((((52,53),(58,73)),(62,((71,72),(93,94)))),((((60,61),108),(101,102)),(69,(82,83)))),(59,(64,((((67,85),84),104),(88,89))))),((74,114),75)))))),34)),((((3,4),116),(15,17)),((44,45),((((((57,(105,106)),121),(107,118)),103),113),87)))),((((((5,21),((16,18),32)),(11,12)),(22,23)),((8,9),(19,20))),(38,40))),(42,122)),(6,7)),(39,41)),(25,26)),(2,46)),47);
 300: 1 -2306.456055 -2417.344471 (0,((((((((((((1,76),((10,(43,120)),(((((13,14),(24,33)),29),(27,28)),(30,31)))),((((((3,4),116),(15,17)),((44,45),((((87,113),103),(107,118)),121))),(57,(105,106))),(((5,(((11,12),((16,18),32)),21)),(38,40)),(((8,9),(19,20)),(22,23))))),(34,50)),(35,36)),((37,115),119)),(((((((48,49),((((51,((92,96),100)),(95,99)),(90,(91,(109,110)))),(97,98))),((((54,55),(56,(70,(111,112)))),86),((77,79),(78,80)))),(65,66)),(63,117)),(68,81)),((((((52,53),(58,73)),(62,((71,72),(93,94)))),(((((60,61),101),(102,108)),69),(82,83))),(59,(64,((((67,85),84),104),(88,89))))),((74,114),75)))),(42,122)),(6,7)),(25,26)),(39,41)),(2,46)),47);
 301: 1 -2231.324463 -2419.514377 (0,(((((((((1,76),((10,(43,120)),(((((13,14),33),24),29),(27,28)))),((((30,31),50),((35,36),(((37,115),119),(((((((48,49),((((51,((92,100),96)),(95,99)),((90,(109,110)),91)),(97,98))),((((54,55),(56,(70,(111,112)))),86),((77,79),(78,80)))),(65,66)),(63,117)),(68,81)),((((((52,53),(58,73)),((62,(71,72)),(93,94))),(((((60,61),108),(101,102)),69),(82,83))),(59,(64,((((67,85),84),104),(88,89))))),((74,114),75)))))),34)),(((((3,4),116),(15,17)),((44,45),((57,(105,106)),((((87,113),103),(107,118)),121)))),(((5,(((11,12),((16,18),32)),21)),(38,40)),(((8,9),(19,20)),(22,23))))),(42,122)),(6,7)),(39,41)),(25,26)),(2,46)),47);
 302: 1 -2183.921387 -2415.812829 (0,(((((((((1,76),(((10,(43,120)),(((((13,14),33),(24,29)),(27,28)),(30,31))),(34,(((35,36),(((37,115),119),((((((48,49),((((51,(92,(96,100))),(95,99)),((90,(109,110)),91)),(97,98))),(((((54,55),(((56,(111,112)),70),86)),(77,79)),(78,80)),(65,66))),(63,117)),(68,81)),(((((52,53),(58,73)),((62,(93,94)),(71,72))),((((60,61),(101,(102,108))),69),(82,83))),((59,((74,114),75)),(64,((((67,85),84),104),(88,89)))))))),50)))),((((3,4),116),(15,17)),((44,45),((57,(105,106)),((((87,113),103),(107,118)),121))))),((((5,((((11,12),32),(16,18)),21)),(38,40)),(22,23)),((8,9),(19,20)))),(42,122)),(6,7)),(39,41)),(25,26)),(2,46)),47);
 303: 2 -2050.820312 -2418.233135 (0,(((((((((1,76),(35,36)),((((10,(43,120)),((((((13,14),24),33),29),(27,28)),(30,31))),50),(34,(((37,115),119),(((((((48,49),(((((51,(96,100)),92),((90,(91,(109,110))),(97,98))),99),95)),(65,66)),((54,55),((56,(70,(111,112))),(((77,79),(78,80)),86)))),(63,117)),(68,81)),((((((52,53),(58,73)),(62,((71,72),(93,94)))),(((((60,61),102),101),108),(69,(82,83)))),(59,(64,((((67,84),85),104),(88,89))))),(74,(75,114)))))))),((((((3,4),(57,(105,106))),116),(15,17)),((44,45),((((87,113),103),(107,118)),121))),((5,((((11,12),32),(16,18)),21)),((((8,9),(19,20)),(22,23)),(38,40))))),(42,122)),(6,7)),(39,41)),(25,26)),(2,46)),47);
 304: 2 -2291.658936 -2427.912496 (0,((((((((1,76),((((10,(43,120)),((((((13,14),(27,28)),33),24),29),(30,31))),((((37,115),(((((((((48,49),(((((((51,92),100),96),99),95),((90,(109,110)),91)),(97,98))),(65,66)),(63,117)),(((54,55),((56,(111,112)),70)),86)),(78,80)),(77,79)),(68,81)),(((((52,53),(58,73)),((62,(71,72)),(93,94))),((((((60,61),102),108),101),69),(82,83))),((59,(64,((((67,85),84),104),(88,89)))),((74,75),114))))),119),50)),(((34,(57,(105,106))),((44,45),((((87,113),103),(107,118)),121))),(35,36)))),((((3,4),116),(15,17)),((((((5,21),((16,18),32)),(11,12)),(22,23)),((8,9),(19,20))),(38,40)))),(42,122)),(6,7)),(39,41)),(25,26)),(2,46)),47);
 305: 1 -2451.016602 -2422.765733 (0,((((((((((((1,76),(((((3,4),116),((44,45),(((57,(105,106)),(((87,113),103),(107,118))),121))),(15,17)),((((((5,21),((16,18),32)),(11,12)),(22,23)),((8,9),(19,20))),(38,40)))),((((10,(43,120)),(((((13,14),33),(24,29)),(27,28)),(30,31))),34),50)),(35,36)),(37,115)),119),(((((((48,49),((((51,(92,(96,100))),99),(((90,(109,110)),91),(97,98))),95)),((((54,55),(56,(70,(111,112)))),86),((77,79),(78,80)))),(65,66)),(63,117)),(68,81)),(((((52,53),(58,73)),((62,(71,72)),(93,94))),(((((60,61),102),(101,108)),69),(82,83))),((59,(64,((((67,85),84),104),(88,89)))),((74,114),75))))),(42,122)),(6,7)),(39,41)),(25,26)),(2,46)),47);
 306: 1 -2401.763916 -2424.258736 (0,(((((((((1,76),(((34,35),36),(((37,((((((48,49),(((51,((92,100),96)),(95,99)),(((90,(109,110)),91),(97,98)))),((((((54,55),(56,(70,(111,112)))),86),(77,79)),(78,80)),(65,66))),((63,81),117)),68),((((((52,53),(58,73)),((62,(71,72)),(93,94))),((((((60,61),102),108),101),69),(82,83))),(59,(64,((((67,84),85),104),(88,89))))),((74,114),75)))),115),119))),(((10,(43,120)),((((13,14),((24,33),29)),(27,28)),(30,31))),50)),((((3,4),116),((15,17),((44,45),((57,(105,106)),((((87,113),103),(107,118)),121))))),(((5,(((11,12),((16,18),32)),21)),(38,40)),(((8,9),(19,20)),(22,23))))),(42,122)),(6,7)),(39,41)),(25,26)),(2,46)),47);
 307: 3 -2615.300293 -2413.897669 (0,((((((((((1,76),(35,36)),((((10,(43,120)),((((((13,14),33),24),29),(27,28)),(30,31))),50),((34,((37,115),119)),(((((((48,49),(((((51,100),(92,96)),(95,99)),((90,91),(109,110))),(97,98))),((((54,55),(56,(70,(111,112)))),86),((77,79),(78,80)))),(65,66)),(63,117)),(68,81)),(((((52,53),(58,73)),((62,(71,72)),(93,94))),(((((60,61),(101,102)),108),69),(82,83))),((59,(64,((((67,85),84),104),(88,89)))),((74,75),114))))))),(((((3,4),116),(15,17)),(57,(105,106))),((44,45),(87,((103,((107,118),121)),113))))),((((((5,21),((16,18),32)),(11,12)),(22,23)),((8,9),(19,20))),(38,40))),(42,122)),(6,7)),(39,41)),(25,26)),(2,46)),47);
 308: 2 -2548.01416 -2416.282657 (0,((((((((((((1,76),((((((3,4),(57,(105,106))),116),(15,17)),((44,45),((((87,113),103),(107,118)),121))),(((((((5,21),((16,18),32)),(11,12)),23),22),(38,40)),((8,9),(19,20))))),(((10,(43,120)),((((((13,14),33),29),24),(27,28)),(30,31))),50)),(35,36)),(34,((37,115),119))),(((((((48,49),(((((51,(92,(96,100))),(97,98)),((90,91),(109,110))),99),95)),(65,66)),((54,55),((((56,(111,112)),70),86),((77,79),(78,80))))),(63,117)),(68,81)),(((((52,53),(58,73)),(62,((71,72),(93,94)))),(((((60,61),108),(101,102)),69),(82,83))),((59,(64,((((67,85),84),104),(88,89)))),((74,75),114))))),(42,122)),(6,7)),(39,41)),25),26),(2,46)),47);
 309: 2 -2713.998047 -2422.810658 (0,(((((((((1,76),(((((10,(43,120)),((((((13,14),33),24),29),(27,28)),(30,31))),50),((34,(((((((((48,49),(((51,((92,96),100)),(((90,91),(109,110)),(97,98))),(95,99))),((((54,55),(56,(70,(111,112)))),86),((77,79),(78,80)))),(65,66)),(63,117)),(68,81)),((74,75),114)),((59,64),((67,((84,85),104)),(88,89)))),(((((52,53),(58,73)),(62,((71,72),(93,94)))),((((60,61),108),(101,102)),69)),(82,83)))),((37,115),119))),(35,36))),((((3,4),116),(15,17)),((44,45),((57,(105,106)),((((87,113),103),(107,118)),121))))),((((5,(((16,18),32),21)),(38,40)),((11,12),(22,23))),((8,9),(19,20)))),(42,122)),(6,7)),(39,41)),(25,26)),(2,46)),47);
 310: 1 -1886.707031 -2431.789987 (0,((((((((1,76),((((10,(43,120)),(((((13,14),(24,33)),29),(27,28)),(30,31))),(((35,36),((37,115),119)),((((((((48,49),(((51,((92,100),96)),(((90,(109,110)),91),(97,98))),(95,99))),((((54,55),(56,(70,(111,112)))),86),((77,79),(78,80)))),(65,66)),(63,117)),(68,81)),50),((((((52,53),(58,73)),(62,((71,72),(93,94)))),(((((60,61),108),(101,102)),69),(82,83))),(59,(64,((((67,85),84),104),(88,89))))),((74,114),75))))),34)),(((((3,4),116),(15,17)),((44,45),((((((57,(105,106)),121),(107,118)),103),113),87))),((((((5,21),((16,18),32)),(11,12)),(22,23)),((8,9),(19,20))),(38,40)))),(42,122)),(6,7)),(39,41)),(25,26)),(2,46)),47);
 311: 1 -2932.781982 -2426.424837 (0,((((((((1,76),((((10,(43,120)),((((((13,14),(27,28)),33),24),29),(30,31))),((((37,115),(((((((((48,49),((((((51,92),100),96),(95,99)),((90,(109,110)),91)),(97,98))),(65,66)),(63,117)),((((54,55),(56,(111,112))),70),86)),(78,80)),(77,79)),(68,81)),(((((52,53),(58,73)),((62,(71,72)),(93,94))),((((((60,61),102),108),101),69),(82,83))),((59,(64,((((67,85),84),104),(88,89)))),((74,75),114))))),119),50)),(((34,(57,(105,106))),((44,45),((((87,113),103),(107,118)),121))),(35,36)))),((((3,4),116),(15,17)),((((((5,21),((16,18),32)),(11,12)),(22,23)),((8,9),(19,20))),(38,40)))),(42,122)),(6,7)),(39,41)),(25,26)),(2,46)),47);
 312: 2 -2263.632812 -2436.925166 (0,((((((((((1,76),(((((3,4),116),(15,17)),((44,45),((((87,113),103),(107,118)),121))),(((5,(((11,12),(22,23)),(((16,18),32),21))),((8,9),(19,20))),(38,40)))),((((10,(43,120)),((((((13,14),24),(27,28)),33),29),(30,31))),50),((34,(35,36)),((37,115),119)))),(57,(105,106))),((((((((((48,49),((((((51,100),96),92),(95,99)),(90,(91,(109,110)))),(97,98))),(65,66)),(((54,55),(56,(70,(111,112)))),86)),(78,80)),(77,79)),(63,117)),68),((((((52,53),(58,73)),(62,((71,72),(93,94)))),((((((60,61),102),108),101),69),(82,83))),(59,(64,((((67,84),104),85),(88,89))))),((74,114),75))),81)),(42,122)),(6,7)),(39,41)),(25,26)),(2,46)),47);
 313: 4 -2442.163818 -2431.86531 (0,((((((((1,76),(((((10,(43,120)),(((((13,14),(27,28)),(24,33)),29),(30,31))),50),(((37,115),(((((((((48,49),(((((51,100),92),96),(95,99)),((((90,91),110),109),(97,98)))),(65,66)),(63,117)),((54,55),(((56,(111,112)),70),86))),(78,80)),(77,79)),(68,81)),(((((52,53),(58,73)),((62,(71,72)),(93,94))),((((((60,61),102),101),108),69),(82,83))),((59,(64,((((67,85),84),104),(88,89)))),((74,75),114))))),119)),(((34,(57,(105,106))),((44,45),((((87,113),103),(107,118)),121))),(35,36)))),((((3,4),116),(15,17)),((((((5,21),((16,18),32)),(11,12)),(22,23)),((8,9),(19,20))),(38,40)))),(42,122)),(6,7)),(39,41)),(25,26)),(2,46)),47);
 314: 1 -2430.19458 -2426.375836 (0,((((((((((1,76),(34,((35,36),((37,((((((((((48,49),((((51,100),(92,96)),(95,99)),(((90,91),(109,110)),(97,98)))),((((54,55),(56,(70,(111,112)))),86),((77,79),(78,80)))),(65,66)),(63,117)),68),81),((74,75),114)),(((((52,53),(58,73)),((62,(71,72)),(93,94))),((((((60,61),102),108),101),69),(82,83))),(59,(64,((((67,85),104),84),(88,89)))))),115)),119)))),(((10,(43,120)),((((13,14),(((27,28),29),33)),24),(30,31))),50)),(((((3,4),116),(15,17)),(44,45)),((57,(105,106)),((((87,113),103),(107,118)),121)))),(((((((((5,21),(16,18)),32),12),11),22),23),(38,40)),((8,9),(19,20)))),(42,122)),(6,7)),(39,41)),(25,26)),(2,46)),47);
 315: 1 -2260.986328 -2420.019338 (0,(((((((((((1,76),(35,36)),(((10,(43,120)),((((((13,14),24),29),33),(27,28)),(30,31))),((34,((37,115),119)),(((((((((48,49),((((51,((92,100),96)),(95,99)),((90,91),(109,110))),(97,98))),(54,55)),(65,66)),((((56,(111,112)),70),86),((77,79),(78,80)))),(63,117)),(68,81)),((59,(64,(((67,(84,85)),104),(88,89)))),((74,75),114))),((((52,53),(58,73)),(62,((71,72),(93,94)))),((((((60,61),101),108),102),69),(82,83))))))),50),((((3,4),116),((15,17),((44,45),((((87,113),103),(107,118)),121)))),(57,(105,106)))),((5,(((11,12),((16,18),32)),21)),((((8,9),(19,20)),(22,23)),(38,40)))),(42,122)),(6,7)),(39,41)),(25,26)),(2,46)),47);
 316: 3 -2389.679688 -2416.313264 (0,((((((((((1,76),(35,36)),((((10,(43,120)),(((((13,14),29),(24,33)),(27,28)),(30,31))),50),(34,(((37,115),((((((((48,49),((((51,((92,96),100)),99),95),(((90,91),(109,110)),(97,98)))),(54,55)),(65,66)),((((56,(111,112)),70),86),((77,79),(78,80)))),(63,117)),(68,81)),(((((52,53),(58,73)),((62,(71,72)),(93,94))),(((((60,61),108),(101,102)),69),(82,83))),((59,(64,((((67,85),84),104),(88,89)))),((74,75),114))))),119)))),(((((3,4),116),(57,(105,106))),(15,17)),((44,45),((((87,113),103),(107,118)),121)))),(((5,(((11,12),((16,18),32)),21)),(38,40)),(((8,9),(19,20)),(22,23)))),(42,122)),(6,7)),(39,41)),(25,26)),(2,46)),47);
 317: 2 -2380.888184 -2424.561899 (0,(((((((((1,76),(((((10,(43,120)),(((((13,14),(24,33)),29),(27,28)),(30,31))),50),((35,36),(((37,115),(((((((((((48,49),(((((51,((92,100),96)),99),95),((90,91),(109,110))),(97,98))),(63,117)),(65,66)),(54,55)),(56,(70,(111,112)))),86),(78,80)),(77,79)),(68,81)),((((((52,53),(58,73)),((62,(71,72)),(93,94))),(((((60,61),(101,102)),108),69),(82,83))),(59,(64,((((67,85),84),104),(88,89))))),((74,114),75)))),119))),34)),((((3,4),116),(15,17)),((44,45),((57,(105,106)),((((87,113),103),(107,118)),121))))),(((5,(((11,12),((16,18),32)),21)),(38,40)),(((8,9),(19,20)),(22,23)))),(42,122)),(6,7)),(39,41)),(25,26)),(2,46)),47);
 318: 2 -2296.835938 -2419.189985 (0,(((((((((((1,76),((34,(57,(105,106))),(35,36))),((37,115),119)),(((10,(43,120)),(((((13,14),(24,33)),29),(27,28)),(30,31))),50)),(((((3,4),116),(15,17)),((44,45),((((87,113),103),(107,118)),121))),(5,(((((((8,9),(19,20)),(38,40)),(22,23)),(11,12)),((16,18),32)),21)))),(((((((48,49),(((51,((92,96),100)),(((90,91),(109,110)),(97,98))),(95,99))),(((54,55),((56,(70,(111,112))),86)),((77,79),(78,80)))),(65,66)),(63,117)),(68,81)),((((((52,53),(58,73)),(62,((71,72),(93,94)))),((((60,61),((101,102),108)),69),(82,83))),(59,(64,((((67,85),84),104),(88,89))))),((74,75),114)))),(42,122)),(39,41)),(6,7)),(25,26)),(2,46)),47);
 319: 1 -2604.716797 -2417.448641 (0,(((((((((((1,76),((35,36),(((37,115),119),(((((((48,49),(((51,((92,100),96)),(95,99)),(((90,(109,110)),91),(97,98)))),((((54,55),((56,(111,112)),70)),86),((77,79),(78,80)))),(65,66)),(63,117)),(68,81)),(((((52,53),(58,73)),(62,((71,72),(93,94)))),(((((60,61),108),(101,102)),69),(82,83))),((59,(64,((((67,85),84),104),(88,89)))),((74,114),75))))))),(((10,(43,120)),((((13,14),24),((27,28),(29,33))),(30,31))),50)),(34,(57,(105,106)))),((((87,113),103),(107,118)),121)),(((((3,4),116),(15,17)),(44,45)),((((((5,21),((16,18),32)),(11,12)),(22,23)),((8,9),(19,20))),(38,40)))),(42,122)),(6,7)),(39,41)),(25,26)),(2,46)),47);
 320: 1 -2537.564453 -2423.78009 (0,((((1,76),(((((((((((3,4),(57,(105,106))),116),(15,17)),(((((((5,21),((16,18),32)),(11,12)),22),23),(38,40)),(((8,9),(19,20)),(42,122)))),(44,45)),((((87,113),103),(107,118)),121)),34),(((10,(43,120)),(((((13,14),(27,28)),33),(24,29)),(30,31))),50)),(((37,115),((((((((48,49),(((51,((92,96),100)),(95,99)),(((90,91),(109,110)),(97,98)))),(54,55)),(65,66)),((((56,(111,112)),70),86),((77,79),(78,80)))),(63,117)),(68,81)),(((((52,53),(58,73)),(62,((71,72),(93,94)))),((((((60,61),101),102),108),69),(82,83))),((59,(64,((((67,85),84),104),(88,89)))),((74,75),114))))),119)),(35,36))),(((6,7),(39,41)),(25,26))),(2,46)),47);
 321: 1 -2838.089355 -2417.537807 (0,(((((((((((1,76),(35,36)),(((10,((((((13,14),24),29),33),(27,28)),(30,31))),(43,120)),((34,((37,115),119)),((((((((48,49),((((51,((92,100),96)),(95,99)),((90,91),(109,110))),(97,98))),(54,55)),(65,66)),((((56,(111,112)),70),86),((77,79),(78,80)))),(63,117)),(68,81)),(((((52,53),(58,73)),(62,((71,72),(93,94)))),((((((60,61),101),108),102),69),(82,83))),((59,(64,(((67,(84,85)),104),(88,89)))),((74,75),114))))))),50),((((3,4),116),((15,17),((44,45),((((87,113),103),(107,118)),121)))),(57,(105,106)))),((5,(((11,12),((16,18),32)),21)),((((8,9),(19,20)),(22,23)),(38,40)))),(42,122)),(6,7)),(39,41)),(25,26)),(2,46)),47);
 322: 1 -2133.978027 -2425.269927 (0,((((1,76),(((((((((((((3,4),(57,(105,106))),116),(15,17)),(((((((((5,21),(16,18)),32),11),12),(22,23)),((8,9),(19,20))),(38,40)),(42,122))),(44,45)),((((87,113),103),(107,118)),121)),34),((10,(43,120)),((((((13,14),(27,28)),33),24),29),(30,31)))),50),((((((((48,49),(54,55)),(((51,((92,96),100)),(95,99)),(((90,91),(109,110)),(97,98)))),(65,66)),((((56,(111,112)),70),86),((77,79),(78,80)))),(63,117)),(68,81)),((((((52,53),(58,73)),((62,(71,72)),(93,94))),(((((60,61),(101,108)),102),69),(82,83))),(59,(64,((((67,84),85),104),(88,89))))),((74,114),75)))),((37,115),119)),(35,36))),(((6,7),(39,41)),(25,26))),(2,46)),47);
 323: 5 -2477.521973 -2415.455198 (0,(((((((((((1,76),(35,36)),(((((((3,4),116),(15,17)),((44,45),((57,(105,106)),((((87,113),103),(107,118)),121)))),((((((5,21),((16,18),32)),(11,12)),(22,23)),(38,40)),((8,9),(19,20)))),50),((10,(43,120)),((((13,14),((24,33),29)),(27,28)),(30,31))))),34),((37,115),119)),(((((((48,49),(((51,((92,96),100)),(95,99)),(((90,91),(109,110)),(97,98)))),(((54,55),(((56,(111,112)),70),86)),((77,79),(78,80)))),(65,66)),(63,117)),(68,81)),(((((52,53),(58,73)),((62,(71,72)),(93,94))),((((60,61),108),(69,(101,102))),(82,83))),((59,(64,((((67,85),84),104),(88,89)))),((74,75),114))))),(42,122)),(6,7)),(39,41)),(25,26)),(2,46)),47);
 324: 1 -2643.928223 -2409.809074 (0,((((((((1,76),((((10,(43,120)),((((((13,14),33),24),29),(27,28)),(30,31))),50),((34,(35,36)),(((37,115),(((((((48,49),(((51,((92,100),96)),(95,99)),(((90,(109,110)),91),(97,98)))),(((54,55),(((56,(111,112)),70),86)),((77,79),(78,80)))),(65,66)),(63,117)),(68,81)),(((((52,53),(58,73)),((62,(71,72)),(93,94))),(((((60,61),(101,102)),108),69),(82,83))),((59,(64,((((67,85),84),104),(88,89)))),((74,75),114))))),119)))),(((((3,4),116),(15,17)),((44,45),((57,(105,106)),((((87,113),103),(107,118)),121)))),((((((5,21),((16,18),32)),(11,12)),(22,23)),(38,40)),((8,9),(19,20))))),(42,122)),(6,7)),(39,41)),(25,26)),(2,46)),47);
 325: 5 -1991.968506 -2412.695119 (0,((((((((1,76),(((10,(43,120)),(((((13,14),24),33),((27,28),29)),(30,31))),((34,((35,36),((37,((((((((48,49),(((((51,100),(92,96)),(((90,91),(109,110)),(97,98))),99),95)),((((54,55),(56,(70,(111,112)))),86),(((77,79),80),78))),(65,66)),(63,117)),(68,81)),((((((52,53),(58,73)),((62,(71,72)),(93,94))),((((60,61),((101,108),102)),69),(82,83))),(59,(64,((((67,85),104),84),(88,89))))),((74,75),114))),115)),119))),50))),(((((3,4),116),(15,17)),((44,45),((((((57,(105,106)),121),(107,118)),103),113),87))),((((((5,21),((16,18),32)),(11,12)),(22,23)),(38,40)),((8,9),(19,20))))),(42,122)),(6,7)),(39,41)),(25,26)),(2,46)),47);
 326: 2 -2345.886719 -2422.358368 (0,(((((((((((1,76),(35,36)),(((10,(43,120)),(((((13,14),(24,33)),29),(27,28)),(30,31))),(34,((37,115),119)))),50),(((((3,4),116),(15,17)),((44,45),((((87,113),103),(107,118)),121))),(((((5,21),((11,12),((16,18),32))),(22,23)),((8,9),(19,20))),(38,40)))),(((42,122),81),(57,(105,106)))),(((((((48,49),(((51,((92,96),100)),(95,99)),((90,(91,(109,110))),(97,98)))),(((54,55),(((56,(111,112)),70),86)),(((77,79),80),78))),(65,66)),(63,117)),68),((((((52,53),(58,73)),((62,(93,94)),(71,72))),((((((60,61),101),108),102),69),(82,83))),(59,(64,((((67,85),84),104),(88,89))))),(74,(75,114))))),(39,41)),(6,7)),(25,26)),(2,46)),47);
 327: 1 -2529.486816 -2428.574327 (0,((((((((((1,76),(((((10,(43,120)),((((13,14),33),((24,(27,28)),29)),(30,31))),50),((37,((((((((48,49),((((51,100),(92,96)),(95,99)),((90,(91,(109,110))),(97,98)))),(((((54,55),(56,(111,112))),70),86),((77,79),(78,80)))),(65,66)),(63,117)),68),((((((52,53),(58,73)),((62,(71,72)),(93,94))),((((60,61),102),(101,108)),69)),(82,83)),((59,(64,((((67,104),84),85),(88,89)))),((74,114),75)))),115)),119)),((34,((44,45),((((87,113),103),(107,118)),121))),(35,36)))),((((3,4),116),(15,17)),((((5,(((11,12),((16,18),32)),21)),(38,40)),(22,23)),((8,9),(19,20))))),(57,(105,106))),((42,122),81)),(39,41)),(6,7)),25),26),(2,46)),47);
 328: 2 -2286.3125 -2417.448641 (0,(((((((((((1,76),((35,36),(((37,115),119),(((((((48,49),(((51,((92,100),96)),(95,99)),(((90,(109,110)),91),(97,98)))),((((54,55),((56,(111,112)),70)),86),((77,79),(78,80)))),(65,66)),(63,117)),(68,81)),(((((52,53),(58,73)),(62,((71,72),(93,94)))),(((((60,61),108),(101,102)),69),(82,83))),((59,(64,((((67,85),84),104),(88,89)))),((74,114),75))))))),(((10,(43,120)),((((13,14),24),((27,28),(29,33))),(30,31))),50)),(34,(57,(105,106)))),((((87,113),103),(107,118)),121)),(((((3,4),116),(15,17)),(44,45)),((((((5,21),((16,18),32)),(11,12)),(22,23)),((8,9),(19,20))),(38,40)))),(42,122)),(6,7)),(39,41)),(25,26)),(2,46)),47);
 329: 2 -2290.551758 -2418.377942 (0,((((((((((((((1,76),(((10,(43,120)),(((((13,14),24),33),((27,28),29)),(30,31))),(((35,36),((37,((((((((48,49),(((((51,100),(92,96)),(95,99)),((90,(109,110)),91)),(97,98))),(((54,55),(((56,(111,112)),70),86)),((77,79),(78,80)))),(65,66)),(63,117)),(68,81)),((((((52,53),(58,73)),(62,((71,72),(93,94)))),(((((60,61),108),(101,102)),69),(82,83))),(59,(64,((((67,84),104),85),(88,89))))),((74,114),75))),115)),119)),50))),34),(57,(105,106))),((((87,113),103),(107,118)),121)),(44,45)),(((3,4),116),(15,17))),(((5,(((11,12),((16,18),32)),21)),(38,40)),(22,23))),((8,9),(19,20))),(42,122)),(6,7)),(39,41)),(25,26)),(2,46)),47);
 330: 1 -2305.585938 -2414.36757 (0,(((((((((1,76),((((10,(43,120)),((((13,14),((24,33),29)),(27,28)),(30,31))),50),(34,((35,36),(((37,(((((((48,49),(((51,((92,96),100)),(95,99)),(((90,(109,110)),91),(97,98)))),(65,66)),((54,55),((56,(70,(111,112))),(((77,79),(78,80)),86)))),(63,117)),(68,81)),(((((52,53),(58,73)),(62,((71,72),(93,94)))),(((((60,61),(101,102)),108),69),(82,83))),((59,(64,((((67,85),84),104),(88,89)))),((74,75),114))))),115),119))))),((((3,4),116),(15,17)),((44,45),((57,(105,106)),((((87,113),103),(107,118)),121))))),(5,(((8,9),(19,20)),(((((11,12),((16,18),32)),21),(22,23)),(38,40))))),(42,122)),(6,7)),(39,41)),(25,26)),(2,46)),47);
 331: 2 -2216.178955 -2418.345154 (0,(((((((((((1,76),(((10,(43,120)),(((((13,14),24),33),((27,28),29)),(30,31))),((34,50),((35,36),(((37,115),(((((((48,49),((54,55),((56,(70,(111,112))),(((77,79),(78,80)),86)))),((((51,(92,100)),96),(((90,(109,110)),91),(97,98))),(95,99))),(65,66)),(63,117)),(68,81)),((((((52,53),(58,73)),((62,(71,72)),(93,94))),(((((60,61),108),(101,102)),69),(82,83))),(59,(64,((((67,85),84),104),(88,89))))),((74,114),75)))),119))))),((44,45),((((87,113),103),(107,118)),121))),(((5,(((11,12),((16,18),32)),21)),(38,40)),(((8,9),(19,20)),(22,23)))),((((3,4),116),(57,(105,106))),(15,17))),(42,122)),(6,7)),(39,41)),25),26),(2,46)),47);
 332: 1 -2609.804443 -2425.879741 (0,((((((((((1,76),(((((10,(43,120)),((((13,14),33),((24,(27,28)),29)),(30,31))),50),((37,((((((((48,49),((((51,100),(92,96)),(95,99)),((90,(91,(109,110))),(97,98)))),((((54,55),(56,(70,(111,112)))),86),((77,79),(78,80)))),(65,66)),(63,117)),68),((((((52,53),(58,73)),((62,(71,72)),(93,94))),((((60,61),102),(101,108)),69)),(82,83)),((59,(64,((((67,104),84),85),(88,89)))),((74,114),75)))),115)),119)),((34,((44,45),((((87,113),103),(107,118)),121))),(35,36)))),((((3,4),116),(15,17)),((((5,(((11,12),((16,18),32)),21)),(38,40)),(22,23)),((8,9),(19,20))))),(57,(105,106))),((42,122),81)),(39,41)),(6,7)),25),26),(2,46)),47);
 333: 1 -2252.018555 -2419.299984 (0,((((((((((((1,76),(35,36)),((((((3,4),116),(15,17)),(44,45)),(((57,(105,106)),(((87,113),103),(107,118))),121)),((((((5,21),((16,18),32)),(11,12)),(22,23)),((8,9),(19,20))),(38,40)))),(((10,(43,120)),((((((13,14),29),24),33),(27,28)),(30,31))),50)),34),((37,115),119)),(((((((48,49),(((51,((92,96),100)),(((90,91),(109,110)),(97,98))),(95,99))),(65,66)),((54,55),((56,(70,(111,112))),(((77,79),(78,80)),86)))),(63,117)),(68,81)),(((((52,53),(58,73)),((62,(71,72)),(93,94))),(((((60,61),(101,102)),108),69),(82,83))),((59,(64,((((67,85),84),104),(88,89)))),((74,75),114))))),(42,122)),(6,7)),(39,41)),(25,26)),(2,46)),47);
 334: 2 -2397.273438 -2430.043838 (0,(((((((((((((1,76),(35,36)),50),(((((3,4),(57,(105,106))),116),((15,17),((44,45),((((87,113),103),(107,118)),121)))),(((((((5,21),((16,18),32)),(11,12)),23),22),(38,40)),((8,9),(19,20))))),(10,120)),((((((13,14),33),24),29),(27,28)),(30,31))),43),(34,(((37,115),119),(((((((48,49),(((((51,96),(92,100)),((90,91),(109,110))),(97,98)),(95,99))),(65,66)),((54,55),((((56,(111,112)),70),86),((77,79),(78,80))))),(63,117)),68),(((((52,53),(58,73)),((62,(93,94)),(71,72))),(((((60,61),102),(101,108)),69),(82,83))),((59,(64,((((67,85),104),84),(88,89)))),((74,114),75))))))),((42,122),81)),(39,41)),(6,7)),(25,26)),(2,46)),47);
 335: 2 -2706.960449 -2421.011804 (0,(((((((((((1,76),(35,36)),((((10,(43,120)),(((((13,14),(24,33)),29),(27,28)),(30,31))),(34,((37,115),119))),50)),(((((3,4),116),(15,17)),((44,45),((((87,113),103),(107,118)),121))),((((((((5,21),(16,18)),32),12),11),(22,23)),((8,9),(19,20))),(38,40)))),(((42,122),81),(57,(105,106)))),(((((((48,49),((((51,((92,100),96)),(95,99)),((90,91),(109,110))),(97,98))),((((54,55),(56,(70,(111,112)))),86),((77,79),(78,80)))),(65,66)),(63,117)),68),(((((52,53),(58,73)),((62,(71,72)),(93,94))),((((((60,61),101),102),108),69),(82,83))),((59,(64,((((67,84),85),104),(88,89)))),((74,75),114))))),(39,41)),(6,7)),25),26),(2,46)),47);
 336: 1 -2587.335449 -2428.161372 (0,((((((((((((1,76),(35,36)),(34,(((37,(((((((48,49),((((51,((92,96),100)),(95,99)),((90,91),(109,110))),(97,98))),((((((54,55),111),112),(56,70)),86),((77,79),(78,80)))),(65,66)),(63,117)),(68,81)),(((((52,53),(58,73)),((62,(71,72)),(93,94))),((((((60,61),102),101),108),69),(82,83))),((59,(64,(((67,84),(85,104)),(88,89)))),((74,75),114))))),115),119))),((10,(43,120)),(((((13,14),29),(27,28)),(24,33)),(30,31)))),50),((((87,113),103),(107,118)),121)),((((((3,4),(57,(105,106))),116),(15,17)),(44,45)),(((5,(((11,12),((16,18),32)),21)),(38,40)),(((8,9),(19,20)),(22,23))))),(42,122)),(6,7)),(39,41)),(25,26)),(2,46)),47);
 337: 1 -2341.675293 -2416.836352 (0,(((((((((((1,76),(35,36)),(((((((3,4),116),(15,17)),((44,45),((57,(105,106)),((((87,113),103),(107,118)),121)))),((((((5,21),((16,18),32)),(11,12)),(22,23)),((8,9),(19,20))),(38,40))),50),((10,(43,120)),(((((13,14),(24,29)),33),(27,28)),(30,31))))),34),((37,115),119)),(((((((48,49),(((51,((92,96),100)),(95,99)),(((90,91),(109,110)),(97,98)))),((((54,55),(56,(70,(111,112)))),86),((77,79),(78,80)))),(65,66)),(63,117)),(68,81)),((((((52,53),(58,73)),((62,(71,72)),(93,94))),(((((60,61),108),(101,102)),69),(82,83))),(59,(64,((((67,85),84),104),(88,89))))),((74,75),114)))),(42,122)),(6,7)),(25,26)),(39,41)),(2,46)),47);
 338: 1 -2276.341064 -2433.591152 (0,((((((((((1,76),(35,36)),(34,(((37,115),(((((((48,49),((((51,((92,96),100)),(97,98)),((90,(109,110)),91)),(95,99))),(65,66)),((54,55),((56,(70,(111,112))),(((77,79),(78,80)),86)))),(63,117)),(68,81)),(((((52,53),(58,73)),((62,(93,94)),(71,72))),(((((60,61),(102,108)),101),69),(82,83))),((59,(64,((((67,84),85),104),(88,89)))),((74,114),75))))),119))),(((10,(43,120)),((((13,14),(27,28)),((24,33),29)),(30,31))),50)),(((((3,4),116),(57,(105,106))),(15,17)),((44,45),((((87,113),103),(107,118)),121)))),(((((5,(((11,12),((16,18),32)),21)),(22,23)),((8,9),(19,20))),(38,40)),(42,122))),(39,41)),(6,7)),(2,46)),(25,26)),47);
 339: 5 -2472.589111 -2418.758067 (0,((((((((((((((1,76),(34,((35,36),(((37,115),(((((((48,49),((((51,((92,96),100)),(95,99)),((90,91),(109,110))),(97,98))),((((54,55),((56,(111,112)),70)),86),((77,79),(78,80)))),(65,66)),(63,117)),(68,81)),((((((52,53),(58,73)),((62,(71,72)),(93,94))),(((((60,61),(101,102)),108),69),(82,83))),(59,(64,((((67,84),85),104),(88,89))))),((74,114),75)))),119)))),(((10,(43,120)),((((13,14),(27,28)),(24,(29,33))),(30,31))),50)),((((3,4),116),(15,17)),((44,45),((57,(105,106)),((((87,113),103),(107,118)),121))))),(38,40)),(5,((((11,12),((16,18),32)),21),(22,23)))),(19,20)),8),9),(42,122)),(6,7)),(39,41)),(25,26)),(2,46)),47);
 340: 1 -2285.509766 -2413.589522 (0,((((((((1,76),((((10,(43,120)),((((13,14),((24,33),29)),(27,28)),(30,31))),50),((34,(((37,115),(((((((48,49),(((((51,((92,100),96)),(97,98)),((90,91),(109,110))),99),95)),(65,66)),((54,55),((56,(70,(111,112))),(((77,79),(78,80)),86)))),(63,117)),(68,81)),(((((52,53),(58,73)),((62,(71,72)),(93,94))),(((((60,61),(101,102)),108),69),(82,83))),((59,(64,((((67,85),84),104),(88,89)))),((74,114),75))))),119)),(35,36)))),(((((3,4),116),(15,17)),((44,45),((((((57,(105,106)),121),(107,118)),103),113),87))),((((((5,21),((16,18),32)),(11,12)),(22,23)),((8,9),(19,20))),(38,40)))),(42,122)),(6,7)),(39,41)),(25,26)),(2,46)),47);
 341: 1 -2348.606934 -2419.846939 (0,(((((((((1,76),((((10,(43,120)),((((13,14),(24,33)),((27,28),29)),(30,31))),(((35,36),(((37,115),(((((((((48,49),((((51,((92,96),100)),99),95),(((90,91),(109,110)),(97,98)))),(65,66)),(78,80)),(((54,55),(56,(70,(111,112)))),86)),(77,79)),(63,117)),(68,81)),((((((52,53),(58,73)),((62,(71,72)),(93,94))),(((((60,61),108),(101,102)),69),(82,83))),(59,(64,((((67,85),84),104),(88,89))))),((74,75),114)))),119)),50)),34)),((((3,4),116),(15,17)),((44,45),((57,(105,106)),((((87,113),103),(107,118)),121))))),((((((5,21),((11,12),((16,18),32))),22),23),((8,9),(19,20))),(38,40))),(42,122)),(6,7)),(39,41)),(25,26)),(2,46)),47);
 342: 2 -2506.852295 -2416.799218 (0,(((((((((1,76),(35,36)),((((10,(43,120)),((((((13,14),29),24),(27,28)),33),(30,31))),(34,(((37,115),119),((((((((48,49),((((51,((92,96),100)),99),95),((90,(91,(109,110))),(97,98)))),(54,55)),(65,66)),((((56,(111,112)),70),86),((77,79),(78,80)))),(63,117)),(68,81)),((((((52,53),(58,73)),((62,(71,72)),(93,94))),((((((60,61),101),102),108),69),(82,83))),(59,(64,((((67,85),84),104),(88,89))))),((74,114),75)))))),50)),(((((3,4),116),(57,(105,106))),((15,17),((44,45),((((87,113),103),(107,118)),121)))),(((5,(((11,12),((16,18),32)),21)),(38,40)),(((8,9),(19,20)),(22,23))))),(42,122)),(6,7)),(39,41)),(25,26)),(2,46)),47);
 343: 1 -2361.157227 -2409.786928 (0,((((((((((1,76),((35,36),(((37,115),(((((((48,49),((((51,((92,96),100)),(95,99)),((90,91),(109,110))),(97,98))),(((54,55),((56,(70,(111,112))),86)),((77,79),(78,80)))),(65,66)),(63,117)),(68,81)),((((((52,53),(58,73)),((62,(71,72)),(93,94))),(((((60,61),(101,102)),108),69),(82,83))),(59,(64,((((67,84),85),104),(88,89))))),((74,114),75)))),119))),(34,(57,(105,106)))),(((10,(43,120)),(((((13,14),(24,33)),29),(27,28)),(30,31))),50)),(((((3,4),116),(15,17)),((44,45),((((87,113),103),(107,118)),121))),((((((5,21),((16,18),32)),(11,12)),(22,23)),((8,9),(19,20))),(38,40)))),(42,122)),(6,7)),(39,41)),(25,26)),(2,46)),47);
 344: 1 -2492.885742 -2422.536765 (0,(((((((((1,76),((((10,(43,120)),((((13,14),(27,28)),(24,(29,33))),(30,31))),50),((34,(35,36)),(((37,115),(((((((48,49),(((((51,(92,100)),96),(95,99)),((90,91),(109,110))),(97,98))),((((54,55),(56,(70,(111,112)))),86),((77,79),(78,80)))),(65,66)),((63,81),117)),68),(((((52,53),(58,73)),(62,((71,72),(93,94)))),((((((60,61),102),101),108),69),(82,83))),((59,(64,(((67,84),(85,104)),(88,89)))),((74,75),114))))),119)))),((((3,4),116),(15,17)),(44,(45,(((57,(105,106)),121),(((87,113),103),(107,118))))))),((((5,(((11,12),((16,18),32)),21)),(38,40)),(22,23)),(((8,9),20),19))),(42,122)),(6,7)),(39,41)),(25,26)),(2,46)),47);
 345: 3 -2384.921875 -2428.294138 (0,((((((((((1,76),(((((10,(43,120)),((((13,14),33),((24,(27,28)),29)),(30,31))),50),((37,((((((((48,49),((((51,100),(92,96)),(95,99)),((90,(91,(109,110))),(97,98)))),((((54,55),(((56,(111,112)),70),86)),(77,79)),(78,80))),(65,66)),(63,117)),68),((((((52,53),(58,73)),((62,(71,72)),(93,94))),((((60,61),102),(101,108)),69)),(82,83)),((59,(64,((((67,104),84),85),(88,89)))),((74,114),75)))),115)),119)),((34,((44,45),((((87,113),103),(107,118)),121))),(35,36)))),((((3,4),116),(15,17)),((((5,(((11,12),((16,18),32)),21)),(38,40)),(22,23)),((8,9),(19,20))))),(57,(105,106))),((42,122),81)),(39,41)),(6,7)),25),26),(2,46)),47);
 346: 1 -2306.604492 -2422.552975 (0,((((((((1,76),((((10,(43,120)),(((((13,14),29),(27,28)),(24,33)),(30,31))),((34,(((37,115),119),(((((((48,49),((((51,(92,100)),96),(((90,(109,110)),91),(97,98))),(95,99))),(54,55)),(65,66)),((((56,(70,(111,112))),86),((77,79),(78,80))),(63,117))),(68,81)),(((((52,53),(58,73)),((62,(71,72)),(93,94))),(((((60,61),101),(102,108)),69),(82,83))),((59,(64,((((67,84),85),104),(88,89)))),((74,114),75)))))),50)),(35,36))),((((((3,4),116),(57,(105,106))),(15,17)),((44,45),((((87,113),103),(107,118)),121))),(((5,(((11,12),((16,18),32)),21)),(38,40)),(((8,9),(19,20)),(22,23))))),(42,122)),(6,7)),(39,41)),(25,26)),(2,46)),47);
 347: 1 -2237.759277 -2440.428271 (0,(((((((((((((1,76),(35,36)),50),(((((3,4),(57,(105,106))),116),((15,17),((44,45),((((87,113),103),(107,118)),121)))),(((((((5,21),((16,18),32)),(11,12)),23),22),(38,40)),((8,9),(19,20))))),(10,120)),((((((13,14),33),24),29),(27,28)),(30,31))),43),(34,(((37,115),119),(((((((48,49),(((((51,96),(92,100)),((90,91),(109,110))),(97,98)),(95,99))),(65,66)),((54,55),((((56,(111,112)),70),86),((77,79),(78,80))))),(63,117)),68),(((((52,53),(58,73)),((62,(93,94)),(71,72))),(((((60,61),102),(101,108)),69),(82,83))),((59,(64,(((67,85),104),(84,(88,89))))),((74,114),75))))))),((42,122),81)),(6,7)),(39,41)),(25,26)),(2,46)),47);
 348: 1 -2321.675293 -2429.7429 (0,(((((((((((((1,76),(35,36)),50),((((((3,4),(57,(105,106))),116),(15,17)),((44,45),((((87,113),103),(107,118)),121))),((((((5,21),((11,12),((16,18),32))),22),23),(38,40)),((8,9),(19,20))))),(10,120)),((((((13,14),33),24),29),(27,28)),(30,31))),43),(34,(((37,115),119),(((((((48,49),(((51,((92,96),100)),(((90,91),(109,110)),(97,98))),(95,99))),(65,66)),((54,55),((((56,(111,112)),70),86),((77,79),(78,80))))),(63,117)),68),(((((52,53),(58,73)),(62,((71,72),(93,94)))),((((((60,61),102),108),101),69),(82,83))),((59,(64,(((67,(84,85)),104),(88,89)))),((74,114),75))))))),((42,122),81)),(6,7)),(39,41)),(25,26)),(2,46)),47);
 349: 1 -2769.944824 -2414.858663 (0,((((((((((((1,76),(35,36)),(34,((37,((((((((48,49),((((51,100),(92,96)),(((90,91),(109,110)),(97,98))),(95,99))),(65,66)),((54,55),((((56,(111,112)),70),86),((77,79),(78,80))))),(63,117)),(68,81)),((((((52,53),(58,73)),((62,(71,72)),(93,94))),((((60,61),(101,(102,108))),69),(82,83))),(59,(64,(((67,84),(85,104)),(88,89))))),((74,75),114))),115)),119))),((10,(43,120)),((((13,14),(24,(29,33))),(27,28)),(30,31)))),50),(((((3,4),116),(57,(105,106))),(15,17)),((44,45),((((87,113),103),(107,118)),121)))),(((5,((((11,12),((16,18),32)),21),(22,23))),(38,40)),((8,9),(19,20)))),(42,122)),(39,41)),(6,7)),(25,26)),(2,46)),47);
 350: 2 -2650.415039 -2433.823335 (0,(((((((((1,76),((((((10,(43,120)),(((((13,14),29),(24,33)),(27,28)),(30,31))),(((37,115),(((((((48,49),((((51,((92,96),100)),(90,(91,(109,110)))),(97,98)),(95,99))),(65,66)),((54,55),((((56,(111,112)),70),86),((77,79),(78,80))))),(63,117)),68),((((((52,53),(58,73)),((62,(71,72)),(93,94))),(((((60,61),101),102),108),(69,(82,83)))),(59,(64,((((67,85),84),104),(88,89))))),((74,114),75)))),119)),50),((34,((44,45),((((87,113),103),(107,118)),121))),(35,36))),(57,(105,106)))),(((((5,21),((11,12),((16,18),32))),(22,23)),((8,9),(19,20))),(38,40))),(((3,4),116),(15,17))),((42,122),81)),(6,7)),(39,41)),(25,26)),(2,46)),47);
 351: 1 -2420.507568 -2414.287478 (0,((((((((((1,76),(35,36)),(34,((37,((((((((48,49),(((((51,100),(92,96)),(95,99)),((90,91),(109,110))),(97,98))),((((54,55),(56,(70,(111,112)))),86),((77,79),(78,80)))),(65,66)),(63,117)),(68,81)),((((((52,53),(58,73)),(62,((71,72),(93,94)))),(((((60,61),(101,102)),108),69),(82,83))),((74,114),75)),(59,(64,((((67,85),84),104),(88,89)))))),115)),119))),(((10,(((((13,14),24),33),((27,28),29)),(30,31))),(43,120)),50)),((((((3,4),(57,(105,106))),116),(15,17)),((44,45),(87,((103,((107,118),121)),113)))),(((5,(((11,12),((16,18),32)),21)),(38,40)),(((8,9),(19,20)),(22,23))))),(42,122)),(6,7)),(39,41)),(25,26)),(2,46)),47);
 352: 2 -2430.89502 -2416.895943 (0,(((((((((((((1,76),(35,36)),(34,(((37,115),(((((48,49),(((51,((92,96),100)),(95,99)),(((90,(109,110)),91),(97,98)))),(((54,55),(((56,(70,(111,112))),86),((77,79),(78,80)))),(65,66))),(63,117)),((((((52,53),(58,73)),((62,(71,72)),(93,94))),(((((60,61),108),(101,102)),69),(82,83))),((59,(64,((((67,85),104),84),(88,89)))),((74,75),114))),(68,81)))),119))),50),((10,(43,120)),(((((13,14),(24,33)),29),(27,28)),(30,31)))),(((((3,4),(57,(105,106))),116),(15,17)),((44,45),(87,((103,((107,118),121)),113))))),((((5,(((11,12),((16,18),32)),21)),(38,40)),(22,23)),((8,9),(19,20)))),(42,122)),(6,7)),(39,41)),25),26),(2,46)),47);
 353: 2 -2066.673096 -2417.142243 (0,((((((((((1,76),(34,(35,36))),((((10,(43,120)),(((((13,14),(24,33)),29),(27,28)),(30,31))),50),(((37,115),(((((((48,49),(((51,((92,96),100)),(95,99)),(((90,(109,110)),91),(97,98)))),((((54,55),(56,(70,(111,112)))),86),((77,79),(78,80)))),(65,66)),(63,117)),(68,81)),(((((52,53),(58,73)),(62,((71,72),(93,94)))),(((60,(61,((101,102),108))),69),(82,83))),((59,(64,((((67,85),84),104),(88,89)))),((74,75),114))))),119))),(((((3,4),(57,(105,106))),116),(15,17)),((44,45),(87,((103,((107,118),121)),113))))),((((((5,21),((16,18),32)),(11,12)),(22,23)),((8,9),(19,20))),(38,40))),(42,122)),(6,7)),(39,41)),(25,26)),(2,46)),47);
 354: 2 -2376.303223 -2417.164537 (0,((((((((((1,76),(34,(35,36))),((((10,(43,120)),(((((13,14),(24,33)),29),(27,28)),(30,31))),50),(((37,115),(((((((48,49),(((51,((92,96),100)),(95,99)),(((90,91),(109,110)),(97,98)))),((((54,55),(56,(70,(111,112)))),86),((77,79),(78,80)))),(65,66)),(63,117)),(68,81)),(((((52,53),(58,73)),((62,(71,72)),(93,94))),(((60,(61,(101,(102,108)))),69),(82,83))),((59,(64,((((67,85),84),104),(88,89)))),((74,75),114))))),119))),(((((3,4),(57,(105,106))),116),(15,17)),((44,45),(87,((103,((107,118),121)),113))))),((((((5,21),((16,18),32)),(11,12)),(22,23)),((8,9),(19,20))),(38,40))),(42,122)),(6,7)),(39,41)),(25,26)),(2,46)),47);
 355: 2 -2469.850098 -2414.36757 (0,(((((((((1,76),((((10,(43,120)),((((13,14),((24,33),29)),(27,28)),(30,31))),50),(34,((35,36),(((37,(((((((48,49),(((51,((92,96),100)),(95,99)),(((90,(109,110)),91),(97,98)))),(65,66)),((54,55),((56,(70,(111,112))),(((77,79),(78,80)),86)))),(63,117)),(68,81)),(((((52,53),(58,73)),(62,((71,72),(93,94)))),(((((60,61),(101,102)),108),69),(82,83))),((59,(64,((((67,85),84),104),(88,89)))),((74,75),114))))),115),119))))),((((3,4),116),(15,17)),((44,45),((57,(105,106)),((((87,113),103),(107,118)),121))))),(5,(((8,9),(19,20)),(((((11,12),((16,18),32)),21),(22,23)),(38,40))))),(42,122)),(6,7)),(39,41)),(25,26)),(2,46)),47);
 356: 3 -2365.537598 -2414.978298 (0,(((((((((1,76),(35,36)),(((10,(((((13,14),(24,33)),29),(27,28)),(30,31))),(43,120)),((34,(((37,115),119),(((((((48,49),(((51,((92,96),100)),(95,99)),((90,(91,(109,110))),(97,98)))),((((54,55),(56,(70,(111,112)))),86),((77,79),(78,80)))),(65,66)),(63,117)),(68,81)),(((((52,53),(58,73)),((62,(71,72)),(93,94))),(((((60,61),108),(101,102)),69),(82,83))),((59,(64,((((67,85),84),104),(88,89)))),((74,114),75)))))),50))),((((((3,4),116),(57,(105,106))),(15,17)),((44,45),((87,113),(103,((107,118),121))))),((((((5,21),((16,18),32)),(11,12)),(22,23)),((8,9),(19,20))),(38,40)))),(42,122)),(6,7)),(39,41)),(25,26)),(2,46)),47);
 357: 2 -2459.785156 -2416.311517 (0,((((((((((1,76),(35,36)),((((10,(43,120)),((((((13,14),29),24),33),(27,28)),(30,31))),50),(34,(((37,115),((((((((48,49),(((((51,((92,100),96)),99),95),((90,91),(109,110))),(97,98))),(54,55)),(65,66)),((((56,(111,112)),70),86),((77,79),(78,80)))),(63,117)),(68,81)),(((((52,53),(58,73)),((62,(71,72)),(93,94))),(((((60,61),(101,102)),108),69),(82,83))),((59,(64,((((67,85),84),104),(88,89)))),((74,75),114))))),119)))),(((((3,4),116),(57,(105,106))),(15,17)),((44,45),((((87,113),103),(107,118)),121)))),(((5,(((11,12),((16,18),32)),21)),(38,40)),(((8,9),(19,20)),(22,23)))),(42,122)),(6,7)),(39,41)),(25,26)),(2,46)),47);
 358: 3 -2327.173096 -2435.556437 (0,(((((((((((((1,76),(35,36)),50),(((((3,4),(57,(105,106))),116),(((15,17),(44,45)),((((87,113),103),(107,118)),121))),(((((((5,21),((16,18),32)),(11,12)),23),22),(38,40)),((8,9),(19,20))))),(10,120)),((((((13,14),33),24),29),(27,28)),(30,31))),43),(34,(((37,115),119),(((((((48,49),(((((51,96),(92,100)),((90,91),(109,110))),(97,98)),(95,99))),(65,66)),((54,55),((((56,(111,112)),70),86),((77,79),(78,80))))),(63,117)),68),(((((52,53),(58,73)),((62,(93,94)),(71,72))),(((((60,61),102),(101,108)),69),(82,83))),((59,(64,((((67,85),104),84),(88,89)))),((74,114),75))))))),((42,122),81)),(6,7)),(39,41)),(25,26)),(2,46)),47);
 359: 1 -2562.074219 -2414.858663 (0,((((((((((((1,76),(35,36)),(34,((37,((((((((48,49),((((51,100),(92,96)),(((90,91),(109,110)),(97,98))),(95,99))),(65,66)),((54,55),((((56,(111,112)),70),86),((77,79),(78,80))))),(63,117)),(68,81)),((((((52,53),(58,73)),((62,(71,72)),(93,94))),((((60,61),(101,(102,108))),69),(82,83))),(59,(64,(((67,84),(85,104)),(88,89))))),((74,75),114))),115)),119))),((10,(43,120)),((((13,14),(24,(29,33))),(27,28)),(30,31)))),50),(((((3,4),116),(57,(105,106))),(15,17)),((44,45),((((87,113),103),(107,118)),121)))),(((5,((((11,12),((16,18),32)),21),(22,23))),(38,40)),((8,9),(19,20)))),(42,122)),(39,41)),(6,7)),(25,26)),(2,46)),47);
 360: 4 -2590.766113 -2430.80997 (0,((((((((1,76),((((10,(43,120)),((((((13,14),(27,28)),33),24),29),(30,31))),((((37,115),((((((((((48,49),(97,98)),(((((51,92),100),96),(95,99)),((90,(109,110)),91))),(65,66)),(63,117)),(((54,55),((56,(111,112)),70)),86)),(78,80)),(77,79)),(68,81)),(((((52,53),(58,73)),((62,(71,72)),(93,94))),((((((60,61),102),108),101),69),(82,83))),((59,(64,((((67,85),84),104),(88,89)))),((74,75),114))))),119),50)),(((34,(57,(105,106))),((44,45),((((87,113),103),(107,118)),121))),(35,36)))),((((3,4),116),(15,17)),((((((5,21),((16,18),32)),(11,12)),(22,23)),((8,9),(19,20))),(38,40)))),(42,122)),(6,7)),(39,41)),(25,26)),(2,46)),47);
 361: 2 -2224.401367 -2427.699182 (0,((((((((((((((1,76),((10,(43,120)),(((((13,14),29),(24,33)),(27,28)),(30,31)))),(34,50)),((((((3,4),116),(15,17)),((44,45),((((87,113),103),(107,118)),121))),((5,((((11,12),32),(16,18)),21)),((((8,9),(19,20)),(22,23)),(38,40)))),(57,(105,106)))),35),36),((37,115),119)),(((((((48,49),(((((51,((92,96),100)),(95,99)),((90,91),(109,110))),98),97)),(65,66)),((((54,55),(56,(70,(111,112)))),86),((77,79),(78,80)))),(63,117)),(68,81)),(((((52,53),(58,73)),((62,(71,72)),(93,94))),((((60,61),(101,(102,108))),69),(82,83))),((59,(64,(((67,(84,85)),104),(88,89)))),((74,75),114))))),(42,122)),(6,7)),(39,41)),26),25),(2,46)),47);
 362: 3 -2329.22168 -2419.175265 (0,(((((((((((((1,76),(((((3,4),116),(15,17)),((44,45),(((57,(105,106)),(((87,113),103),(107,118))),121))),(((((((5,21),(16,18)),32),(11,12)),(22,23)),((8,9),(19,20))),(38,40)))),34),(((10,(43,120)),(((((13,14),(27,28)),((24,29),33)),30),31)),50)),(35,36)),((37,115),119)),(((((((48,49),(((51,((92,96),100)),(((90,91),(109,110)),(97,98))),(95,99))),(65,66)),((((54,55),(56,(70,(111,112)))),86),((77,79),(78,80)))),(63,117)),(68,81)),(((((52,53),(58,73)),(62,((71,72),(93,94)))),(((((60,61),108),(101,102)),69),(82,83))),((59,(64,((((67,84),85),104),(88,89)))),(74,(75,114)))))),(42,122)),(6,7)),(39,41)),25),26),(2,46)),47);
 363: 2 -2602.657227 -2423.333329 (0,((((((((((((1,76),((35,36),(((37,((((((((48,49),((((51,((92,96),100)),(95,99)),((90,91),(109,110))),(97,98))),(((54,55),(((56,(111,112)),70),86)),((77,79),(78,80)))),(65,66)),(63,117)),(68,81)),((74,75),114)),(((((52,53),(58,73)),((62,(71,72)),(93,94))),(((((60,61),(101,102)),108),69),(82,83))),(59,(64,((((67,84),85),104),(88,89))))))),115),119))),(34,(57,(105,106)))),(((10,(43,120)),(((((13,14),24),(29,33)),(27,28)),(30,31))),50)),((((87,113),103),(107,118)),121)),((((3,4),116),(15,17)),(44,45))),((((((5,21),((16,18),32)),(11,12)),(22,23)),((8,9),(19,20))),(38,40))),(42,122)),(6,7)),(39,41)),(25,26)),(2,46)),47);
 364: 2 -2207.310059 -2418.614902 (0,((((((((((((((1,76),((((((3,4),(57,(105,106))),116),(15,17)),((44,45),((((87,113),103),(107,118)),121))),(((5,(((11,12),((16,18),32)),21)),(38,40)),(((8,9),(19,20)),(22,23))))),34),(10,(43,120))),(((((13,14),(24,33)),29),(27,28)),(30,31))),50),(35,36)),((37,115),119)),(((((((48,49),(((51,((92,96),100)),(95,99)),(((90,91),(109,110)),(97,98)))),((((54,55),(56,(70,(111,112)))),86),((77,79),(78,80)))),(65,66)),(63,117)),(68,81)),(((((52,53),(58,73)),((62,(71,72)),(93,94))),(((((60,61),108),(101,102)),69),(82,83))),((59,(64,((((67,85),84),104),(88,89)))),((74,114),75))))),(42,122)),(6,7)),(39,41)),(25,26)),(2,46)),47);
 365: 1 -2430.344238 -2423.531651 (0,(((((((((((1,76),(35,36)),((((10,(((((13,14),(24,33)),29),(27,28)),(30,31))),(43,120)),(34,((37,115),119))),50)),(((((3,4),116),(15,17)),((44,45),((((87,113),103),(107,118)),121))),((((((((5,21),(16,18)),32),12),11),(22,23)),((8,9),(19,20))),(38,40)))),(((42,122),81),(57,(105,106)))),(((((((48,49),((((51,((92,100),96)),(95,99)),((90,91),(109,110))),(97,98))),((((54,55),((56,(111,112)),70)),86),((77,79),(78,80)))),(65,66)),(63,117)),68),(((((52,53),(58,73)),((62,(71,72)),(93,94))),((((((60,61),101),102),108),69),(82,83))),((59,(64,((((67,84),85),104),(88,89)))),((74,75),114))))),(39,41)),(6,7)),25),26),(2,46)),47);
 366: 1 -2585.229004 -2423.319531 (0,(((((((((1,76),(((10,(43,120)),(((((13,14),24),33),((27,28),29)),(30,31))),((34,((35,36),(((37,115),(((((((48,49),((((54,55),((56,(111,112)),70)),86),((77,79),(78,80)))),(65,66)),(((((51,100),(92,96)),(((90,(109,110)),91),(97,98))),99),95)),(63,117)),(68,81)),(((((52,53),(58,73)),(((62,(71,72)),94),93)),((((((60,61),101),102),108),69),(82,83))),((59,(64,((((67,85),84),104),(88,89)))),((74,75),114))))),119))),50))),(((((3,4),(57,(105,106))),116),(15,17)),((44,45),(87,((103,((107,118),121)),113))))),((((((((5,21),((16,18),32)),12),11),22),23),(38,40)),((8,9),(19,20)))),(42,122)),(6,7)),(39,41)),(25,26)),(2,46)),47);
 367: 1 -2784.043945 -2418.142856 (0,(((((((((((1,76),((((10,(43,120)),((((13,14),((24,33),29)),(27,28)),(30,31))),50),(34,((35,36),(((37,115),(((((((48,49),(((51,((92,96),100)),(95,99)),(((90,91),(109,110)),(97,98)))),(((54,55),(((56,(111,112)),70),86)),((77,79),(78,80)))),(65,66)),(63,117)),(68,81)),(((((52,53),(58,73)),((62,(71,72)),(93,94))),(((((60,61),108),(101,102)),69),(82,83))),((59,(64,((((67,85),84),104),(88,89)))),((74,75),114))))),119))))),((((3,4),116),(15,17)),((44,45),(((57,(105,106)),121),(((87,113),103),(107,118)))))),((5,((((11,12),((16,18),32)),21),(22,23))),(38,40))),(19,20)),(8,9)),(42,122)),(6,7)),(39,41)),(25,26)),(2,46)),47);
 368: 2 -2412.764648 -2429.716831 (0,(((((((((((((1,76),(35,36)),((((((3,4),(57,(105,106))),116),(15,17)),((44,45),((((87,113),103),(107,118)),121))),((((((5,21),((11,12),((16,18),32))),23),22),((8,9),(19,20))),(38,40)))),50),(10,120)),((((((13,14),33),24),29),(27,28)),(30,31))),43),(34,(((37,115),119),(((((((48,49),(((51,((92,96),100)),(((90,91),(109,110)),(97,98))),(95,99))),(65,66)),((54,55),((((56,(111,112)),70),86),((77,79),(78,80))))),(63,117)),68),(((((52,53),(58,73)),((62,(71,72)),(93,94))),(((((60,61),(101,102)),108),69),(82,83))),((59,(64,((((67,85),84),104),(88,89)))),((74,75),114))))))),((42,122),81)),(6,7)),(39,41)),(25,26)),(2,46)),47);
 369: 3 -2272.92041 -2422.88969 (0,(((((((((1,76),((((10,(43,120)),(((35,36),(((37,115),119),(((((((48,49),((((51,((92,96),100)),(95,99)),(97,98)),((90,91),(109,110)))),((((54,55),(56,(70,(111,112)))),86),((77,79),(78,80)))),(65,66)),(63,117)),(68,81)),((((((52,53),(58,73)),(62,((71,72),(93,94)))),(82,83)),((60,61),((69,(102,108)),101))),((59,((74,75),114)),(64,((((67,85),84),104),(88,89)))))))),50)),((((((13,14),33),24),29),(27,28)),(30,31))),34)),((((3,4),116),(15,17)),((44,45),((((((57,(105,106)),121),(107,118)),103),113),87)))),(((5,(((11,12),((16,18),32)),21)),(38,40)),(((8,9),(19,20)),(22,23)))),(42,122)),(6,7)),(39,41)),(25,26)),(2,46)),47);
 370: 1 -2801.914551 -2416.799218 (0,(((((((((1,76),(35,36)),((((10,(43,120)),((((((13,14),29),24),(27,28)),33),(30,31))),(34,(((37,115),119),((((((((48,49),((((51,((92,96),100)),99),95),((90,(91,(109,110))),(97,98)))),(54,55)),(65,66)),((((56,(111,112)),70),86),((77,79),(78,80)))),(63,117)),(68,81)),((((((52,53),(58,73)),((62,(71,72)),(93,94))),((((((60,61),101),102),108),69),(82,83))),(59,(64,((((67,85),84),104),(88,89))))),((74,114),75)))))),50)),(((((3,4),116),(57,(105,106))),((15,17),((44,45),((((87,113),103),(107,118)),121)))),(((5,(((11,12),((16,18),32)),21)),(38,40)),(((8,9),(19,20)),(22,23))))),(42,122)),(6,7)),(39,41)),(25,26)),(2,46)),47);
 371: 1 -2525.20752 -2414.548462 (0,(((((((((1,76),(((((10,(43,120)),((((13,14),((24,29),33)),(27,28)),(30,31))),50),((35,36),(((37,115),(((((((48,49),(((((51,100),(92,96)),(95,99)),(90,(91,(109,110)))),(97,98))),((((((54,55),(111,112)),56),70),86),((77,79),(78,80)))),(65,66)),(63,117)),(68,81)),((((((52,53),(58,73)),((62,(71,72)),(93,94))),((((60,61),(102,108)),101),69)),(82,83)),((59,(64,((((67,85),84),104),(88,89)))),((74,75),114))))),119))),34)),(((5,(((11,12),((16,18),32)),21)),(38,40)),(((8,9),(19,20)),(22,23)))),(((((3,4),(57,(105,106))),116),((44,45),((((87,113),103),(107,118)),121))),(15,17))),(42,122)),(6,7)),(39,41)),(25,26)),(2,46)),47);
 372: 1 -2378.240234 -2414.982758 (0,(((((((((((1,76),(35,36)),(34,(((37,115),119),(((((((48,49),(((((51,(92,(96,100))),99),95),((90,(109,110)),91)),(97,98))),((((54,55),(56,(70,(111,112)))),86),((77,79),(78,80)))),(65,66)),(63,117)),(68,81)),(((((52,53),(58,73)),((62,(71,72)),(93,94))),(((((60,61),108),(101,102)),69),(82,83))),((59,(64,((((67,85),84),104),(88,89)))),((74,75),114))))))),(((10,(43,120)),(((((13,14),29),(27,28)),(24,33)),(30,31))),50)),(((((3,4),(57,(105,106))),116),(15,17)),((44,45),((((87,113),103),(107,118)),121)))),(((5,(((11,12),((16,18),32)),21)),(38,40)),(((8,9),(19,20)),(22,23)))),(42,122)),(6,7)),(39,41)),(25,26)),(2,46)),47);
 373: 8 -2168.147217 -2412.046307 (0,((((((((1,76),((((10,(43,120)),(((((13,14),(24,33)),29),(27,28)),(30,31))),((35,36),((((37,115),((((((48,49),((((54,55),(56,(70,(111,112)))),86),((77,79),(78,80)))),((((51,((92,96),100)),(((90,91),(109,110)),(97,98))),(95,99)),(65,66))),(63,117)),(68,81)),(((((52,53),(58,73)),((62,(71,72)),(93,94))),(((((60,61),(101,102)),108),69),(82,83))),((59,(64,((((67,85),84),104),(88,89)))),((74,75),114))))),119),50))),34)),((((((3,4),(57,(105,106))),116),(15,17)),((44,45),((((87,113),103),(107,118)),121))),((((((5,21),((16,18),32)),(11,12)),(22,23)),((8,9),(19,20))),(38,40)))),(42,122)),(6,7)),(39,41)),(25,26)),(2,46)),47);
 374: 2 -2171.096191 -2420.043414 (0,(((((((((1,76),(((10,(43,120)),(((((13,14),(24,33)),29),(27,28)),(30,31))),((34,50),((35,36),(((37,115),(((((((48,49),((((51,((92,96),100)),(((90,(109,110)),91),(97,98))),99),95)),(((((54,55),(56,(70,(111,112)))),86),(78,80)),(77,79))),(65,66)),(68,81)),(63,117)),(((((52,53),(58,73)),((62,(71,72)),(93,94))),(((((60,61),102),(101,108)),69),(82,83))),((59,(64,((((67,85),84),104),(88,89)))),((74,114),75))))),119))))),((((3,4),116),((44,45),(((((57,(105,106)),121),(107,118)),103),(87,113)))),(15,17))),((((((5,21),((16,18),32)),(11,12)),(22,23)),((8,9),(19,20))),(38,40))),(42,122)),(6,7)),(39,41)),(25,26)),(2,46)),47);
 375: 3 -2217.041016 -2420.805646 (0,((((((((((1,76),(35,36)),(((10,(43,120)),((((13,14),(24,33)),((27,28),29)),(30,31))),((34,(((37,115),119),(((((((48,49),((((51,(92,(96,100))),((((90,91),110),109),(97,98))),99),95)),(65,66)),((54,55),((56,(70,(111,112))),(((77,79),(78,80)),86)))),(63,117)),(68,81)),(((((52,53),(58,73)),((62,(71,72)),(93,94))),((((((60,61),102),108),101),69),(82,83))),((59,(64,((((67,85),84),104),(88,89)))),((74,75),114)))))),50))),(((((3,4),(57,(105,106))),116),(15,17)),((44,45),((((87,113),103),(107,118)),121)))),(((5,(((11,12),((16,18),32)),21)),(38,40)),(((8,9),(19,20)),(22,23)))),(42,122)),(6,7)),(39,41)),(25,26)),(2,46)),47);
 376: 2 -2254.871582 -2423.063046 (0,((((((((1,76),((((10,(43,120)),(((((13,14),(24,33)),29),(27,28)),(30,31))),(((35,36),((37,115),119)),(((((((((48,49),(((51,((92,100),96)),(((90,(109,110)),91),(97,98))),(95,99))),((((54,55),(56,(70,(111,112)))),86),((77,79),(78,80)))),(65,66)),(63,117)),(68,81)),((74,114),75)),(((((52,53),(58,73)),(62,((71,72),(93,94)))),(((((60,61),108),(101,102)),69),(82,83))),(59,(64,((((67,85),84),104),(88,89)))))),50))),34)),(((((3,4),116),(15,17)),((44,45),((((((57,(105,106)),121),(107,118)),103),113),87))),((((((5,21),((16,18),32)),(11,12)),(22,23)),((8,9),(19,20))),(38,40)))),(42,122)),(6,7)),(39,41)),(25,26)),(2,46)),47);
 377: 2 -2309.413574 -2417.073222 (0,(((((((((1,76),(35,36)),(((10,(43,120)),(((((((13,14),29),24),(27,28)),33),(30,31)),(34,(((37,115),119),((((((((48,49),(((51,((92,96),100)),(95,99)),((90,(91,(109,110))),(97,98)))),(54,55)),(65,66)),((((56,(111,112)),70),86),((77,79),(78,80)))),(63,117)),(68,81)),((((((52,53),(58,73)),((62,(71,72)),(93,94))),((((((60,61),101),102),108),69),(82,83))),(59,(64,((((67,85),84),104),(88,89))))),((74,114),75))))))),50)),(((((3,4),116),(57,(105,106))),((15,17),((44,45),((((87,113),103),(107,118)),121)))),(((5,(((11,12),((16,18),32)),21)),(38,40)),(((8,9),(19,20)),(22,23))))),(42,122)),(6,7)),(39,41)),(25,26)),(2,46)),47);
 378: 1 -2092.33252 -2411.239386 (0,(((((((((1,76),(((((10,(43,120)),((((13,14),((24,33),29)),(27,28)),(30,31))),50),((35,36),(((37,115),(((((((48,49),(((51,((92,96),100)),(((90,91),(109,110)),(97,98))),(95,99))),(65,66)),((54,55),((((56,(111,112)),70),86),((77,79),(78,80))))),(63,117)),(68,81)),(((((52,53),(58,73)),((62,(71,72)),(93,94))),(((((60,61),108),(101,102)),69),(82,83))),((59,(74,(75,114))),(64,((((67,85),84),104),(88,89))))))),119))),34)),((((3,4),116),(15,17)),((44,45),((57,(105,106)),((((87,113),103),(107,118)),121))))),(((((5,21),((11,12),((16,18),32))),(22,23)),((8,9),(19,20))),(38,40))),(42,122)),(6,7)),(39,41)),(25,26)),(2,46)),47);
 379: 2 -2656.11084 -2428.925928 (0,((((((((((1,76),(35,36)),(34,(((37,115),((((((((48,49),(97,98)),(((51,((92,100),96)),(95,99)),((90,(109,110)),91))),((((54,55),(56,(70,(111,112)))),86),((77,79),(78,80)))),(65,66)),(63,117)),(68,81)),((((((52,53),(58,73)),((62,(71,72)),(93,94))),((((((60,61),102),108),101),69),(82,83))),(59,(64,((((67,84),85),104),(88,89))))),(74,(75,114))))),119))),(((10,(43,120)),((((13,14),((24,29),33)),(27,28)),(30,31))),50)),(((((3,4),(57,(105,106))),116),(15,17)),((44,45),((((87,113),103),(107,118)),121)))),((((((5,21),((16,18),32)),(11,12)),(22,23)),(((8,9),(42,122)),(19,20))),(38,40))),(39,41)),(6,7)),(25,26)),(2,46)),47);
 380: 3 -2600.378662 -2414.626761 (0,(((((((((1,76),(35,36)),((((10,(43,120)),((((((13,14),29),24),(27,28)),33),(30,31))),((34,((37,115),119)),((((((((48,49),(((51,((92,96),100)),(95,99)),((90,(91,(109,110))),(97,98)))),(54,55)),(65,66)),((((56,(111,112)),70),86),((77,79),(78,80)))),(63,117)),(68,81)),((((((52,53),(58,73)),((62,(71,72)),(93,94))),((((((60,61),101),102),108),69),(82,83))),(59,(64,((((67,85),84),104),(88,89))))),((74,114),75))))),50)),(((((3,4),116),(57,(105,106))),((15,17),((44,45),((((87,113),103),(107,118)),121)))),(((5,(((11,12),((16,18),32)),21)),(38,40)),(((8,9),(19,20)),(22,23))))),(42,122)),(6,7)),(39,41)),(25,26)),(2,46)),47);
 381: 1 -2167.140137 -2417.228733 (0,(((((((((((((1,76),(35,36)),(34,(((37,115),(((((48,49),(((51,((92,96),100)),(95,99)),(((90,(109,110)),91),(97,98)))),((((54,55),((56,(70,(111,112))),86)),((77,79),(78,80))),(65,66))),(63,117)),((((((52,53),(58,73)),((62,(71,72)),(93,94))),(((((60,61),108),(101,102)),69),(82,83))),((59,(64,((((67,85),104),84),(88,89)))),((74,75),114))),(68,81)))),119))),50),((10,(43,120)),(((((13,14),(24,33)),29),(27,28)),(30,31)))),(((((3,4),(57,(105,106))),116),(15,17)),((44,45),(87,((103,((107,118),121)),113))))),((((5,(((11,12),((16,18),32)),21)),(38,40)),(22,23)),((8,9),(19,20)))),(42,122)),(39,41)),(6,7)),25),26),(2,46)),47);
 382: 1 -2412.214355 -2413.498584 (0,(((((((((1,76),(35,36)),((((10,(43,120)),((((((13,14),29),24),(27,28)),33),(30,31))),(34,(((37,115),119),((((((((48,49),(54,55)),(((51,((92,96),100)),(95,99)),((90,(91,(109,110))),(97,98)))),(65,66)),((((56,(111,112)),70),86),((77,79),(78,80)))),(63,117)),(68,81)),((((((52,53),(58,73)),((62,(71,72)),(93,94))),((((((60,61),101),102),108),69),(82,83))),(59,(64,((((67,85),84),104),(88,89))))),((74,114),75)))))),50)),(((((3,4),116),(57,(105,106))),((15,17),((44,45),((((87,113),103),(107,118)),121)))),(((5,(((11,12),((16,18),32)),21)),(38,40)),(((8,9),(19,20)),(22,23))))),(42,122)),(6,7)),(39,41)),(25,26)),(2,46)),47);
 383: 1 -2480.899902 -2428.330231 (0,((((((((((1,76),(((((10,(43,120)),((((13,14),33),((24,(27,28)),29)),(30,31))),50),((37,(((((((((48,49),((((51,100),(92,96)),(95,99)),((90,(91,(109,110))),(97,98)))),((((56,(111,112)),70),86),((77,79),(78,80)))),(54,55)),(65,66)),(63,117)),68),((((((52,53),(58,73)),((62,(71,72)),(93,94))),((((60,61),102),(101,108)),69)),(82,83)),((59,(64,((((67,104),84),85),(88,89)))),((74,114),75)))),115)),119)),((34,((44,45),((((87,113),103),(107,118)),121))),(35,36)))),((((3,4),116),(15,17)),((((5,(((11,12),((16,18),32)),21)),(38,40)),(22,23)),((8,9),(19,20))))),(57,(105,106))),((42,122),81)),(39,41)),(6,7)),25),26),(2,46)),47);
 384: 3 -2819.567627 -2423.72743 (0,((((((((1,76),(((((10,(43,120)),(((((13,14),(27,28)),(24,33)),29),(30,31))),50),(((37,115),(((((((((48,49),(((((51,100),92),96),(95,99)),(((90,91),(109,110)),(97,98)))),(65,66)),(63,117)),((54,55),((56,(70,(111,112))),86))),(78,80)),(77,79)),(68,81)),(((((52,53),(58,73)),((62,(71,72)),(93,94))),((((((60,61),102),101),108),69),(82,83))),((59,(64,((((67,85),84),104),(88,89)))),((74,75),114))))),119)),(((34,(57,(105,106))),((44,45),((((87,113),103),(107,118)),121))),(35,36)))),((((3,4),116),(15,17)),((((((5,21),((16,18),32)),(11,12)),(22,23)),((8,9),(19,20))),(38,40)))),(42,122)),(6,7)),(39,41)),(25,26)),(2,46)),47);
 385: 2 -2397.075684 -2413.02739 (0,((((((((((1,76),(((10,(43,120)),((((((13,14),33),29),(27,28)),24),(30,31))),(34,(((35,36),(((37,115),(((((((48,49),((((51,((92,100),96)),((90,91),(109,110))),(97,98)),(95,99))),(((54,55),((56,86),(70,(111,112)))),(((77,79),78),80))),(65,66)),(63,117)),(68,81)),(((((52,53),(58,73)),(62,((71,72),(93,94)))),(((((60,61),108),(101,102)),69),(82,83))),((59,(64,((((67,85),84),104),(88,89)))),((74,75),114))))),119)),50)))),((((3,4),116),(15,17)),(44,(45,(((57,(105,106)),121),(((87,113),103),(107,118))))))),((5,(((11,12),((16,18),32)),21)),((((8,9),(19,20)),(22,23)),(38,40)))),(42,122)),(6,7)),(39,41)),26),25),(2,46)),47);
 386: 1 -2137.153809 -2418.142856 (0,(((((((((((1,76),((((10,(43,120)),((((13,14),((24,33),29)),(27,28)),(30,31))),50),(34,((35,36),(((37,115),(((((((48,49),(((51,((92,96),100)),(95,99)),(((90,91),(109,110)),(97,98)))),(((54,55),(((56,(111,112)),70),86)),((77,79),(78,80)))),(65,66)),(63,117)),(68,81)),(((((52,53),(58,73)),((62,(71,72)),(93,94))),(((((60,61),108),(101,102)),69),(82,83))),((59,(64,((((67,85),84),104),(88,89)))),((74,75),114))))),119))))),((((3,4),116),(15,17)),((44,45),(((57,(105,106)),121),(((87,113),103),(107,118)))))),((5,((((11,12),((16,18),32)),21),(22,23))),(38,40))),(19,20)),(8,9)),(42,122)),(6,7)),(39,41)),(25,26)),(2,46)),47);
 387: 2 -2494.276855 -2415.126162 (0,((((((((((((1,76),(((10,(43,120)),(((((13,14),24),33),((27,28),29)),(30,31))),(((35,36),((37,((((((((48,49),(((((51,100),(92,96)),(95,99)),((90,(109,110)),91)),(97,98))),(((54,55),(((56,(111,112)),70),86)),((77,79),(78,80)))),(65,66)),(63,117)),(68,81)),((((((52,53),(58,73)),(62,((71,72),(93,94)))),(((((60,61),108),(101,102)),69),(82,83))),(59,(64,((((67,84),104),85),(88,89))))),((74,114),75))),115)),119)),50))),(34,(57,(105,106)))),((((87,113),103),(107,118)),121)),(44,45)),(((3,4),116),(15,17))),((((5,(((11,12),((16,18),32)),21)),(38,40)),(22,23)),((8,9),(19,20)))),(42,122)),(6,7)),(39,41)),(25,26)),(2,46)),47);
 388: 2 -2528.983887 -2419.720259 (0,((((((((((((1,76),((((((3,4),116),(15,17)),((57,(105,106)),((((87,113),103),(107,118)),121))),(44,45)),(((((((((5,21),(16,18)),32),12),11),22),23),(38,40)),((8,9),(19,20))))),34),(((10,(43,120)),((((((13,14),33),24),29),(27,28)),(30,31))),50)),(35,36)),((37,115),119)),(((((((48,49),(((51,((92,96),100)),(((90,91),(109,110)),(97,98))),(95,99))),((((54,55),(56,(70,(111,112)))),86),((77,79),(78,80)))),(65,66)),(63,117)),(68,81)),(((((52,53),(58,73)),((62,(71,72)),(93,94))),((((60,61),((101,108),102)),69),(82,83))),((59,(64,((((67,84),85),104),(88,89)))),((74,75),114))))),(42,122)),(6,7)),(39,41)),(25,26)),(2,46)),47);
 389: 2 -2213.304688 -2424.670703 (0,(((((((((1,76),(((((10,(43,120)),(((((13,14),(24,33)),29),(27,28)),(30,31))),50),((35,36),(((37,115),((((((((48,49),(((51,((92,96),100)),(95,99)),(((90,91),(109,110)),(97,98)))),((((56,(111,112)),70),86),((77,79),(78,80)))),(54,55)),(65,66)),(63,117)),(68,81)),(((((52,53),((62,(71,72)),(93,94))),(58,73)),((((60,61),((101,102),108)),69),(82,83))),((59,(64,((((67,85),84),104),(88,89)))),((74,75),114))))),119))),34)),((((3,4),116),(15,17)),((44,45),((57,(105,106)),((((87,113),103),(107,118)),121))))),((((((5,21),((16,18),32)),(11,12)),(22,23)),((8,9),(19,20))),(38,40))),(42,122)),(6,7)),(39,41)),(25,26)),(2,46)),47);
 390: 3 -2651.858154 -2413.293813 (0,((((((((1,76),((((10,(43,120)),((((((13,14),33),29),24),(27,28)),(30,31))),(((35,36),(((37,((((((48,49),(((((54,55),((56,(111,112)),70)),86),(77,79)),(78,80))),((((51,((92,96),100)),(((90,(109,110)),91),(97,98))),(95,99)),(65,66))),(63,117)),(68,81)),((((((52,53),(58,73)),(62,((71,72),(93,94)))),((((((60,61),108),102),101),69),(82,83))),(59,(64,((((67,85),84),104),(88,89))))),((74,75),114)))),115),119)),50)),34)),((((((3,4),(57,(105,106))),116),(15,17)),((44,45),((((87,113),103),(107,118)),121))),(((5,(((11,12),((16,18),32)),21)),(((8,9),(19,20)),(22,23))),(38,40)))),(42,122)),(6,7)),(39,41)),(25,26)),(2,46)),47);
 391: 1 -2105.952637 -2429.301852 (0,(((((((((((1,76),(((10,(43,120)),((((((13,14),29),24),33),(27,28)),(30,31))),((34,((35,36),(((37,((((((((48,49),((((51,((92,96),100)),(95,99)),((90,91),(109,110))),(97,98))),((((56,(111,112)),70),86),((77,79),(78,80)))),(54,55)),(65,66)),(63,117)),(68,81)),(((((52,53),(58,73)),(62,((71,72),(93,94)))),(((((60,61),108),(101,102)),69),(82,83))),((59,(64,((((67,84),85),104),(88,89)))),(74,(75,114)))))),115),119))),50))),(((8,9),19),20)),(22,23)),((5,((((11,12),32),(16,18)),21)),(38,40))),((((3,4),116),(15,17)),((44,45),((57,(105,106)),((((87,113),103),(107,118)),121))))),(42,122)),(6,7)),(39,41)),(25,26)),(2,46)),47);
 392: 1 -2348.244141 -2420.154144 (0,((((((((1,76),(((10,(43,120)),((((((13,14),33),24),29),(27,28)),(30,31))),(34,(((35,36),(((37,(((((((((((48,49),((((51,((92,100),96)),(95,99)),(90,(91,(109,110)))),(97,98))),(65,66)),80),78),(((54,55),(56,(70,(111,112)))),86)),77),79),(63,117)),(68,81)),(((((52,53),(58,73)),(62,((71,72),(93,94)))),(((((60,61),(101,102)),108),69),(82,83))),((59,(64,(((67,(84,85)),104),(88,89)))),((74,114),75))))),115),119)),50)))),(((((3,4),116),(15,17)),((44,45),(((57,(105,106)),(((87,113),103),(107,118))),121))),(((((5,(((11,12),32),(16,18))),21),(22,23)),((8,9),(19,20))),(38,40)))),(42,122)),(39,41)),(6,7)),(25,26)),(2,46)),47);
 393: 2 -2201.803223 -2416.381581 (0,(((((((((((1,76),(((((3,4),116),(15,17)),((44,45),((57,(105,106)),((((87,113),103),(107,118)),121)))),(((((((((5,21),(16,18)),32),12),11),22),23),(38,40)),((8,9),(19,20))))),(((10,(((((13,14),33),(27,28)),(24,29)),(30,31))),(43,120)),(34,50))),((37,115),119)),(35,36)),(((((((48,49),((((51,((92,96),100)),(((90,91),(109,110)),(97,98))),99),95)),((((54,55),(56,(70,(111,112)))),86),((77,79),(78,80)))),(65,66)),(63,117)),(68,81)),((((((52,53),(58,73)),(62,((71,72),(93,94)))),((((60,61),((101,108),102)),69),(82,83))),(59,(64,((((67,84),85),104),(88,89))))),((74,75),114)))),(42,122)),(6,7)),(39,41)),(25,26)),(2,46)),47);
 394: 1 -2582.945312 -2426.465613 (0,((((((((1,76),(((((10,(43,120)),(((((13,14),(27,28)),(24,33)),29),(30,31))),50),(((37,115),119),(((((((((48,49),(((((51,100),92),96),(95,99)),(((90,91),(109,110)),(97,98)))),(65,66)),(63,117)),((54,55),(((56,(111,112)),70),86))),(78,80)),(77,79)),(68,81)),(((((52,53),(58,73)),((62,(71,72)),(93,94))),((((((60,61),102),101),108),69),(82,83))),((59,(64,((((67,85),84),104),(88,89)))),((74,75),114)))))),(((34,(57,(105,106))),((44,45),((((87,113),103),(107,118)),121))),(35,36)))),((((3,4),116),(15,17)),((((((5,21),((16,18),32)),(11,12)),(22,23)),((8,9),(19,20))),(38,40)))),(42,122)),(6,7)),(39,41)),(25,26)),(2,46)),47);
 395: 1 -1984.700684 -2423.738017 (0,(((((((((1,76),(((10,(43,120)),((((((13,14),33),(27,28)),24),29),(30,31))),((((34,(57,(105,106))),((44,45),((((87,113),103),(107,118)),121))),(35,36)),((((37,115),(((((((((48,49),(((((51,100),92),96),(95,99)),(((90,91),(109,110)),(97,98)))),(65,66)),(63,117)),((54,55),((56,(70,(111,112))),86))),(78,80)),(77,79)),(68,81)),(((((52,53),(58,73)),((62,(93,94)),(71,72))),((((((60,61),102),101),108),69),(82,83))),((59,(64,((((67,85),104),84),(88,89)))),((74,114),75))))),119),50)))),(((3,4),116),(15,17))),((((((5,21),((16,18),32)),(11,12)),(22,23)),((8,9),(19,20))),(38,40))),(42,122)),(6,7)),(39,41)),(25,26)),(2,46)),47);
 396: 1 -2286.842529 -2418.142856 (0,(((((((((((1,76),((((10,(43,120)),((((13,14),((24,33),29)),(27,28)),(30,31))),50),(34,((35,36),(((37,115),(((((((48,49),(((51,((92,96),100)),(95,99)),(((90,91),(109,110)),(97,98)))),(((54,55),(((56,(111,112)),70),86)),((77,79),(78,80)))),(65,66)),(63,117)),(68,81)),(((((52,53),(58,73)),((62,(71,72)),(93,94))),(((((60,61),108),(101,102)),69),(82,83))),((59,(64,((((67,85),84),104),(88,89)))),((74,75),114))))),119))))),((((3,4),116),(15,17)),((44,45),(((57,(105,106)),121),(((87,113),103),(107,118)))))),((5,((((11,12),((16,18),32)),21),(22,23))),(38,40))),(19,20)),(8,9)),(42,122)),(6,7)),(39,41)),(25,26)),(2,46)),47);
 397: 2 -2464.01416 -2412.030213 (0,(((((((((1,76),(((10,(43,120)),((((((13,14),33),29),24),(27,28)),(30,31))),((34,50),((35,36),(((37,115),(((((((48,49),((((((51,100),96),92),(95,99)),(90,(91,(109,110)))),(97,98))),(((54,55),(((56,(111,112)),70),86)),((77,79),(78,80)))),(65,66)),(63,117)),(68,81)),(((((52,(58,73)),53),((62,(93,94)),(71,72))),(((((60,61),(101,102)),108),69),(82,83))),((59,(64,((((67,85),84),104),(88,89)))),((74,75),114))))),119))))),(((((3,4),(57,(105,106))),116),(15,17)),((44,45),((((87,113),103),(107,118)),121)))),((((5,(((11,12),((16,18),32)),21)),(38,40)),(22,23)),((8,9),(19,20)))),(42,122)),(6,7)),(39,41)),(25,26)),(2,46)),47);
 398: 1 -2913.271973 -2433.065583 (0,(((((((((1,76),(((((10,(43,120)),(((13,14),((24,((27,28),29)),33)),(30,31))),(((37,115),((((((((48,49),(54,55)),((((51,((92,96),100)),(95,99)),((90,91),(109,110))),(97,98))),((((56,(111,112)),70),86),((77,79),(78,80)))),(65,66)),(63,117)),68),(((((52,53),(58,73)),(62,((71,72),(93,94)))),((((((60,61),102),101),108),69),(82,83))),((59,((74,75),114)),(64,((((67,104),85),84),(88,89))))))),119)),50),((34,((44,45),(((87,113),(103,(107,118))),121))),(35,36)))),(57,(105,106))),((((3,4),116),(15,17)),(((5,((((11,12),(16,18)),32),21)),(38,40)),(((8,9),(19,20)),(22,23))))),((42,122),81)),(39,41)),(6,7)),(25,26)),(2,46)),47);
 399: 1 -2166.895752 -2417.075717 (0,(((((((((((1,76),((35,36),(((37,115),(((((((48,49),(((51,((92,100),96)),(95,99)),(((90,(109,110)),91),(97,98)))),((((54,55),((56,(111,112)),70)),86),((77,79),(78,80)))),(65,66)),(63,117)),(68,81)),(((((52,53),(58,73)),(62,((71,72),(93,94)))),(((((60,61),108),(101,102)),69),(82,83))),((59,((74,114),75)),(64,((((67,85),84),104),(88,89))))))),119))),(((10,(43,120)),((((13,14),24),((27,28),(29,33))),(30,31))),50)),(34,(57,(105,106)))),((((87,113),103),(107,118)),121)),(((((3,4),116),(15,17)),(44,45)),((((((5,21),((16,18),32)),(11,12)),(22,23)),((8,9),(19,20))),(38,40)))),(42,122)),(6,7)),(39,41)),(25,26)),(2,46)),47);
 400: 5 -2513.708496 -2419.79509 (0,(((((((((((1,76),(35,36)),((((10,(43,120)),((((13,14),((24,33),29)),(27,28)),(30,31))),50),(34,(((37,115),119),(((((((48,49),(((51,(92,(96,100))),(95,99)),(((90,91),(109,110)),(97,98)))),((((54,55),(56,(70,(111,112)))),86),((77,79),(78,80)))),(65,66)),(63,117)),(68,81)),(((((52,53),(58,73)),((62,(71,72)),(93,94))),(((((60,61),(101,102)),108),69),(82,83))),((59,(64,((((67,85),84),104),(88,89)))),((74,75),114)))))))),(((((3,4),(57,(105,106))),116),(15,17)),((44,45),(87,((103,((107,118),121)),113))))),((((((5,21),((16,18),32)),(11,12)),(22,23)),((8,9),(19,20))),(38,40))),42),122),(6,7)),(39,41)),(25,26)),(2,46)),47);
 401: 1 -1960.229858 -2428.066212 (0,(((((((((1,76),(((10,(43,120)),(((((13,14),(24,33)),29),(27,28)),(30,31))),((34,50),(35,(36,(((37,115),((((((48,49),((((51,((92,96),100)),(95,99)),((90,91),(109,110))),(97,98))),(((((((54,55),(56,(70,(111,112)))),86),(77,79)),80),78),(65,66))),((63,81),117)),68),((((((52,53),(58,73)),((62,(71,72)),(93,94))),((((60,61),((101,108),102)),69),(82,83))),(59,(64,((((67,85),84),104),(88,89))))),((74,75),114)))),119)))))),(((((3,4),116),(57,(105,106))),(15,17)),((44,45),((((87,113),103),(107,118)),121)))),(((((5,21),((11,12),((16,18),32))),(22,23)),((8,9),(19,20))),(38,40))),(42,122)),(39,41)),(6,7)),(25,26)),(2,46)),47);
 402: 2 -2510.03125 -2421.358364 (0,(((((((((((((1,76),((((((3,4),(57,(105,106))),116),(15,17)),((44,45),((((87,113),103),(107,118)),121))),(((((((5,21),((16,18),32)),(11,12)),23),22),(38,40)),((8,9),(19,20))))),(((10,(43,120)),((((((13,14),33),29),24),(27,28)),(30,31))),50)),36),35),(34,((37,115),119))),(((((((48,49),((((51,(92,(96,100))),(((90,91),(109,110)),(97,98))),99),95)),(65,66)),((54,55),((((56,(111,112)),70),86),((77,79),(78,80))))),(63,117)),(68,81)),(((((52,53),(58,73)),(62,((71,72),(93,94)))),(((((60,61),108),(101,102)),69),(82,83))),((59,(64,((((67,85),84),104),(88,89)))),((74,75),114))))),(42,122)),(6,7)),(39,41)),25),26),(2,46)),47);
 403: 2 -2667.956055 -2444.068766 (0,(((((((((1,76),((((10,(43,120)),((((((13,14),33),24),29),(27,28)),(30,31))),(34,50)),(((35,36),119),((37,(((((((((48,49),((((51,((92,96),100)),(95,99)),((90,(109,110)),91)),(97,98))),(78,80)),(77,79)),(((54,55),((56,(111,112)),70)),86)),(65,66)),(63,117)),(68,81)),(((((52,53),(58,73)),((62,(93,94)),(71,72))),(((((60,61),(101,102)),108),69),(82,83))),((59,((74,75),114)),((64,(((67,85),84),104)),(88,89)))))),115)))),(((((3,4),116),((44,45),((57,(105,106)),((((87,113),103),(107,118)),121)))),(15,17)),(((((5,21),((11,12),((16,18),32))),22),(38,40)),((8,9),((19,20),23))))),(42,122)),(6,7)),(39,41)),26),25),(2,46)),47);
 404: 1 -1913.28772 -2419.211395 (0,((((((((((1,76),((34,(57,(105,106))),(35,36))),((((10,(43,120)),((((13,14),(24,33)),((27,28),29)),(30,31))),50),((37,115),119))),(((((3,4),116),(15,17)),((44,45),((((87,113),103),(107,118)),121))),(5,(((((((8,9),(19,20)),(38,40)),(22,23)),(11,12)),((16,18),32)),21)))),(((((((48,49),(((51,((92,96),100)),(((90,91),(109,110)),(97,98))),(95,99))),((((54,55),(56,(70,(111,112)))),86),((77,79),(78,80)))),(65,66)),(63,117)),(68,81)),(((((52,53),(58,73)),((62,(71,72)),(93,94))),((((60,61),(101,(102,108))),69),(82,83))),((59,(64,((((67,85),84),104),(88,89)))),((74,114),75))))),(42,122)),(39,41)),(6,7)),(25,26)),(2,46)),47);
 405: 1 -2339.515137 -2414.028779 (0,((((((((((1,76),((((10,((((13,14),(24,33)),((27,28),29)),(30,31))),(43,120)),50),((34,(35,36)),(((37,115),(((((((48,49),((((51,((92,96),100)),(95,99)),((90,(109,110)),91)),(97,98))),((((54,55),(56,(70,(111,112)))),86),((77,79),(78,80)))),(65,66)),(63,117)),(68,81)),(((((52,53),(58,73)),((62,(93,94)),(71,72))),(((((60,61),(101,102)),108),69),(82,83))),((59,((74,75),114)),(64,((67,((84,85),104)),(88,89))))))),119)))),((((3,4),116),((44,(((57,(105,106)),(((87,113),103),(107,118))),121)),45)),(15,17))),((((5,(((11,12),((16,18),32)),21)),(38,40)),((8,9),(19,20))),(22,23))),(42,122)),(6,7)),(39,41)),26),25),(2,46)),47);
 406: 1 -2607.591553 -2421.309081 (0,((((((((((((1,76),(35,36)),((((10,(43,120)),(((((13,14),(24,33)),29),(27,28)),(30,31))),(34,((37,115),119))),50)),(((((3,4),116),(15,17)),((44,45),((((87,113),103),(107,118)),121))),((((((((5,21),(16,18)),32),12),11),(22,23)),((8,9),(19,20))),(38,40)))),(57,(105,106))),((42,122),81)),(((((((48,49),((((51,((92,100),96)),(95,99)),((90,91),(109,110))),(97,98))),((((54,55),((56,(111,112)),70)),86),((77,79),(78,80)))),(65,66)),(63,117)),68),(((((52,53),(58,73)),((62,(71,72)),(93,94))),((((((60,61),101),102),108),69),(82,83))),((59,(64,((((67,84),85),104),(88,89)))),((74,75),114))))),(39,41)),(6,7)),25),26),(2,46)),47);
 407: 1 -2763.2146 -2416.439617 (0,((((((((((1,76),(35,36)),(((10,(43,120)),(((((13,14),((24,33),29)),(27,28)),31),30)),((34,(((37,115),119),(((((((48,49),(((51,((92,96),100)),(95,99)),(((90,(109,110)),91),(97,98)))),((((54,55),(56,(70,(111,112)))),86),((77,79),(78,80)))),(65,66)),(63,117)),(68,81)),(((((52,53),(58,73)),(62,((71,72),(93,94)))),((((((60,61),102),101),108),69),(82,83))),((59,(64,((((67,85),84),104),(88,89)))),((74,75),114)))))),50))),((((3,4),116),(15,17)),((44,45),(((57,(105,106)),(((87,113),103),(107,118))),121)))),((((((5,21),((16,18),32)),(11,12)),(22,23)),((8,9),(19,20))),(38,40))),(42,122)),(6,7)),(39,41)),(25,26)),(2,46)),47);
 408: 1 -2180.340088 -2414.257636 (0,(((((((((1,76),((((10,(43,120)),((((13,14),(27,28)),((24,33),29)),(30,31))),(((35,36),((37,(((((((48,49),((((54,55),((56,(111,112)),70)),86),((77,79),(78,80)))),(((((51,96),(92,100)),(((90,(109,110)),91),(97,98))),(95,99)),(65,66))),(63,117)),(68,81)),(((((52,53),(58,73)),((62,(93,94)),(71,72))),((((60,61),((101,102),108)),69),(82,83))),((59,(64,((((67,84),104),85),(88,89)))),((74,75),114)))),115)),119)),50)),34)),((((3,4),116),(15,17)),((44,45),((57,(105,106)),((((87,113),103),(107,118)),121))))),(((5,(((((11,12),32),(16,18)),21),(22,23))),(38,40)),((8,9),(19,20)))),(42,122)),(6,7)),(39,41)),(25,26)),(2,46)),47);
 409: 1 -2527.357422 -2415.866715 (0,(((((((((1,76),(((((10,(43,120)),((((13,14),(27,28)),((24,33),29)),(30,31))),50),((35,36),((37,((((((((48,49),((((51,((92,96),100)),(95,99)),((90,91),(109,110))),(97,98))),((((((54,55),(56,(111,112))),70),86),(77,79)),(78,80))),(65,66)),(63,117)),(68,81)),(((((52,53),(58,73)),((62,(71,72)),(93,94))),(((((60,61),102),(101,108)),69),(82,83))),((59,(64,((((67,85),84),104),(88,89)))),((74,114),75)))),115)),119))),34)),(((5,((((11,12),32),(16,18)),21)),(38,40)),(((8,9),(19,20)),(22,23)))),(((((3,4),116),(15,17)),(57,(105,106))),((44,45),((((87,113),103),(107,118)),121)))),(42,122)),(6,7)),(39,41)),(25,26)),(2,46)),47);
 410: 2 -2233.594727 -2425.005904 (0,((((((((((1,76),(35,36)),(34,(((37,115),(((((((48,49),(((((51,((92,100),96)),99),95),((90,(109,110)),91)),(97,98))),((((54,55),(56,(70,(111,112)))),86),((77,79),(78,80)))),(65,66)),(63,117)),(68,81)),((((((52,53),(58,73)),((62,(71,72)),(93,94))),((((((60,61),102),108),101),69),(82,83))),(59,(64,((((67,84),85),104),(88,89))))),(74,(75,114))))),119))),(((10,(43,120)),((((13,14),((24,29),33)),(27,28)),(30,31))),50)),(((((3,4),(57,(105,106))),116),(15,17)),((44,45),((((87,113),103),(107,118)),121)))),((((((5,21),((16,18),32)),(11,12)),(22,23)),(((8,9),(42,122)),(19,20))),(38,40))),(39,41)),(6,7)),(25,26)),(2,46)),47);
 411: 2 -2512.469238 -2416.882155 (0,((((((((1,76),((((10,(43,120)),(((((13,14),(24,33)),29),(27,28)),(30,31))),(((35,36),((37,115),119)),((((((((48,49),(((51,((92,100),96)),(((90,(109,110)),91),(97,98))),(95,99))),((((54,55),(56,(70,(111,112)))),86),((77,79),(78,80)))),(65,66)),(63,117)),(68,81)),((((((52,53),(58,73)),(62,((71,72),(93,94)))),(((((60,61),108),(101,102)),69),(82,83))),((59,64),((((67,85),84),104),(88,89)))),((74,114),75))),50))),34)),(((((3,4),116),(15,17)),((44,45),((((((57,(105,106)),121),(107,118)),103),113),87))),((((((5,21),((16,18),32)),(11,12)),(22,23)),((8,9),(19,20))),(38,40)))),(42,122)),(6,7)),(39,41)),(25,26)),(2,46)),47);
 412: 2 -2447.433105 -2421.636684 (0,(((((((((((((1,76),((10,(43,120)),(((((13,14),29),(24,33)),(27,28)),(30,31)))),(34,50)),((((((3,4),116),(15,17)),((44,45),((((87,113),103),(107,118)),121))),((5,((((11,12),32),(16,18)),21)),((((8,9),(19,20)),(22,23)),(38,40)))),(57,(105,106)))),(35,36)),((37,115),119)),((((((((48,49),(((((51,((92,96),100)),(95,99)),((90,91),(109,110))),98),97)),(65,66)),((77,79),(78,80))),(((54,55),(56,(70,(111,112)))),86)),(63,117)),(68,81)),(((((52,53),(58,73)),((62,(71,72)),(93,94))),((((60,61),(101,(102,108))),69),(82,83))),((59,(64,(((67,(84,85)),104),(88,89)))),((74,75),114))))),(42,122)),(6,7)),(39,41)),26),25),(2,46)),47);
 413: 1 -2251.31958 -2414.858663 (0,((((((((((((1,76),(35,36)),(34,((37,((((((((48,49),((((51,100),(92,96)),(((90,91),(109,110)),(97,98))),(95,99))),(65,66)),((54,55),((((56,(111,112)),70),86),((77,79),(78,80))))),(63,117)),(68,81)),((((((52,53),(58,73)),((62,(71,72)),(93,94))),((((60,61),(101,(102,108))),69),(82,83))),(59,(64,(((67,84),(85,104)),(88,89))))),((74,75),114))),115)),119))),((10,(43,120)),((((13,14),(24,(29,33))),(27,28)),(30,31)))),50),(((((3,4),116),(57,(105,106))),(15,17)),((44,45),((((87,113),103),(107,118)),121)))),(((5,((((11,12),((16,18),32)),21),(22,23))),(38,40)),((8,9),(19,20)))),(42,122)),(39,41)),(6,7)),(25,26)),(2,46)),47);
 414: 1 -2679.012207 -2428.42919 (0,(((((((((1,76),(((((((10,(43,120)),(((((13,14),29),(24,33)),(27,28)),(30,31))),(((37,115),(((((((48,49),((((51,((92,96),100)),(90,(91,(109,110)))),(97,98)),(95,99))),(65,66)),((54,55),((((56,(111,112)),70),86),((77,79),(78,80))))),(63,117)),68),((((((52,53),(58,73)),((62,(71,72)),(93,94))),((((((60,61),101),102),108),69),(82,83))),(59,(64,((((67,85),84),104),(88,89))))),((74,114),75)))),119)),50),(34,((44,45),((((87,113),103),(107,118)),121)))),(35,36)),(57,(105,106)))),(((((5,21),((11,12),((16,18),32))),(22,23)),((8,9),(19,20))),(38,40))),(((3,4),116),(15,17))),((42,122),81)),(6,7)),(39,41)),(25,26)),(2,46)),47);
 415: 1 -2830.883789 -2427.369402 (0,((((((((((1,76),(((((10,(43,120)),((((13,14),33),((24,(27,28)),29)),(30,31))),50),((37,((((((((48,49),(((54,55),(((56,(111,112)),70),86)),((77,79),(78,80)))),((((51,100),(92,96)),(95,99)),((90,(91,(109,110))),(97,98)))),(65,66)),(63,117)),68),((((((52,53),(58,73)),((62,(71,72)),(93,94))),((((60,61),102),(101,108)),69)),(82,83)),((59,(64,((((67,104),84),85),(88,89)))),((74,114),75)))),115)),119)),((34,((44,45),((((87,113),103),(107,118)),121))),(35,36)))),((((3,4),116),(15,17)),((((5,(((11,12),((16,18),32)),21)),(38,40)),(22,23)),((8,9),(19,20))))),(57,(105,106))),((42,122),81)),(39,41)),(6,7)),25),26),(2,46)),47);
 416: 1 -2296.849365 -2419.514377 (0,(((((((((1,76),((10,(43,120)),(((((13,14),33),24),29),(27,28)))),((((30,31),50),((35,36),(((37,115),119),(((((((48,49),((((51,((92,100),96)),(95,99)),((90,(109,110)),91)),(97,98))),((((54,55),(56,(70,(111,112)))),86),((77,79),(78,80)))),(65,66)),(63,117)),(68,81)),((((((52,53),(58,73)),((62,(71,72)),(93,94))),(((((60,61),108),(101,102)),69),(82,83))),(59,(64,((((67,85),84),104),(88,89))))),((74,114),75)))))),34)),(((((3,4),116),(15,17)),((44,45),((57,(105,106)),((((87,113),103),(107,118)),121)))),(((5,(((11,12),((16,18),32)),21)),(38,40)),(((8,9),(19,20)),(22,23))))),(42,122)),(6,7)),(39,41)),(25,26)),(2,46)),47);
 417: 1 -2418.179688 -2423.953286 (0,(((((((((((((1,76),(35,36)),((((10,(43,120)),(((((13,14),(24,33)),29),(27,28)),(30,31))),50),(34,(((37,115),119),((((((((((48,49),(((((51,(92,(96,100))),99),95),((90,91),(109,110))),(97,98))),(54,55)),(56,(70,(111,112)))),86),((77,79),(78,80))),(65,66)),(63,117)),(68,81)),(((((52,53),(58,73)),((62,(71,72)),(93,94))),(((((60,61),(101,102)),108),69),(82,83))),((59,(64,((((67,84),85),104),(88,89)))),((74,75),114)))))))),((((3,4),116),(15,17)),((44,45),((57,(105,106)),((((87,113),103),(107,118)),121))))),(38,40)),(((5,21),((11,12),((16,18),32))),(22,23))),(19,20)),(8,9)),(42,122)),(6,7)),(39,41)),(25,26)),(2,46)),47);
 418: 4 -2221.227051 -2421.165138 (0,(((((((((1,76),((((10,(43,120)),((((((13,14),29),33),24),(27,28)),(30,31))),(((35,36),(((37,115),((((((((((48,49),((((51,((92,100),96)),(95,99)),((90,91),(109,110))),(97,98))),((77,79),(78,80))),86),(56,(70,(111,112)))),(54,55)),(65,66)),(63,117)),(68,81)),(((((52,53),(58,73)),((62,(71,72)),(93,94))),((((((60,61),101),108),102),69),(82,83))),((59,(64,((((67,85),84),104),(88,89)))),((74,75),114))))),119)),50)),34)),((((3,4),116),(15,17)),(((44,45),((((87,113),103),(107,118)),121)),(57,(105,106))))),((((((5,21),((16,18),32)),(11,12)),(22,23)),((8,9),(19,20))),(38,40))),(42,122)),(6,7)),(39,41)),(25,26)),(2,46)),47);
 419: 1 -2721.307617 -2418.427559 (0,(((((((((((1,76),(((((3,4),116),((44,45),(((57,(105,106)),(((87,113),103),(107,118))),121))),(15,17)),((((((5,21),((16,18),32)),(11,12)),(22,23)),((8,9),(19,20))),(38,40)))),((((10,(((((13,14),33),(24,29)),(27,28)),(30,31))),(43,120)),34),50)),(35,36)),((37,115),119)),(((((((48,49),((((51,(92,(96,100))),99),(((90,(109,110)),91),(97,98))),95)),((((54,55),(56,(70,(111,112)))),86),((77,79),(78,80)))),(65,66)),(63,117)),(68,81)),(((((52,53),(58,73)),((62,(71,72)),(93,94))),(((((60,61),102),(101,108)),69),(82,83))),((59,(64,((((67,85),84),104),(88,89)))),((74,114),75))))),(42,122)),(6,7)),(39,41)),(25,26)),(2,46)),47);
 420: 1 -2383.197266 -2417.62274 (0,(((((((((((((1,76),((((10,(43,120)),(((((13,14),(24,33)),29),(27,28)),(30,31))),(((35,36),(((37,(((((((48,49),(((((51,96),(92,100)),(95,99)),((90,(109,110)),91)),(97,98))),((((54,55),(56,(70,(111,112)))),86),((77,79),(78,80)))),(65,66)),(63,117)),(68,81)),(((((52,53),(58,73)),((62,(93,94)),(71,72))),((((((60,61),102),101),108),69),(82,83))),((59,(64,((((67,85),104),84),(88,89)))),((74,114),75))))),115),119)),50)),34)),(((57,(105,106)),(((87,113),103),(107,118))),121)),(44,45)),(15,17)),((3,4),116)),((((((5,21),((16,18),32)),(11,12)),(22,23)),((8,9),(19,20))),(38,40))),(42,122)),(6,7)),(39,41)),25),26),(2,46)),47);
 421: 3 -1925.781494 -2429.716831 (0,(((((((((((((1,76),(35,36)),((((((3,4),(57,(105,106))),116),(15,17)),((44,45),((((87,113),103),(107,118)),121))),((((((5,21),((11,12),((16,18),32))),23),22),((8,9),(19,20))),(38,40)))),50),(10,120)),((((((13,14),33),24),29),(27,28)),(30,31))),43),(34,(((37,115),119),(((((((48,49),(((51,((92,96),100)),(((90,91),(109,110)),(97,98))),(95,99))),(65,66)),((54,55),((((56,(111,112)),70),86),((77,79),(78,80))))),(63,117)),68),(((((52,53),(58,73)),((62,(71,72)),(93,94))),(((((60,61),(101,102)),108),69),(82,83))),((59,(64,((((67,85),84),104),(88,89)))),((74,75),114))))))),((42,122),81)),(6,7)),(39,41)),(25,26)),(2,46)),47);
 422: 1 -2321.37085 -2419.824643 (0,((((((((1,76),(((((10,(43,120)),((((((13,14),33),24),29),(27,28)),(30,31))),50),((35,36),((37,((((((((((48,49),(54,55)),(56,(70,(111,112)))),86),((77,79),(78,80))),(65,66)),(((((((51,100),96),92),(95,99)),((90,91),(109,110))),(97,98)),(63,117))),(68,81)),((((((52,53),(58,73)),((62,(71,72)),(93,94))),((((60,61),(101,102)),108),69)),(82,83)),((59,(64,(((67,84),(85,104)),(88,89)))),((74,75),114)))),115)),119))),34)),((((((3,4),(57,(105,106))),116),(15,17)),((44,45),((((87,113),103),(107,118)),121))),((((((5,21),((16,18),32)),(11,12)),(22,23)),((8,9),(19,20))),(38,40)))),(42,122)),(6,7)),(39,41)),(25,26)),(2,46)),47);
 423: 2 -2810.443359 -2420.043414 (0,(((((((((1,76),(((10,(43,120)),(((((13,14),(24,33)),29),(27,28)),(30,31))),((34,50),((35,36),(((37,115),(((((((48,49),((((51,((92,96),100)),(((90,(109,110)),91),(97,98))),99),95)),(((((54,55),(56,(70,(111,112)))),86),(78,80)),(77,79))),(65,66)),(68,81)),(63,117)),(((((52,53),(58,73)),((62,(71,72)),(93,94))),(((((60,61),102),(101,108)),69),(82,83))),((59,(64,((((67,85),84),104),(88,89)))),((74,114),75))))),119))))),((((3,4),116),((44,45),(((((57,(105,106)),121),(107,118)),103),(87,113)))),(15,17))),((((((5,21),((16,18),32)),(11,12)),(22,23)),((8,9),(19,20))),(38,40))),(42,122)),(6,7)),(39,41)),(25,26)),(2,46)),47);
 424: 3 -2412.308105 -2419.310303 (0,(((((((((((1,76),(((10,(43,120)),(((((13,14),(24,33)),29),(27,28)),(30,31))),((34,((35,36),(((37,115),(((((((48,49),((((51,((92,96),100)),(95,99)),((90,(109,110)),91)),(97,98))),((((54,55),(56,(70,(111,112)))),86),((77,79),(78,80)))),(65,66)),(63,117)),(68,81)),((((((52,53),(58,73)),(62,((71,72),(93,94)))),(((((60,61),108),(101,102)),69),(82,83))),(59,(64,((((67,84),85),104),(88,89))))),((74,75),114)))),119))),50))),(((((3,4),116),(57,(105,106))),(15,17)),((44,45),(87,((103,((107,118),121)),113))))),((((5,21),((11,12),((16,18),32))),(22,23)),(38,40))),(8,(19,20))),9),(42,122)),(6,7)),(39,41)),(25,26)),(2,46)),47);
 425: 4 -2390.171875 -2427.213475 (0,((((((((1,76),((((10,(43,120)),((((((13,14),(27,28)),33),24),29),(30,31))),((((37,115),(((((((((48,49),((((((51,92),100),96),(95,99)),((90,(109,110)),91)),(97,98))),(65,66)),(63,117)),(((54,55),((56,70),(111,112))),86)),(78,80)),(77,79)),(68,81)),(((((52,53),(58,73)),((62,(71,72)),(93,94))),((((((60,61),102),108),101),69),(82,83))),((59,(64,((((67,85),84),104),(88,89)))),((74,75),114))))),119),50)),(((34,(57,(105,106))),((44,45),((((87,113),103),(107,118)),121))),(35,36)))),((((3,4),116),(15,17)),((((((5,21),((16,18),32)),(11,12)),(22,23)),((8,9),(19,20))),(38,40)))),(42,122)),(6,7)),(39,41)),(25,26)),(2,46)),47);
 426: 1 -2203.687988 -2429.549141 (0,(((((1,76),((((((((3,4),(15,17)),116),((44,45),(((87,113),103),((107,118),121)))),(57,(105,106))),(((5,(((11,12),((16,18),32)),21)),((((8,9),(19,20)),(22,23)),(38,40))),(42,122))),((10,(43,120)),((((13,14),(27,28)),((24,33),29)),(30,31)))),((34,(((37,115),(((((((48,49),(((((51,100),96),92),(95,99)),(((90,91),(109,110)),(97,98)))),((((54,55),(56,(70,(111,112)))),86),((77,79),(78,80)))),(65,66)),(63,117)),(68,81)),(((((52,53),(58,73)),((62,(71,72)),(93,94))),(((((60,61),(101,108)),102),69),(82,83))),((59,((74,75),114)),(64,((((67,84),104),85),(88,89))))))),119)),50))),(35,36)),(((6,7),(39,41)),(25,26))),(2,46)),47);
 427: 1 -2444.108154 -2414.559779 (0,(((((((((1,76),((((10,(43,120)),(((((13,14),(24,33)),29),(27,28)),(30,31))),50),(34,((35,36),(((37,115),(((((((48,49),((56,(70,(111,112))),(((77,79),(78,80)),86))),(54,55)),(((((51,100),(92,96)),(((90,91),(109,110)),(97,98))),(95,99)),(65,66))),(63,117)),(68,81)),(((((52,53),(58,73)),((62,(71,72)),(93,94))),((((((60,61),102),108),101),69),(82,83))),((59,(64,((((67,85),84),104),(88,89)))),((74,75),114))))),119))))),(((((3,4),116),(15,17)),((44,45),(((57,(105,106)),(((87,113),103),(107,118))),121))),((((((5,21),((16,18),32)),(11,12)),(22,23)),(38,40)),((8,9),(19,20))))),(42,122)),(6,7)),(39,41)),26),25),(2,46)),47);
 428: 2 -2702.551514 -2424.214892 (0,(((((((((1,76),((((10,(43,120)),((((13,14),(24,33)),((27,28),29)),(30,31))),(((35,36),(((37,115),(((((((((48,49),(((51,((92,96),100)),(95,99)),(((90,91),(109,110)),(97,98)))),(65,66)),(78,80)),(((54,55),(56,(70,(111,112)))),86)),(77,79)),(63,117)),(68,81)),(((((52,53),(58,73)),((62,(71,72)),(93,94))),((59,(64,((((67,85),84),104),(88,89)))),(((((60,61),108),(101,102)),69),(82,83)))),((74,75),114)))),119)),50)),34)),((((3,4),116),(15,17)),((44,45),((57,(105,106)),((((87,113),103),(107,118)),121))))),((((((5,21),((11,12),((16,18),32))),22),23),((8,9),(19,20))),(38,40))),(42,122)),(6,7)),(39,41)),(25,26)),(2,46)),47);
 429: 1 -2684.431152 -2426.422843 (0,((((((((1,76),((((10,(43,120)),(((((13,14),(27,28)),33),(24,29)),(30,31))),((((37,(((((((((48,49),((((((51,92),100),96),(95,99)),((90,(109,110)),91)),(97,98))),(65,66)),(63,117)),(((54,55),((56,(111,112)),70)),86)),(78,80)),(77,79)),(68,81)),(((((((52,53),(58,73)),(62,(93,94))),(71,72)),((((((60,61),102),108),101),69),(82,83))),(59,(64,((((67,85),84),104),(88,89))))),((74,75),114)))),115),119),50)),(((34,(57,(105,106))),((44,45),((((87,113),103),(107,118)),121))),(35,36)))),((((3,4),116),(15,17)),(((((5,21),((11,12),((16,18),32))),(22,23)),((8,9),(19,20))),(38,40)))),(42,122)),(6,7)),(39,41)),(25,26)),(2,46)),47);
 430: 1 -2371.814941 -2428.330231 (0,((((((((((1,76),(((((10,(43,120)),((((13,14),33),((24,(27,28)),29)),(30,31))),50),((37,(((((((((48,49),((((51,100),(92,96)),(95,99)),((90,(91,(109,110))),(97,98)))),((((56,(111,112)),70),86),((77,79),(78,80)))),(54,55)),(65,66)),(63,117)),68),((((((52,53),(58,73)),((62,(71,72)),(93,94))),((((60,61),102),(101,108)),69)),(82,83)),((59,(64,((((67,104),84),85),(88,89)))),((74,114),75)))),115)),119)),((34,((44,45),((((87,113),103),(107,118)),121))),(35,36)))),((((3,4),116),(15,17)),((((5,(((11,12),((16,18),32)),21)),(38,40)),(22,23)),((8,9),(19,20))))),(57,(105,106))),((42,122),81)),(39,41)),(6,7)),25),26),(2,46)),47);
 431: 1 -2448.996094 -2428.574327 (0,((((((((((1,76),(((((10,(43,120)),((((13,14),33),((24,(27,28)),29)),(30,31))),50),((37,((((((((48,49),((((51,100),(92,96)),(95,99)),((90,(91,(109,110))),(97,98)))),(((((54,55),(56,(111,112))),70),86),((77,79),(78,80)))),(65,66)),(63,117)),68),((((((52,53),(58,73)),((62,(71,72)),(93,94))),((((60,61),102),(101,108)),69)),(82,83)),((59,(64,((((67,104),84),85),(88,89)))),((74,114),75)))),115)),119)),((34,((44,45),((((87,113),103),(107,118)),121))),(35,36)))),((((3,4),116),(15,17)),((((5,(((11,12),((16,18),32)),21)),(38,40)),(22,23)),((8,9),(19,20))))),(57,(105,106))),((42,122),81)),(39,41)),(6,7)),25),26),(2,46)),47);
 432: 7 -2755.625488 -2415.455198 (0,(((((((((((1,76),(35,36)),(((((((3,4),116),(15,17)),((44,45),((57,(105,106)),((((87,113),103),(107,118)),121)))),((((((5,21),((16,18),32)),(11,12)),(22,23)),(38,40)),((8,9),(19,20)))),50),((10,(43,120)),((((13,14),((24,33),29)),(27,28)),(30,31))))),34),((37,115),119)),(((((((48,49),(((51,((92,96),100)),(95,99)),(((90,91),(109,110)),(97,98)))),(((54,55),(((56,(111,112)),70),86)),((77,79),(78,80)))),(65,66)),(63,117)),(68,81)),(((((52,53),(58,73)),((62,(71,72)),(93,94))),((((60,61),108),(69,(101,102))),(82,83))),((59,(64,((((67,85),84),104),(88,89)))),((74,75),114))))),(42,122)),(6,7)),(39,41)),(25,26)),(2,46)),47);
 433: 6 -2569.722412 -2414.815257 (0,((((((((1,76),((((((10,(43,120)),(30,31)),((((13,14),(24,33)),29),(27,28))),50),((35,36),(((37,115),((((((48,49),((((54,55),(56,(70,(111,112)))),86),((77,79),(78,80)))),((((51,((92,96),100)),(((90,(109,110)),91),(97,98))),(95,99)),(65,66))),(63,117)),(68,81)),(((((52,53),(58,73)),((62,(71,72)),(93,94))),(((((60,61),108),(101,102)),69),(82,83))),((59,(64,((((67,84),85),104),(88,89)))),((74,75),114))))),119))),34)),(((((3,4),116),(15,17)),((44,45),(((57,(105,106)),(((87,113),103),(107,118))),121))),((((((5,21),((16,18),32)),(11,12)),(22,23)),((8,9),(19,20))),(38,40)))),(42,122)),(39,41)),(6,7)),(25,26)),(2,46)),47);
 434: 1 -2275.694336 -2418.427559 (0,(((((((((((1,76),(((((3,4),116),((44,45),(((57,(105,106)),(((87,113),103),(107,118))),121))),(15,17)),((((((5,21),((16,18),32)),(11,12)),(22,23)),((8,9),(19,20))),(38,40)))),((((10,(((((13,14),33),(24,29)),(27,28)),(30,31))),(43,120)),34),50)),(35,36)),((37,115),119)),(((((((48,49),((((51,(92,(96,100))),99),(((90,(109,110)),91),(97,98))),95)),((((54,55),(56,(70,(111,112)))),86),((77,79),(78,80)))),(65,66)),(63,117)),(68,81)),(((((52,53),(58,73)),((62,(71,72)),(93,94))),(((((60,61),102),(101,108)),69),(82,83))),((59,(64,((((67,85),84),104),(88,89)))),((74,114),75))))),(42,122)),(6,7)),(39,41)),(25,26)),(2,46)),47);
 435: 3 -2537.403564 -2422.267646 (0,(((((((((1,76),(((((10,(43,120)),(((((13,14),(24,33)),29),(27,28)),(30,31))),50),((35,36),(((37,115),119),(((((((48,49),(((51,((92,100),96)),(((90,(109,110)),91),(97,98))),(95,99))),((((54,55),(56,(70,(111,112)))),86),((77,79),(78,80)))),(65,66)),(63,117)),(68,81)),(((((52,53),(58,73)),((((((60,61),108),(101,102)),69),(82,83)),(62,((71,72),(93,94))))),(59,(64,((((67,85),84),104),(88,89))))),((74,114),75)))))),34)),((((3,4),116),(15,17)),((44,45),((((((57,(105,106)),121),(107,118)),103),113),87)))),((((((5,21),((16,18),32)),(11,12)),(22,23)),((8,9),(19,20))),(38,40))),(42,122)),(6,7)),(39,41)),(25,26)),(2,46)),47);
 436: 2 -2480.908203 -2421.000153 (0,(((((((((((1,76),(35,36)),(((10,(43,120)),(((((13,14),(24,33)),29),(27,28)),(30,31))),(34,((37,115),119)))),50),(((((3,4),116),(15,17)),((44,45),((((87,113),103),(107,118)),121))),((((((5,21),((16,18),32)),(11,12)),(22,23)),((8,9),(19,20))),(38,40)))),(((42,122),81),(57,(105,106)))),(((((((48,49),(((51,((92,96),100)),(95,99)),((90,(91,(109,110))),(97,98)))),(((54,55),((56,(70,(111,112))),86)),(((77,79),80),78))),(65,66)),(63,117)),68),((((((52,53),(58,73)),((62,(93,94)),(71,72))),((((((60,61),101),108),102),69),(82,83))),(59,(64,((((67,85),84),104),(88,89))))),(74,(75,114))))),(39,41)),(6,7)),(25,26)),(2,46)),47);
 437: 3 -2233.893066 -2416.038122 (0,(((((((((((1,76),(35,36)),(((((((3,4),116),(15,17)),((44,45),((57,(105,106)),((((87,113),103),(107,118)),121)))),((((((5,21),((16,18),32)),(11,12)),(22,23)),((8,9),(19,20))),(38,40))),50),((10,(((((13,14),(24,29)),33),(27,28)),(30,31))),(43,120)))),34),((37,115),119)),(((((((48,49),(((51,((92,96),100)),(95,99)),(((90,91),(109,110)),(97,98)))),((((54,55),(56,(70,(111,112)))),86),((77,79),(78,80)))),(65,66)),(63,117)),(68,81)),((((((52,53),(58,73)),((62,(71,72)),(93,94))),(((((60,61),108),(101,102)),69),(82,83))),(59,(64,((((67,85),84),104),(88,89))))),((74,75),114)))),(42,122)),(6,7)),(39,41)),(25,26)),(2,46)),47);
 438: 1 -2449.944092 -2424.327102 (0,((((((((((1,76),(35,36)),((((10,(43,120)),(((((13,14),(27,28)),(24,33)),29),(30,31))),50),(34,((37,115),119)))),((((((3,4),(57,(105,106))),116),(15,17)),((44,45),((((87,113),103),(107,118)),121))),(((5,(((11,12),((16,18),32)),21)),(38,40)),(((8,9),(19,20)),(22,23))))),(((((((48,49),(((51,(92,(96,100))),(95,99)),(((90,91),(109,110)),(97,98)))),(65,66)),(((((54,55),(56,(111,112))),70),86),((77,79),(78,80)))),(63,117)),((((((52,53),(58,73)),((62,(71,72)),(93,94))),(((((60,61),108),(101,102)),69),(82,83))),((59,(64,((((67,85),84),104),(88,89)))),((74,75),114))),68)),81)),(42,122)),(6,7)),(39,41)),(25,26)),(2,46)),47);
 439: 1 -2231.918945 -2430.358867 (0,(((((((((((((1,76),(35,36)),50),(((((3,4),(57,(105,106))),116),((15,17),((44,45),((((87,113),103),(107,118)),121)))),((((((5,21),((11,12),((16,18),32))),23),22),(38,40)),((8,9),(19,20))))),(10,120)),((((((13,14),33),24),29),(27,28)),(30,31))),43),(34,(((37,115),119),(((((((48,49),(((((51,96),(92,100)),((90,91),(109,110))),(97,98)),(95,99))),(65,66)),((54,55),((((56,(111,112)),70),86),((77,79),(78,80))))),(63,117)),68),(((((52,53),(58,73)),((62,(93,94)),(71,72))),(((((60,61),102),(101,108)),69),(82,83))),((59,(64,((((67,85),104),84),(88,89)))),((74,114),75))))))),((42,122),81)),(6,7)),(39,41)),(25,26)),(2,46)),47);
 440: 1 -2315.791016 -2427.896403 (0,(((((((((1,76),((((10,(43,120)),((((((13,14),33),24),29),(27,28)),(30,31))),(((35,36),((((37,115),119),((((((48,49),((((51,((92,96),100)),(95,99)),(97,98)),((90,91),(109,110)))),((((54,55),(56,(70,(111,112)))),86),((77,79),(78,80)))),(65,66)),(63,117)),(68,81))),((((((52,53),(58,73)),(62,((71,72),(93,94)))),(82,83)),((60,61),((69,(102,108)),101))),((59,((74,75),114)),(64,((((67,85),84),104),(88,89))))))),50)),34)),((((3,4),116),(15,17)),((44,45),((((((57,(105,106)),121),(107,118)),103),113),87)))),(((5,(((11,12),((16,18),32)),21)),(38,40)),(((8,9),(19,20)),(22,23)))),(42,122)),(6,7)),(39,41)),(25,26)),(2,46)),47);
 441: 1 -2320.498535 -2425.324092 (0,(((((((((1,76),((((10,(43,120)),((((13,14),(24,33)),((27,28),29)),(30,31))),(((35,36),(((37,115),(((((((((48,49),(((51,((92,96),100)),(95,99)),(((90,91),(109,110)),(97,98)))),(65,66)),(78,80)),(((54,55),(56,(70,(111,112)))),86)),(77,79)),(63,117)),(68,81)),((((((52,53),(58,73)),(((((60,61),108),(101,102)),69),(82,83))),((62,(71,72)),(93,94))),(59,(64,((((67,85),84),104),(88,89))))),((74,75),114)))),119)),50)),34)),((((3,4),116),(15,17)),((44,45),((57,(105,106)),((((87,113),103),(107,118)),121))))),((((((5,21),((11,12),((16,18),32))),22),23),((8,9),(19,20))),(38,40))),(42,122)),(6,7)),(39,41)),(25,26)),(2,46)),47);
 442: 1 -2229.543701 -2417.920618 (0,(((((((((1,76),(((10,(43,120)),(((((13,14),(24,33)),29),(27,28)),(30,31))),((34,50),((35,36),(((37,115),(((((((48,49),((((54,55),(56,(70,(111,112)))),86),((77,79),(78,80)))),((((51,((92,96),100)),(((90,(109,110)),91),(97,98))),99),95)),(65,66)),(63,117)),(68,81)),(((((52,53),(58,73)),((62,(71,72)),(93,94))),((((60,61),102),(101,108)),(69,(82,83)))),((59,(64,((((67,85),84),104),(88,89)))),((74,114),75))))),119))))),((((3,4),116),(15,17)),((44,45),(((((57,(105,106)),121),(107,118)),103),(87,113))))),(((((((5,21),((16,18),32)),(11,12)),22),23),((8,9),(19,20))),(38,40))),(42,122)),(6,7)),(39,41)),(25,26)),(2,46)),47);
 443: 2 -2160.781738 -2430.143736 (0,(((((((((((1,76),((35,36),(((37,115),(((((((48,49),(((51,((92,100),96)),(95,99)),(((90,(109,110)),91),(97,98)))),((((54,55),((56,(111,112)),70)),86),((77,79),(78,80)))),(65,66)),(63,117)),(68,81)),(((((52,53),(58,73)),(62,((71,72),(93,94)))),(((((60,61),108),(101,102)),69),(82,83))),((59,(64,((((67,85),84),104),(88,89)))),((74,114),75))))),119))),(((10,(43,120)),((((13,14),24),(30,31)),((27,28),(29,33)))),50)),(34,(57,(105,106)))),((((87,113),103),(107,118)),121)),(((((3,4),116),(15,17)),(44,45)),((((((5,21),((16,18),32)),(11,12)),(22,23)),((8,9),(19,20))),(38,40)))),(42,122)),(6,7)),(39,41)),(25,26)),(2,46)),47);
 444: 1 -2362.550781 -2415.109659 (0,((((((((1,76),(((10,(43,120)),((((((13,14),33),24),29),(27,28)),(30,31))),((34,50),((35,36),(((37,115),119),(((((((48,49),((((51,100),(92,96)),(95,99)),(((90,91),(109,110)),(97,98)))),(65,66)),((54,55),((56,(70,(111,112))),(((77,79),(78,80)),86)))),(63,117)),(68,81)),(((((52,53),(58,73)),((62,(71,72)),(93,94))),((((((60,61),108),102),101),69),(82,83))),((59,(64,((((67,85),84),104),(88,89)))),((74,75),114))))))))),((((((3,4),(57,(105,106))),116),(15,17)),((44,45),(87,((103,((107,118),121)),113)))),(((5,(((11,12),((16,18),32)),21)),(38,40)),(((8,9),(19,20)),(22,23))))),(42,122)),(6,7)),(39,41)),(25,26)),(2,46)),47);
 445: 3 -2003.456543 -2409.937409 (0,(((((((((1,76),((((10,(43,120)),(((((13,14),29),(24,33)),(27,28)),(30,31))),50),((34,(35,36)),(((37,(((((((48,49),((((51,(92,100)),96),(95,99)),(((90,91),(109,110)),(97,98)))),((((54,55),(56,(70,(111,112)))),86),((77,79),(78,80)))),(65,66)),(63,117)),(68,81)),((((((52,53),(58,73)),((62,(71,72)),(93,94))),((((60,61),((101,108),102)),69),(82,83))),(59,(64,((((67,85),84),104),(88,89))))),((74,114),75)))),115),119)))),((((3,4),116),(15,17)),((44,45),((57,(105,106)),((((87,113),103),(107,118)),121))))),(((5,(((11,12),((16,18),32)),21)),(38,40)),(((8,9),(19,20)),(22,23)))),(42,122)),(6,7)),(39,41)),(25,26)),(2,46)),47);
 446: 1 -1944.503174 -2426.020844 (0,((((((((((1,76),((10,(43,120)),(((((13,14),24),(29,33)),(27,28)),(30,31)))),(((5,(((11,12),((16,18),32)),21)),(38,40)),(((8,9),(19,20)),(22,23)))),(34,(((35,36),(((37,115),((((((48,49),((((54,55),(56,(70,(111,112)))),86),((77,79),(78,80)))),(((((51,(92,(96,100))),((90,91),(109,110))),(97,98)),(95,99)),(65,66))),(63,117)),(68,81)),((((((52,53),(58,73)),((62,(71,72)),(93,94))),((((((60,61),108),101),102),69),(82,83))),(59,(64,(((67,(84,85)),104),(88,89))))),(74,(75,114))))),119)),50))),((((((3,4),(57,(105,106))),116),(15,17)),(44,45)),((((87,113),103),(107,118)),121))),(42,122)),(39,41)),(6,7)),(25,26)),(2,46)),47);
 447: 3 -2204.878906 -2417.977108 (0,(((((((((1,76),((((10,((((((13,14),33),24),29),(27,28)),(30,31))),(43,120)),(((35,36),((37,115),119)),((((((((48,49),(((51,((92,96),100)),((90,(91,(109,110))),(97,98))),(95,99))),((((54,55),(56,(70,(111,112)))),86),((77,79),(78,80)))),(65,66)),(63,117)),(68,81)),((((((52,53),(58,73)),((62,(71,72)),(93,94))),((((((60,61),102),108),101),69),(82,83))),(59,(64,((((67,85),84),104),(88,89))))),((74,75),114))),50))),34)),((((3,4),116),(15,17)),((44,45),((57,(105,106)),((((87,113),103),(107,118)),121))))),((((((5,21),((16,18),32)),(11,12)),(22,23)),((8,9),(19,20))),(38,40))),(42,122)),(6,7)),(39,41)),(25,26)),(2,46)),47);
 448: 1 -1962.476807 -2437.581835 (0,(((((((((((((((1,76),(35,36)),((((((3,4),116),(57,(105,106))),(15,17)),((44,45),((((87,113),103),(107,118)),121))),(((((5,21),((11,12),((16,18),32))),(22,23)),((8,9),(19,20))),(38,40)))),50),(10,120)),((((13,14),(24,33)),((27,28),29)),(30,31))),43),(34,(((37,115),119),(((((((48,49),(((51,((92,100),96)),(((90,(109,110)),91),(97,98))),(95,99))),(65,66)),((54,55),((((56,(111,112)),70),86),((77,79),(78,80))))),(63,117)),68),((((((52,53),(58,73)),((62,(71,72)),(93,94))),(((60,61),((101,108),102)),69)),(82,83)),((59,((74,75),114)),(64,((((67,85),84),104),(88,89))))))))),81),(42,122)),(6,7)),(39,41)),25),26),(2,46)),47);
 449: 2 -2617.87793 -2420.909258 (0,((((((((1,76),((((10,(43,120)),((((13,14),(24,33)),((27,28),29)),(30,31))),50),(34,((35,36),(((37,115),((((((48,49),((((54,55),(((56,(111,112)),70),86)),(77,79)),(78,80))),((((51,((92,96),100)),(((90,(109,110)),91),(97,98))),(95,99)),(65,66))),(63,117)),(68,81)),((((((52,53),(58,73)),((62,(71,72)),(93,94))),(((((60,61),101),102),(69,(82,83))),108)),(59,(64,((((67,84),85),104),(88,89))))),((74,75),114)))),119))))),((((((3,4),(57,(105,106))),116),(15,17)),((44,45),((((87,113),103),(107,118)),121))),((((((5,21),((16,18),32)),(11,12)),(22,23)),((8,9),(19,20))),(38,40)))),(42,122)),(6,7)),(39,41)),(25,26)),(2,46)),47);
 450: 1 -2448.822754 -2416.098957 (0,(((((((((1,76),(((10,(43,120)),((((((13,14),33),29),24),(27,28)),(30,31))),(34,(((35,36),(((37,((((((((((48,49),(((51,((92,96),100)),(95,99)),((90,(91,(109,110))),(97,98)))),((77,79),(78,80))),86),(56,(70,(111,112)))),(54,55)),(65,66)),(63,117)),(68,81)),((((((52,53),(58,73)),((62,(71,72)),(93,94))),((((((60,61),101),102),108),69),(82,83))),(59,(64,((((67,84),85),104),(88,89))))),((74,114),75)))),115),119)),50)))),(((((3,4),116),((44,45),((57,(105,106)),((((87,113),103),(107,118)),121)))),(15,17)),((((((5,21),((16,18),32)),(11,12)),(22,23)),(38,40)),((8,9),(19,20))))),(42,122)),(39,41)),(6,7)),25),26),(2,46)),47);
 451: 1 -2359.353516 -2418.049783 (0,(((((((((1,76),(((10,(43,120)),(((((13,14),(24,33)),29),(27,28)),(30,31))),((34,50),((35,36),((37,((((((((48,49),((((51,((92,96),100)),(95,99)),((90,91),(109,110))),(97,98))),(((54,55),(((56,(111,112)),70),86)),((77,79),(78,80)))),(65,66)),(63,117)),(68,81)),(((((52,53),(58,73)),(62,((71,72),(93,94)))),((((((60,61),102),101),108),69),(82,83))),(((59,((74,75),114)),64),(((((67,85),84),104),89),88)))),115)),119))))),(((((3,4),(57,(105,106))),116),(15,17)),((44,45),((((87,113),103),(107,118)),121)))),((((5,((((11,12),32),(16,18)),21)),((8,9),(19,20))),(38,40)),(22,23))),(42,122)),(6,7)),(39,41)),(25,26)),(2,46)),47);
 452: 1 -3027.154785 -2418.014037 (0,(((((((((1,76),(((((10,(((((13,14),(24,33)),29),(27,28)),(30,31))),(43,120)),((((((((48,49),(((((51,100),(92,96)),((90,91),(109,110))),(97,98)),(95,99))),((((54,55),(56,(70,(111,112)))),86),((77,79),(78,80)))),(65,66)),(63,117)),(68,81)),(((((52,53),(58,73)),(62,((71,72),(93,94)))),((((((60,61),108),102),101),69),(82,83))),((59,(64,((((67,84),85),104),(88,89)))),((74,114),75)))),50)),((35,36),((37,115),119))),34)),((((3,4),116),(15,17)),((44,45),((57,(105,106)),((((87,113),103),(107,118)),121))))),((((((5,21),((16,18),32)),(11,12)),(22,23)),((8,9),(19,20))),(38,40))),(42,122)),(6,7)),(39,41)),(25,26)),(2,46)),47);
 453: 2 -2246.152344 -2414.681928 (0,(((((((((1,76),(((10,(43,120)),(((((13,14),(24,33)),29),(27,28)),(30,31))),((34,50),((35,36),(((37,115),((((((48,49),((54,55),((((56,(111,112)),70),86),((77,79),(78,80))))),((((51,((92,96),100)),(((90,91),(109,110)),(97,98))),(95,99)),(65,66))),(63,117)),(68,81)),(((((52,53),(58,73)),((62,(71,72)),(93,94))),(((((60,61),108),(101,102)),69),(82,83))),((59,(64,((((67,85),84),104),(88,89)))),((74,75),114))))),119))))),(((((3,4),(57,(105,106))),116),(15,17)),((44,45),(87,((103,((107,118),121)),113))))),((((((5,21),((16,18),32)),(11,12)),(22,23)),((8,9),(19,20))),(38,40))),(42,122)),(6,7)),(39,41)),(25,26)),(2,46)),47);
 454: 5 -2559.691162 -2417.167269 (0,((((((((((((1,76),(((((3,4),116),(15,17)),((44,45),((57,(105,106)),((((87,113),103),(107,118)),121)))),((((((((((5,21),(16,18)),32),12),11),22),23),(38,40)),(19,20)),(8,9)))),34),(((10,(43,120)),((((((13,14),33),24),29),(27,28)),(30,31))),50)),(35,36)),((37,115),119)),(((((((48,49),(((51,((92,96),100)),(((90,91),(109,110)),(97,98))),(95,99))),((((54,55),(56,(70,(111,112)))),86),((77,79),(78,80)))),(65,66)),(63,117)),(68,81)),(((((52,53),(58,73)),((62,(71,72)),(93,94))),((((60,61),((101,108),102)),69),(82,83))),((59,(64,((((67,84),85),104),(88,89)))),((74,75),114))))),(42,122)),(6,7)),(39,41)),(25,26)),(2,46)),47);
 455: 2 -2331.107178 -2416.929882 (0,((((((((1,76),((((((10,(43,120)),(30,31)),(((((13,14),33),24),29),(27,28))),50),((35,36),((37,((((((((((48,49),(54,55)),(56,(70,(111,112)))),86),((77,79),(78,80))),((((51,(92,(96,100))),(((90,91),(109,110)),(97,98))),(95,99)),(65,66))),(63,117)),(68,81)),(((((52,53),(58,73)),((62,(71,72)),(93,94))),(((((60,61),(101,102)),108),69),(82,83))),((59,(64,((((67,85),84),104),(88,89)))),((74,75),114)))),115)),119))),34)),((((((3,4),(57,(105,106))),116),(15,17)),((44,45),((((87,113),103),(107,118)),121))),((((((5,21),((16,18),32)),(11,12)),(22,23)),((8,9),(19,20))),(38,40)))),(42,122)),(6,7)),(39,41)),(25,26)),(2,46)),47);
 456: 1 -2168.828613 -2419.165179 (0,(((((((((((1,76),(35,36)),((10,(43,120)),(((((((13,14),24),29),33),(27,28)),(30,31)),((34,((37,115),119)),((((((((48,49),((((51,((92,100),96)),(95,99)),((90,91),(109,110))),(97,98))),(54,55)),(65,66)),((((56,(111,112)),70),86),((77,79),(78,80)))),(63,117)),(68,81)),(((((52,53),(58,73)),(62,((71,72),(93,94)))),((((((60,61),101),108),102),69),(82,83))),((59,(64,(((67,(84,85)),104),(88,89)))),((74,75),114)))))))),50),((((3,4),116),((15,17),((44,45),((((87,113),103),(107,118)),121)))),(57,(105,106)))),((5,(((11,12),((16,18),32)),21)),((((8,9),(19,20)),(22,23)),(38,40)))),(42,122)),(6,7)),(39,41)),(25,26)),(2,46)),47);
 457: 5 -2367.231445 -2413.023746 (0,(((((((((1,76),((((10,(43,120)),((((((13,14),24),33),29),(27,28)),(30,31))),(34,50)),((35,36),(((37,115),((((((48,49),((((54,55),(56,(70,(111,112)))),86),((77,79),(78,80)))),(((((51,((92,100),96)),((90,91),(109,110))),(97,98)),(95,99)),(65,66))),(63,117)),(68,81)),(((((52,53),(58,73)),((62,(71,72)),(93,94))),((((((60,61),102),101),108),69),(82,83))),((59,(64,((((67,85),84),104),(88,89)))),((74,75),114))))),119)))),((((3,4),116),(15,17)),((44,45),((((((57,(105,106)),121),(107,118)),103),113),87)))),((((((5,21),((16,18),32)),(11,12)),(22,23)),((8,9),(19,20))),(38,40))),(42,122)),(6,7)),(39,41)),(25,26)),(2,46)),47);
 458: 6 -2093.709717 -2410.509327 (0,(((((((((1,76),((((10,(43,120)),((((13,14),((24,33),29)),(27,28)),(30,31))),(((35,36),(((37,115),119),(((((((48,49),((((51,(92,100)),96),(95,99)),(((90,91),(109,110)),(97,98)))),(((54,55),(((56,(111,112)),70),86)),((77,79),(78,80)))),(65,66)),(63,117)),(68,81)),((((((52,53),(58,73)),((62,(71,72)),(93,94))),(((((60,61),108),(101,102)),69),(82,83))),(59,(64,((((67,85),84),104),(88,89))))),((74,114),75))))),50)),34)),((((3,4),116),(15,17)),((44,45),(((57,(105,106)),(((87,113),103),(107,118))),121)))),((((((5,21),((16,18),32)),(11,12)),(22,23)),((8,9),(19,20))),(38,40))),(42,122)),(6,7)),(39,41)),(25,26)),(2,46)),47);
 459: 1 -2278.410156 -2416.799218 (0,(((((((((1,76),(35,36)),((((10,(43,120)),((((((13,14),29),24),(27,28)),33),(30,31))),(34,(((37,115),119),((((((((48,49),((((51,((92,96),100)),99),95),((90,(91,(109,110))),(97,98)))),(54,55)),(65,66)),((((56,(111,112)),70),86),((77,79),(78,80)))),(63,117)),(68,81)),((((((52,53),(58,73)),((62,(71,72)),(93,94))),((((((60,61),101),102),108),69),(82,83))),(59,(64,((((67,85),84),104),(88,89))))),((74,114),75)))))),50)),(((((3,4),116),(57,(105,106))),((15,17),((44,45),((((87,113),103),(107,118)),121)))),(((5,(((11,12),((16,18),32)),21)),(38,40)),(((8,9),(19,20)),(22,23))))),(42,122)),(6,7)),(39,41)),(25,26)),(2,46)),47);
 460: 1 -1995.540039 -2429.113133 (0,(((((((((1,76),((((10,(43,120)),((((13,14),((24,33),29)),(27,28)),(30,31))),((((35,36),((37,115),119)),(((((((48,49),((((51,((92,96),100)),((90,91),(109,110))),(97,98)),(95,99))),((((54,55),(56,(70,(111,112)))),86),((77,79),(78,80)))),(65,66)),(63,117)),(68,81)),((((52,53),((58,73),((62,(71,72)),(93,94)))),(((((60,61),(101,102)),108),69),(82,83))),((59,(64,((((67,84),85),104),(88,89)))),((74,75),114))))),50)),34)),((((3,4),116),(15,17)),((44,45),((((((57,(105,106)),121),(107,118)),103),113),87)))),((((((5,21),((16,18),32)),(11,12)),(22,23)),((8,9),(19,20))),(38,40))),(42,122)),(6,7)),(39,41)),(25,26)),(2,46)),47);
 461: 1 -2352.361328 -2409.786928 (0,((((((((((1,76),((35,36),(((37,115),(((((((48,49),((((51,((92,96),100)),(95,99)),((90,91),(109,110))),(97,98))),(((54,55),((56,(70,(111,112))),86)),((77,79),(78,80)))),(65,66)),(63,117)),(68,81)),((((((52,53),(58,73)),((62,(71,72)),(93,94))),(((((60,61),(101,102)),108),69),(82,83))),(59,(64,((((67,84),85),104),(88,89))))),((74,114),75)))),119))),(34,(57,(105,106)))),(((10,(43,120)),(((((13,14),(24,33)),29),(27,28)),(30,31))),50)),(((((3,4),116),(15,17)),((44,45),((((87,113),103),(107,118)),121))),((((((5,21),((16,18),32)),(11,12)),(22,23)),((8,9),(19,20))),(38,40)))),(42,122)),(6,7)),(39,41)),(25,26)),(2,46)),47);
 462: 2 -2178.876465 -2428.380319 (0,(((((((((((1,76),(35,36)),((((10,(43,120)),(((13,14),((24,((27,28),29)),33)),(30,31))),(34,((37,((((((((((48,49),(54,55)),((56,(111,112)),70)),86),((77,79),(78,80))),((((((51,96),(92,100)),(97,98)),(90,(91,(109,110)))),(95,99)),(65,66))),(63,117)),68),(((((52,53),(58,73)),((62,(93,94)),(71,72))),(((((60,61),102),(101,108)),69),(82,83))),((59,(64,((((67,104),84),85),(88,89)))),((74,114),75)))),115)),119))),50)),(57,(105,106))),(((((((5,21),((16,18),32)),(11,12)),22),23),(38,40)),(((8,9),19),20))),((((3,4),116),(15,17)),(44,(45,((((87,113),103),(107,118)),121))))),((42,122),81)),(39,41)),(6,7)),(25,26)),(2,46)),47);
 463: 2 -2408.999512 -2426.23974 (0,(((((((((((1,76),(35,36)),((((((3,4),116),(15,17)),((44,45),(((57,(105,106)),(((87,113),103),(107,118))),121))),(((((((((5,21),(16,18)),32),12),11),23),22),((8,9),(19,20))),(38,40))),(((10,(43,120)),((((13,14),(27,28)),(30,31)),((24,29),33))),50))),34),((37,115),119)),(((((((48,49),(((51,((92,96),100)),(95,99)),(((90,91),(109,110)),(97,98)))),(((54,55),(((56,(111,112)),70),86)),((77,79),(78,80)))),(65,66)),(63,117)),(68,81)),((((((52,53),(58,73)),((62,(71,72)),(93,94))),(((((60,61),(101,102)),108),69),(82,83))),(59,(64,((((67,85),84),104),(88,89))))),((74,75),114)))),(42,122)),(6,7)),(39,41)),(25,26)),(2,46)),47);
 464: 4 -2292.962402 -2432.756688 (0,(((((((((1,76),(((10,(43,120)),((((((13,14),33),(27,28)),24),29),(30,31))),((((34,(57,(105,106))),((44,45),((((87,113),103),(107,118)),121))),(35,36)),((((37,115),(((((((((48,49),(((((51,100),92),96),(95,99)),(((90,91),(109,110)),(97,98)))),(65,66)),(63,117)),((54,55),(((56,(111,112)),70),86))),(78,80)),(77,79)),(68,81)),(((((52,53),(58,73)),((((((60,61),102),101),108),69),(82,83))),((62,(93,94)),(71,72))),((59,(64,((((67,85),104),84),(88,89)))),((74,114),75))))),119),50)))),(((3,4),116),(15,17))),((((((5,21),((16,18),32)),(11,12)),(22,23)),((8,9),(19,20))),(38,40))),(42,122)),(6,7)),(39,41)),(25,26)),(2,46)),47);
 465: 1 -2273.947754 -2414.111348 (0,(((((((((1,76),((((10,(43,120)),((((13,14),((24,33),29)),(27,28)),(30,31))),(((35,36),((37,((((((((48,49),((((((51,100),92),96),99),95),(((90,91),(109,110)),(97,98)))),((((54,55),(56,(70,(111,112)))),86),((77,79),(78,80)))),(65,66)),(63,117)),(68,81)),(((((((52,53),(58,73)),(93,94)),(62,(71,72))),(((((60,61),(101,102)),108),69),(82,83))),(59,(64,((((67,84),85),104),(88,89))))),((74,75),114))),115)),119)),50)),34)),((((3,4),116),(15,17)),((44,45),((57,(105,106)),((((87,113),103),(107,118)),121))))),(((5,(((11,12),((16,18),32)),21)),(38,40)),(((8,9),(19,20)),(22,23)))),(42,122)),(6,7)),(39,41)),(25,26)),(2,46)),47);
 466: 2 -2044.958252 -2419.266871 (0,(((((((((1,76),((((10,(43,120)),(((35,36),(((37,115),(((((((48,49),(((51,((92,96),100)),(95,99)),(((90,(109,110)),91),(97,98)))),(65,66)),((54,55),((56,(70,(111,112))),(((77,79),(78,80)),86)))),(63,117)),(68,81)),(((((52,53),(58,73)),(62,((71,72),(93,94)))),(((((60,61),(101,102)),108),69),(82,83))),((59,(64,((((67,85),84),104),(88,89)))),((74,75),114))))),119)),50)),((((13,14),((24,33),29)),(27,28)),(30,31))),34)),((((3,4),116),(15,17)),((44,45),((57,(105,106)),((((87,113),103),(107,118)),121))))),((5,(38,40)),(((8,9),(19,20)),(((11,12),(((16,18),32),21)),(22,23))))),(42,122)),(6,7)),(39,41)),(25,26)),(2,46)),47);
 467: 1 -2538.51416 -2412.876422 (0,((((((((1,76),((((10,(43,120)),((((13,14),((24,33),29)),(27,28)),(30,31))),50),((34,(35,36)),(((37,115),(((((((48,49),(((((51,((92,100),96)),(97,98)),((90,91),(109,110))),99),95)),(65,66)),((54,55),((56,(70,(111,112))),(((77,79),(78,80)),86)))),(63,117)),(68,81)),(((((52,53),(58,73)),((62,(71,72)),(93,94))),(((((60,61),(101,102)),108),69),(82,83))),((59,(64,((((67,85),84),104),(88,89)))),((74,114),75))))),119)))),(((((3,4),116),(15,17)),((44,45),((((((57,(105,106)),121),(107,118)),103),113),87))),((((((5,21),((16,18),32)),(11,12)),(22,23)),((8,9),(19,20))),(38,40)))),(42,122)),(6,7)),(39,41)),(25,26)),(2,46)),47);
 468: 1 -2410.812012 -2425.331178 (0,((((((((1,76),((((10,(43,120)),(((((13,14),(27,28)),33),(24,29)),(30,31))),((((37,(((((((((48,49),((((((51,92),100),96),(95,99)),((90,(109,110)),91)),(97,98))),(65,66)),(63,117)),(((54,55),(56,(70,(111,112)))),86)),(78,80)),(77,79)),(68,81)),(((((((52,53),(58,73)),(62,(93,94))),(71,72)),((((((60,61),102),108),101),69),(82,83))),(59,(64,((((67,85),84),104),(88,89))))),((74,75),114)))),115),119),50)),(((34,(57,(105,106))),((44,45),((((87,113),103),(107,118)),121))),(35,36)))),((((3,4),116),(15,17)),((((((5,21),((16,18),32)),(11,12)),(22,23)),((8,9),(19,20))),(38,40)))),(42,122)),(6,7)),(39,41)),(25,26)),(2,46)),47);
 469: 3 -2466.533203 -2414.988354 (0,(((((((((1,76),((((10,(43,120)),((((((13,14),24),33),29),(27,28)),(30,31))),(34,50)),((35,36),(((37,115),((((((48,49),(((((54,55),(56,(111,112))),70),86),((77,79),(78,80)))),((((51,((92,100),96)),(((90,(109,110)),91),(97,98))),(95,99)),(65,66))),(63,117)),(68,81)),(((((52,53),(58,73)),((62,(71,72)),(93,94))),((((((60,61),108),101),102),69),(82,83))),((59,(64,((((67,85),84),104),(88,89)))),((74,75),114))))),119)))),(((((3,4),(57,(105,106))),116),(15,17)),((44,45),(87,((103,((107,118),121)),113))))),((((((5,21),((16,18),32)),(11,12)),(22,23)),((8,9),(19,20))),(38,40))),(42,122)),(6,7)),(39,41)),(25,26)),(2,46)),47);
 470: 1 -2697.687256 -2416.728598 (0,((((((((((1,76),(((10,(43,120)),(((((13,14),24),33),((27,28),29)),(30,31))),(34,(((35,36),(((37,115),((((((48,49),((((54,55),(56,(70,(111,112)))),86),((77,79),(78,80)))),((((51,((92,100),96)),(((90,(109,110)),91),(97,98))),(95,99)),(65,66))),(63,117)),(68,81)),(((((52,53),(58,73)),((62,(71,72)),(93,94))),(((((60,61),108),(101,102)),69),(82,83))),((59,(64,((((67,84),85),104),(88,89)))),((74,114),75))))),119)),50)))),(((((3,4),(57,(105,106))),116),(15,17)),((44,45),((((87,113),103),(107,118)),121)))),(((((5,21),((16,18),32)),(11,12)),(22,23)),(38,40))),((8,9),(19,20))),(42,122)),(6,7)),(39,41)),(25,26)),(2,46)),47);
 471: 1 -2647.19873 -2426.025094 (0,(((((((((1,76),(((10,(43,120)),((((((13,14),33),(27,28)),24),29),(30,31))),((((34,(57,(105,106))),((44,45),((((87,113),103),(107,118)),121))),(35,36)),((((37,115),119),(((((((((48,49),(((((51,100),92),96),(95,99)),(((90,91),(109,110)),(97,98)))),(65,66)),(63,117)),((54,55),(((56,(111,112)),70),86))),(78,80)),(77,79)),(68,81)),(((((52,53),(58,73)),((62,(93,94)),(71,72))),((((((60,61),102),101),108),69),(82,83))),((59,(64,((((67,85),104),84),(88,89)))),((74,114),75))))),50)))),(((3,4),116),(15,17))),((((((5,21),((16,18),32)),(11,12)),(22,23)),((8,9),(19,20))),(38,40))),(42,122)),(6,7)),(39,41)),(25,26)),(2,46)),47);
 472: 3 -2384.161621 -2419.180268 (0,((((((((((((1,76),((34,(57,(105,106))),(35,36))),((37,115),119)),((10,(43,120)),(((((13,14),(24,33)),29),(27,28)),(30,31)))),50),(((((3,4),116),(15,17)),((44,45),((((87,113),103),(107,118)),121))),(5,(((((((8,9),(19,20)),(38,40)),(22,23)),(11,12)),((16,18),32)),21)))),(((((((48,49),(((51,((92,96),100)),(((90,91),(109,110)),(97,98))),(95,99))),((((54,55),(56,(70,(111,112)))),86),((77,79),(78,80)))),(65,66)),(63,117)),(68,81)),(((((52,53),(58,73)),((62,(71,72)),(93,94))),(((((60,61),(101,102)),108),69),(82,83))),((59,(64,((((67,85),84),104),(88,89)))),((74,75),114))))),(42,122)),(39,41)),(6,7)),(25,26)),(2,46)),47);
 473: 1 -2365.579102 -2424.909507 (0,((((((((((1,76),(((10,(43,120)),(((((13,14),33),(24,29)),(27,28)),(30,31))),(34,(((35,36),(((37,115),119),((((((48,49),((((51,(92,(96,100))),(95,99)),((90,(109,110)),91)),(97,98))),((((54,55),(((56,(111,112)),70),86)),((77,79),(78,80))),(65,66))),(63,117)),(68,81)),(((((52,53),(58,73)),((62,(93,94)),(71,72))),((((60,61),(101,(102,108))),69),(82,83))),((59,((74,114),75)),(64,((((67,85),84),104),(88,89)))))))),50)))),((((3,4),116),(15,17)),((44,45),((57,(105,106)),((((87,113),103),(107,118)),121))))),((((5,((((11,12),32),(16,18)),21)),(38,40)),(22,23)),((8,9),(19,20)))),(42,122)),7),6),(39,41)),(25,26)),(2,46)),47);
 474: 2 -2030.182617 -2418.501574 (0,((((((((1,76),((((10,(43,120)),((((((13,14),29),(24,33)),(27,28)),30),31)),50),(34,((35,36),(((37,115),119),(((((((48,49),((((51,((92,100),96)),(((90,(109,110)),91),(97,98))),99),95)),((((54,55),(56,(70,(111,112)))),86),((77,79),(78,80)))),(65,66)),(63,117)),(68,81)),((((((52,53),(58,73)),((62,(71,72)),(93,94))),(((((60,61),(102,108)),101),69),(82,83))),((74,75),114)),(59,(64,((((67,85),104),84),(88,89))))))))))),(((((3,4),116),(15,17)),((44,45),(((57,(105,106)),(((87,113),103),(107,118))),121))),(((5,(((11,12),((16,18),32)),21)),(38,40)),(((8,9),(19,20)),(22,23))))),(42,122)),(6,7)),(39,41)),(25,26)),(2,46)),47);
 475: 7 -2846.099609 -2415.747408 (0,(((((((((1,76),(((10,(43,120)),(((((13,14),(24,33)),29),(27,28)),(30,31))),((34,50),((35,36),(((37,115),(((((((48,49),((((54,55),(56,(70,(111,112)))),86),((77,79),(78,80)))),((((51,((92,96),100)),(((90,(109,110)),(97,98)),91)),99),95)),(65,66)),(63,117)),(68,81)),(((((52,53),(58,73)),((62,(71,72)),(93,94))),(((((60,61),102),(101,108)),69),(82,83))),((59,(64,((((67,85),84),104),(88,89)))),((74,114),75))))),119))))),((((3,4),116),(15,17)),((44,45),(((((57,(105,106)),121),(107,118)),103),(87,113))))),(((((((5,21),((16,18),32)),(11,12)),22),23),((8,9),(19,20))),(38,40))),(42,122)),(6,7)),(39,41)),(25,26)),(2,46)),47);
 476: 6 -2207.17627 -2427.143502 (0,((((((((((1,76),((((10,(43,120)),((((13,14),(24,33)),((27,28),29)),(30,31))),((35,36),(((37,((((((((48,49),(((54,55),((56,86),(70,(111,112)))),((77,79),(78,80)))),(65,66)),(((((51,100),92),96),((90,(91,(109,110))),(97,98))),(95,99))),(63,117)),(68,81)),((((((52,53),(58,73)),(62,((71,72),(93,94)))),(82,83)),((((60,61),108),(101,102)),69)),(59,(64,((((67,85),84),104),(88,89)))))),((74,75),114))),115),119))),(34,50))),((((3,4),116),(15,17)),((44,45),((((57,(105,106)),((87,113),103)),(107,118)),121)))),((((((((5,21),(16,18)),32),12),11),22),23),(38,40))),((8,9),(19,20))),(42,122)),(6,7)),(39,41)),(25,26)),(2,46)),47);
 477: 2 -2381.893066 -2423.97502 (0,(((((((((1,76),(((((10,(43,120)),(((((13,14),(24,33)),29),(27,28)),(30,31))),50),((35,36),(((37,115),((((((48,49),((((51,((92,96),100)),(95,99)),((90,91),(109,110))),(97,98))),(65,66)),(((54,55),((56,(70,(111,112))),(((77,79),(78,80)),86))),(63,117))),(68,81)),(((((52,53),(58,73)),((62,(71,72)),(93,94))),(((((60,61),108),(101,102)),69),(82,83))),((59,(64,((((67,85),84),104),(88,89)))),((74,75),114))))),119))),34)),(((((3,4),(57,(105,106))),116),(15,17)),((44,45),((((87,113),103),(107,118)),121)))),(((5,((((11,12),(22,23)),((16,18),32)),21)),(38,40)),((8,9),(19,20)))),(42,122)),(6,7)),(39,41)),(25,26)),(2,46)),47);
 478: 1 -2236.219727 -2421.486173 (0,(((((((((((1,76),(35,36)),((((10,(43,120)),(((((13,14),(24,33)),29),(27,28)),(30,31))),(34,((37,115),119))),50)),(((((3,4),116),(15,17)),((44,45),((((87,113),103),(107,118)),121))),((((((((5,21),(16,18)),32),12),11),(22,23)),((8,9),(19,20))),(38,40)))),(((42,122),81),(57,(105,106)))),(((((((48,49),((((51,((92,100),96)),(95,99)),((90,91),(109,110))),(97,98))),((((54,55),((56,(111,112)),70)),86),((77,79),(78,80)))),(65,66)),(63,117)),68),(((((52,53),(58,73)),((62,(71,72)),(93,94))),((((((60,61),101),102),108),69),(82,83))),((59,((74,75),114)),(64,((((67,84),85),104),(88,89))))))),(39,41)),(6,7)),25),26),(2,46)),47);
 479: 2 -2765.773926 -2415.109659 (0,((((((((1,76),(((10,(43,120)),((((((13,14),33),24),29),(27,28)),(30,31))),((34,50),((35,36),(((37,115),119),(((((((48,49),((((51,100),(92,96)),(95,99)),(((90,91),(109,110)),(97,98)))),(65,66)),((54,55),((56,(70,(111,112))),(((77,79),(78,80)),86)))),(63,117)),(68,81)),(((((52,53),(58,73)),((62,(71,72)),(93,94))),((((((60,61),108),102),101),69),(82,83))),((59,(64,((((67,85),84),104),(88,89)))),((74,75),114))))))))),((((((3,4),(57,(105,106))),116),(15,17)),((44,45),(87,((103,((107,118),121)),113)))),(((5,(((11,12),((16,18),32)),21)),(38,40)),(((8,9),(19,20)),(22,23))))),(42,122)),(6,7)),(39,41)),(25,26)),(2,46)),47);
 480: 3 -1884.254028 -2412.446119 (0,((((((((((1,76),((34,50),((35,36),(((37,115),(((((((48,49),((((54,55),(56,(70,(111,112)))),86),((77,79),(78,80)))),((((51,((92,96),100)),(((90,(109,110)),91),(97,98))),99),95)),(65,66)),(63,117)),(68,81)),(((((52,53),(58,73)),((62,(71,72)),(93,94))),(((((60,61),102),(101,108)),69),(82,83))),((59,(64,((((67,85),84),104),(88,89)))),((74,114),75))))),119)))),((10,(43,120)),(((((13,14),(24,33)),29),(27,28)),(30,31)))),((((3,4),116),(15,17)),((44,45),(((((57,(105,106)),121),(107,118)),103),(87,113))))),(((((((5,21),((16,18),32)),(11,12)),22),23),((8,9),(19,20))),(38,40))),(42,122)),(6,7)),(39,41)),(25,26)),(2,46)),47);
 481: 2 -2301.73877 -2414.642262 (0,(((((((((1,76),(((((10,(43,120)),(((((13,14),29),(24,33)),(27,28)),(30,31))),50),(34,(((37,115),119),((((((((48,49),((((51,((92,100),96)),((90,91),(109,110))),(97,98)),(95,99))),(54,55)),(((56,(70,(111,112))),86),((77,79),(78,80)))),(65,66)),(63,117)),(68,81)),((((((52,53),(58,73)),(62,((71,72),(93,94)))),((((60,61),(101,(102,108))),69),(82,83))),(59,(64,((((67,85),84),104),(88,89))))),((74,75),114)))))),(35,36))),((((3,4),(57,(105,106))),116),((15,17),((44,45),((((87,113),103),(107,118)),121))))),(((5,(((11,12),((16,18),32)),21)),(38,40)),(((8,9),(19,20)),(22,23)))),(42,122)),(6,7)),(39,41)),(25,26)),(2,46)),47);
 482: 1 -2422.419922 -2418.614902 (0,((((((((((((((1,76),((((((3,4),(57,(105,106))),116),(15,17)),((44,45),((((87,113),103),(107,118)),121))),(((5,(((11,12),((16,18),32)),21)),(38,40)),(((8,9),(19,20)),(22,23))))),34),(10,(43,120))),(((((13,14),(24,33)),29),(27,28)),(30,31))),50),(35,36)),((37,115),119)),(((((((48,49),(((51,((92,96),100)),(95,99)),(((90,91),(109,110)),(97,98)))),((((54,55),(56,(70,(111,112)))),86),((77,79),(78,80)))),(65,66)),(63,117)),(68,81)),(((((52,53),(58,73)),((62,(71,72)),(93,94))),(((((60,61),108),(101,102)),69),(82,83))),((59,(64,((((67,85),84),104),(88,89)))),((74,114),75))))),(42,122)),(6,7)),(39,41)),(25,26)),(2,46)),47);
 483: 1 -1988.671021 -2422.49599 (0,(((((((((((1,76),(35,36)),((((((3,4),116),(15,17)),((44,45),((57,(105,106)),((((87,113),103),(107,118)),121)))),(((((((((5,21),(16,18)),32),11),12),22),23),(38,40)),((8,9),(19,20)))),(((10,(43,120)),(((((13,14),(24,29)),33),(27,28)),(30,31))),50))),34),((37,115),119)),(((((((48,49),(((51,((92,96),100)),(((90,91),(109,110)),(97,98))),(95,99))),(65,66)),((54,55),((56,(70,(111,112))),(((77,79),(78,80)),86)))),(63,117)),(68,81)),((((((52,53),(58,73)),(62,(((71,72),94),93))),((((((60,61),102),101),108),69),(82,83))),(59,(64,((((67,85),84),104),(88,89))))),((74,75),114)))),(42,122)),(6,7)),(39,41)),(25,26)),(2,46)),47);
 484: 1 -2709.606689 -2426.314674 (0,((((((((1,76),(((10,(43,120)),(((((((13,14),33),24),29),(27,28)),30),31)),(34,(((35,36),(((37,(((((((((((48,49),((((51,((92,100),96)),(95,99)),(90,(91,(109,110)))),(97,98))),(65,66)),80),78),(((54,55),(56,(70,(111,112)))),86)),77),79),(63,117)),(68,81)),(((((52,53),(58,73)),(62,((71,72),(93,94)))),(((((60,61),(101,102)),108),69),(82,83))),((59,(64,(((67,(84,85)),104),(88,89)))),((74,114),75))))),115),119)),50)))),(((((3,4),116),(15,17)),((44,45),(((57,(105,106)),(((87,113),103),(107,118))),121))),(((((5,(((11,12),32),(16,18))),21),(22,23)),((8,9),(19,20))),(38,40)))),(42,122)),(6,7)),(39,41)),(25,26)),(2,46)),47);
 485: 2 -1945.253662 -2420.602825 (0,(((((((((1,76),((((((10,(43,120)),(((((13,14),24),33),((27,28),29)),(30,31))),50),(34,(((37,115),119),(((((((48,49),(((((51,100),(92,96)),((90,91),(109,110))),(97,98)),(95,99))),(65,66)),((54,55),(((56,(70,(111,112))),86),((77,79),(78,80))))),(63,117)),(68,81)),((((((52,53),(58,73)),(62,((71,72),(93,94)))),((((60,61),(101,(102,108))),69),(82,83))),(59,(64,((((67,85),84),104),(88,89))))),((74,75),114)))))),36),35)),((((3,4),116),(57,(105,106))),((15,17),((44,45),((((87,113),103),(107,118)),121))))),(((5,(((11,12),((16,18),32)),21)),(38,40)),(((8,9),(19,20)),(22,23)))),(42,122)),(6,7)),(39,41)),(25,26)),(2,46)),47);
 486: 2 -2759.368896 -2419.31939 (0,((((((((((((1,76),(35,36)),(34,(57,(105,106)))),((37,115),119)),(((10,(43,120)),(((((13,14),(24,33)),29),(27,28)),(30,31))),50)),(((((3,4),116),(15,17)),((44,45),((((87,113),103),(107,118)),121))),(5,(((((((8,9),(19,20)),(38,40)),(22,23)),(11,12)),((16,18),32)),21)))),(((((((48,49),(((51,((92,96),100)),(((90,91),(109,110)),(97,98))),(95,99))),(((54,55),(((56,(111,112)),70),86)),((77,79),(78,80)))),(65,66)),(63,117)),(68,81)),((((((52,53),(58,73)),(62,((71,72),(93,94)))),((((60,61),((101,102),108)),69),(82,83))),(59,(64,((((67,85),84),104),(88,89))))),((74,75),114)))),(42,122)),(39,41)),(6,7)),(25,26)),(2,46)),47);
 487: 4 -2370.957031 -2415.787799 (0,(((((((((((1,76),(35,36)),(((((((3,4),116),(15,17)),((44,45),(((57,(105,106)),(((87,113),103),(107,118))),121))),((((((5,21),((16,18),32)),(11,12)),(22,23)),((8,9),(19,20))),(38,40))),50),((10,(43,120)),((((((13,14),29),24),(27,28)),33),(30,31))))),34),((37,115),119)),((((((48,49),((((51,((92,96),100)),(((90,91),(109,110)),(97,98))),(95,99)),(65,66))),((54,55),((56,(70,(111,112))),(((77,79),(78,80)),86)))),(63,117)),(68,81)),(((((52,53),(58,73)),((62,(71,72)),(93,94))),(((((60,61),102),(101,108)),69),(82,83))),((59,(64,((((67,84),85),104),(88,89)))),((74,114),75))))),(42,122)),(6,7)),(39,41)),(25,26)),(2,46)),47);
 488: 2 -2362.879639 -2416.450266 (0,(((((((((1,76),(10,(43,120))),(((((((13,14),((24,29),33)),(27,28)),(30,31)),34),((35,36),(((37,115),119),(((((((48,49),((((51,100),(92,96)),(95,99)),(((90,91),(109,110)),(97,98)))),((((54,55),(56,(70,(111,112)))),86),((77,79),(78,80)))),(65,66)),(63,117)),(68,81)),(((((52,53),(58,73)),(62,((71,72),(93,94)))),(((((60,61),(101,102)),108),69),(82,83))),((59,(64,((((67,85),84),104),(88,89)))),((74,75),114))))))),50)),(((((3,4),116),(15,17)),((44,45),((57,(105,106)),((((87,113),103),(107,118)),121)))),(((5,(((11,12),((16,18),32)),21)),(38,40)),(((8,9),(19,20)),(22,23))))),(42,122)),(6,7)),(39,41)),(25,26)),(2,46)),47);
 489: 2 -2261.924805 -2414.069685 (0,(((((((((1,76),((((10,(43,120)),((((13,14),((24,33),29)),(27,28)),(30,31))),50),(34,((35,36),(((37,(((((((48,49),(((51,((92,96),100)),(95,99)),(((90,(109,110)),91),(97,98)))),(65,66)),((54,55),((56,(70,(111,112))),(((77,79),(78,80)),86)))),(63,117)),(68,81)),(((((52,53),(58,73)),(62,((71,72),(93,94)))),(((((60,61),(101,102)),108),69),(82,83))),((59,(64,((((67,85),84),104),(88,89)))),((74,75),114))))),115),119))))),((((3,4),116),(15,17)),((44,45),((57,(105,106)),((((87,113),103),(107,118)),121))))),(5,(((8,9),(19,20)),((((11,12),(((16,18),32),21)),(22,23)),(38,40))))),(42,122)),(39,41)),(6,7)),(25,26)),(2,46)),47);
 490: 1 -2023.093628 -2419.614761 (0,(((((((((1,76),(((((10,(43,120)),(((((13,14),(24,33)),29),(27,28)),(30,31))),50),((35,36),(((37,115),((((((48,49),((((54,55),((56,(111,112)),70)),86),((77,79),(78,80)))),((((((51,100),((90,91),(109,110))),(92,96)),(97,98)),(95,99)),(65,66))),(63,117)),(68,81)),(((((52,53),(58,73)),((62,(71,72)),(93,94))),((((((60,61),102),108),101),69),(82,83))),((59,(64,((((67,85),84),104),(88,89)))),((74,114),75))))),119))),34)),(((((3,4),(57,(105,106))),116),(15,17)),((44,45),((((87,113),103),(107,118)),121)))),((((((5,21),((16,18),32)),(11,12)),(22,23)),((8,9),(19,20))),(38,40))),(42,122)),(6,7)),(39,41)),(25,26)),(2,46)),47);
 491: 2 -2528.699951 -2426.424837 (0,((((((((1,76),((((10,(43,120)),((((((13,14),(27,28)),33),24),29),(30,31))),((((37,115),(((((((((48,49),((((((51,92),100),96),(95,99)),((90,(109,110)),91)),(97,98))),(65,66)),(63,117)),((((54,55),(56,(111,112))),70),86)),(78,80)),(77,79)),(68,81)),(((((52,53),(58,73)),((62,(71,72)),(93,94))),((((((60,61),102),108),101),69),(82,83))),((59,(64,((((67,85),84),104),(88,89)))),((74,75),114))))),119),50)),(((34,(57,(105,106))),((44,45),((((87,113),103),(107,118)),121))),(35,36)))),((((3,4),116),(15,17)),((((((5,21),((16,18),32)),(11,12)),(22,23)),((8,9),(19,20))),(38,40)))),(42,122)),(6,7)),(39,41)),(25,26)),(2,46)),47);
 492: 2 -2227.237549 -2417.073222 (0,(((((((((1,76),(35,36)),(((10,(43,120)),(((((((13,14),29),24),(27,28)),33),(30,31)),(34,(((37,115),119),((((((((48,49),(((51,((92,96),100)),(95,99)),((90,(91,(109,110))),(97,98)))),(54,55)),(65,66)),((((56,(111,112)),70),86),((77,79),(78,80)))),(63,117)),(68,81)),((((((52,53),(58,73)),((62,(71,72)),(93,94))),((((((60,61),101),102),108),69),(82,83))),(59,(64,((((67,85),84),104),(88,89))))),((74,114),75))))))),50)),(((((3,4),116),(57,(105,106))),((15,17),((44,45),((((87,113),103),(107,118)),121)))),(((5,(((11,12),((16,18),32)),21)),(38,40)),(((8,9),(19,20)),(22,23))))),(42,122)),(6,7)),(39,41)),(25,26)),(2,46)),47);
 493: 1 -2180.176758 -2416.189849 (0,(((((((((1,76),(((10,(43,120)),((((((13,14),33),29),24),(27,28)),(30,31))),(34,(((35,36),(((37,((((((((((48,49),(((51,((92,96),100)),(95,99)),((90,(91,(109,110))),(97,98)))),((77,79),(78,80))),86),(56,(70,(111,112)))),(54,55)),(65,66)),(63,117)),(68,81)),((((((52,53),(58,73)),((62,(71,72)),(93,94))),((((((60,61),101),102),108),69),(82,83))),(59,(64,((((67,84),85),104),(88,89))))),((74,114),75)))),115),119)),50)))),(((((3,4),116),((44,45),((57,(105,106)),((((87,113),103),(107,118)),121)))),(15,17)),(((((5,21),((11,12),((16,18),32))),(22,23)),(38,40)),((8,9),(19,20))))),(42,122)),(6,7)),(39,41)),25),26),(2,46)),47);
 494: 10 -2967.53418 -2411.24772 (0,(((((((((1,76),(((((10,(43,120)),(((((13,14),(24,33)),29),(27,28)),(30,31))),50),((35,36),(((37,115),((((((((48,49),(((51,((92,96),100)),(95,99)),(((90,91),(109,110)),(97,98)))),((((56,(111,112)),70),86),((77,79),(78,80)))),(54,55)),(65,66)),(63,117)),(68,81)),((((((52,53),(58,73)),((62,(71,72)),(93,94))),(((60,61),((101,102),108)),69)),(82,83)),((59,(64,((((67,85),84),104),(88,89)))),((74,75),114))))),119))),34)),((((3,4),116),(15,17)),((44,45),((57,(105,106)),((((87,113),103),(107,118)),121))))),((((((5,21),((16,18),32)),(11,12)),(22,23)),((8,9),(19,20))),(38,40))),(42,122)),(6,7)),(39,41)),(25,26)),(2,46)),47);
 495: 1 -2041.828125 -2429.108411 (0,(((((((((1,76),((10,(43,120)),((((((13,(27,28)),14),((24,29),33)),(30,31)),(((35,36),(((37,115),119),(((((((48,49),((((51,((92,100),96)),((90,(109,110)),91)),(97,98)),(95,99))),((54,55),((((56,(111,112)),70),86),((77,79),(78,80))))),(65,66)),(63,117)),(68,81)),((((((52,53),(58,73)),(62,((71,72),(93,94)))),(((((60,61),101),(102,108)),69),(82,83))),((74,114),75)),(59,(64,((((67,85),104),84),(88,89)))))))),50)),34))),((((((3,4),(15,17)),116),(57,(105,106))),((44,45),(((87,113),(103,(107,118))),121))),((((5,(((11,12),((16,18),32)),21)),(38,40)),((8,9),(19,20))),(22,23)))),(42,122)),(39,41)),(6,7)),25),26),(2,46)),47);
 496: 5 -2691.783203 -2415.324524 (0,(((((((((1,76),(35,36)),((((10,(43,120)),(((((13,14),(24,33)),29),(27,28)),(30,31))),(34,(((37,115),119),(((((((48,49),(((51,((92,96),100)),(((90,91),(109,110)),(97,98))),(95,99))),((((54,55),(56,(70,(111,112)))),86),((77,79),(78,80)))),(65,66)),(63,117)),(68,81)),(((((((52,53),(58,73)),((62,(71,72)),(93,94))),(82,83)),((((60,61),(101,102)),108),69)),(59,(64,((((67,85),84),104),(88,89))))),((74,75),114)))))),50)),(((((3,4),116),(15,17)),((44,45),((57,(105,106)),((((87,113),103),(107,118)),121)))),(((5,(((16,18),32),21)),(38,40)),(((8,9),(19,20)),((11,12),(22,23)))))),(42,122)),(6,7)),(39,41)),(25,26)),(2,46)),47);
 497: 1 -2755.434082 -2412.464071 (0,(((((((((((1,76),(35,36)),((((10,(43,120)),((((13,14),(24,33)),((27,28),29)),(30,31))),(34,(((37,115),119),(((((((48,49),((((51,(92,(96,100))),(((90,91),(109,110)),(97,98))),99),95)),(65,66)),((54,55),((56,(70,(111,112))),(((77,79),(78,80)),86)))),(63,117)),(68,81)),(((((52,53),(58,73)),((62,(71,72)),(93,94))),((((((60,61),102),108),101),69),(82,83))),((59,(64,(((67,84),(85,104)),(88,89)))),((74,75),114))))))),50)),(((((3,4),(57,(105,106))),116),(15,17)),(44,(45,((((87,113),103),(107,118)),121))))),(((5,(((11,12),((16,18),32)),21)),(38,40)),(((8,9),(19,20)),(22,23)))),(42,122)),(39,41)),(6,7)),26),25),(2,46)),47);
 498: 1 -2229.199463 -2419.699945 (0,((((((((((((((1,76),(35,36)),50),34),(((((3,4),116),((44,(((57,(105,106)),121),(((87,113),103),(107,118)))),45)),(15,17)),(((((5,21),((11,12),((16,18),32))),(22,23)),(38,40)),((8,9),(19,20))))),(10,(43,120))),((((((13,14),24),(27,28)),29),33),(30,31))),((37,115),119)),(((((((48,49),(((((51,100),(92,96)),(95,99)),(90,(91,(109,110)))),(97,98))),((((54,55),((56,(111,112)),70)),86),((77,79),(78,80)))),(65,66)),(63,117)),(68,81)),((((((52,53),(58,73)),((62,(71,72)),(93,94))),(((((60,61),108),(101,102)),69),(82,83))),(74,(75,114))),(59,(64,((((67,104),84),85),(88,89))))))),(42,122)),(6,7)),(39,41)),(25,26)),(2,46)),47);
 499: 1 -2416.103516 -2411.544012 (0,((((((((((((1,76),(35,36)),(34,((37,((((((((48,49),((((51,100),(92,96)),(((90,91),(109,110)),(97,98))),(95,99))),(65,66)),((54,55),(((56,(70,(111,112))),86),((77,79),(78,80))))),(63,117)),(68,81)),((((((52,53),(58,73)),((62,(71,72)),(93,94))),((((60,61),(101,(102,108))),69),(82,83))),(59,(64,(((67,84),(85,104)),(88,89))))),((74,75),114))),115)),119))),((10,(43,120)),((((13,14),(24,(29,33))),(27,28)),(30,31)))),50),(((((3,4),116),(57,(105,106))),(15,17)),((44,45),((((87,113),103),(107,118)),121)))),((((5,(((11,12),((16,18),32)),21)),(22,23)),(38,40)),((8,9),(19,20)))),(42,122)),(39,41)),(6,7)),(25,26)),(2,46)),47);
 500: 1 -2456.984619 -2416.404354 (0,((((((((((((1,76),(35,36)),(((37,115),(((((((48,49),(((51,((92,100),96)),(95,99)),(((90,(109,110)),91),(97,98)))),((((54,55),((56,(111,112)),70)),86),((77,79),(78,80)))),(65,66)),(63,117)),(68,81)),(((((52,53),(58,73)),(62,((71,72),(93,94)))),(((((60,61),108),(101,102)),69),(82,83))),((59,(64,((((67,85),84),104),(88,89)))),((74,114),75))))),119)),(((10,(43,120)),((((13,14),24),((27,28),(29,33))),(30,31))),50)),(34,(57,(105,106)))),((((87,113),103),(107,118)),121)),(((((3,4),116),(15,17)),(44,45)),((((((5,21),((16,18),32)),(11,12)),(22,23)),((8,9),(19,20))),(38,40)))),(42,122)),(6,7)),(39,41)),(25,26)),(2,46)),47);
 501: 1 -2254.403809 -2429.93158 (0,((((((((((((1,76),((35,36),(((37,(((((((48,49),((((51,((92,96),100)),(95,99)),((90,91),(109,110))),(97,98))),(((54,55),(((56,(111,112)),70),86)),((77,79),(78,80)))),(65,66)),(63,117)),(68,81)),((((((52,53),(58,73)),((62,(71,72)),(93,94))),(((((60,61),(101,102)),108),69),(82,83))),(59,(64,((((67,84),85),104),(88,89))))),((74,75),114)))),115),119))),(34,(57,(105,106)))),(((10,(43,120)),(((((13,14),24),(29,33)),(27,28)),(30,31))),50)),((((87,113),103),(107,118)),121)),((((3,4),116),(15,17)),(44,45))),((((((5,21),((16,18),32)),(11,12)),(22,23)),((8,9),(19,20))),(38,40))),(6,7)),(42,122)),(39,41)),(25,26)),(2,46)),47);
 502: 1 -2092.700684 -2417.481584 (0,((((((((1,76),(((((10,(43,120)),((((13,14),((24,33),29)),(27,28)),(30,31))),50),((35,36),(((37,115),((((((((((48,49),(((51,((92,96),100)),(95,99)),(((90,91),(109,110)),(97,98)))),(65,66)),(54,55)),(((56,(111,112)),70),86)),(78,80)),(77,79)),(63,117)),(68,81)),(((((52,53),(58,73)),((62,(71,72)),(93,94))),(((((60,61),(101,102)),108),69),(82,83))),((59,(64,((((67,85),84),104),(88,89)))),((74,75),114))))),119))),34)),(((((3,4),116),(15,17)),((44,45),((57,(105,106)),((((87,113),103),(107,118)),121)))),(((((5,21),((11,12),((16,18),32))),(22,23)),((8,9),(19,20))),(38,40)))),(42,122)),(6,7)),(39,41)),(25,26)),(2,46)),47);
 503: 1 -1980.347656 -2421.745775 (0,(((((((((((1,76),(((((((3,4),116),(15,17)),((((((5,21),((16,18),32)),(11,12)),(22,23)),((8,9),(19,20))),(38,40))),(44,45)),((((87,113),103),(107,118)),121)),(34,(57,(105,106))))),(((10,(43,120)),(((((13,14),(24,33)),29),(27,28)),(30,31))),50)),(35,36)),((37,115),119)),(((((((((48,49),(((90,91),(109,110)),(97,98))),(51,((92,96),100))),(95,99)),(65,66)),((((54,55),(56,(70,(111,112)))),86),((77,79),(78,80)))),(63,117)),(68,81)),(((((52,53),(58,73)),((62,(71,72)),(93,94))),(((((60,61),(101,102)),108),69),(82,83))),((59,(64,((((67,85),84),104),(88,89)))),((74,75),114))))),(42,122)),(6,7)),(39,41)),(25,26)),(2,46)),47);
 504: 2 -2236.256592 -2414.681928 (0,(((((((((1,76),(((10,(43,120)),(((((13,14),(24,33)),29),(27,28)),(30,31))),((34,50),((35,36),(((37,115),((((((48,49),((54,55),((((56,(111,112)),70),86),((77,79),(78,80))))),((((51,((92,96),100)),(((90,91),(109,110)),(97,98))),(95,99)),(65,66))),(63,117)),(68,81)),(((((52,53),(58,73)),((62,(71,72)),(93,94))),(((((60,61),108),(101,102)),69),(82,83))),((59,(64,((((67,85),84),104),(88,89)))),((74,75),114))))),119))))),(((((3,4),(57,(105,106))),116),(15,17)),((44,45),(87,((103,((107,118),121)),113))))),((((((5,21),((16,18),32)),(11,12)),(22,23)),((8,9),(19,20))),(38,40))),(42,122)),(6,7)),(39,41)),(25,26)),(2,46)),47);
 505: 2 -2489.92627 -2418.142856 (0,(((((((((((1,76),((((10,(43,120)),((((13,14),((24,33),29)),(27,28)),(30,31))),50),(34,((35,36),(((37,115),(((((((48,49),(((51,((92,96),100)),(95,99)),(((90,91),(109,110)),(97,98)))),(((54,55),(((56,(111,112)),70),86)),((77,79),(78,80)))),(65,66)),(63,117)),(68,81)),(((((52,53),(58,73)),((62,(71,72)),(93,94))),(((((60,61),108),(101,102)),69),(82,83))),((59,(64,((((67,85),84),104),(88,89)))),((74,75),114))))),119))))),((((3,4),116),(15,17)),((44,45),(((57,(105,106)),121),(((87,113),103),(107,118)))))),((5,((((11,12),((16,18),32)),21),(22,23))),(38,40))),(19,20)),(8,9)),(42,122)),(6,7)),(39,41)),(25,26)),(2,46)),47);
 506: 2 -2103.804688 -2421.879481 (0,((((((((((1,76),(34,(35,36))),(((10,(43,120)),((((13,14),((24,33),29)),(27,28)),(30,31))),(((37,115),(((((((48,49),((((((51,((92,96),100)),(95,99)),90),(97,98)),91),(109,110))),((((54,55),(56,(70,(111,112)))),86),((77,79),(78,80)))),(65,66)),(63,117)),(68,81)),((((((52,53),(58,73)),(62,((71,72),(93,94)))),(82,83)),(((60,61),(69,108)),(101,102))),((59,(64,((((67,84),85),104),(88,89)))),((74,75),114))))),119))),50),((((((3,4),116),(57,(105,106))),(15,17)),((44,45),(87,((103,((107,118),121)),113)))),((((((5,21),((16,18),32)),(11,12)),(22,23)),((8,9),(19,20))),(38,40)))),(42,122)),(6,7)),(39,41)),(25,26)),(2,46)),47);
 507: 2 -2253.887695 -2429.716831 (0,(((((((((((((1,76),(35,36)),((((((3,4),(57,(105,106))),116),(15,17)),((44,45),((((87,113),103),(107,118)),121))),((((((5,21),((11,12),((16,18),32))),23),22),((8,9),(19,20))),(38,40)))),50),(10,120)),((((((13,14),33),24),29),(27,28)),(30,31))),43),(34,(((37,115),119),(((((((48,49),(((51,((92,96),100)),(((90,91),(109,110)),(97,98))),(95,99))),(65,66)),((54,55),((((56,(111,112)),70),86),((77,79),(78,80))))),(63,117)),68),(((((52,53),(58,73)),((62,(71,72)),(93,94))),(((((60,61),(101,102)),108),69),(82,83))),((59,(64,((((67,85),84),104),(88,89)))),((74,75),114))))))),((42,122),81)),(6,7)),(39,41)),(25,26)),(2,46)),47);
 508: 2 -2524.757568 -2432.353823 (0,((((((((1,76),(((((10,(43,120)),((((13,14),(27,28)),((24,29),33)),(30,31))),(34,50)),(((37,115),119),((((((((48,49),((((56,(111,112)),70),86),((77,79),(78,80)))),(54,55)),((((((51,100),(92,96)),(97,98)),((90,(109,110)),91)),(95,99)),(65,66))),(63,117)),68),((((((52,53),(58,73)),((62,(93,94)),(71,72))),((((((60,61),101),108),102),69),(82,83))),(74,(75,114))),(59,(64,((((67,84),85),104),(88,89)))))),(57,(105,106))))),(35,36))),((((3,4),116),((15,17),((44,45),((87,113),(103,((107,118),121)))))),(((5,(((11,12),((16,18),32)),21)),(38,40)),(((8,9),(19,20)),(22,23))))),((42,122),81)),(39,41)),(6,7)),(25,26)),(2,46)),47);
 509: 4 -2619.350586 -2414.837393 (0,((((((((((((1,76),((((((3,4),(57,(105,106))),116),(15,17)),((44,45),((((87,113),103),(107,118)),121))),((((((5,21),((11,12),((16,18),32))),23),22),(38,40)),((8,9),(19,20))))),(((10,(43,120)),((((((13,14),33),29),24),(27,28)),(30,31))),50)),(35,36)),(34,((37,115),119))),(((((((48,49),((((51,(92,(96,100))),(((90,91),(109,110)),(97,98))),99),95)),(65,66)),((54,55),((((56,(111,112)),70),86),((77,79),(78,80))))),(63,117)),(68,81)),(((((52,53),(58,73)),(62,((71,72),(93,94)))),(((((60,61),108),(101,102)),69),(82,83))),((59,(64,((((67,85),84),104),(88,89)))),((74,75),114))))),(42,122)),(6,7)),(39,41)),25),26),(2,46)),47);
 510: 4 -2571.083496 -2435.091411 (0,(((((((((1,76),((((((10,(43,120)),(((((13,14),29),(24,33)),(27,28)),(30,31))),(((37,115),(((((((48,49),((((51,((92,96),100)),(90,(91,(109,110)))),(97,98)),(95,99))),(65,66)),((54,55),((((56,(111,112)),70),86),((77,79),(78,80))))),(63,117)),68),((((((52,53),(58,73)),((62,(71,72)),(93,94))),((((((60,61),101),102),108),69),(82,83))),(59,(64,((((67,85),84),104),(88,89))))),((74,114),75)))),119)),50),(((34,((44,45),((((87,113),103),(107,118)),121))),36),35)),(57,(105,106)))),(((((5,21),((11,12),((16,18),32))),(22,23)),((8,9),(19,20))),(38,40))),(((3,4),116),(15,17))),((42,122),81)),(6,7)),(39,41)),(25,26)),(2,46)),47);
 511: 7 -2273.339355 -2424.582948 (0,(((((((((1,76),((((10,(43,120)),(((((13,14),(27,28)),(24,33)),29),(30,31))),50),(((37,115),(((((((((48,49),(((((51,100),92),96),(95,99)),(((90,91),(109,110)),(97,98)))),(65,66)),(63,117)),((54,55),(((56,(111,112)),70),86))),(78,80)),(77,79)),(68,81)),(((((52,53),(58,73)),((62,(71,72)),(93,94))),((((((60,61),102),101),108),69),(82,83))),((59,(64,((((67,85),84),104),(88,89)))),((74,75),114))))),119))),(((34,(57,(105,106))),((44,45),((((87,113),103),(107,118)),121))),(35,36))),((((3,4),116),(15,17)),((((((5,21),((16,18),32)),(11,12)),(22,23)),((8,9),(19,20))),(38,40)))),(42,122)),(6,7)),(39,41)),(25,26)),(2,46)),47);
 512: 2 -2499.124023 -2422.106968 (0,((((((((((1,76),((34,(57,(105,106))),(35,36))),((((10,(43,120)),((((13,14),(24,33)),((27,28),29)),(30,31))),50),((37,115),119))),(((((3,4),116),(15,17)),((44,45),((((87,113),103),(107,118)),121))),(5,((((((8,9),(19,20)),(38,40)),(22,23)),((11,12),((16,18),32))),21)))),(((((((48,49),(((51,((92,96),100)),(((90,91),(109,110)),(97,98))),(95,99))),((((54,55),((56,(111,112)),70)),86),((77,79),(78,80)))),(65,66)),(63,117)),(68,81)),(((((52,53),(58,73)),((62,(71,72)),(93,94))),((((60,61),(101,(102,108))),69),(82,83))),((59,(64,((((67,85),84),104),(88,89)))),((74,114),75))))),(42,122)),(39,41)),(6,7)),(25,26)),(2,46)),47);
 513: 2 -2613.644531 -2414.218133 (0,((((((((((1,76),(35,36)),((((((((3,4),116),(15,17)),((44,45),((57,(105,106)),((((87,113),103),(107,118)),121)))),((((((5,21),((16,18),32)),(11,12)),(22,23)),(38,40)),((8,9),(19,20)))),((10,(43,120)),((((13,14),((24,33),29)),(27,28)),(30,31)))),50),34)),((37,115),119)),(((((((48,49),(((51,((92,96),100)),(95,99)),(((90,91),(109,110)),(97,98)))),(((54,55),(((56,(111,112)),70),86)),((77,79),(78,80)))),(65,66)),(63,117)),(68,81)),(((((52,53),(58,73)),((62,(71,72)),(93,94))),((((60,61),((101,102),108)),69),(82,83))),((59,(64,((((67,85),84),104),(88,89)))),((74,75),114))))),(42,122)),(6,7)),(39,41)),(25,26)),(2,46)),47);
 514: 3 -2631.115234 -2428.970254 (0,((((((((1,76),((((10,(43,120)),(((((13,14),(27,28)),33),(24,29)),(30,31))),((((37,(((((((((48,49),((((((51,92),100),96),(95,99)),((90,(109,110)),91)),(97,98))),(65,66)),(63,117)),(((54,55),((56,(111,112)),70)),86)),(78,80)),(77,79)),(68,81)),(((((((52,53),(58,73)),(62,(93,94))),(71,72)),((((((60,61),102),108),101),69),(82,83))),(59,(64,((((67,85),84),104),(88,89))))),((74,75),114)))),115),119),50)),(((34,((44,45),((((87,113),103),(107,118)),121))),(57,(105,106))),(35,36)))),((((3,4),116),(15,17)),((((((5,21),((16,18),32)),(11,12)),(22,23)),((8,9),(19,20))),(38,40)))),(42,122)),(6,7)),(39,41)),(25,26)),(2,46)),47);
 515: 1 -2185.753174 -2417.937733 (0,(((((((((1,76),(((10,(43,120)),(((((13,14),(24,33)),29),(27,28)),(30,31))),(((34,(35,36)),(((37,115),(((((((48,49),(((51,(92,(96,100))),(95,99)),(((90,(109,110)),91),(97,98)))),((((54,55),(56,(70,(111,112)))),86),((77,79),(78,80)))),(65,66)),(63,117)),(68,81)),(((((52,53),(58,73)),((62,(71,72)),(93,94))),((60,61),(((69,(82,83)),108),(101,102)))),((59,(64,((((67,85),84),104),(88,89)))),((74,75),114))))),119)),50))),((((3,4),116),(15,17)),((44,45),((57,(105,106)),((((87,113),103),(107,118)),121))))),((((((5,21),((16,18),32)),(11,12)),(22,23)),((8,9),(19,20))),(38,40))),(42,122)),(6,7)),(39,41)),(25,26)),(2,46)),47);
 516: 7 -2546.258301 -2423.338594 (0,(((((((((1,76),((((10,(43,120)),((((13,14),((24,33),29)),(27,28)),(30,31))),50),((35,36),(((37,115),(((((((48,49),((((56,(111,112)),70),86),((77,79),(78,80)))),(54,55)),((((51,((92,100),96)),((((90,(109,110)),91),97),98)),(95,99)),(65,66))),(63,117)),(68,81)),(((((52,53),(58,73)),((62,(71,72)),(93,94))),((((((60,61),102),101),108),69),(82,83))),((59,(64,((((67,85),84),104),(88,89)))),((74,75),114))))),119)))),34),((((((3,4),116),(15,17)),(((5,(((11,12),((16,18),32)),21)),(38,40)),(((8,9),(19,20)),(22,23)))),(44,45)),((57,(105,106)),((((87,113),103),(107,118)),121)))),(42,122)),(6,7)),(39,41)),(25,26)),(2,46)),47);
 517: 1 -2254.785889 -2415.688152 (0,((((((((((((1,76),(35,36)),(34,((37,((((((((48,49),((((51,100),(92,96)),(((90,91),(109,110)),(97,98))),(95,99))),(65,66)),((54,55),((((56,(111,112)),70),86),((77,79),(78,80))))),(63,117)),(68,81)),((((((52,53),(58,73)),((62,(71,72)),(93,94))),((((60,61),(101,(102,108))),69),(82,83))),(59,(64,(((67,84),(85,104)),(88,89))))),((74,75),114))),115)),119))),(((10,(43,120)),(30,31)),(((13,14),(24,(29,33))),(27,28)))),50),(((((3,4),116),(57,(105,106))),(15,17)),((44,45),((((87,113),103),(107,118)),121)))),((((5,(((11,12),((16,18),32)),21)),(22,23)),(38,40)),((8,9),(19,20)))),(42,122)),(39,41)),(6,7)),(25,26)),(2,46)),47);
 518: 1 -2460.498291 -2414.406472 (0,((((((((1,76),((((10,(43,120)),((((13,14),((24,29),33)),(27,28)),(30,31))),(34,(35,36))),((((37,(((((((48,49),((((51,((92,100),96)),(95,99)),((90,91),(109,110))),(97,98))),((((54,55),(56,(70,(111,112)))),86),((77,79),(78,80)))),(65,66)),(63,117)),(68,81)),(((((52,53),(58,73)),((62,(71,72)),(93,94))),((((((60,61),101),102),108),69),(82,83))),((59,(64,((((67,84),85),104),(88,89)))),((74,75),114))))),115),119),50))),(((((3,4),116),(15,17)),((44,(((57,(105,106)),121),(((87,113),103),(107,118)))),45)),((((((5,21),((16,18),32)),(11,12)),(22,23)),((8,9),(19,20))),(38,40)))),(42,122)),(6,7)),(25,26)),(39,41)),(2,46)),47);
 519: 2 -2691.522949 -2429.967783 (0,((((((((((((1,76),34),((57,(105,106)),((((87,113),103),(107,118)),121))),(44,45)),(((3,4),116),(15,17))),((((10,(43,120)),((((13,14),((24,33),29)),(27,28)),(30,31))),((35,36),(((37,115),((((((48,49),(((54,55),(((56,(111,112)),70),86)),((77,79),(78,80)))),((((51,((92,96),100)),(((90,91),(109,110)),(97,98))),(95,99)),(65,66))),(63,117)),(68,81)),(((((52,53),(58,73)),(62,((71,72),(93,94)))),(((((60,61),(101,102)),108),69),(82,83))),((59,(64,((((67,85),104),84),(88,89)))),((74,75),114))))),119))),50)),((((5,((((11,12),((16,18),32)),21),(22,23))),(38,40)),(8,9)),(19,20))),(42,122)),(6,7)),(39,41)),(25,26)),(2,46)),47);
 520: 1 -1785.663574 -2422.765733 (0,((((((((((((1,76),(((((3,4),116),((44,45),(((57,(105,106)),(((87,113),103),(107,118))),121))),(15,17)),((((((5,21),((16,18),32)),(11,12)),(22,23)),((8,9),(19,20))),(38,40)))),((((10,(43,120)),(((((13,14),33),(24,29)),(27,28)),(30,31))),34),50)),(35,36)),(37,115)),119),(((((((48,49),((((51,(92,(96,100))),99),(((90,(109,110)),91),(97,98))),95)),((((54,55),(56,(70,(111,112)))),86),((77,79),(78,80)))),(65,66)),(63,117)),(68,81)),(((((52,53),(58,73)),((62,(71,72)),(93,94))),(((((60,61),102),(101,108)),69),(82,83))),((59,(64,((((67,85),84),104),(88,89)))),((74,114),75))))),(42,122)),(6,7)),(39,41)),(25,26)),(2,46)),47);
 521: 1 -2140.053223 -2415.461869 (0,(((((((((((((1,76),(35,36)),(34,(((37,115),(((((((48,49),(((((51,96),(92,100)),99),95),(((90,91),(109,110)),(97,98)))),(65,66)),((((54,55),(56,(70,(111,112)))),86),((77,79),(78,80)))),(63,117)),(68,81)),(((((((52,53),(58,73)),(62,((71,72),(93,94)))),((((60,61),(101,102)),108),69)),(82,83)),((74,114),75)),(59,(64,(((67,(84,85)),104),(88,89))))))),119))),50),((10,(43,120)),(((13,14),(((24,33),(27,28)),29)),(30,31)))),((((3,4),116),(15,17)),(44,(45,(((57,(105,106)),121),(((87,113),103),(107,118))))))),((((5,(((11,12),((16,18),32)),21)),(38,40)),((8,9),(19,20))),(22,23))),(42,122)),(6,7)),(39,41)),25),26),(2,46)),47);
 522: 2 -2486.980957 -2423.401444 (0,(((((((((1,76),(((((10,(43,120)),(((((13,14),(24,33)),29),(27,28)),(30,31))),50),((35,36),(((37,115),(((((((((((48,49),((((51,((92,100),96)),(95,99)),((90,91),(109,110))),(97,98))),(63,117)),(65,66)),(54,55)),(56,(70,(111,112)))),86),(78,80)),(77,79)),(68,81)),(((((((52,53),(58,73)),((62,(71,72)),(93,94))),(((((60,61),(101,102)),108),69),(82,83))),59),(64,((((67,85),84),104),(88,89)))),((74,114),75)))),119))),34)),((((3,4),116),(15,17)),((44,45),((57,(105,106)),((((87,113),103),(107,118)),121))))),(((5,(((11,12),((16,18),32)),21)),(38,40)),(((8,9),(19,20)),(22,23)))),(42,122)),(6,7)),(39,41)),(25,26)),(2,46)),47);
 523: 2 -2359.752441 -2418.554925 (0,(((((((((1,76),(35,36)),((((10,(43,120)),((((((13,14),29),24),(27,28)),33),(30,31))),(34,(((37,115),119),((((((((48,49),(((51,((92,96),100)),(95,99)),((90,(91,(109,110))),(97,98)))),(54,55)),(65,66)),((((56,(111,112)),70),86),((77,79),(78,80)))),(63,117)),(68,81)),(((((((52,53),(58,73)),((62,(71,72)),(93,94))),((((((60,61),101),102),108),69),(82,83))),59),(64,((((67,85),84),104),(88,89)))),((74,114),75)))))),50)),(((((3,4),116),(57,(105,106))),((15,17),((44,45),((((87,113),103),(107,118)),121)))),(((5,(((11,12),((16,18),32)),21)),(38,40)),(((8,9),(19,20)),(22,23))))),(42,122)),(6,7)),(39,41)),(25,26)),(2,46)),47);
 524: 1 -2345.905518 -2428.42919 (0,(((((((((1,76),(((((((10,(43,120)),(((((13,14),29),(24,33)),(27,28)),(30,31))),(((37,115),(((((((48,49),((((51,((92,96),100)),(90,(91,(109,110)))),(97,98)),(95,99))),(65,66)),((54,55),((((56,(111,112)),70),86),((77,79),(78,80))))),(63,117)),68),((((((52,53),(58,73)),((62,(71,72)),(93,94))),((((((60,61),101),102),108),69),(82,83))),(59,(64,((((67,85),84),104),(88,89))))),((74,114),75)))),119)),50),(34,((44,45),((((87,113),103),(107,118)),121)))),(35,36)),(57,(105,106)))),(((((5,21),((11,12),((16,18),32))),(22,23)),((8,9),(19,20))),(38,40))),(((3,4),116),(15,17))),((42,122),81)),(6,7)),(39,41)),(25,26)),(2,46)),47);
 525: 1 -2359.985107 -2424.574237 (0,(((((((((((1,76),(35,36)),(((10,((((((13,14),(24,33)),29),(27,28)),(30,31)),(43,120))),(34,((37,115),119))),50)),(((((3,4),116),(15,17)),((44,45),((((87,113),103),(107,118)),121))),((((((((5,21),(16,18)),32),12),11),(22,23)),((8,9),(19,20))),(38,40)))),(((42,122),81),(57,(105,106)))),(((((((48,49),((((51,((92,100),96)),(95,99)),((90,91),(109,110))),(97,98))),((((54,55),((56,(111,112)),70)),86),((77,79),(78,80)))),(65,66)),(63,117)),68),(((((52,53),(58,73)),((62,(71,72)),(93,94))),((((((60,61),101),102),108),69),(82,83))),((59,(64,((((67,84),85),104),(88,89)))),((74,75),114))))),(39,41)),(6,7)),25),26),(2,46)),47);
 526: 1 -1790.387573 -2424.937127 (0,(((((((((((1,76),((((10,(43,120)),((((((13,14),33),29),24),(27,28)),(30,31))),(34,50)),((35,36),(((37,(((((((48,49),((((((51,100),92),96),(95,99)),((90,91),(109,110))),(97,98))),(65,66)),((54,55),((56,(70,(111,112))),(((77,79),(78,80)),86)))),(63,117)),(68,81)),(((((52,53),(58,73)),((62,(71,72)),(93,94))),((((60,((101,102),108)),61),69),(82,83))),((59,(64,((((67,85),104),84),(88,89)))),((74,114),75))))),115),119)))),(((((3,4),116),(57,(105,106))),((44,45),(87,((103,((107,118),121)),113)))),(15,17))),((5,(((11,12),((16,18),32)),21)),((22,23),(38,40)))),((8,9),(19,20))),(42,122)),(6,7)),(39,41)),25),26),(2,46)),47);
 527: 3 -2667.124023 -2425.252172 (0,(((((((((1,76),(((((10,(43,120)),(((((13,14),(24,33)),29),(27,28)),(30,31))),50),((35,36),(((37,115),(((((((((((48,49),((((51,((92,100),96)),(95,99)),((90,91),(109,110))),(97,98))),(63,117)),(65,66)),(54,55)),(56,(70,(111,112)))),86),(78,80)),(77,79)),(68,81)),((((((52,53),(58,73)),((62,(71,72)),(93,94))),(((((60,61),(101,102)),108),69),(82,83))),(59,(64,((((67,85),84),104),(88,89))))),((74,114),75)))),119))),34)),(((((3,4),116),(15,17)),((57,(105,106)),((((87,113),103),(107,118)),121))),(44,45))),(((5,(((11,12),((16,18),32)),21)),(38,40)),(((8,9),(19,20)),(22,23)))),(42,122)),(6,7)),(39,41)),(25,26)),(2,46)),47);
 528: 1 -2009.585449 -2421.573973 (0,(((((((((((1,76),(35,36)),(((10,(43,120)),((((((13,14),33),24),29),(27,28)),(30,31))),(34,(((37,115),119),(((((((48,49),(((51,((92,96),100)),(((90,91),(109,110)),(97,98))),(95,99))),((((54,55),(56,(70,(111,112)))),86),((77,79),(78,80)))),(65,66)),(63,117)),(68,81)),(((((52,53),(58,73)),((62,(71,72)),(93,94))),((((60,61),108),(101,102)),(69,(82,83)))),((59,(64,((((67,85),84),104),(88,89)))),((74,75),114)))))))),50),((((3,4),116),(15,17)),((44,45),((57,(105,106)),((((87,113),103),(107,118)),121))))),(((5,(((16,18),32),21)),(38,40)),(((8,9),(19,20)),((11,12),(22,23))))),(42,122)),(6,7)),(39,41)),(25,26)),(2,46)),47);
 529: 3 -2156.668945 -2414.271168 (0,((((((((1,76),(((10,(43,120)),(((((13,14),29),33),(24,(27,28))),(30,31))),((34,50),((35,36),(((37,115),(((((((48,49),(((((51,92),100),96),(95,99)),(((90,(109,110)),91),(97,98)))),(65,66)),((54,55),((56,(70,(111,112))),(((77,79),(78,80)),86)))),(63,117)),(68,81)),((((((52,53),(58,73)),(62,((71,72),(93,94)))),((((60,61),(101,(102,108))),69),(82,83))),(59,(64,((((67,85),84),104),(88,89))))),((74,75),114)))),119))))),(((((3,(4,(57,(105,106)))),116),(15,17)),((44,45),(87,((103,((107,118),121)),113)))),((((5,(((11,12),((16,18),32)),21)),(38,40)),(22,23)),((8,9),(19,20))))),(42,122)),(6,7)),(39,41)),(25,26)),(2,46)),47);
 530: 1 -2775.376953 -2421.994323 (0,(((((((((1,76),(((((10,(((((13,14),(24,33)),29),(27,28)),(30,31))),(43,120)),50),((35,36),(((37,115),((((((48,49),(((51,((92,96),100)),(95,99)),((90,(91,(109,110))),(97,98)))),(((((54,55),(56,(70,(111,112)))),86),((77,79),(78,80))),(63,117))),(65,66)),(68,81)),((((((52,53),(58,73)),((62,(71,72)),(93,94))),(((((60,61),(101,102)),108),69),(82,83))),(((59,64),(((67,85),84),104)),(88,89))),((74,75),114)))),119))),34)),(((((3,4),(57,(105,106))),116),(15,17)),((44,45),(87,((103,((107,118),121)),113))))),(((5,(((11,12),((16,18),32)),21)),(38,40)),(((8,9),(19,20)),(22,23)))),(42,122)),(6,7)),(39,41)),(25,26)),(2,46)),47);
 531: 1 -2724.63916 -2413.21204 (0,(((((((((1,76),(((10,(43,120)),(((((13,14),(24,33)),29),(27,28)),(30,31))),((34,50),((35,36),(((37,115),(((((((48,49),((((51,((92,96),100)),(((90,(109,110)),91),(97,98))),99),95)),((((54,55),(56,(70,(111,112)))),86),((77,79),(78,80)))),(65,66)),(63,117)),(68,81)),(((((52,53),(58,73)),((62,(71,72)),(93,94))),(((((60,61),102),(101,108)),69),(82,83))),((59,(64,((((67,85),84),104),(88,89)))),((74,114),75))))),119))))),((((3,4),116),((44,45),(((((57,(105,106)),121),(107,118)),103),(87,113)))),(15,17))),((((((5,21),((16,18),32)),(11,12)),(22,23)),((8,9),(19,20))),(38,40))),(42,122)),(6,7)),(39,41)),(25,26)),(2,46)),47);
 532: 1 -2957.387451 -2414.098832 (0,((((((((((1,76),((((10,(43,120)),((((13,14),(24,(29,33))),(27,28)),(30,31))),50),((35,36),(((37,(((((((48,49),((((51,((92,100),96)),(95,99)),((90,(109,110)),91)),(97,98))),(65,66)),((((54,55),86),((56,(111,112)),70)),((77,79),(78,80)))),(63,117)),(68,81)),(((((52,53),(58,73)),(62,((71,72),(93,94)))),(((((60,61),(101,102)),108),69),(82,83))),((59,(64,(((67,85),(84,104)),(88,89)))),((74,75),114))))),115),119)))),34),(((((3,4),116),(15,17)),((44,45),((((57,(105,106)),121),(103,(107,118))),(87,113)))),((((((((5,21),((16,18),32)),12),11),22),23),(38,40)),((8,9),(19,20))))),(42,122)),(6,7)),(39,41)),25),26),(2,46)),47);
 533: 1 -2670.973633 -2410.252241 (0,((((((((((1,76),(35,36)),34),((((10,(43,120)),((((13,14),((24,33),29)),(27,28)),(30,31))),(((37,115),(((((((48,49),(((51,((92,100),96)),(95,99)),(((90,91),(109,110)),(97,98)))),(((54,55),(((56,(111,112)),70),86)),((77,79),(78,80)))),(65,66)),(63,117)),(68,81)),(((((52,53),(58,73)),((62,(71,72)),(93,94))),(((((60,61),108),(101,102)),69),(82,83))),(((59,64),((((67,85),84),104),(88,89))),((74,75),114))))),119)),50)),(((((3,4),116),(15,17)),((44,45),((57,(105,106)),((((87,113),103),(107,118)),121)))),((((((5,21),((16,18),32)),(11,12)),(22,23)),((8,9),(19,20))),(38,40)))),(42,122)),(6,7)),(39,41)),(25,26)),(2,46)),47);
 534: 1 -1985.815308 -2435.593603 (0,(((((((((1,76),((((10,(43,120)),((((13,14),(24,33)),((27,28),29)),(30,31))),34),(((35,36),(((37,(((((((48,49),((((51,100),(92,96)),(95,99)),((90,(91,(109,110))),(97,98)))),(((54,55),(((56,(111,112)),70),86)),((77,79),(78,80)))),(65,66)),(63,117)),(68,81)),((((((52,53),(58,73)),((62,(71,72)),(93,94))),((((60,61),(101,(102,108))),69),(82,83))),(59,(64,((((67,84),85),104),(88,89))))),((74,114),75)))),115),119)),50))),((((3,4),116),(15,17)),((44,45),((57,(105,106)),(87,((103,((107,118),121)),113)))))),((((((5,21),((16,18),32)),(11,12)),(22,23)),((8,9),(19,20))),(38,40))),(42,122)),(39,41)),(6,7)),(2,46)),(25,26)),47);
 535: 2 -2187.822266 -2429.10844 (0,((((((((((((1,76),(3,4)),(15,17)),116),(((34,(57,(105,106))),((((87,113),103),(107,118)),121)),(44,45))),((((10,(43,120)),(((((13,14),(27,28)),(24,33)),29),(30,31))),50),((35,36),(((37,115),(((((((48,49),(((51,((92,96),100)),(((90,91),(109,110)),(97,98))),(95,99))),((((54,55),(56,(70,(111,112)))),86),((77,79),(78,80)))),(65,66)),(63,117)),(68,81)),(((((52,53),(58,73)),((62,(71,72)),(93,94))),(((((60,61),108),(101,102)),69),(82,83))),((59,((74,75),114)),(64,((((67,85),84),104),(88,89))))))),119)))),((((((5,21),((16,18),32)),(11,12)),(22,23)),((8,9),(19,20))),(38,40))),(42,122)),(6,7)),(39,41)),(25,26)),(2,46)),47);
 536: 1 -1828.908325 -2426.09008 (0,(((((((((1,76),(35,36)),((((10,(43,120)),((((13,14),((24,33),29)),(27,28)),(30,31))),50),(34,(((37,115),119),(((((((48,49),(((51,(92,(96,100))),(95,99)),(((90,91),(109,110)),(97,98)))),((((54,55),(56,(70,(111,112)))),86),((77,79),(78,80)))),(65,66)),(63,117)),(68,81)),(((((52,53),(58,73)),((62,(71,72)),(93,94))),(((((60,61),(101,102)),108),69),(82,83))),((59,(64,((((67,85),84),104),(88,89)))),((74,75),114)))))))),(((((3,4),(57,(105,106))),116),(15,17)),((44,45),(87,((103,((107,118),121)),113))))),((((((5,21),((16,18),32)),(11,12)),(22,23)),((8,9),(19,20))),(38,40))),((6,7),(42,122))),(39,41)),(25,26)),(2,46)),47);
 537: 2 -2217.777344 -2433.204477 (0,(((((((((((((1,76),(35,36)),50),(((((3,4),(57,(105,106))),116),((15,17),((44,45),((((87,113),103),(107,118)),121)))),(((((((5,21),((16,18),32)),(11,12)),23),22),(38,40)),((8,9),(19,20))))),(10,120)),((((((13,14),33),24),29),(27,28)),(30,31))),43),(34,(((37,115),119),(((((((48,49),(((((51,96),(92,100)),((90,91),(109,110))),(97,98)),(95,99))),(65,66)),((54,55),((((56,(111,112)),70),86),((77,79),(78,80))))),(63,117)),68),(((((52,53),(58,73)),((62,(93,94)),(71,72))),(((((60,61),102),(101,108)),69),(82,83))),((59,(64,((((67,85),104),84),(88,89)))),((74,114),75))))))),((42,122),81)),(6,7)),(25,26)),(39,41)),(2,46)),47);
 538: 1 -2224.344727 -2429.549141 (0,(((((1,76),((((((((3,4),(15,17)),116),((44,45),(((87,113),103),((107,118),121)))),(57,(105,106))),(((5,(((11,12),((16,18),32)),21)),((((8,9),(19,20)),(22,23)),(38,40))),(42,122))),((10,(43,120)),((((13,14),(27,28)),((24,33),29)),(30,31)))),((34,(((37,115),(((((((48,49),(((((51,100),96),92),(95,99)),(((90,91),(109,110)),(97,98)))),((((54,55),(56,(70,(111,112)))),86),((77,79),(78,80)))),(65,66)),(63,117)),(68,81)),(((((52,53),(58,73)),((62,(71,72)),(93,94))),(((((60,61),(101,108)),102),69),(82,83))),((59,((74,75),114)),(64,((((67,84),104),85),(88,89))))))),119)),50))),(35,36)),(((6,7),(39,41)),(25,26))),(2,46)),47);
 539: 3 -2319.37207 -2413.185126 (0,(((((((((1,76),(((10,(43,120)),(((((13,14),(24,33)),29),(27,28)),(30,31))),((34,50),((35,36),(((37,115),((((((48,49),(((54,55),(((56,(111,112)),70),86)),((77,79),(78,80)))),(((((51,((92,96),100)),((90,91),(109,110))),(97,98)),(95,99)),(65,66))),(63,117)),(68,81)),(((((52,53),(58,73)),((62,(71,72)),(93,94))),(((((60,61),108),(101,102)),69),(82,83))),((59,(64,((((67,85),84),104),(88,89)))),((74,75),114))))),119))))),(((((3,4),(57,(105,106))),116),(15,17)),((44,45),(87,((103,((107,118),121)),113))))),((((((5,21),((16,18),32)),(11,12)),(22,23)),((8,9),(19,20))),(38,40))),(42,122)),(6,7)),(39,41)),(25,26)),(2,46)),47);
 540: 4 -2328.511719 -2419.61432 (0,((((((((1,76),(35,36)),((((10,(43,120)),((((13,14),((24,33),29)),(27,28)),(30,31))),50),(34,(((37,115),(((((((48,49),((((51,((92,100),96)),((90,91),(109,110))),(97,98)),(95,99))),(((((54,55),((56,(111,112)),70)),86),(77,79)),(78,80))),(65,66)),(63,117)),(68,81)),(((((52,53),(58,73)),((62,(71,72)),(93,94))),(((((60,61),108),(101,102)),69),(82,83))),((59,(64,(((67,(84,85)),104),(88,89)))),(74,(75,114)))))),119)))),(((((3,4),116),(15,17)),((44,45),((57,(105,106)),((((87,113),103),(107,118)),121)))),((((5,(((11,12),((16,18),32)),21)),(38,40)),(((8,9),(19,20)),(22,23))),(42,122)))),(39,41)),(6,7)),(25,26)),(2,46)),47);
 541: 1 -2244.568848 -2412.430866 (0,((((((((((1,76),(35,36)),(34,((37,((((((((48,49),((((51,((92,100),96)),(95,99)),((90,(109,110)),91)),(97,98))),(((((54,55),(56,(70,(111,112)))),86),(77,79)),(78,80))),(65,66)),(63,117)),(68,81)),(((((52,53),(58,73)),((62,(71,72)),(93,94))),(((((60,61),108),(101,102)),69),(82,83))),((59,(64,((67,((84,85),104)),(88,89)))),((74,75),114)))),115)),119))),(((10,(43,120)),(((13,14),((24,33),((27,28),29))),(30,31))),50)),(((((3,4),116),(15,17)),((44,45),((57,(105,106)),((((87,113),103),(107,118)),121)))),(((5,(((11,12),((16,18),32)),21)),(38,40)),(((8,9),(19,20)),(22,23))))),(42,122)),(6,7)),(39,41)),(25,26)),(2,46)),47);
 542: 2 -2309.845215 -2443.809501 (0,(((((((((((((((1,76),(35,36)),(((((5,21),((11,12),((16,18),32))),(22,23)),((8,9),(19,20))),(38,40))),(((((3,4),116),(57,(105,106))),(15,17)),((44,45),((((87,113),103),(107,118)),121)))),50),(10,120)),((((13,14),(24,33)),((27,28),29)),(30,31))),43),(34,(((37,115),119),(((((((48,49),(((51,((92,100),96)),(((90,(109,110)),91),(97,98))),(95,99))),(65,66)),((54,55),((((56,(111,112)),70),86),((77,79),(78,80))))),(63,117)),68),((((((52,53),(58,73)),((62,(71,72)),(93,94))),(((60,61),((101,108),102)),69)),(82,83)),((59,((74,75),114)),(64,((((67,85),84),104),(88,89))))))))),((42,122),81)),(6,7)),(39,41)),25),26),(2,46)),47);
 543: 2 -2304.807617 -2416.313264 (0,((((((((((1,76),(35,36)),((((10,(43,120)),(((((13,14),29),(24,33)),(27,28)),(30,31))),50),(34,(((37,115),((((((((48,49),((((51,((92,96),100)),99),95),(((90,91),(109,110)),(97,98)))),(54,55)),(65,66)),((((56,(111,112)),70),86),((77,79),(78,80)))),(63,117)),(68,81)),(((((52,53),(58,73)),((62,(71,72)),(93,94))),(((((60,61),108),(101,102)),69),(82,83))),((59,(64,((((67,85),84),104),(88,89)))),((74,75),114))))),119)))),(((((3,4),116),(57,(105,106))),(15,17)),((44,45),((((87,113),103),(107,118)),121)))),(((5,(((11,12),((16,18),32)),21)),(38,40)),(((8,9),(19,20)),(22,23)))),(42,122)),(6,7)),(39,41)),(25,26)),(2,46)),47);
 544: 1 -2549.089355 -2416.054341 (0,(((((((((((1,76),(((((3,4),116),((44,45),(((57,(105,106)),(((87,113),103),(107,118))),121))),(15,17)),(((((5,21),((11,12),((16,18),32))),(22,23)),((8,9),(19,20))),(38,40)))),((((10,(43,120)),(((((13,14),33),(24,29)),(27,28)),(30,31))),34),50)),(35,36)),((37,115),119)),(((((((48,49),((((51,(92,(96,100))),99),(((90,(109,110)),91),(97,98))),95)),((((54,55),(56,(70,(111,112)))),86),((77,79),(78,80)))),(65,66)),(63,117)),(68,81)),(((((52,53),(58,73)),((62,(71,72)),(93,94))),(((((60,61),102),(101,108)),69),(82,83))),((59,(64,((((67,85),84),104),(88,89)))),((74,114),75))))),(42,122)),(6,7)),(39,41)),(25,26)),(2,46)),47);
 545: 3 -2780.409668 -2423.72743 (0,((((((((1,76),(((((10,(43,120)),(((((13,14),(27,28)),(24,33)),29),(30,31))),50),(((37,115),(((((((((48,49),(((((51,100),92),96),(95,99)),(((90,91),(109,110)),(97,98)))),(65,66)),(63,117)),((54,55),((56,(70,(111,112))),86))),(78,80)),(77,79)),(68,81)),(((((52,53),(58,73)),((62,(71,72)),(93,94))),((((((60,61),102),101),108),69),(82,83))),((59,(64,((((67,85),84),104),(88,89)))),((74,75),114))))),119)),(((34,(57,(105,106))),((44,45),((((87,113),103),(107,118)),121))),(35,36)))),((((3,4),116),(15,17)),((((((5,21),((16,18),32)),(11,12)),(22,23)),((8,9),(19,20))),(38,40)))),(42,122)),(6,7)),(39,41)),(25,26)),(2,46)),47);
 546: 1 -2525.001953 -2423.531651 (0,(((((((((((1,76),(35,36)),((((10,(((((13,14),(24,33)),29),(27,28)),(30,31))),(43,120)),(34,((37,115),119))),50)),(((((3,4),116),(15,17)),((44,45),((((87,113),103),(107,118)),121))),((((((((5,21),(16,18)),32),12),11),(22,23)),((8,9),(19,20))),(38,40)))),(((42,122),81),(57,(105,106)))),(((((((48,49),((((51,((92,100),96)),(95,99)),((90,91),(109,110))),(97,98))),((((54,55),((56,(111,112)),70)),86),((77,79),(78,80)))),(65,66)),(63,117)),68),(((((52,53),(58,73)),((62,(71,72)),(93,94))),((((((60,61),101),102),108),69),(82,83))),((59,(64,((((67,84),85),104),(88,89)))),((74,75),114))))),(39,41)),(6,7)),25),26),(2,46)),47);
 547: 2 -2843.398926 -2428.001675 (0,((((((((((1,76),(35,36)),(34,(((37,115),(((((((48,49),(((((51,100),(92,96)),((90,91),(109,110))),(97,98)),(95,99))),(((((54,55),((56,(111,112)),70)),86),(77,79)),(78,80))),(65,66)),(63,117)),(68,81)),((((((52,53),(58,73)),((62,(71,72)),(93,94))),(59,(64,(((67,(84,85)),104),(88,89))))),((((60,61),((101,102),108)),69),(82,83))),(74,(75,114))))),119))),(((10,(43,120)),((((13,14),((24,33),29)),(27,28)),(30,31))),50)),((((5,(((11,12),((16,18),32)),21)),(38,40)),(((8,9),(19,20)),(22,23))),(42,122))),((((3,4),116),(15,17)),((44,45),((57,(105,106)),((((87,113),103),(107,118)),121))))),(39,41)),(6,7)),(25,26)),(2,46)),47);
 548: 1 -2196.861328 -2414.403313 (0,(((((((((1,76),((((10,(43,120)),((((13,14),((24,33),29)),(27,28)),(30,31))),50),((34,(35,36)),(((37,(((((((48,49),(((51,((92,96),100)),(95,99)),(((90,(109,110)),91),(97,98)))),(65,66)),((54,55),((56,(70,(111,112))),(((77,79),(78,80)),86)))),(63,117)),(68,81)),(((((52,53),(58,73)),(62,((71,72),(93,94)))),(((((60,61),(101,102)),108),69),(82,83))),((59,(64,((((67,85),84),104),(88,89)))),((74,75),114))))),115),119)))),((((3,4),116),(15,17)),((44,45),((57,(105,106)),((((87,113),103),(107,118)),121))))),(5,(((8,9),(19,20)),((((11,12),(((16,18),32),21)),(22,23)),(38,40))))),(42,122)),(6,7)),(39,41)),(25,26)),(2,46)),47);
 549: 1 -2832.582275 -2422.2876 (0,((((((((1,76),((((10,(((((13,14),24),(29,33)),(27,28)),(30,31))),(43,120)),50),(34,((35,36),(((37,115),((((((((48,49),(((((51,100),(92,96)),(95,99)),((90,91),(109,110))),(97,98))),((((56,(111,112)),70),86),((77,79),(78,80)))),(54,55)),(65,66)),(63,117)),(68,81)),((((((52,53),(58,73)),(62,((71,72),(93,94)))),(82,83)),((60,61),((69,108),(101,102)))),((59,(64,((((67,85),84),104),(88,89)))),((74,114),75))))),119))))),(((((3,4),116),(15,17)),((44,45),((57,(105,106)),((((87,113),103),(107,118)),121)))),((((5,21),((16,18),32)),(11,12)),((((8,9),(19,20)),(38,40)),(22,23))))),(42,122)),(6,7)),(39,41)),(25,26)),(2,46)),47);
 550: 2 -2719.321045 -2418.110953 (0,((((((((1,76),((((10,(43,120)),((((13,14),(24,33)),((27,28),29)),(30,31))),50),(34,((35,36),(((37,115),((((((48,49),(((54,55),((56,(70,(111,112))),86)),((77,79),(78,80)))),((((51,((92,96),100)),(((90,(109,110)),91),(97,98))),(95,99)),(65,66))),(63,117)),(68,81)),((((((52,53),(58,73)),((62,(71,72)),(93,94))),(((((60,61),101),102),(69,(82,83))),108)),(59,(64,((((67,84),85),104),(88,89))))),((74,75),114)))),119))))),((((((3,4),(57,(105,106))),116),(15,17)),((44,45),((((87,113),103),(107,118)),121))),((((((5,21),((16,18),32)),(11,12)),(22,23)),((8,9),(19,20))),(38,40)))),(42,122)),(6,7)),(39,41)),(25,26)),(2,46)),47);
 551: 3 -2407.34375 -2414.858663 (0,((((((((((((1,76),(35,36)),(34,((37,((((((((48,49),((((51,100),(92,96)),(((90,91),(109,110)),(97,98))),(95,99))),(65,66)),((54,55),((((56,(111,112)),70),86),((77,79),(78,80))))),(63,117)),(68,81)),((((((52,53),(58,73)),((62,(71,72)),(93,94))),((((60,61),(101,(102,108))),69),(82,83))),(59,(64,(((67,84),(85,104)),(88,89))))),((74,75),114))),115)),119))),((10,(43,120)),((((13,14),(24,(29,33))),(27,28)),(30,31)))),50),(((((3,4),116),(57,(105,106))),(15,17)),((44,45),((((87,113),103),(107,118)),121)))),(((5,((((11,12),((16,18),32)),21),(22,23))),(38,40)),((8,9),(19,20)))),(42,122)),(39,41)),(6,7)),(25,26)),(2,46)),47);
 552: 2 -2343.833984 -2419.87531 (0,((((((((((((1,76),((35,36),(((37,(((((((48,49),((((51,((92,96),100)),(95,99)),((90,91),(109,110))),(97,98))),(((54,55),(((56,(111,112)),70),86)),((77,79),(78,80)))),(65,66)),(63,117)),(68,81)),((((((52,53),(58,73)),((62,(71,72)),(93,94))),(((((60,61),(101,102)),108),69),(82,83))),(59,(64,((((67,84),85),104),(88,89))))),((74,75),114)))),115),119))),(34,(57,(105,106)))),((((87,113),103),(107,118)),121)),(((10,(43,120)),(((((13,14),24),(29,33)),(27,28)),(30,31))),50)),((((3,4),116),(15,17)),(44,45))),((((((5,21),((16,18),32)),(11,12)),(22,23)),((8,9),(19,20))),(38,40))),(42,122)),(6,7)),(39,41)),(25,26)),(2,46)),47);
 553: 1 -2324.783691 -2414.858663 (0,((((((((((((1,76),(35,36)),(34,((37,((((((((48,49),((((51,100),(92,96)),(((90,91),(109,110)),(97,98))),(95,99))),(65,66)),((54,55),((((56,(111,112)),70),86),((77,79),(78,80))))),(63,117)),(68,81)),((((((52,53),(58,73)),((62,(71,72)),(93,94))),((((60,61),(101,(102,108))),69),(82,83))),(59,(64,(((67,84),(85,104)),(88,89))))),((74,75),114))),115)),119))),((10,(43,120)),((((13,14),(24,(29,33))),(27,28)),(30,31)))),50),(((((3,4),116),(57,(105,106))),(15,17)),((44,45),((((87,113),103),(107,118)),121)))),(((5,((((11,12),((16,18),32)),21),(22,23))),(38,40)),((8,9),(19,20)))),(42,122)),(39,41)),(6,7)),(25,26)),(2,46)),47);
 554: 4 -1972.758667 -2417.072017 (0,((((((((1,76),((((10,(43,120)),(((((13,14),(24,33)),29),(27,28)),(30,31))),(((35,36),((37,115),119)),((((((((48,49),(((51,((92,100),96)),(((90,(109,110)),91),(97,98))),(95,99))),((((54,55),(56,(70,(111,112)))),86),((77,79),(78,80)))),(65,66)),(63,117)),(68,81)),((((((52,53),(58,73)),(62,((71,72),(93,94)))),(((((60,61),108),(101,102)),69),(82,83))),(59,((64,(((67,85),84),104)),(88,89)))),((74,114),75))),50))),34)),(((((3,4),116),(15,17)),((44,45),((((((57,(105,106)),121),(107,118)),103),113),87))),((((((5,21),((16,18),32)),(11,12)),(22,23)),((8,9),(19,20))),(38,40)))),(42,122)),(6,7)),(39,41)),(25,26)),(2,46)),47);
 555: 2 -2757.848389 -2428.244227 (0,((((((((((1,76),(((((10,(43,120)),((((13,14),((24,33),29)),(27,28)),(30,31))),34),50),((35,36),(((37,115),119),((((((((48,49),((((56,(111,112)),70),86),((77,79),(78,80)))),(54,55)),((((51,((92,96),100)),(((90,91),(109,110)),(97,98))),(95,99)),(65,66))),(63,117)),68),(((((52,53),(58,73)),((62,(71,72)),(93,94))),((((((60,61),101),102),108),69),(82,83))),((59,(64,((((67,84),104),85),(88,89)))),((74,75),114)))),(57,(105,106))))))),((((3,4),116),(15,17)),((44,45),(87,((103,((107,118),121)),113))))),((((5,(((11,12),((16,18),32)),21)),(38,40)),(22,23)),((8,9),(19,20)))),((42,122),81)),(39,41)),(6,7)),25),26),(2,46)),47);
 556: 1 -2483.280273 -2422.976781 (0,((((1,76),(((((((((((3,4),(57,(105,106))),116),(15,17)),(((((((5,21),((11,12),((16,18),32))),22),23),(38,40)),((8,9),(19,20))),(42,122))),(44,45)),((((87,113),103),(107,118)),121)),34),(((10,(43,120)),((((((13,14),33),(27,28)),29),24),(30,31))),50)),(((37,115),119),((((((((48,49),(((51,((92,96),100)),(95,99)),(((90,91),(109,110)),(97,98)))),(54,55)),(65,66)),((((56,(111,112)),70),86),((77,79),(78,80)))),(63,117)),(68,81)),(((((52,53),(58,73)),(62,((71,72),(93,94)))),((((((60,61),108),101),102),69),(82,83))),((59,(64,((((67,85),84),104),(88,89)))),((74,75),114)))))),(35,36))),(((6,7),(39,41)),(25,26))),(2,46)),47);
 557: 1 -2921.30127 -2417.537807 (0,(((((((((((1,76),(35,36)),(((10,((((((13,14),24),29),33),(27,28)),(30,31))),(43,120)),((34,((37,115),119)),((((((((48,49),((((51,((92,100),96)),(95,99)),((90,91),(109,110))),(97,98))),(54,55)),(65,66)),((((56,(111,112)),70),86),((77,79),(78,80)))),(63,117)),(68,81)),(((((52,53),(58,73)),(62,((71,72),(93,94)))),((((((60,61),101),108),102),69),(82,83))),((59,(64,(((67,(84,85)),104),(88,89)))),((74,75),114))))))),50),((((3,4),116),((15,17),((44,45),((((87,113),103),(107,118)),121)))),(57,(105,106)))),((5,(((11,12),((16,18),32)),21)),((((8,9),(19,20)),(22,23)),(38,40)))),(42,122)),(6,7)),(39,41)),(25,26)),(2,46)),47);
 558: 2 -2294.501221 -2421.011804 (0,(((((((((((1,76),(35,36)),((((10,(43,120)),(((((13,14),(24,33)),29),(27,28)),(30,31))),(34,((37,115),119))),50)),(((((3,4),116),(15,17)),((44,45),((((87,113),103),(107,118)),121))),((((((((5,21),(16,18)),32),12),11),(22,23)),((8,9),(19,20))),(38,40)))),(((42,122),81),(57,(105,106)))),(((((((48,49),((((51,((92,100),96)),(95,99)),((90,91),(109,110))),(97,98))),((((54,55),(56,(70,(111,112)))),86),((77,79),(78,80)))),(65,66)),(63,117)),68),(((((52,53),(58,73)),((62,(71,72)),(93,94))),((((((60,61),101),102),108),69),(82,83))),((59,(64,((((67,84),85),104),(88,89)))),((74,75),114))))),(39,41)),(6,7)),25),26),(2,46)),47);
 559: 7 -2085.919434 -2418.829736 (0,(((((((((((((1,76),((((((3,4),116),(57,(105,106))),(15,17)),((44,45),((((87,113),103),(107,118)),121))),(((5,(((11,12),((16,18),32)),21)),(38,40)),(((8,9),(19,20)),(22,23))))),34),((10,(43,120)),(((((13,14),(24,33)),29),(27,28)),(30,31)))),50),(35,36)),((37,115),119)),(((((((48,49),((((51,((92,96),100)),(95,99)),((90,91),(109,110))),(97,98))),((((54,55),(56,(70,(111,112)))),86),((77,79),(78,80)))),(65,66)),(63,117)),(68,81)),(((((((52,53),(58,73)),((62,(71,72)),(93,94))),((((60,61),((101,102),108)),69),(82,83))),(64,((((67,85),84),104),(88,89)))),59),((74,75),114)))),(42,122)),(6,7)),(39,41)),(25,26)),(2,46)),47);
 560: 1 -2529.888184 -2428.817643 (0,(((((((((((1,76),(((((3,4),116),(15,17)),((44,45),(((57,106),105),((((87,113),103),(107,118)),121)))),(((((((((5,21),(16,18)),32),12),11),22),23),(38,40)),((8,9),(19,20))))),(((10,(43,120)),(((((13,14),33),(27,28)),(24,29)),(30,31))),(34,50))),((37,115),119)),(35,36)),(((((((48,49),((((51,((92,96),100)),(((90,91),(109,110)),(97,98))),99),95)),((((54,55),(56,(70,(111,112)))),86),((77,79),(78,80)))),(65,66)),(63,117)),(68,81)),((((((52,53),(58,73)),(62,((71,72),(93,94)))),((((60,61),((101,108),102)),69),(82,83))),(59,(64,((((67,84),85),104),(88,89))))),((74,75),114)))),(42,122)),(6,7)),(39,41)),(25,26)),(2,46)),47);
 561: 1 -1769.618164 -2435.23944 (0,(((((((((1,76),(((10,(43,120)),((((13,(27,28)),14),((24,29),33)),(30,31))),(((((34,(57,(105,106))),(44,45)),((((87,113),103),(107,118)),121)),(35,36)),((((37,115),(((((((((48,49),((((((51,100),92),96),99),95),(((90,91),(109,110)),(97,98)))),(65,66)),(63,117)),((54,55),(((56,(111,112)),70),86))),(78,80)),(77,79)),(68,81)),(((((((52,53),(58,73)),(93,94)),62),(71,72)),((((((60,61),102),101),108),69),(82,83))),((59,(64,((((67,85),104),84),(88,89)))),((74,114),75))))),119),50)))),(((3,4),116),(15,17))),(((((((5,21),(16,18)),32),(11,12)),(22,23)),(38,40)),((8,9),(19,20)))),(42,122)),(6,7)),(39,41)),(25,26)),(2,46)),47);
 562: 4 -2377.800781 -2413.439193 (0,(((((((((1,76),(((10,(((((13,14),(24,33)),29),(27,28)),(30,31))),(43,120)),((34,50),((35,36),(((37,115),(((((((48,49),(((51,((92,96),100)),(((90,91),(109,110)),(97,98))),(95,99))),(65,66)),((54,55),((56,(70,(111,112))),(((77,79),(78,80)),86)))),(63,117)),(68,81)),(((((52,53),(58,73)),((62,(71,72)),(93,94))),(((((60,61),108),(101,102)),69),(82,83))),((59,(64,((((67,85),84),104),(88,89)))),((74,75),114))))),119))))),(((((3,4),(57,(105,106))),116),(15,17)),((44,45),((((87,113),103),(107,118)),121)))),(((5,(((11,12),((16,18),32)),21)),(38,40)),(((8,9),(19,20)),(22,23)))),(42,122)),(6,7)),(39,41)),(25,26)),(2,46)),47);
 563: 1 -2150.636719 -2439.853418 (0,(((((((((((((1,76),(35,36)),50),(((((3,4),(57,(105,106))),116),((15,17),((44,45),((((87,113),103),(107,118)),121)))),(((((((5,21),((16,18),32)),(11,12)),23),22),(38,40)),((8,9),(19,20))))),(10,120)),((((((13,14),33),24),29),(27,28)),(30,31))),43),(34,(((37,115),119),(((((((48,49),(((((51,96),((90,91),(109,110))),(92,100)),(97,98)),(95,99))),(65,66)),((54,55),((((56,(111,112)),70),86),((77,79),(78,80))))),(63,117)),68),(((((52,53),(58,73)),((62,(93,94)),(71,72))),(((((60,61),102),(101,108)),69),(82,83))),((59,(64,((((67,85),104),84),(88,89)))),((74,114),75))))))),((42,122),81)),(6,7)),(39,41)),(25,26)),(2,46)),47);
 564: 2 -2314.831299 -2423.72743 (0,((((((((1,76),(((((10,(43,120)),(((((13,14),(27,28)),(24,33)),29),(30,31))),50),(((37,115),(((((((((48,49),(((((51,100),92),96),(95,99)),(((90,91),(109,110)),(97,98)))),(65,66)),(63,117)),((54,55),((56,(70,(111,112))),86))),(78,80)),(77,79)),(68,81)),(((((52,53),(58,73)),((62,(71,72)),(93,94))),((((((60,61),102),101),108),69),(82,83))),((59,(64,((((67,85),84),104),(88,89)))),((74,75),114))))),119)),(((34,(57,(105,106))),((44,45),((((87,113),103),(107,118)),121))),(35,36)))),((((3,4),116),(15,17)),((((((5,21),((16,18),32)),(11,12)),(22,23)),((8,9),(19,20))),(38,40)))),(42,122)),(6,7)),(39,41)),(25,26)),(2,46)),47);
 565: 2 -2326.356445 -2413.342658 (0,(((((((((1,76),(((10,(43,120)),(((((13,14),33),(24,29)),(27,28)),(30,31))),(34,(((35,36),(((37,115),119),((((((48,49),((((51,(92,(96,100))),(95,99)),((90,(109,110)),91)),(97,98))),((((54,55),(((56,(111,112)),70),86)),((77,79),(78,80))),(65,66))),(63,117)),(68,81)),(((((52,53),(58,73)),((62,(93,94)),(71,72))),((((60,61),(101,(102,108))),69),(82,83))),((59,((74,114),75)),(64,((((67,85),84),104),(88,89)))))))),50)))),((((3,4),116),(15,17)),((44,45),((57,(105,106)),((((87,113),103),(107,118)),121))))),((((5,((((11,12),32),(16,18)),21)),(38,40)),(22,23)),((8,9),(19,20)))),(42,122)),(39,41)),(6,7)),(25,26)),(2,46)),47);
 566: 5 -2452.769775 -2418.346094 (0,((((((((((1,76),(10,(43,120))),(((((((13,14),(27,28)),(24,33)),29),(30,31)),34),(((35,36),(((37,115),(((((((48,49),(((51,((92,96),100)),(((90,91),(109,110)),(97,98))),(95,99))),(65,66)),((54,55),((((56,(111,112)),70),86),((77,79),(78,80))))),(63,117)),(68,81)),(((((52,53),(58,73)),((62,(71,72)),(93,94))),((((60,61),108),(69,(101,102))),(82,83))),((59,(64,((((67,85),84),104),(88,89)))),((74,75),114))))),119)),50))),(((((3,4),(57,(105,106))),116),(15,17)),((44,45),((((87,113),103),(107,118)),121)))),(((5,(((11,12),((16,18),32)),21)),(38,40)),(((8,9),(19,20)),(22,23)))),(42,122)),(6,7)),(39,41)),(25,26)),(2,46)),47);
 567: 2 -2900.244385 -2426.174092 (0,((((((((1,76),((((10,((((((13,14),(27,28)),33),24),29),(30,31))),(43,120)),((((37,115),(((((((((48,49),((((((51,92),100),96),(95,99)),((90,(109,110)),91)),(97,98))),(65,66)),(63,117)),(((54,55),((56,(111,112)),70)),86)),(78,80)),(77,79)),(68,81)),(((((52,53),(58,73)),((62,(71,72)),(93,94))),((((((60,61),102),108),101),69),(82,83))),((59,(64,((((67,85),84),104),(88,89)))),((74,75),114))))),119),50)),(((34,(57,(105,106))),((44,45),((((87,113),103),(107,118)),121))),(35,36)))),((((3,4),116),(15,17)),((((((5,21),((16,18),32)),(11,12)),(22,23)),((8,9),(19,20))),(38,40)))),(42,122)),(6,7)),(39,41)),(25,26)),(2,46)),47);
 568: 3 -2429.849365 -2421.32757 (0,(((((((((((1,76),(35,36)),((((10,(43,120)),(((((13,14),(24,33)),29),(27,28)),(30,31))),34),((37,115),119))),50),(((((3,4),116),(15,17)),((44,45),((((87,113),103),(107,118)),121))),((((((5,21),((16,18),32)),(11,12)),(22,23)),((8,9),(19,20))),(38,40)))),(((42,122),81),(57,(105,106)))),(((((((48,49),(((51,((92,96),100)),(95,99)),((90,(91,(109,110))),(97,98)))),(((54,55),(((56,(111,112)),70),86)),(((77,79),80),78))),(65,66)),(63,117)),68),((((((52,53),(58,73)),((62,(93,94)),(71,72))),((((((60,61),101),108),102),69),(82,83))),(59,(64,((((67,85),84),104),(88,89))))),(74,(75,114))))),(39,41)),(6,7)),(25,26)),(2,46)),47);
 569: 1 -2139.589844 -2410.656975 (0,((((((((1,76),(((((10,(43,120)),(((((13,14),(24,33)),29),(27,28)),(30,31))),50),((35,36),(((37,115),((((((48,49),((((54,55),(56,(70,(111,112)))),86),((77,79),(78,80)))),((((51,((92,96),100)),(((90,(109,110)),91),(97,98))),(95,99)),(65,66))),(63,117)),(68,81)),(((((52,53),(58,73)),((62,(71,72)),(93,94))),(((((60,61),108),(101,102)),69),(82,83))),(((59,64),((((67,84),85),104),(88,89))),((74,75),114))))),119))),34)),(((((3,4),116),(15,17)),((44,45),(((57,(105,106)),(((87,113),103),(107,118))),121))),((((((5,21),((16,18),32)),(11,12)),(22,23)),((8,9),(19,20))),(38,40)))),(42,122)),(39,41)),(6,7)),(25,26)),(2,46)),47);
 570: 1 -2218.18457 -2421.364352 (0,(((((((((((((1,76),((((((3,4),(57,(105,106))),116),(15,17)),((44,45),((((87,113),103),(107,118)),121))),(((((((5,21),((16,18),32)),(11,12)),23),22),(38,40)),((8,9),(19,20))))),(((10,(43,120)),((((((13,14),33),29),24),(27,28)),(30,31))),50)),35),36),(34,((37,115),119))),(((((((48,49),((((51,(92,(96,100))),(((90,91),(109,110)),(97,98))),99),95)),(65,66)),((54,55),((((56,(111,112)),70),86),((77,79),(78,80))))),(63,117)),(68,81)),(((((52,53),(58,73)),(62,((71,72),(93,94)))),(((((60,61),108),(101,102)),69),(82,83))),((59,(64,((((67,85),84),104),(88,89)))),((74,75),114))))),(42,122)),(6,7)),(39,41)),25),26),(2,46)),47);
 571: 3 -2662.864502 -2417.210896 (0,(((((((((((((1,76),(((10,(43,120)),(((((13,14),24),33),((27,28),29)),(30,31))),(((35,36),((37,((((((((48,49),(((((51,100),(92,96)),(95,99)),((90,(109,110)),91)),(97,98))),(((54,55),(((56,(111,112)),70),86)),((77,79),(78,80)))),(65,66)),(63,117)),(68,81)),((((((52,53),(58,73)),(62,((71,72),(93,94)))),(((((60,61),108),(101,102)),69),(82,83))),(59,(64,((((67,84),104),85),(88,89))))),((74,114),75))),115)),119)),50))),34),(57,(105,106))),((((87,113),103),(107,118)),121)),(44,45)),((((5,(((11,12),((16,18),32)),21)),(38,40)),(22,23)),((8,9),(19,20)))),(((3,4),116),(15,17))),(42,122)),(6,7)),(39,41)),(25,26)),(2,46)),47);
 572: 2 -2414.516602 -2422.131146 (0,(((((((((1,76),(((((10,(43,120)),(((((13,14),(24,33)),29),(27,28)),(30,31))),50),((35,36),(((37,115),(((((((48,49),((((54,55),((56,(111,112)),70)),86),((77,79),(78,80)))),((((51,((92,100),96)),(((90,91),(109,110)),(97,98))),(95,99)),(65,66))),(63,117)),(68,81)),((59,(64,((((67,85),84),104),(88,89)))),((74,75),114))),((((52,53),(58,73)),((62,(71,72)),(93,94))),((((60,61),(101,102)),108),(69,(82,83)))))),119))),34)),(((((3,4),(57,(105,106))),116),(15,17)),((44,45),((((87,113),103),(107,118)),121)))),((((((5,21),((16,18),32)),(11,12)),(22,23)),((8,9),(19,20))),(38,40))),(42,122)),(6,7)),(39,41)),(25,26)),(2,46)),47);
 573: 5 -2918.094727 -2426.955059 (0,(((((((((1,76),(35,36)),((((10,(43,120)),((((13,14),((24,33),29)),(27,28)),(30,31))),50),(34,(((37,115),(((((((48,49),(((51,((92,96),100)),(95,99)),(((90,91),(109,110)),(97,98)))),((((54,55),(56,(70,(111,112)))),86),((77,79),(78,80)))),(65,66)),(63,117)),(68,81)),(((((52,53),(58,73)),((62,(71,72)),(93,94))),((((((60,61),102),101),108),69),(82,83))),((59,(64,((((67,85),84),104),(88,89)))),((74,75),114))))),119)))),((((((3,4),(57,(105,106))),116),(15,17)),((44,45),((((87,113),103),(107,118)),121))),((((((5,21),((16,18),32)),(11,12)),(22,23)),(((8,9),(42,122)),(19,20))),(38,40)))),39),41),(6,7)),(25,26)),(2,46)),47);
 574: 2 -2163.048096 -2412.517113 (0,((((((((((1,76),((((10,(43,120)),((((13,14),(24,33)),((27,28),29)),(30,31))),50),((34,(35,36)),(((37,115),119),(((((((48,49),((((51,((92,96),100)),(95,99)),((90,(109,110)),91)),(97,98))),((((54,55),(56,(70,(111,112)))),86),((77,79),(78,80)))),(65,66)),(63,117)),(68,81)),(((((52,53),(58,73)),((62,(93,94)),(71,72))),(((((60,61),(101,102)),108),69),(82,83))),((59,((74,75),114)),(64,((67,((84,85),104)),(88,89)))))))))),((((3,4),116),((44,(((57,(105,106)),(((87,113),103),(107,118))),121)),45)),(15,17))),((((5,(((11,12),((16,18),32)),21)),(38,40)),((8,9),(19,20))),(22,23))),(42,122)),(6,7)),(39,41)),26),25),(2,46)),47);
 575: 2 -2282.190918 -2424.077794 (0,(((((((((((1,76),(35,36)),((((10,(43,120)),(((((13,14),(24,33)),29),(27,28)),(30,31))),(34,((37,115),119))),50)),(((((3,4),116),(15,17)),((44,45),((((87,113),103),(107,118)),121))),((((((((5,21),(16,18)),32),12),11),(22,23)),((8,9),(19,20))),(38,40)))),(((42,122),81),(57,(105,106)))),(((((((48,49),((((51,((92,100),96)),(95,99)),((90,91),(109,110))),(97,98))),((((54,55),((56,(111,112)),70)),86),((77,79),(78,80)))),(65,66)),(63,117)),(((((52,53),(58,73)),((62,(71,72)),(93,94))),((((((60,61),101),102),108),69),(82,83))),((59,(64,((((67,84),85),104),(88,89)))),((74,75),114)))),68)),(39,41)),(6,7)),25),26),(2,46)),47);
 576: 1 -2359.127441 -2419.258412 (0,(((((((((1,76),(((((10,(43,120)),(((((13,14),(24,33)),29),(27,28)),(30,31))),50),((35,(((37,115),119),(((((((48,49),(((51,((92,100),96)),(((90,(109,110)),91),(97,98))),(95,99))),((((54,55),(56,(70,(111,112)))),86),((77,79),(78,80)))),(65,66)),(63,117)),(68,81)),((((((52,53),(58,73)),(62,((71,72),(93,94)))),(((((60,61),108),(101,102)),69),(82,83))),(59,(64,((((67,85),84),104),(88,89))))),((74,114),75))))),36)),34)),((((3,4),116),(15,17)),((44,45),((((((57,(105,106)),121),(107,118)),103),113),87)))),((((((5,21),((16,18),32)),(11,12)),(22,23)),((8,9),(19,20))),(38,40))),(42,122)),(6,7)),(39,41)),(25,26)),(2,46)),47);
 577: 1 -2387.367676 -2412.281807 (0,((((((((1,76),((((10,(43,120)),((((13,14),((24,33),29)),(27,28)),(30,31))),(34,50)),((35,36),(((37,115),(((((((48,49),(((((51,100),92),96),(95,99)),(((90,91),(109,110)),(97,98)))),((((54,55),((56,(111,112)),70)),86),((77,79),(78,80)))),(65,66)),(63,117)),(68,81)),(((((52,53),(58,73)),((62,(71,72)),(93,94))),(((((60,61),108),(101,102)),69),(82,83))),((59,((74,75),114)),(64,((((67,85),84),104),(88,89))))))),119)))),((((((3,4),(57,(105,106))),116),(15,17)),((44,45),((87,113),(103,((107,118),121))))),(((5,(((11,12),((16,18),32)),21)),(38,40)),(((8,9),(19,20)),(22,23))))),(42,122)),(6,7)),(39,41)),(25,26)),(2,46)),47);
 578: 2 -2450.230469 -2413.0913 (0,((((((((((1,76),(35,36)),((((10,(43,120)),(((((13,14),29),(24,33)),(27,28)),(30,31))),50),(34,(((37,115),((((((((48,49),(54,55)),(((51,((92,96),100)),(95,99)),(((90,91),(109,110)),(97,98)))),(65,66)),((((56,(111,112)),70),86),((77,79),(78,80)))),(63,117)),(68,81)),(((((52,53),(58,73)),((62,(71,72)),(93,94))),(((((60,61),108),(101,102)),69),(82,83))),((59,(64,((((67,85),84),104),(88,89)))),((74,75),114))))),119)))),(((((3,4),116),(57,(105,106))),(15,17)),((44,45),((((87,113),103),(107,118)),121)))),(((5,(((11,12),((16,18),32)),21)),(38,40)),(((8,9),(19,20)),(22,23)))),(42,122)),(6,7)),(39,41)),(25,26)),(2,46)),47);
 579: 2 -2330.541016 -2446.947903 (0,((((((((((1,76),(35,36)),(34,(((37,115),(((((((48,49),((((51,((92,96),100)),(97,98)),((90,(109,110)),91)),(95,99))),(65,66)),((54,55),(((56,(111,112)),70),(((77,79),(78,80)),86)))),(63,117)),(68,81)),(((((52,53),(58,73)),((62,(93,94)),(71,72))),(((((60,61),(102,108)),101),69),(82,83))),((59,(64,((((67,84),85),104),(88,89)))),((74,114),75))))),119))),(((10,(43,120)),((((13,14),(27,28)),((24,33),29)),(30,31))),50)),(((((3,4),116),(57,(105,106))),(15,17)),((44,45),((((87,113),103),(107,118)),121)))),(((((5,(((11,12),((16,18),32)),21)),(22,23)),((8,9),(19,20))),(38,40)),(42,122))),(39,41)),(2,46)),(6,7)),(25,26)),47);
 580: 1 -2558.443115 -2433.272986 (0,(((((((((1,76),((((10,(((((13,14),29),(27,28)),(24,33)),(30,31))),(43,120)),((34,(((37,115),119),(((((((48,49),(54,55)),((((51,(92,100)),96),(((90,(109,110)),91),(97,98))),(95,99))),(65,66)),((((56,(70,(111,112))),86),((77,79),(78,80))),(63,117))),(68,81)),(((((((52,53),73),58),((62,(71,72)),(93,94))),(82,83)),((((60,61),101),(102,108)),69)),((59,(64,((((67,84),85),104),(88,89)))),((74,114),75)))))),50)),(35,36))),((((((3,4),116),(57,(105,106))),(15,17)),((44,45),((((87,103),113),(107,118)),121))),((5,(((11,12),((16,18),32)),21)),((((8,9),(19,20)),(22,23)),(38,40))))),(42,122)),(6,7)),(39,41)),25),26),(2,46)),47);
 581: 1 -2798.526855 -2434.455998 (0,(((((((((1,76),((((10,((((((13,14),33),24),29),(27,28)),(30,31))),(43,120)),(34,50)),((35,36),(((37,(((((((((48,49),((((51,((92,96),100)),(95,99)),((90,(109,110)),91)),(97,98))),(78,80)),(77,79)),(((54,55),((56,(111,112)),70)),86)),(65,66)),(63,117)),(68,81)),(((((52,53),(58,73)),((62,(93,94)),(71,72))),(((((60,61),(101,102)),108),69),(82,83))),((59,((74,75),114)),((64,(((67,85),84),104)),(88,89)))))),115),119)))),(((((3,4),116),((44,45),((57,(105,106)),((((87,113),103),(107,118)),121)))),(15,17)),(((((5,21),((11,12),((16,18),32))),22),(38,40)),((8,9),((19,20),23))))),(42,122)),(6,7)),(39,41)),26),25),(2,46)),47);
 582: 2 -2245.863037 -2416.454992 (0,(((((((((1,76),((((10,(43,120)),((((13,14),(24,33)),29),(27,28))),(30,31)),((34,50),((35,36),(((37,115),(((((((48,49),((((54,55),(56,(70,(111,112)))),86),((77,79),(78,80)))),((((51,((92,96),100)),(((90,(109,110)),91),(97,98))),99),95)),(65,66)),(63,117)),(68,81)),(((((52,53),(58,73)),((62,(71,72)),(93,94))),(((((60,61),102),(101,108)),69),(82,83))),((59,(64,((((67,85),84),104),(88,89)))),((74,114),75))))),119))))),((((3,4),116),(15,17)),((44,45),(((((57,(105,106)),121),(107,118)),103),(87,113))))),(((((((5,21),((16,18),32)),(11,12)),22),23),((8,9),(19,20))),(38,40))),(42,122)),(6,7)),(39,41)),(25,26)),(2,46)),47);
 583: 1 -2300.13623 -2430.906089 (0,((((((((((((1,76),((((((3,4),(57,(105,106))),116),(15,17)),(((44,45),121),(((87,113),103),(107,118)))),((((((((5,21),(16,18)),32),11),12),(22,23)),(38,40)),((8,9),(19,20))))),34),((10,(43,120)),((((((13,14),24),29),33),(27,28)),(30,31)))),50),((37,115),119)),(35,36)),(42,122)),(((((((48,49),(((51,((92,96),100)),(((90,91),(109,110)),(97,98))),(95,99))),(65,66)),((54,55),((56,(70,(111,112))),(((77,79),(78,80)),86)))),(63,117)),(68,81)),(((((((52,53),(58,73)),(93,94)),(71,72)),62),(((((60,61),108),(101,102)),69),(82,83))),((59,(64,((((67,85),84),104),(88,89)))),((74,75),114))))),((6,7),(39,41))),(25,26)),(2,46)),47);
 584: 2 -2523.876953 -2423.312186 (0,(((((((((((1,76),((35,36),(((37,115),(((((((48,49),(((51,((92,100),96)),(95,99)),(((90,(109,110)),91),(97,98)))),((((54,55),((56,(111,112)),70)),86),((77,79),(78,80)))),(65,66)),(63,117)),(68,81)),(((((52,53),(58,73)),(62,((71,72),(93,94)))),(((((60,61),108),(101,102)),69),(82,83))),((59,(64,((((67,85),84),104),(88,89)))),((74,114),75))))),119))),(((10,(43,120)),((((13,14),24),((27,28),(29,33))),(30,31))),50)),(34,(57,(105,106)))),(((((87,113),103),118),107),121)),(((((3,4),116),(15,17)),(44,45)),((((((5,21),((16,18),32)),(11,12)),(22,23)),((8,9),(19,20))),(38,40)))),(42,122)),(6,7)),(39,41)),(25,26)),(2,46)),47);
 585: 2 -2236.388916 -2421.374038 (0,(((((((((((1,76),((((((3,4),(57,(105,106))),116),(15,17)),((44,45),((((87,113),103),(107,118)),121))),(((((((5,21),((16,18),32)),12),11),(22,23)),((8,9),(19,20))),(38,40)))),((10,(43,120)),((((((13,14),29),33),(27,28)),24),(30,31)))),50),(35,36)),((34,((37,115),119)),((((((((48,49),((((51,((92,96),100)),(((90,91),(109,110)),(97,98))),99),95)),(65,66)),((54,55),((((56,(111,112)),70),86),((77,79),(78,80))))),(63,117)),(68,81)),((74,114),75)),(((((52,53),(58,73)),((62,(71,72)),(93,94))),(((((60,61),(101,102)),108),69),(82,83))),(59,(64,((((67,85),84),104),(88,89)))))))),(42,122)),(6,7)),(39,41)),(25,26)),(2,46)),47);
 586: 3 -2783.890625 -2430.843544 (0,((((((((((((1,76),(3,4)),(15,17)),116),(((34,(57,(105,106))),((((87,113),103),(107,118)),121)),(44,45))),((((10,(43,120)),(((((13,14),(27,28)),(24,33)),29),(30,31))),50),((35,36),(((37,115),(((((((48,49),((((51,((92,96),100)),((90,91),(109,110))),(97,98)),(95,99))),((((54,55),(56,(70,(111,112)))),86),((77,79),(78,80)))),(65,66)),(63,117)),(68,81)),((((((52,53),(58,73)),((62,(71,72)),(93,94))),(82,83)),(((60,61),108),(69,(101,102)))),((59,(64,((((67,85),84),104),(88,89)))),((74,75),114))))),119)))),((((((5,21),((16,18),32)),(11,12)),(22,23)),((8,9),(19,20))),(38,40))),(42,122)),(6,7)),(39,41)),(25,26)),(2,46)),47);
 587: 1 -2140.603271 -2414.858663 (0,((((((((((((1,76),(35,36)),(34,((37,((((((((48,49),((((51,100),(92,96)),(((90,91),(109,110)),(97,98))),(95,99))),(65,66)),((54,55),((((56,(111,112)),70),86),((77,79),(78,80))))),(63,117)),(68,81)),((((((52,53),(58,73)),((62,(71,72)),(93,94))),((((60,61),(101,(102,108))),69),(82,83))),(59,(64,(((67,84),(85,104)),(88,89))))),((74,75),114))),115)),119))),((10,(43,120)),((((13,14),(24,(29,33))),(27,28)),(30,31)))),50),(((((3,4),116),(57,(105,106))),(15,17)),((44,45),((((87,113),103),(107,118)),121)))),(((5,((((11,12),((16,18),32)),21),(22,23))),(38,40)),((8,9),(19,20)))),(42,122)),(39,41)),(6,7)),(25,26)),(2,46)),47);
 588: 2 -3070.753418 -2412.614354 (0,(((((((((1,76),(((((10,(((((13,14),(24,33)),29),(27,28)),(30,31))),(43,120)),50),(((37,115),(((((((48,49),((((51,((92,100),96)),(95,99)),((90,91),(109,110))),(97,98))),((((54,55),(56,(70,(111,112)))),86),((77,79),(78,80)))),(65,66)),(63,117)),(68,81)),(((((52,53),(58,73)),((62,(71,72)),(93,94))),((((((60,61),101),102),108),69),(82,83))),((59,(64,((((67,85),84),104),(88,89)))),((74,75),114))))),119)),(34,(35,36)))),((((3,4),116),(15,17)),((44,45),(((57,(105,106)),(((87,113),103),(107,118))),121)))),((((((5,21),((16,18),32)),(11,12)),(22,23)),((8,9),(19,20))),(38,40))),(42,122)),(6,7)),(39,41)),(25,26)),(2,46)),47);
 589: 1 -2338.427734 -2421.598481 (0,((((((((((((((1,76),(((10,(43,120)),(((((13,14),24),33),((27,28),29)),(30,31))),(((35,36),((37,((((((((48,49),(((((51,100),(92,96)),(95,99)),((90,(109,110)),91)),(97,98))),(((54,55),(((56,(111,112)),70),86)),((77,79),(78,80)))),(65,66)),(63,117)),(68,81)),((((((52,53),(58,73)),(62,((71,72),(93,94)))),(((((60,61),108),(101,102)),69),(82,83))),(59,(64,((((67,84),104),85),(88,89))))),((74,114),75))),115)),119)),50))),34),((((87,113),103),(107,118)),121)),(57,(105,106))),(((3,4),116),(15,17))),(44,45)),(((5,(((11,12),((16,18),32)),21)),(38,40)),(22,23))),((8,9),(19,20))),(42,122)),(6,7)),(39,41)),(25,26)),(2,46)),47);
 590: 1 -2543.93457 -2417.816471 (0,((((((((((((1,76),(35,36)),(34,((37,((((((((48,49),((((51,100),(92,96)),(((90,91),(109,110)),(97,98))),(95,99))),(65,66)),((54,55),((((56,(111,112)),70),86),((77,79),(78,80))))),(63,117)),(68,81)),((((((52,53),(58,73)),((62,(71,72)),(93,94))),((((60,61),(101,(102,108))),69),(82,83))),(59,(64,(((67,84),(85,104)),(88,89))))),((74,75),114))),115)),119))),((10,(43,120)),(((((13,14),(24,(29,33))),(27,28)),31),30))),50),(((((3,4),116),(57,(105,106))),(15,17)),((44,45),((((87,113),103),(107,118)),121)))),((((5,(((11,12),((16,18),32)),21)),(22,23)),(38,40)),((8,9),(19,20)))),(42,122)),(39,41)),(6,7)),(25,26)),(2,46)),47);
 591: 1 -2677.204834 -2413.204741 (0,(((((((((((1,76),(((((3,4),116),(15,17)),((44,45),(((57,(105,106)),(((87,113),103),(107,118))),121))),((((((5,21),((16,18),32)),(11,12)),(22,23)),((8,9),(19,20))),(38,40)))),((((10,(43,120)),(((((13,14),33),(24,29)),(27,28)),(30,31))),50),34)),(35,36)),((37,115),119)),(((((((48,49),((((54,55),(56,(70,(111,112)))),86),((77,79),(78,80)))),(((51,((92,96),100)),(((90,91),(109,110)),(97,98))),(95,99))),(65,66)),(63,117)),(68,81)),(((((52,53),(58,73)),((62,(71,72)),(93,94))),(((((60,61),102),(101,108)),69),(82,83))),((59,(64,((((67,85),84),104),(88,89)))),((74,114),75))))),(42,122)),(6,7)),(39,41)),(25,26)),(2,46)),47);
 592: 2 -2115.338135 -2433.770091 (0,(((((1,76),(((((((((3,4),(57,(105,106))),116),(15,17)),((44,45),((87,113),(103,((107,118),121))))),((((((5,21),((16,18),32)),(11,12)),(22,23)),((8,9),(19,20))),(38,40))),50),(((10,(43,120)),(30,31)),(((((13,14),24),29),33),(27,28)))),(34,((((37,115),(((((48,49),(((((51,100),(92,96)),((90,(91,(109,110))),(97,98))),(95,99)),(63,117))),(((54,55),((((56,(111,112)),70),86),((77,79),(78,80)))),(65,66))),(68,81)),((((((52,53),(58,73)),((62,(93,94)),(71,72))),((((((60,61),102),108),101),69),(82,83))),(59,(64,((((67,84),85),104),(88,89))))),(74,(75,114))))),119),(42,122))))),(35,36)),(((6,7),(39,41)),(25,26))),(2,46)),47);
 593: 1 -2636.456055 -2428.42919 (0,(((((((((1,76),(((((((10,(43,120)),(((((13,14),29),(24,33)),(27,28)),(30,31))),(((37,115),(((((((48,49),((((51,((92,96),100)),(90,(91,(109,110)))),(97,98)),(95,99))),(65,66)),((54,55),((((56,(111,112)),70),86),((77,79),(78,80))))),(63,117)),68),((((((52,53),(58,73)),((62,(71,72)),(93,94))),((((((60,61),101),102),108),69),(82,83))),(59,(64,((((67,85),84),104),(88,89))))),((74,114),75)))),119)),50),(34,((44,45),((((87,113),103),(107,118)),121)))),(35,36)),(57,(105,106)))),(((((5,21),((11,12),((16,18),32))),(22,23)),((8,9),(19,20))),(38,40))),(((3,4),116),(15,17))),((42,122),81)),(6,7)),(39,41)),(25,26)),(2,46)),47);
 594: 1 -2157.785889 -2422.170808 (0,(((((((((((((1,76),((10,(43,120)),(((((13,14),(24,33)),29),(27,28)),(30,31)))),(((5,(((11,12),((16,18),32)),21)),(38,40)),(((8,9),(19,20)),(22,23)))),(((((3,4),116),(15,17)),((44,45),((((87,113),103),(107,118)),121))),(57,(105,106)))),(34,50)),(35,36)),((37,115),119)),(((((((48,49),((((51,((92,96),100)),(95,99)),(90,(91,(109,110)))),(97,98))),((((54,55),(56,(70,(111,112)))),86),((77,79),(78,80)))),(65,66)),(63,117)),(68,81)),((((((52,53),(58,73)),(62,((71,72),(93,94)))),(((((60,61),101),(102,108)),69),(82,83))),(59,(64,((((67,85),84),104),(88,89))))),((74,114),75)))),(42,122)),(6,7)),(39,41)),(25,26)),(2,46)),47);
 595: 2 -2227.064453 -2415.669478 (0,((((((((((((1,76),(35,36)),(34,((37,((((((((48,49),((((51,100),(92,96)),(((90,91),(109,110)),(97,98))),(95,99))),(65,66)),((54,55),((((56,(111,112)),70),86),((77,79),(78,80))))),(63,117)),(68,81)),((((((52,53),(58,73)),((62,(71,72)),(93,94))),((((60,61),(101,(102,108))),69),(82,83))),(59,(64,(((67,84),(85,104)),(88,89))))),((74,75),114))),115)),119))),(((10,(43,120)),(((13,14),(24,(29,33))),(27,28))),(30,31))),50),(((((3,4),116),(57,(105,106))),(15,17)),((44,45),((((87,113),103),(107,118)),121)))),((((5,(((11,12),((16,18),32)),21)),(22,23)),(38,40)),((8,9),(19,20)))),(42,122)),(39,41)),(6,7)),(25,26)),(2,46)),47);
 596: 1 -2129.702637 -2428.087611 (0,((((((((1,76),((((10,(43,120)),(((((13,14),(27,28)),33),(24,29)),(30,31))),((((37,(((((((((48,49),((((((51,92),100),96),(95,99)),((90,(109,110)),91)),(97,98))),(65,66)),(63,117)),((((54,55),(56,(111,112))),70),86)),(78,80)),(77,79)),(68,81)),(((((((52,53),(58,73)),(62,(93,94))),(71,72)),((((((60,61),102),108),101),69),(82,83))),(59,(64,((((67,85),84),104),(88,89))))),((74,75),114)))),115),119),50)),(((34,(57,(105,106))),((44,45),((((87,113),103),(107,118)),121))),(35,36)))),((((3,4),116),(15,17)),((((((5,21),((16,18),32)),(11,12)),(22,23)),((8,9),(19,20))),(38,40)))),(42,122)),(6,7)),(39,41)),(25,26)),(2,46)),47);
 597: 3 -2999.522461 -2426.422843 (0,((((((((1,76),((((10,(43,120)),(((((13,14),(27,28)),33),(24,29)),(30,31))),((((37,(((((((((48,49),((((((51,92),100),96),(95,99)),((90,(109,110)),91)),(97,98))),(65,66)),(63,117)),(((54,55),((56,(111,112)),70)),86)),(78,80)),(77,79)),(68,81)),(((((((52,53),(58,73)),(62,(93,94))),(71,72)),((((((60,61),102),108),101),69),(82,83))),(59,(64,((((67,85),84),104),(88,89))))),((74,75),114)))),115),119),50)),(((34,(57,(105,106))),((44,45),((((87,113),103),(107,118)),121))),(35,36)))),((((3,4),116),(15,17)),(((((5,21),((11,12),((16,18),32))),(22,23)),((8,9),(19,20))),(38,40)))),(42,122)),(6,7)),(39,41)),(25,26)),(2,46)),47);
 598: 2 -2534.331787 -2436.425948 (0,((((((((((((((1,76),(35,36)),((((((3,4),116),(57,(105,106))),(15,17)),((44,45),((((87,113),103),(107,118)),121))),(((((5,21),((11,12),((16,18),32))),(22,23)),((8,9),(19,20))),(38,40)))),50),(10,120)),((((13,14),(24,33)),((27,28),29)),(30,31))),43),(34,(((37,115),119),(((((((48,49),(((51,((92,100),96)),(((90,(109,110)),91),(97,98))),(95,99))),(65,66)),((54,55),((((56,(111,112)),70),86),((77,79),(78,80))))),(63,117)),68),(((((((52,53),(58,73)),(62,(71,72))),(93,94)),(((60,61),((101,108),102)),69)),(82,83)),((59,((74,75),114)),(64,((((67,85),84),104),(88,89))))))))),((42,122),81)),(6,7)),(39,41)),25),26),(2,46)),47);
 599: 1 -2182.06543 -2421.129379 (0,(((((((((1,76),((((10,(43,120)),((((13,14),(24,29)),((27,28),33)),(30,31))),((35,36),((37,((((((((48,49),(((51,((92,100),96)),(((90,91),(109,110)),(97,98))),(95,99))),(65,66)),((((54,55),(56,(70,(111,112)))),86),((77,79),(78,80)))),(63,117)),(68,81)),(((((52,53),(58,73)),((62,(93,94)),(71,72))),(((((60,61),(101,102)),108),69),(82,83))),((59,(64,((((67,84),104),85),(88,89)))),((74,114),75)))),115)),119))),(34,50))),(((((3,4),116),(57,(105,106))),(15,17)),((44,45),((((87,113),103),(107,118)),121)))),((((5,(38,40)),((((11,12),((16,18),32)),21),(22,23))),(8,9)),(19,20))),(42,122)),(6,7)),(39,41)),(25,26)),(2,46)),47);
 600: 1 -2614.104492 -2413.729532 (0,(((((((((1,76),(((((10,(((((13,14),(24,33)),29),(27,28)),(30,31))),(43,120)),50),((35,36),(((37,115),(((((((48,49),((((51,((92,96),100)),(95,99)),((90,91),(109,110))),(97,98))),((54,55),((((56,(111,112)),70),86),((77,79),(78,80))))),(65,66)),(63,117)),(68,81)),(((((52,53),(58,73)),((62,(71,72)),(93,94))),((((60,61),((101,102),108)),69),(82,83))),((59,(64,((((67,85),84),104),(88,89)))),((74,75),114))))),119))),34)),((((3,4),116),(15,17)),((44,45),((57,(105,106)),((((87,113),103),(107,118)),121))))),((((((5,21),((16,18),32)),(11,12)),(22,23)),((8,9),(19,20))),(38,40))),(42,122)),(6,7)),(39,41)),(25,26)),(2,46)),47);
 601: 1 -2256.121582 -2418.142856 (0,(((((((((((1,76),((((10,(43,120)),((((13,14),((24,33),29)),(27,28)),(30,31))),50),(34,((35,36),(((37,115),(((((((48,49),(((51,((92,96),100)),(95,99)),(((90,91),(109,110)),(97,98)))),(((54,55),(((56,(111,112)),70),86)),((77,79),(78,80)))),(65,66)),(63,117)),(68,81)),(((((52,53),(58,73)),((62,(71,72)),(93,94))),(((((60,61),108),(101,102)),69),(82,83))),((59,(64,((((67,85),84),104),(88,89)))),((74,75),114))))),119))))),((((3,4),116),(15,17)),((44,45),(((57,(105,106)),121),(((87,113),103),(107,118)))))),((5,((((11,12),((16,18),32)),21),(22,23))),(38,40))),(19,20)),(8,9)),(42,122)),(6,7)),(39,41)),(25,26)),(2,46)),47);
 602: 1 -2514.352051 -2409.698774 (0,((((((((((1,76),((35,36),(((37,115),(((((((48,49),((((51,((92,96),100)),(95,99)),((90,91),(109,110))),(97,98))),(((54,55),(((56,(111,112)),70),86)),((77,79),(78,80)))),(65,66)),(63,117)),(68,81)),((((((52,53),(58,73)),((62,(71,72)),(93,94))),(((((60,61),(101,102)),108),69),(82,83))),((59,64),((((67,84),85),104),(88,89)))),((74,114),75)))),119))),(34,(57,(105,106)))),(((10,(43,120)),(((((13,14),(24,33)),29),(27,28)),(30,31))),50)),(((((3,4),116),(15,17)),((44,45),((((87,113),103),(107,118)),121))),((((((5,21),((16,18),32)),(11,12)),(22,23)),((8,9),(19,20))),(38,40)))),(42,122)),(6,7)),(39,41)),(25,26)),(2,46)),47);
 603: 1 -1787.037598 -2415.380832 (0,(((((((((((1,76),(((((3,4),116),(15,17)),((44,45),((57,(105,106)),((((87,113),103),(107,118)),121)))),(((((((((5,21),(16,18)),32),12),11),22),23),(38,40)),((8,9),(19,20))))),(((10,(43,120)),(((((13,14),33),(27,28)),(24,29)),(30,31))),(34,50))),((37,115),119)),(35,36)),(((((((48,49),((((51,((92,96),100)),99),(((90,91),(109,110)),(97,98))),95)),((((54,55),(56,(70,(111,112)))),86),((77,79),(78,80)))),(65,66)),(63,117)),(68,81)),((((((52,53),(58,73)),(62,((71,72),(93,94)))),((((60,61),((101,108),102)),69),(82,83))),(59,(64,((((67,84),85),104),(88,89))))),((74,75),114)))),(42,122)),(6,7)),(39,41)),(25,26)),(2,46)),47);
 604: 1 -1933.666626 -2441.444709 (0,(((((((((1,76),((((((10,(43,120)),(((((13,14),29),(24,33)),(27,28)),(30,31))),(((37,115),(((((((48,49),((((51,((92,96),100)),(90,(91,(109,110)))),(97,98)),(95,99))),(65,66)),((54,55),((((56,(111,112)),70),86),((77,79),(78,80))))),(63,117)),68),((((((52,53),(58,73)),((62,(71,72)),(93,94))),((((((60,61),101),102),108),69),(82,83))),(59,(64,((((67,85),84),104),(88,89))))),((74,114),75)))),119)),50),((34,((44,45),((((87,113),103),(107,118)),121))),(35,36))),((57,106),105))),(((((5,21),((11,12),((16,18),32))),(22,23)),((8,9),(19,20))),(38,40))),(((3,4),116),(15,17))),((42,122),81)),(6,7)),(39,41)),(25,26)),(2,46)),47);
 605: 2 -2209.752441 -2415.166402 (0,(((((((((((1,76),(35,36)),(((((((3,4),116),(15,17)),((44,45),((57,(105,106)),((((87,113),103),(107,118)),121)))),((((((5,21),((16,18),32)),(11,12)),(22,23)),(38,40)),((8,9),(19,20)))),50),((10,((((13,14),((24,33),29)),(27,28)),(30,31))),(43,120)))),34),((37,115),119)),(((((((48,49),(((51,((92,96),100)),(95,99)),(((90,91),(109,110)),(97,98)))),(((54,55),(((56,(111,112)),70),86)),((77,79),(78,80)))),(65,66)),(63,117)),(68,81)),(((((52,53),(58,73)),((62,(71,72)),(93,94))),(((((60,61),108),(101,102)),69),(82,83))),((59,(64,((((67,85),84),104),(88,89)))),((74,75),114))))),(42,122)),(6,7)),(39,41)),(25,26)),(2,46)),47);
 606: 2 -2441.429688 -2414.59672 (0,(((((((((1,76),(((10,(((((13,14),(24,33)),29),(27,28)),(30,31))),(43,120)),((34,50),((35,36),(((37,115),((((((48,49),(((54,55),(((56,(111,112)),70),86)),((77,79),(78,80)))),((((51,((92,96),100)),(((90,91),(109,110)),(97,98))),(95,99)),(65,66))),(63,117)),(68,81)),(((((52,53),(58,73)),((62,(71,72)),(93,94))),(((((60,61),108),(101,102)),69),(82,83))),((59,(64,((((67,85),84),104),(88,89)))),((74,75),114))))),119))))),(((((3,4),(57,(105,106))),116),(15,17)),((44,45),(87,((103,((107,118),121)),113))))),((((((5,21),((16,18),32)),(11,12)),(22,23)),((8,9),(19,20))),(38,40))),(42,122)),(6,7)),(39,41)),(25,26)),(2,46)),47);
 607: 2 -2381.151855 -2442.590176 (0,((((((1,76),(((((((((3,4),116),(57,(105,106))),(15,17)),(44,45)),(87,((103,((107,118),121)),113))),((((((5,21),((16,18),32)),(11,12)),(22,23)),((8,9),(19,20))),(38,40))),50),(((10,(43,120)),((((((13,14),29),24),(27,28)),33),(30,31))),(((34,(42,122)),119),((37,115),((((48,49),(((((51,((92,96),100)),(((90,91),(109,110)),(97,98))),(95,99)),(63,117)),(((54,55),((((56,(111,112)),70),((77,79),(78,80))),86)),(65,66)))),(68,81)),(((((((52,53),(58,73)),((62,(71,72)),(93,94))),(((((60,61),102),101),108),69)),(82,83)),((74,75),114)),(59,(64,((((67,84),104),85),(88,89))))))))))),(35,36)),((6,7),(39,41))),(25,26)),(2,46)),47);
 608: 3 -1985.058228 -2413.268515 (0,((((((((1,76),((((10,(43,120)),((((13,14),((24,33),29)),(27,28)),(30,31))),50),(34,((35,36),(((37,115),(((((((48,49),(((((51,((92,100),96)),(97,98)),((90,91),(109,110))),99),95)),(65,66)),((54,55),((56,(70,(111,112))),(((77,79),(78,80)),86)))),(63,117)),(68,81)),(((((52,53),(58,73)),((62,(71,72)),(93,94))),(((((60,61),(101,102)),108),69),(82,83))),((59,((74,114),75)),(64,((((67,85),84),104),(88,89))))))),119))))),(((((3,4),116),(15,17)),((44,45),((((((57,(105,106)),121),(107,118)),103),113),87))),((((((5,21),((16,18),32)),(11,12)),(22,23)),((8,9),(19,20))),(38,40)))),(42,122)),(6,7)),(39,41)),(25,26)),(2,46)),47);
 609: 2 -2183.451416 -2424.214892 (0,(((((((((1,76),((((10,(43,120)),((((13,14),(24,33)),((27,28),29)),(30,31))),(((35,36),(((37,115),(((((((((48,49),(((51,((92,96),100)),(95,99)),(((90,91),(109,110)),(97,98)))),(65,66)),(78,80)),(((54,55),(56,(70,(111,112)))),86)),(77,79)),(63,117)),(68,81)),(((((52,53),(58,73)),((62,(71,72)),(93,94))),((59,(64,((((67,85),84),104),(88,89)))),(((((60,61),108),(101,102)),69),(82,83)))),((74,75),114)))),119)),50)),34)),((((3,4),116),(15,17)),((44,45),((57,(105,106)),((((87,113),103),(107,118)),121))))),((((((5,21),((11,12),((16,18),32))),22),23),((8,9),(19,20))),(38,40))),(42,122)),(6,7)),(39,41)),(25,26)),(2,46)),47);
 610: 5 -2162.04834 -2412.282703 (0,(((((((((1,76),(((10,(43,120)),(((((13,14),(24,33)),29),(27,28)),(30,31))),((34,50),((35,36),(((37,115),(((((((48,49),((((54,55),(56,(70,(111,112)))),86),((77,79),(78,80)))),((((51,((92,96),100)),(((90,(109,110)),91),(97,98))),99),95)),(65,66)),(63,117)),(68,81)),(((((52,53),(58,73)),((62,(71,72)),(93,94))),(((((60,61),102),(101,108)),69),(82,83))),(((59,64),((((67,85),84),104),(88,89))),((74,114),75))))),119))))),((((3,4),116),(15,17)),((44,45),(((((57,(105,106)),121),(107,118)),103),(87,113))))),(((((((5,21),((16,18),32)),(11,12)),22),23),((8,9),(19,20))),(38,40))),(42,122)),(6,7)),(39,41)),(25,26)),(2,46)),47);
 611: 2 -2404.812988 -2421.173181 (0,((((((((((1,76),(10,(43,120))),(((((((13,14),(27,28)),(24,33)),29),(30,31)),34),(((35,36),(((37,115),(((((((48,49),(((51,((92,100),96)),(((90,91),(109,110)),(97,98))),(95,99))),(65,66)),((54,55),((((56,(111,112)),70),86),((77,79),(78,80))))),(63,117)),(68,81)),(((((52,53),(58,73)),((62,(71,72)),(93,94))),((((60,61),(101,102)),108),(69,(82,83)))),((59,(64,((((67,85),84),104),(88,89)))),((74,75),114))))),119)),50))),(((((3,4),(57,(105,106))),116),(15,17)),((44,45),((((87,113),103),(107,118)),121)))),(((5,(((11,12),((16,18),32)),21)),(38,40)),(((8,9),(19,20)),(22,23)))),(42,122)),(6,7)),(39,41)),(25,26)),(2,46)),47);
 612: 1 -2329.101807 -2423.158991 (0,(((((((((1,76),((((10,(43,120)),((((13,14),((24,33),29)),(27,28)),(30,31))),50),(34,((35,36),(((37,(((((((48,49),(((51,((92,96),100)),(95,99)),(((90,(109,110)),91),(97,98)))),(65,66)),((54,55),((56,(70,(111,112))),(((77,79),(78,80)),86)))),(63,117)),(68,81)),(((((52,53),(58,73)),(62,((71,72),(93,94)))),(((((60,61),(101,102)),108),69),(82,83))),((59,(64,((((67,85),84),104),(88,89)))),((74,75),114))))),115),119))))),((((3,4),116),(15,17)),((44,45),((57,(105,106)),((((87,113),103),(107,118)),121))))),(5,(((8,9),(19,20)),(((((11,12),(((16,18),32),21)),(22,23)),38),40)))),(42,122)),(6,7)),(39,41)),(25,26)),(2,46)),47);
 613: 1 -2287.806152 -2419.004694 (0,(((((((((1,76),(((((10,(43,120)),(((((13,14),29),(24,33)),(27,28)),(30,31))),50),(34,(((37,115),119),(((((((48,49),((((51,((92,100),96)),((90,91),(109,110))),(97,98)),(95,99))),(54,55)),((((56,(70,(111,112))),86),((77,79),(78,80))),(65,66))),(63,117)),(68,81)),((((((52,53),(58,73)),((62,(93,94)),(71,72))),((((60,61),(101,(102,108))),69),(82,83))),((74,75),114)),(59,(64,((((67,84),104),85),(88,89))))))))),(35,36))),((((3,4),116),(57,(105,106))),((15,17),(44,(45,((87,113),(103,((107,118),121)))))))),(((5,(((11,12),((16,18),32)),21)),(38,40)),(((8,9),(19,20)),(22,23)))),(42,122)),(6,7)),(39,41)),(25,26)),(2,46)),47);
 614: 1 -2449.682617 -2437.090746 (0,(((((((((1,76),(((((10,(43,120)),(((13,14),((24,((27,28),29)),33)),(30,31))),(((37,115),((((((((48,49),(((((51,((92,96),100)),99),95),((90,91),(109,110))),(97,98))),(54,55)),((((56,(111,112)),70),86),((77,79),(78,80)))),(65,66)),(63,117)),68),(((((52,53),(58,73)),(62,((71,72),(93,94)))),((((((60,61),102),101),108),69),(82,83))),((59,((74,75),114)),(64,((((67,104),85),84),(88,89))))))),119)),50),((34,((44,45),(((87,113),(103,(107,118))),121))),(35,36)))),(57,(105,106))),((((3,4),116),(15,17)),(((5,((((11,12),(16,18)),32),21)),(38,40)),(((8,9),(19,20)),(22,23))))),((42,122),81)),(39,41)),(6,7)),(25,26)),(2,46)),47);
 615: 1 -2484.032715 -2414.858663 (0,((((((((((((1,76),(35,36)),(34,((37,((((((((48,49),((((51,100),(92,96)),(((90,91),(109,110)),(97,98))),(95,99))),(65,66)),((54,55),((((56,(111,112)),70),86),((77,79),(78,80))))),(63,117)),(68,81)),((((((52,53),(58,73)),((62,(71,72)),(93,94))),((((60,61),(101,(102,108))),69),(82,83))),(59,(64,(((67,84),(85,104)),(88,89))))),((74,75),114))),115)),119))),((10,(43,120)),((((13,14),(24,(29,33))),(27,28)),(30,31)))),50),(((((3,4),116),(57,(105,106))),(15,17)),((44,45),((((87,113),103),(107,118)),121)))),(((5,((((11,12),((16,18),32)),21),(22,23))),(38,40)),((8,9),(19,20)))),(42,122)),(39,41)),(6,7)),(25,26)),(2,46)),47);
 616: 2 -2335.83252 -2423.959696 (0,((((((((((1,76),((((10,(43,120)),((((13,14),24),(27,28)),(29,33))),(30,31)),((34,((35,36),(((37,(((((((48,49),(((51,((92,96),100)),(95,99)),((90,(91,(109,110))),(97,98)))),((((56,(111,112)),70),86),((77,79),(78,80)))),((54,55),(65,66))),(63,117)),(68,81)),(((((((52,53),(58,73)),((62,(71,72)),(93,94))),(82,83)),((60,(69,((101,102),108))),61)),(59,(64,((((67,85),104),84),(88,89))))),((74,75),114)))),115),119))),50))),((((3,4),116),(15,17)),((44,45),((57,(105,106)),((((87,113),103),(107,118)),121))))),((((5,21),((16,18),32)),(11,12)),(((((8,9),(19,20)),(38,40)),23),22))),(42,122)),(6,7)),(39,41)),25),26),(2,46)),47);
 617: 1 -2531.982178 -2422.836581 (0,((((((((1,76),(((((10,(43,120)),((((13,14),((24,33),29)),(27,28)),(30,31))),50),((35,36),(((37,115),(((((((((((48,49),(((51,((92,96),100)),(95,99)),(((90,(109,110)),91),(97,98)))),(63,117)),(54,55)),(65,66)),(56,(70,(111,112)))),86),(78,80)),(77,79)),(68,81)),(((((52,53),(58,73)),((62,(71,72)),(93,94))),(((((60,61),108),(101,102)),69),(82,83))),((59,(64,((((67,84),85),104),(88,89)))),((74,75),114))))),119))),34)),(((((3,4),116),(15,17)),((44,45),((57,(105,106)),((((87,113),103),(107,118)),121)))),(((5,(((11,12),((16,18),32)),21)),(38,40)),(((8,9),(19,20)),(22,23))))),(42,122)),(6,7)),(39,41)),(25,26)),(2,46)),47);
 618: 1 -2347.282715 -2422.552975 (0,((((((((1,76),((((10,(43,120)),(((((13,14),29),(27,28)),(24,33)),(30,31))),((34,(((37,115),119),(((((((48,49),((((51,(92,100)),96),(((90,(109,110)),91),(97,98))),(95,99))),(54,55)),(65,66)),((((56,(70,(111,112))),86),((77,79),(78,80))),(63,117))),(68,81)),(((((52,53),(58,73)),((62,(71,72)),(93,94))),(((((60,61),101),(102,108)),69),(82,83))),((59,(64,((((67,84),85),104),(88,89)))),((74,114),75)))))),50)),(35,36))),((((((3,4),116),(57,(105,106))),(15,17)),((44,45),((((87,113),103),(107,118)),121))),(((5,(((11,12),((16,18),32)),21)),(38,40)),(((8,9),(19,20)),(22,23))))),(42,122)),(6,7)),(39,41)),(25,26)),(2,46)),47);
 619: 1 -1675.628174 -2427.377814 (0,((((1,76),((((((((((((3,4),(57,(105,106))),116),((((((((5,21),((16,18),32)),(11,12)),22),23),(38,40)),((8,9),(19,20))),(42,122))),(15,17)),(44,45)),((((87,113),103),(107,118)),121)),34),((10,(43,120)),(((((13,14),((27,28),33)),29),24),(30,31)))),(((((((((48,49),(54,55)),(((((51,100),(92,96)),(95,99)),(90,(91,(109,110)))),(97,98))),(65,66)),((((56,(111,112)),70),86),((77,79),(78,80)))),(63,117)),(68,81)),(((((52,53),(58,73)),(62,((71,72),(93,94)))),((((60,61),((101,108),102)),69),(82,83))),((59,(64,(((67,84),(85,104)),(88,89)))),((74,75),114)))),50)),((37,115),119)),(35,36))),(((6,7),(39,41)),(25,26))),(2,46)),47);
 620: 1 -2426.341797 -2415.281024 (0,((((((((((1,76),((((((3,4),(57,(105,106))),116),(15,17)),((44,45),((((87,113),103),(107,118)),121))),(((((((5,21),((16,18),32)),12),11),(22,23)),((8,9),(19,20))),(38,40)))),((10,(43,120)),((((((13,14),29),33),(27,28)),24),(30,31)))),50),(35,36)),((34,((37,115),119)),(((((((48,49),((((51,((92,96),100)),(((90,91),(109,110)),(97,98))),99),95)),(65,66)),((54,55),((((56,(111,112)),70),86),((77,79),(78,80))))),(63,117)),(68,81)),((((((52,53),(58,73)),((62,(71,72)),(93,94))),(((((60,61),(101,102)),108),69),(82,83))),(59,(64,((((67,85),84),104),(88,89))))),((74,114),75))))),(42,122)),((6,7),(39,41))),(25,26)),(2,46)),47);
 621: 1 -2737.130859 -2419.004694 (0,(((((((((1,76),(((((10,(43,120)),(((((13,14),29),(24,33)),(27,28)),(30,31))),50),(34,(((37,115),119),(((((((48,49),((((51,((92,100),96)),((90,91),(109,110))),(97,98)),(95,99))),(54,55)),((((56,(70,(111,112))),86),((77,79),(78,80))),(65,66))),(63,117)),(68,81)),((((((52,53),(58,73)),((62,(93,94)),(71,72))),((((60,61),(101,(102,108))),69),(82,83))),((74,75),114)),(59,(64,((((67,84),104),85),(88,89))))))))),(35,36))),((((3,4),116),(57,(105,106))),((15,17),(44,(45,((87,113),(103,((107,118),121)))))))),(((5,(((11,12),((16,18),32)),21)),(38,40)),(((8,9),(19,20)),(22,23)))),(42,122)),(6,7)),(39,41)),(25,26)),(2,46)),47);
 622: 2 -1947.355225 -2416.350202 (0,((((((((((1,76),(35,36)),((((10,(43,120)),((((((13,14),29),24),33),(27,28)),(30,31))),50),(34,(((37,115),((((((((48,49),(((((51,((92,100),96)),99),95),((90,91),(109,110))),(97,98))),(54,55)),(65,66)),((((56,(111,112)),70),86),((77,79),(78,80)))),(63,117)),(68,81)),(((((52,53),(58,73)),((62,(71,72)),(93,94))),((((((60,61),101),108),102),69),(82,83))),((59,(64,((((67,84),85),104),(88,89)))),((74,75),114))))),119)))),(((((3,4),116),(57,(105,106))),(15,17)),((44,45),((((87,113),103),(107,118)),121)))),(((5,(((11,12),((16,18),32)),21)),(38,40)),(((8,9),(19,20)),(22,23)))),(42,122)),(6,7)),(39,41)),(25,26)),(2,46)),47);
 623: 3 -2290.033203 -2419.60884 (0,((((((((((((1,76),(35,36)),((((((3,4),116),(15,17)),((44,45),(((57,(105,106)),(((87,113),103),(107,118))),121))),(((((((5,((16,18),32)),21),(11,12)),23),22),(38,40)),((8,9),(19,20)))),(((10,(43,120)),((((((13,14),29),24),(27,28)),33),(30,31))),50))),34),((37,115),119)),(((((((48,49),(((51,((92,96),100)),(95,99)),(((90,91),(109,110)),(97,98)))),((((54,55),(56,(70,(111,112)))),86),((77,79),(78,80)))),(65,66)),(63,117)),(68,81)),(((((52,53),(58,73)),((62,(71,72)),(93,94))),(((((60,61),(101,102)),108),69),(82,83))),((59,(64,(((((67,84),85),104),88),89))),(74,(75,114)))))),(42,122)),(6,7)),(39,41)),26),25),(2,46)),47);
 624: 1 -2796.453369 -2414.36757 (0,(((((((((1,76),((((10,(43,120)),((((13,14),((24,33),29)),(27,28)),(30,31))),50),(34,((35,36),(((37,(((((((48,49),(((51,((92,96),100)),(95,99)),(((90,(109,110)),91),(97,98)))),(65,66)),((54,55),((56,(70,(111,112))),(((77,79),(78,80)),86)))),(63,117)),(68,81)),(((((52,53),(58,73)),(62,((71,72),(93,94)))),(((((60,61),(101,102)),108),69),(82,83))),((59,(64,((((67,85),84),104),(88,89)))),((74,75),114))))),115),119))))),((((3,4),116),(15,17)),((44,45),((57,(105,106)),((((87,113),103),(107,118)),121))))),(5,(((8,9),(19,20)),(((((11,12),((16,18),32)),21),(22,23)),(38,40))))),(42,122)),(6,7)),(39,41)),(25,26)),(2,46)),47);
 625: 1 -2833.088867 -2415.297161 (0,((((((((((1,76),(35,36)),((((10,((((((13,14),29),24),33),(27,28)),(30,31))),(43,120)),50),(34,(((37,115),((((((((48,49),((((51,((92,100),96)),(95,99)),((90,91),(109,110))),(97,98))),(54,55)),(65,66)),((((56,(111,112)),70),86),((77,79),(78,80)))),(63,117)),(68,81)),(((((52,53),(58,73)),((62,(71,72)),(93,94))),((((((60,61),101),108),102),69),(82,83))),((59,(64,((((67,84),85),104),(88,89)))),((74,75),114))))),119)))),(((((3,4),116),(57,(105,106))),(15,17)),((44,45),((((87,113),103),(107,118)),121)))),(((5,(((11,12),((16,18),32)),21)),(38,40)),(((8,9),(19,20)),(22,23)))),(42,122)),(6,7)),(39,41)),(25,26)),(2,46)),47);
 626: 1 -2338.899414 -2411.367454 (0,((((((((((1,76),((35,36),(((37,115),(((((((48,49),((((51,((92,96),100)),(95,99)),((90,91),(109,110))),(97,98))),((54,55),((((56,(111,112)),70),86),((77,79),(78,80))))),(65,66)),(63,117)),(68,81)),((((((52,53),(58,73)),((62,(71,72)),(93,94))),(((((60,61),(101,102)),108),69),(82,83))),(59,(64,((((67,84),85),104),(88,89))))),((74,114),75)))),119))),(34,(57,(105,106)))),(((10,(43,120)),(((((13,14),(24,33)),29),(27,28)),(30,31))),50)),(((((3,4),116),(15,17)),((44,45),((((87,113),103),(107,118)),121))),((((((5,21),((16,18),32)),(11,12)),(22,23)),((8,9),(19,20))),(38,40)))),(42,122)),(6,7)),(39,41)),(25,26)),(2,46)),47);
 627: 1 -2489.719482 -2417.214035 (0,(((((((((((1,76),((((((3,4),(57,(105,106))),116),(15,17)),((44,45),((((87,113),103),(107,118)),121))),(((((((5,21),((16,18),32)),12),11),(22,23)),((8,9),(19,20))),(38,40)))),((10,((((((13,14),29),33),(27,28)),24),(30,31))),(43,120))),50),(35,36)),((34,((37,115),119)),(((((((48,49),((((51,((92,96),100)),(((90,91),(109,110)),(97,98))),99),95)),(65,66)),((54,55),((((56,(111,112)),70),86),((77,79),(78,80))))),(63,117)),(68,81)),((((((52,53),(58,73)),((62,(71,72)),(93,94))),(((((60,61),(101,102)),108),69),(82,83))),(59,(64,((((67,85),84),104),(88,89))))),((74,114),75))))),(42,122)),(6,7)),(39,41)),(25,26)),(2,46)),47);
 628: 1 -2594.106934 -2415.831245 (0,((((((((1,76),(((10,(43,120)),(((((13,14),29),33),(24,(27,28))),(30,31))),((34,50),((35,36),(((37,115),119),(((((((48,49),(((((51,92),100),96),(95,99)),(((90,(109,110)),91),(97,98)))),(65,66)),((54,55),((56,(70,(111,112))),(((77,79),(78,80)),86)))),(63,117)),(68,81)),((((((52,53),(58,73)),(62,((71,72),(93,94)))),((((60,61),(101,(102,108))),69),(82,83))),(59,(64,((((67,85),84),104),(88,89))))),((74,75),114)))))))),((((((3,4),(57,(105,106))),116),(15,17)),((44,45),(87,((103,((107,118),121)),113)))),((((5,(((11,12),((16,18),32)),21)),(38,40)),(22,23)),((8,9),(19,20))))),(42,122)),(6,7)),(39,41)),(25,26)),(2,46)),47);
 629: 2 -2440.619141 -2429.716831 (0,(((((((((((((1,76),(35,36)),((((((3,4),(57,(105,106))),116),(15,17)),((44,45),((((87,113),103),(107,118)),121))),((((((5,21),((11,12),((16,18),32))),23),22),((8,9),(19,20))),(38,40)))),50),(10,120)),((((((13,14),33),24),29),(27,28)),(30,31))),43),(34,(((37,115),119),(((((((48,49),(((51,((92,96),100)),(((90,91),(109,110)),(97,98))),(95,99))),(65,66)),((54,55),((((56,(111,112)),70),86),((77,79),(78,80))))),(63,117)),68),(((((52,53),(58,73)),((62,(71,72)),(93,94))),(((((60,61),(101,102)),108),69),(82,83))),((59,(64,((((67,85),84),104),(88,89)))),((74,75),114))))))),((42,122),81)),(6,7)),(39,41)),(25,26)),(2,46)),47);
 630: 2 -2531.863281 -2414.039087 (0,(((((((((1,76),(((10,(((((13,14),(24,33)),29),(27,28)),(30,31))),(43,120)),((34,50),((35,36),(((37,115),(((((((48,49),((((((51,92),100),96),(95,99)),(90,(91,(109,110)))),(97,98))),(((54,55),(((56,(111,112)),70),86)),((77,79),(78,80)))),(65,66)),(63,117)),(68,81)),(((((52,53),(58,73)),((62,(71,72)),(93,94))),(((((60,61),(101,102)),108),69),(82,83))),((59,(64,((((67,85),84),104),(88,89)))),((74,75),114))))),119))))),(((((3,4),(57,(105,106))),116),(15,17)),((44,45),(87,((103,((107,118),121)),113))))),(((5,(((11,12),((16,18),32)),21)),(38,40)),(((8,9),(19,20)),(22,23)))),(42,122)),(6,7)),(39,41)),(25,26)),(2,46)),47);
 631: 3 -2458.285156 -2439.180945 (0,((((((((((((((1,76),(35,36)),((((((3,4),116),(57,(105,106))),(15,17)),((44,45),((((87,113),103),(107,118)),121))),((((((5,21),((11,12),((16,18),32))),(22,23)),(19,20)),(8,9)),(38,40)))),50),(10,120)),((((13,14),(24,33)),((27,28),29)),(30,31))),43),(34,(((37,115),119),(((((((48,49),(((51,((92,100),96)),(((90,(109,110)),91),(97,98))),(95,99))),(65,66)),((54,55),((((56,(111,112)),70),86),((77,79),(78,80))))),(63,117)),68),((((((52,53),(58,73)),((62,(71,72)),(93,94))),(((60,61),((101,108),102)),69)),(82,83)),((59,((74,75),114)),(64,((((67,85),84),104),(88,89))))))))),((42,122),81)),(6,7)),(39,41)),25),26),(2,46)),47);
 632: 2 -2248.553711 -2419.684522 (0,(((((((((((((1,76),((((((3,4),116),(15,17)),(57,(105,106))),((44,45),((((87,113),103),(107,118)),121))),((((5,(((11,12),((16,18),32)),21)),(38,40)),(22,23)),((8,9),(19,20))))),((10,(43,120)),((((13,14),((24,33),29)),(27,28)),(30,31)))),34),50),((35,36),((37,115),119))),(((((52,53),(58,73)),((62,(71,72)),(93,94))),((((60,61),(101,(102,108))),69),(82,83))),((59,(64,((((67,84),85),104),(88,89)))),((74,75),114)))),((((((48,49),(((51,((92,96),100)),(95,99)),(((90,91),(109,110)),(97,98)))),((((54,55),(56,(70,(111,112)))),86),((77,79),(78,80)))),(65,66)),(63,117)),(68,81))),(42,122)),(6,7)),(39,41)),(25,26)),(2,46)),47);
 633: 1 -2720.804932 -2415.126162 (0,((((((((((((1,76),(((10,(43,120)),(((((13,14),24),33),((27,28),29)),(30,31))),(((35,36),((37,((((((((48,49),(((((51,100),(92,96)),(95,99)),((90,(109,110)),91)),(97,98))),(((54,55),(((56,(111,112)),70),86)),((77,79),(78,80)))),(65,66)),(63,117)),(68,81)),((((((52,53),(58,73)),(62,((71,72),(93,94)))),(((((60,61),108),(101,102)),69),(82,83))),(59,(64,((((67,84),104),85),(88,89))))),((74,114),75))),115)),119)),50))),(34,(57,(105,106)))),((((87,113),103),(107,118)),121)),(44,45)),(((3,4),116),(15,17))),((((5,(((11,12),((16,18),32)),21)),(38,40)),(22,23)),((8,9),(19,20)))),(42,122)),(6,7)),(39,41)),(25,26)),(2,46)),47);
 634: 3 -2115.331543 -2440.428271 (0,(((((((((((((1,76),(35,36)),50),(((((3,4),(57,(105,106))),116),((15,17),((44,45),((((87,113),103),(107,118)),121)))),(((((((5,21),((16,18),32)),(11,12)),23),22),(38,40)),((8,9),(19,20))))),(10,120)),((((((13,14),33),24),29),(27,28)),(30,31))),43),(34,(((37,115),119),(((((((48,49),(((((51,96),(92,100)),((90,91),(109,110))),(97,98)),(95,99))),(65,66)),((54,55),((((56,(111,112)),70),86),((77,79),(78,80))))),(63,117)),68),(((((52,53),(58,73)),((62,(93,94)),(71,72))),(((((60,61),102),(101,108)),69),(82,83))),((59,(64,(((67,85),104),(84,(88,89))))),((74,114),75))))))),((42,122),81)),(6,7)),(39,41)),(25,26)),(2,46)),47);
 635: 3 -2435.711426 -2416.799218 (0,(((((((((1,76),(35,36)),((((10,(43,120)),((((((13,14),29),24),(27,28)),33),(30,31))),(34,(((37,115),119),((((((((48,49),((((51,((92,96),100)),99),95),((90,(91,(109,110))),(97,98)))),(54,55)),(65,66)),((((56,(111,112)),70),86),((77,79),(78,80)))),(63,117)),(68,81)),((((((52,53),(58,73)),((62,(71,72)),(93,94))),((((((60,61),101),102),108),69),(82,83))),(59,(64,((((67,85),84),104),(88,89))))),((74,114),75)))))),50)),(((((3,4),116),(57,(105,106))),((15,17),((44,45),((((87,113),103),(107,118)),121)))),(((5,(((11,12),((16,18),32)),21)),(38,40)),(((8,9),(19,20)),(22,23))))),(42,122)),(6,7)),(39,41)),(25,26)),(2,46)),47);
 636: 1 -2877.442383 -2412.777761 (0,((((((((1,76),((((10,(43,120)),((((13,14),((24,29),33)),(27,28)),(30,31))),(34,(35,36))),((((37,(((((((48,49),((((51,((92,100),96)),(95,99)),((90,91),(109,110))),(97,98))),(((((54,55),(56,(70,(111,112)))),86),(77,79)),(78,80))),(65,66)),(63,117)),(68,81)),(((((52,53),(58,73)),((62,(71,72)),(93,94))),((((((60,61),101),102),108),69),(82,83))),((59,(64,((((67,84),85),104),(88,89)))),((74,75),114))))),115),119),50))),(((((3,4),116),(15,17)),((44,(((57,(105,106)),121),(((87,113),103),(107,118)))),45)),((((((5,21),((16,18),32)),(11,12)),(22,23)),((8,9),(19,20))),(38,40)))),(42,122)),(6,7)),(39,41)),(25,26)),(2,46)),47);
 637: 2 -2274.716797 -2422.973783 (0,((((((((((((((1,76),(((((13,14),29),(24,33)),(27,28)),(30,31))),(10,(43,120))),(34,50)),((((((3,4),116),(15,17)),((44,45),((((87,113),103),(107,118)),121))),((5,((((11,12),32),(16,18)),21)),((((8,9),(19,20)),(22,23)),(38,40)))),(57,(105,106)))),(35,36)),((37,115),119)),(((((((48,49),(((((51,((92,96),100)),(95,99)),((90,91),(109,110))),98),97)),(65,66)),((((54,55),(56,(70,(111,112)))),86),((77,79),(78,80)))),(63,117)),(68,81)),(((((52,53),(58,73)),((62,(71,72)),(93,94))),((((60,61),(101,(102,108))),69),(82,83))),((59,(64,(((67,(84,85)),104),(88,89)))),((74,75),114))))),(42,122)),(6,7)),(39,41)),26),25),(2,46)),47);
 638: 1 -2246.10498 -2422.552975 (0,((((((((1,76),((((10,(43,120)),(((((13,14),29),(27,28)),(24,33)),(30,31))),((34,(((37,115),119),(((((((48,49),((((51,(92,100)),96),(((90,(109,110)),91),(97,98))),(95,99))),(54,55)),(65,66)),((((56,(70,(111,112))),86),((77,79),(78,80))),(63,117))),(68,81)),(((((52,53),(58,73)),((62,(71,72)),(93,94))),(((((60,61),101),(102,108)),69),(82,83))),((59,(64,((((67,84),85),104),(88,89)))),((74,114),75)))))),50)),(35,36))),((((((3,4),116),(57,(105,106))),(15,17)),((44,45),((((87,113),103),(107,118)),121))),(((5,(((11,12),((16,18),32)),21)),(38,40)),(((8,9),(19,20)),(22,23))))),(42,122)),(6,7)),(39,41)),(25,26)),(2,46)),47);
 639: 3 -2156.16748 -2427.420384 (0,((((((((1,76),((((10,(43,120)),((((((13,14),(27,28)),33),24),29),(30,31))),((((37,115),(((((((((48,49),((((((51,92),100),96),(95,99)),((90,(109,110)),91)),(97,98))),(65,66)),(63,117)),(78,80)),(((54,55),((56,(111,112)),70)),86)),(77,79)),(68,81)),(((((52,53),(58,73)),((62,(71,72)),(93,94))),((((((60,61),102),108),101),69),(82,83))),((59,(64,((((67,85),84),104),(88,89)))),((74,75),114))))),119),50)),(((34,(57,(105,106))),((44,45),((((87,113),103),(107,118)),121))),(35,36)))),((((3,4),116),(15,17)),((((((5,21),((16,18),32)),(11,12)),(22,23)),((8,9),(19,20))),(38,40)))),(42,122)),(6,7)),(39,41)),(25,26)),(2,46)),47);
 640: 4 -2046.834229 -2428.066212 (0,(((((((((1,76),(((10,(43,120)),(((((13,14),(24,33)),29),(27,28)),(30,31))),((34,50),(35,(36,(((37,115),((((((48,49),((((51,((92,96),100)),(95,99)),((90,91),(109,110))),(97,98))),(((((((54,55),(56,(70,(111,112)))),86),(77,79)),80),78),(65,66))),((63,81),117)),68),((((((52,53),(58,73)),((62,(71,72)),(93,94))),((((60,61),((101,108),102)),69),(82,83))),(59,(64,((((67,85),84),104),(88,89))))),((74,75),114)))),119)))))),(((((3,4),116),(57,(105,106))),(15,17)),((44,45),((((87,113),103),(107,118)),121)))),(((((5,21),((11,12),((16,18),32))),(22,23)),((8,9),(19,20))),(38,40))),(42,122)),(39,41)),(6,7)),(25,26)),(2,46)),47);
 641: 1 -2322.59668 -2438.474565 (0,(((((((((((((1,76),((3,4),(15,17))),(57,(105,106))),((34,((((87,113),103),(107,118)),121)),(44,45))),((((10,(43,120)),(((((13,14),(27,28)),(24,33)),29),(30,31))),50),((35,36),(((37,(((((((48,49),(((((51,100),(92,96)),(97,98)),((90,91),(109,110))),(95,99))),(65,66)),((54,55),((((56,(111,112)),70),86),((77,79),(78,80))))),(63,117)),(68,81)),((((((52,53),(58,73)),(62,((71,72),(93,94)))),((((((60,61),101),102),108),69),(82,83))),(74,(75,114))),(59,(64,((((67,84),85),104),(88,89))))))),115),119)))),116),(((((5,21),((11,12),((16,18),32))),(22,23)),(38,40)),((8,9),(19,20)))),(42,122)),(6,7)),(39,41)),26),25),(2,46)),47);
 642: 1 -2364.650391 -2419.594556 (0,((((((((1,76),((((10,(((((13,14),(24,33)),29),(27,28)),(30,31))),(43,120)),(((35,36),((37,115),119)),((((((((48,49),(((51,((92,100),96)),(((90,(109,110)),91),(97,98))),(95,99))),((((54,55),(56,(70,(111,112)))),86),((77,79),(78,80)))),(65,66)),(63,117)),(68,81)),((((((52,53),(58,73)),(62,((71,72),(93,94)))),(((((60,61),108),(101,102)),69),(82,83))),(59,(64,((((67,85),84),104),(88,89))))),((74,114),75))),50))),34)),(((((3,4),116),(15,17)),((44,45),((((((57,(105,106)),121),(107,118)),103),113),87))),((((((5,21),((16,18),32)),(11,12)),(22,23)),((8,9),(19,20))),(38,40)))),(42,122)),(6,7)),(39,41)),(25,26)),(2,46)),47);
 643: 1 -2715.463379 -2414.410124 (0,((((((((((1,76),(35,36)),(34,((37,((((((((48,49),(((((51,100),(92,96)),(95,99)),((90,91),(109,110))),(97,98))),(((((54,55),(56,(70,(111,112)))),86),(77,79)),(78,80))),(65,66)),(63,117)),(68,81)),((((((52,53),(58,73)),(62,((71,72),(93,94)))),(((((60,61),(101,102)),108),69),(82,83))),((74,114),75)),(59,(64,((((67,85),84),104),(88,89)))))),115)),119))),(((10,(43,120)),(((((13,14),24),33),((27,28),29)),(30,31))),50)),((((((3,4),(57,(105,106))),116),(15,17)),((44,45),(87,((103,((107,118),121)),113)))),(((5,(((11,12),((16,18),32)),21)),(38,40)),(((8,9),(19,20)),(22,23))))),(42,122)),(6,7)),(39,41)),(25,26)),(2,46)),47);
 644: 1 -2065.255371 -2418.954558 (0,(((((((((1,76),(((10,(43,120)),(((((13,14),33),(24,29)),(27,28)),(30,31))),(((35,36),((37,((((((((48,49),(((54,55),((56,(70,(111,112))),86)),((77,79),(78,80)))),(((51,((92,96),100)),(((90,(109,110)),91),(97,98))),(95,99))),(65,66)),(63,117)),(68,81)),((((((52,53),(58,73)),(62,((71,72),(93,94)))),(((((60,61),(69,(82,83))),101),102),108)),(59,(64,(((67,85),(84,104)),(88,89))))),((74,75),114))),115)),119)),50))),34),(((((3,4),((57,(105,106)),116)),(15,17)),((44,45),((((87,113),103),(107,118)),121))),((((((5,21),((16,18),32)),(11,12)),(22,23)),((8,9),(19,20))),(38,40)))),(42,122)),(6,7)),(39,41)),(25,26)),(2,46)),47);
 645: 5 -2250.581055 -2413.737227 (0,(((((((((((1,76),(35,36)),((((10,(43,120)),((((13,14),(24,33)),((27,28),29)),(30,31))),((34,(((((((48,49),((((51,(92,(96,100))),(((90,91),(109,110)),(97,98))),99),95)),(65,66)),((54,55),((56,(70,(111,112))),(((77,79),(78,80)),86)))),(63,117)),(68,81)),(((((52,53),(58,73)),((62,(71,72)),(93,94))),((((((60,61),102),108),101),69),(82,83))),((59,(64,(((67,84),(85,104)),(88,89)))),((74,75),114))))),((37,115),119))),50)),(((((3,4),(57,(105,106))),116),(15,17)),(44,(45,((((87,113),103),(107,118)),121))))),(((5,(((11,12),((16,18),32)),21)),(38,40)),(((8,9),(19,20)),(22,23)))),(42,122)),(6,7)),(39,41)),26),25),(2,46)),47);
 646: 1 -1895.508301 -2428.330231 (0,((((((((((1,76),(((((10,(43,120)),((((13,14),33),((24,(27,28)),29)),(30,31))),50),((37,(((((((((48,49),((((51,100),(92,96)),(95,99)),((90,(91,(109,110))),(97,98)))),((((56,(111,112)),70),86),((77,79),(78,80)))),(54,55)),(65,66)),(63,117)),68),((((((52,53),(58,73)),((62,(71,72)),(93,94))),((((60,61),102),(101,108)),69)),(82,83)),((59,(64,((((67,104),84),85),(88,89)))),((74,114),75)))),115)),119)),((34,((44,45),((((87,113),103),(107,118)),121))),(35,36)))),((((3,4),116),(15,17)),((((5,(((11,12),((16,18),32)),21)),(38,40)),(22,23)),((8,9),(19,20))))),(57,(105,106))),((42,122),81)),(39,41)),(6,7)),25),26),(2,46)),47);
 647: 2 -2382.643555 -2419.967277 (0,(((((((((((1,76),(((((3,4),116),((44,45),(((57,(105,106)),(((87,113),103),(107,118))),121))),(15,17)),(((((((5,21),((16,18),32)),(11,12)),(22,23)),(8,9)),(19,20)),(38,40)))),((((10,(43,120)),(((((13,14),33),(24,29)),(27,28)),(30,31))),34),50)),(35,36)),((37,115),119)),(((((((48,49),((((51,(92,(96,100))),99),(((90,(109,110)),91),(97,98))),95)),((((54,55),(56,(70,(111,112)))),86),((77,79),(78,80)))),(65,66)),(63,117)),(68,81)),(((((52,53),(58,73)),((62,(71,72)),(93,94))),(((((60,61),102),(101,108)),69),(82,83))),((59,(64,((((67,85),84),104),(88,89)))),((74,114),75))))),(42,122)),(6,7)),(39,41)),(25,26)),(2,46)),47);
 648: 1 -2476.778809 -2424.992138 (0,((((((((1,76),((10,(43,120)),(((((((13,14),33),24),29),(27,28)),(30,31)),(34,(((35,36),(((37,(((((((((((48,49),((((51,((92,100),96)),(95,99)),(90,(91,(109,110)))),(97,98))),(65,66)),80),78),(((54,55),(56,(70,(111,112)))),86)),77),79),(63,117)),(68,81)),(((((52,53),(58,73)),(62,((71,72),(93,94)))),(((((60,61),(101,102)),108),69),(82,83))),((59,(64,(((67,(84,85)),104),(88,89)))),((74,114),75))))),115),119)),50))))),(((((3,4),116),(15,17)),((44,45),(((57,(105,106)),(((87,113),103),(107,118))),121))),(((((5,(((11,12),32),(16,18))),21),(22,23)),((8,9),(19,20))),(38,40)))),(42,122)),(6,7)),(39,41)),(25,26)),(2,46)),47);
 649: 1 -2283.927734 -2429.445916 (0,(((((((((1,76),((((10,(((((13,14),33),(27,28)),(24,29)),(30,31))),(43,120)),(((35,36),((((37,115),119),(((((48,49),((((51,(96,100)),92),(95,99)),(((90,91),(109,110)),(97,98)))),(((54,55),((((56,(111,112)),70),86),((77,79),(78,80)))),(65,66))),(63,117)),(68,81))),((((((52,53),(58,73)),((62,(71,72)),(93,94))),(((60,61),69),((101,102),108))),(82,83)),((59,((74,75),114)),(64,((((67,85),104),84),(88,89))))))),50)),34)),(((5,(((11,12),((16,18),32)),21)),(38,40)),(((8,9),(19,20)),(22,23)))),((((3,4),116),(15,17)),((44,45),(((57,(105,106)),(((87,113),103),(107,118))),121)))),(42,122)),(39,41)),(6,7)),(25,26)),(2,46)),47);
 650: 1 -2435.478027 -2428.330231 (0,((((((((((1,76),(((((10,(43,120)),((((13,14),33),((24,(27,28)),29)),(30,31))),50),((37,(((((((((48,49),((((51,100),(92,96)),(95,99)),((90,(91,(109,110))),(97,98)))),((((56,(111,112)),70),86),((77,79),(78,80)))),(54,55)),(65,66)),(63,117)),68),((((((52,53),(58,73)),((62,(71,72)),(93,94))),((((60,61),102),(101,108)),69)),(82,83)),((59,(64,((((67,104),84),85),(88,89)))),((74,114),75)))),115)),119)),((34,((44,45),((((87,113),103),(107,118)),121))),(35,36)))),((((3,4),116),(15,17)),((((5,(((11,12),((16,18),32)),21)),(38,40)),(22,23)),((8,9),(19,20))))),(57,(105,106))),((42,122),81)),(39,41)),(6,7)),25),26),(2,46)),47);
 651: 1 -1883.687866 -2415.15537 (0,(((((((((1,76),(((((10,(43,120)),(((((13,14),33),24),((27,28),29)),(30,31))),50),((35,36),((37,((((((((48,49),(54,55)),(((56,(70,(111,112))),((77,79),(78,80))),86)),((((51,((92,96),100)),(((90,(109,110)),91),(97,98))),(95,99)),(65,66))),(63,117)),(68,81)),((((((52,53),(58,73)),((62,(93,94)),(71,72))),((((((60,61),102),101),108),69),(82,83))),(59,(64,((((67,85),104),84),(88,89))))),(74,(75,114)))),115)),119))),34)),(((3,4),116),((15,17),((44,45),((57,(105,106)),((((87,113),103),(107,118)),121)))))),((((((5,21),((16,18),32)),(11,12)),(22,23)),((8,9),(19,20))),(38,40))),(42,122)),(6,7)),(39,41)),(25,26)),(2,46)),47);
 652: 1 -2200.356445 -2433.561621 (0,(((((((((1,76),(((((10,(43,120)),((((((13,14),33),24),29),(27,28)),(30,31))),50),((35,36),(((37,115),((((((48,49),((((54,55),((56,(111,112)),70)),86),((77,79),(78,80)))),((((51,((92,100),96)),(((90,91),(109,110)),(97,98))),(95,99)),(65,66))),(63,117)),(68,81)),((((((52,53),(58,73)),((62,(71,72)),(93,94))),((((60,61),101),(69,(82,83))),102)),108),((59,(64,((((67,85),84),104),(88,89)))),((74,114),75))))),119))),34)),(((((3,4),(57,(105,106))),116),(15,17)),((44,45),((((87,113),103),(107,118)),121)))),((((((5,21),((16,18),32)),(11,12)),(22,23)),((8,9),(19,20))),(38,40))),(42,122)),(6,7)),(39,41)),(25,26)),(2,46)),47);
 653: 2 -2690.741211 -2420.774891 (0,((((((((1,76),((((10,(43,120)),(((((13,14),24),(29,33)),(27,28)),(30,31))),50),(34,((35,36),(((37,115),119),((((((((48,49),(((((51,100),(92,96)),(95,99)),((90,91),(109,110))),(97,98))),((((56,(111,112)),70),86),((77,79),(78,80)))),(54,55)),(65,66)),(63,117)),(68,81)),((((((52,53),(58,73)),(62,((71,72),(93,94)))),(82,83)),((60,61),((69,108),(101,102)))),((59,(64,((((67,85),84),104),(88,89)))),((74,114),75))))))))),(((((3,4),116),(15,17)),((44,45),((57,(105,106)),((((87,113),103),(107,118)),121)))),((((5,21),((16,18),32)),(11,12)),((((8,9),(19,20)),(38,40)),(22,23))))),(42,122)),(6,7)),(39,41)),(25,26)),(2,46)),47);
 654: 2 -2197.081055 -2430.222679 (0,((((((((((1,76),(((10,(43,120)),(((((13,14),(24,33)),29),(27,28)),(30,31))),((34,50),((35,36),(((37,115),((((((48,49),((((51,((92,96),100)),(95,99)),((90,91),(109,110))),(97,98))),(((((((54,55),(56,(70,(111,112)))),86),(77,79)),80),78),(65,66))),((63,81),117)),68),((((((52,53),(58,73)),((62,(71,72)),(93,94))),((((60,61),((101,108),102)),69),(82,83))),(59,(64,((((67,85),84),104),(88,89))))),((74,75),114)))),119))))),(((((3,4),116),(57,(105,106))),(15,17)),((44,45),((((87,113),103),(107,118)),121)))),(((((5,21),((11,12),((16,18),32))),(22,23)),((8,9),(19,20))),(38,40))),(42,122)),41),39),(6,7)),(25,26)),(2,46)),47);
 655: 4 -2319.03418 -2418.612011 (0,(((((((((1,76),(((((10,(43,120)),((((13,14),(27,28)),((24,33),29)),(30,31))),50),((35,36),((37,((((((((48,49),((((51,((92,96),100)),(95,99)),((90,91),(109,110))),(97,98))),(((((54,55),((56,(111,112)),70)),86),(77,79)),(78,80))),(65,66)),(63,117)),(68,81)),(((((52,53),(58,73)),((62,(71,72)),(93,94))),(((((60,61),102),(101,108)),69),(82,83))),((59,(64,(((((67,85),84),104),89),88))),((74,114),75)))),115)),119))),34)),(((5,((((11,12),32),(16,18)),21)),(38,40)),(((8,9),(19,20)),(22,23)))),(((((3,4),116),(15,17)),(57,(105,106))),((44,45),((((87,113),103),(107,118)),121)))),(42,122)),(6,7)),(39,41)),(25,26)),(2,46)),47);
 656: 3 -2412.30127 -2418.346094 (0,((((((((((1,76),(10,(43,120))),(((((((13,14),(27,28)),(24,33)),29),(30,31)),34),(((35,36),(((37,115),(((((((48,49),(((51,((92,96),100)),(((90,91),(109,110)),(97,98))),(95,99))),(65,66)),((54,55),((((56,(111,112)),70),86),((77,79),(78,80))))),(63,117)),(68,81)),(((((52,53),(58,73)),((62,(71,72)),(93,94))),((((60,61),108),(69,(101,102))),(82,83))),((59,(64,((((67,85),84),104),(88,89)))),((74,75),114))))),119)),50))),(((((3,4),(57,(105,106))),116),(15,17)),((44,45),((((87,113),103),(107,118)),121)))),(((5,(((11,12),((16,18),32)),21)),(38,40)),(((8,9),(19,20)),(22,23)))),(42,122)),(6,7)),(39,41)),(25,26)),(2,46)),47);
 657: 2 -2450.426758 -2413.41698 (0,((((((((((1,76),(34,(35,36))),((((10,(43,120)),(((((13,14),(24,33)),29),(27,28)),(30,31))),50),(((37,115),(((((((48,49),(((51,((92,96),100)),(95,99)),(((90,(109,110)),91),(97,98)))),((((54,55),(56,(70,(111,112)))),86),((77,79),(78,80)))),(65,66)),(63,117)),(68,81)),((((((52,53),(58,73)),62),((71,72),(93,94))),((((60,61),((101,102),108)),69),(82,83))),((59,(64,((((67,85),84),104),(88,89)))),((74,75),114))))),119))),(((((3,4),(57,(105,106))),116),(15,17)),((44,45),(87,((103,((107,118),121)),113))))),((((((5,21),((16,18),32)),(11,12)),(22,23)),((8,9),(19,20))),(38,40))),(42,122)),(6,7)),(39,41)),(25,26)),(2,46)),47);
 658: 1 -2779.655762 -2417.073222 (0,(((((((((1,76),(35,36)),(((10,(43,120)),(((((((13,14),29),24),(27,28)),33),(30,31)),(34,(((37,115),119),((((((((48,49),(((51,((92,96),100)),(95,99)),((90,(91,(109,110))),(97,98)))),(54,55)),(65,66)),((((56,(111,112)),70),86),((77,79),(78,80)))),(63,117)),(68,81)),((((((52,53),(58,73)),((62,(71,72)),(93,94))),((((((60,61),101),102),108),69),(82,83))),(59,(64,((((67,85),84),104),(88,89))))),((74,114),75))))))),50)),(((((3,4),116),(57,(105,106))),((15,17),((44,45),((((87,113),103),(107,118)),121)))),(((5,(((11,12),((16,18),32)),21)),(38,40)),(((8,9),(19,20)),(22,23))))),(42,122)),(6,7)),(39,41)),(25,26)),(2,46)),47);
 659: 13 -2635.873047 -2421.363284 (0,((((((((1,76),((((10,(43,120)),((((13,14),((24,33),29)),(27,28)),(30,31))),50),(34,((35,36),(((37,115),(((((((48,49),(((((51,((92,100),96)),(97,98)),(((90,91),109),110)),99),95)),(65,66)),((54,55),((56,(70,(111,112))),(((77,79),(78,80)),86)))),(63,117)),(68,81)),(((((52,53),(58,73)),((62,(71,72)),(93,94))),(((((60,61),(101,102)),108),69),(82,83))),((59,(64,((((67,85),84),104),(88,89)))),((74,114),75))))),119))))),(((((3,4),116),(15,17)),((44,45),((((((57,(105,106)),121),(107,118)),103),113),87))),((((((5,21),((16,18),32)),(11,12)),(22,23)),((8,9),(19,20))),(38,40)))),(42,122)),(6,7)),(39,41)),(25,26)),(2,46)),47);
 660: 1 -2313.050049 -2420.540741 (0,(((((((((1,76),((((10,(43,120)),((((13,14),(27,28)),(24,(29,33))),(30,31))),50),((34,(35,36)),(((37,115),(((((((48,49),(((((51,(92,100)),96),(95,99)),((90,91),(109,110))),(97,98))),(((((54,55),(56,(70,(111,112)))),86),(77,79)),(78,80))),(65,66)),((63,81),117)),68),(((((52,53),(58,73)),(62,((71,72),(93,94)))),((((((60,61),102),101),108),69),(82,83))),((59,(64,(((67,84),(85,104)),(88,89)))),((74,75),114))))),119)))),((((3,4),116),(15,17)),(44,(45,(((57,(105,106)),121),(((87,113),103),(107,118))))))),((((5,(((11,12),((16,18),32)),21)),(38,40)),(22,23)),((8,9),(19,20)))),(42,122)),(6,7)),(39,41)),(25,26)),(2,46)),47);
 661: 2 -2330.007324 -2419.175265 (0,(((((((((((((1,76),(((((3,4),116),(15,17)),((44,45),(((57,(105,106)),(((87,113),103),(107,118))),121))),(((((((5,21),(16,18)),32),(11,12)),(22,23)),((8,9),(19,20))),(38,40)))),34),(((10,(43,120)),(((((13,14),(27,28)),((24,29),33)),30),31)),50)),(35,36)),((37,115),119)),(((((((48,49),(((51,((92,96),100)),(((90,91),(109,110)),(97,98))),(95,99))),(65,66)),((((54,55),(56,(70,(111,112)))),86),((77,79),(78,80)))),(63,117)),(68,81)),(((((52,53),(58,73)),(62,((71,72),(93,94)))),(((((60,61),108),(101,102)),69),(82,83))),((59,(64,((((67,84),85),104),(88,89)))),(74,(75,114)))))),(42,122)),(6,7)),(39,41)),25),26),(2,46)),47);
 662: 2 -2519.223145 -2414.803118 (0,((((((((((1,76),(35,36)),((((10,((((13,14),((24,33),29)),(27,28)),(30,31))),(43,120)),50),(34,(((37,115),119),(((((((48,49),(((51,(92,(96,100))),(95,99)),(((90,91),(109,110)),(97,98)))),((((54,55),(56,(70,(111,112)))),86),((77,79),(78,80)))),(65,66)),(63,117)),(68,81)),(((((52,53),(58,73)),((62,(71,72)),(93,94))),(((((60,61),(101,102)),108),69),(82,83))),((59,(64,((((67,85),84),104),(88,89)))),((74,75),114)))))))),(((((3,4),(57,(105,106))),116),(15,17)),((44,45),(87,((103,((107,118),121)),113))))),((((((5,21),((16,18),32)),(11,12)),(22,23)),((8,9),(19,20))),(38,40))),(42,122)),(6,7)),(39,41)),(25,26)),(2,46)),47);
 663: 1 -2390.592773 -2424.135703 (0,(((((((((((((1,76),(35,36)),50),((((((3,4),116),(15,17)),((44,45),((57,(105,106)),((((87,113),103),(107,118)),121)))),(((((5,21),(((11,12),(16,18)),32)),(22,23)),((8,9),(19,20))),(38,40))),34)),((10,(43,120)),((((((13,14),(27,28)),24),33),29),(30,31)))),((37,115),119)),(((((((((48,49),(((51,((92,96),100)),(95,99)),(((90,91),(109,110)),(97,98)))),((77,79),(78,80))),(((56,(111,112)),70),86)),(54,55)),(65,66)),(63,117)),(68,81)),(((((52,53),(58,73)),((62,(93,94)),(71,72))),(((((60,61),(101,102)),108),69),(82,83))),((59,(64,((((67,104),85),84),(88,89)))),((74,75),114))))),(42,122)),(6,7)),(39,41)),25),26),(2,46)),47);
 664: 1 -2548.717773 -2414.858663 (0,((((((((((((1,76),(35,36)),(34,((37,((((((((48,49),((((51,100),(92,96)),(((90,91),(109,110)),(97,98))),(95,99))),(65,66)),((54,55),((((56,(111,112)),70),86),((77,79),(78,80))))),(63,117)),(68,81)),((((((52,53),(58,73)),((62,(71,72)),(93,94))),((((60,61),(101,(102,108))),69),(82,83))),(59,(64,(((67,84),(85,104)),(88,89))))),((74,75),114))),115)),119))),((10,(43,120)),((((13,14),(24,(29,33))),(27,28)),(30,31)))),50),(((((3,4),116),(57,(105,106))),(15,17)),((44,45),((((87,113),103),(107,118)),121)))),(((5,((((11,12),((16,18),32)),21),(22,23))),(38,40)),((8,9),(19,20)))),(42,122)),(39,41)),(6,7)),(25,26)),(2,46)),47);
 665: 1 -2333.438477 -2413.289931 (0,(((((((((((1,76),(35,36)),(34,(((37,115),119),(((((((48,49),((((51,(92,(96,100))),(95,99)),((90,(109,110)),91)),(97,98))),((((54,55),(56,(70,(111,112)))),86),((77,79),(78,80)))),(65,66)),(63,117)),(68,81)),(((((52,53),(58,73)),((62,(71,72)),(93,94))),(((((60,61),108),(101,102)),69),(82,83))),((59,(64,((((67,85),84),104),(88,89)))),((74,75),114))))))),(((10,(((((13,14),29),(27,28)),(24,33)),(30,31))),(43,120)),50)),(((((3,4),(57,(105,106))),116),(15,17)),((44,45),((((87,113),103),(107,118)),121)))),(((5,(((11,12),((16,18),32)),21)),(38,40)),(((8,9),(19,20)),(22,23)))),(42,122)),(6,7)),(39,41)),(25,26)),(2,46)),47);
 666: 1 -2311.375 -2419.289366 (0,(((((((((1,76),(((10,(43,120)),(((((13,14),33),(24,29)),(27,28)),(30,31))),(34,(((35,36),(((37,115),119),((((((48,49),((((51,(92,(96,100))),(95,99)),((90,(109,110)),91)),(97,98))),((((54,55),(((56,(111,112)),70),86)),(65,66)),((77,79),(78,80)))),(63,117)),(68,81)),(((((52,53),(58,73)),((62,(93,94)),(71,72))),((((60,61),(101,(102,108))),69),(82,83))),((59,((74,114),75)),(64,((((67,85),84),104),(88,89)))))))),50)))),((((3,4),116),(15,17)),((44,45),((57,(105,106)),((((87,113),103),(107,118)),121))))),((((5,((((11,12),32),(16,18)),21)),(38,40)),(22,23)),((8,9),(19,20)))),(42,122)),(6,7)),(39,41)),(25,26)),(2,46)),47);
 667: 2 -2136.35498 -2423.72743 (0,((((((((1,76),(((((10,(43,120)),(((((13,14),(27,28)),(24,33)),29),(30,31))),50),(((37,115),(((((((((48,49),(((((51,100),92),96),(95,99)),(((90,91),(109,110)),(97,98)))),(65,66)),(63,117)),((54,55),((56,(70,(111,112))),86))),(78,80)),(77,79)),(68,81)),(((((52,53),(58,73)),((62,(71,72)),(93,94))),((((((60,61),102),101),108),69),(82,83))),((59,(64,((((67,85),84),104),(88,89)))),((74,75),114))))),119)),(((34,(57,(105,106))),((44,45),((((87,113),103),(107,118)),121))),(35,36)))),((((3,4),116),(15,17)),((((((5,21),((16,18),32)),(11,12)),(22,23)),((8,9),(19,20))),(38,40)))),(42,122)),(6,7)),(39,41)),(25,26)),(2,46)),47);
 668: 3 -2272.442871 -2419.180268 (0,((((((((((((1,76),((34,(57,(105,106))),(35,36))),((37,115),119)),((10,(43,120)),(((((13,14),(24,33)),29),(27,28)),(30,31)))),50),(((((3,4),116),(15,17)),((44,45),((((87,113),103),(107,118)),121))),(5,(((((((8,9),(19,20)),(38,40)),(22,23)),(11,12)),((16,18),32)),21)))),(((((((48,49),(((51,((92,96),100)),(((90,91),(109,110)),(97,98))),(95,99))),((((54,55),(56,(70,(111,112)))),86),((77,79),(78,80)))),(65,66)),(63,117)),(68,81)),(((((52,53),(58,73)),((62,(71,72)),(93,94))),(((((60,61),(101,102)),108),69),(82,83))),((59,(64,((((67,85),84),104),(88,89)))),((74,75),114))))),(42,122)),(39,41)),(6,7)),(25,26)),(2,46)),47);
 669: 1 -2008.01416 -2423.158991 (0,(((((((((1,76),((((10,(43,120)),((((13,14),((24,33),29)),(27,28)),(30,31))),50),(34,((35,36),(((37,(((((((48,49),(((51,((92,96),100)),(95,99)),(((90,(109,110)),91),(97,98)))),(65,66)),((54,55),((56,(70,(111,112))),(((77,79),(78,80)),86)))),(63,117)),(68,81)),(((((52,53),(58,73)),(62,((71,72),(93,94)))),(((((60,61),(101,102)),108),69),(82,83))),((59,(64,((((67,85),84),104),(88,89)))),((74,75),114))))),115),119))))),((((3,4),116),(15,17)),((44,45),((57,(105,106)),((((87,113),103),(107,118)),121))))),(5,(((8,9),(19,20)),(((((11,12),(((16,18),32),21)),(22,23)),38),40)))),(42,122)),(6,7)),(39,41)),(25,26)),(2,46)),47);
 670: 1 -2999.008545 -2428.697533 (0,(((((((((1,76),(((((10,(43,120)),((((13,14),(24,33)),((27,28),29)),(30,31))),50),((35,36),(((37,115),((((((((((48,49),((((51,((92,96),100)),(95,99)),(91,(97,98))),(90,(109,110)))),(54,55)),(((56,(111,112)),70),86)),((77,79),(78,80))),(65,66)),81),(63,117)),68),((((((52,53),(58,73)),(62,((71,72),(93,94)))),(((((60,61),(102,108)),101),69),(82,83))),(59,(64,((((67,85),84),104),(88,89))))),((74,75),114)))),119))),34)),((((3,4),116),(15,17)),((44,45),(((57,(105,106)),(((87,113),103),(107,118))),121)))),(((((((((5,21),(16,18)),32),12),11),22),23),((8,9),(19,20))),(38,40))),(42,122)),(6,7)),(39,41)),(25,26)),(2,46)),47);
 671: 2 -2878.138916 -2414.039087 (0,(((((((((1,76),(((10,(((((13,14),(24,33)),29),(27,28)),(30,31))),(43,120)),((34,50),((35,36),(((37,115),(((((((48,49),((((((51,92),100),96),(95,99)),(90,(91,(109,110)))),(97,98))),(((54,55),(((56,(111,112)),70),86)),((77,79),(78,80)))),(65,66)),(63,117)),(68,81)),(((((52,53),(58,73)),((62,(71,72)),(93,94))),(((((60,61),(101,102)),108),69),(82,83))),((59,(64,((((67,85),84),104),(88,89)))),((74,75),114))))),119))))),(((((3,4),(57,(105,106))),116),(15,17)),((44,45),(87,((103,((107,118),121)),113))))),(((5,(((11,12),((16,18),32)),21)),(38,40)),(((8,9),(19,20)),(22,23)))),(42,122)),(6,7)),(39,41)),(25,26)),(2,46)),47);
 672: 1 -2541.593506 -2417.927417 (0,((((((((((((1,76),((35,36),(((37,(((((((48,49),((((51,((92,96),100)),(95,99)),((90,91),(109,110))),(97,98))),((54,55),((((56,(111,112)),70),86),((77,79),(78,80))))),(65,66)),(63,117)),(68,81)),((((((52,53),(58,73)),((62,(71,72)),(93,94))),(((((60,61),(101,102)),108),69),(82,83))),(59,(64,((((67,84),85),104),(88,89))))),((74,75),114)))),115),119))),(34,(57,(105,106)))),(((10,(43,120)),(((((13,14),24),(29,33)),(27,28)),(30,31))),50)),((((87,113),103),(107,118)),121)),((((3,4),116),(15,17)),(44,45))),((((((5,21),((16,18),32)),(11,12)),(22,23)),((8,9),(19,20))),(38,40))),(42,122)),(6,7)),(39,41)),(25,26)),(2,46)),47);
 673: 7 -2284.119385 -2433.34834 (0,(((((((((((((1,76),(35,36)),((((((3,4),(57,(105,106))),116),(15,17)),((44,45),((((87,113),103),(107,118)),121))),((((((((5,21),((16,18),32)),(11,12)),23),22),(8,9)),(19,20)),(38,40)))),50),(10,120)),((((((13,14),33),24),29),(27,28)),(30,31))),43),(34,(((37,115),119),(((((((48,49),(((51,((92,96),100)),(((90,91),(109,110)),(97,98))),(95,99))),(65,66)),((54,55),((((56,(111,112)),70),86),((77,79),(78,80))))),(63,117)),68),(((((52,53),(58,73)),((62,(71,72)),(93,94))),(((((60,61),(101,102)),108),69),(82,83))),((59,(64,((((67,85),84),104),(88,89)))),((74,75),114))))))),((42,122),81)),(6,7)),(39,41)),(25,26)),(2,46)),47);
 674: 1 -2467.316162 -2417.344471 (0,((((((((((((1,76),((10,(43,120)),(((((13,14),(24,33)),29),(27,28)),(30,31)))),((((((3,4),116),(15,17)),((44,45),((((87,113),103),(107,118)),121))),(57,(105,106))),(((5,(((11,12),((16,18),32)),21)),(38,40)),(((8,9),(19,20)),(22,23))))),(34,50)),(35,36)),((37,115),119)),(((((((48,49),((((51,((92,96),100)),(95,99)),(90,(91,(109,110)))),(97,98))),((((54,55),(56,(70,(111,112)))),86),((77,79),(78,80)))),(65,66)),(63,117)),(68,81)),((((((52,53),(58,73)),(62,((71,72),(93,94)))),(((((60,61),101),(102,108)),69),(82,83))),(59,(64,((((67,85),84),104),(88,89))))),((74,114),75)))),(42,122)),(6,7)),(25,26)),(39,41)),(2,46)),47);
 675: 2 -2568.195801 -2426.174092 (0,((((((((1,76),((((10,((((((13,14),(27,28)),33),24),29),(30,31))),(43,120)),((((37,115),(((((((((48,49),((((((51,92),100),96),(95,99)),((90,(109,110)),91)),(97,98))),(65,66)),(63,117)),(((54,55),((56,(111,112)),70)),86)),(78,80)),(77,79)),(68,81)),(((((52,53),(58,73)),((62,(71,72)),(93,94))),((((((60,61),102),108),101),69),(82,83))),((59,(64,((((67,85),84),104),(88,89)))),((74,75),114))))),119),50)),(((34,(57,(105,106))),((44,45),((((87,113),103),(107,118)),121))),(35,36)))),((((3,4),116),(15,17)),((((((5,21),((16,18),32)),(11,12)),(22,23)),((8,9),(19,20))),(38,40)))),(42,122)),(6,7)),(39,41)),(25,26)),(2,46)),47);
 676: 8 -2109 -2420.217225 (0,((((((((((1,76),((((10,(43,120)),(((((13,14),24),(29,33)),(27,28)),(30,31))),50),((35,36),(((37,(((((((48,49),(((((51,(92,100)),96),(95,99)),(97,98)),((90,91),(109,110)))),(((54,55),(((56,(111,112)),70),86)),((77,79),(78,80)))),(65,66)),(63,117)),(68,81)),((((((52,53),(58,73)),((62,(71,72)),(93,94))),((((60,61),((101,102),108)),69),(82,83))),((74,75),114)),(59,(64,((((67,85),104),84),(88,89))))))),115),119)))),((34,(57,(105,106))),(((87,113),103),((107,118),121)))),((((3,4),116),(15,17)),(44,45))),((((((5,21),((16,18),32)),(11,12)),(22,23)),((8,9),(19,20))),(38,40))),(42,122)),(6,7)),(39,41)),(25,26)),(2,46)),47);
 677: 1 -2165.804932 -2431.318073 (0,(((((((((1,76),(((10,(43,120)),((((((13,14),33),(27,28)),24),29),(30,31))),(((((34,(57,(105,106))),((44,45),((((87,113),103),(107,118)),121))),36),35),((((37,115),(((((((((48,49),(((((51,100),92),96),(95,99)),(((90,91),(109,110)),(97,98)))),(65,66)),(63,117)),((54,55),(((56,(111,112)),70),86))),(78,80)),(77,79)),(68,81)),(((((52,53),(58,73)),((62,(93,94)),(71,72))),((((((60,61),102),101),108),69),(82,83))),((59,(64,((((67,85),104),84),(88,89)))),((74,114),75))))),119),50)))),(((3,4),116),(15,17))),((((((5,21),((16,18),32)),(11,12)),(22,23)),((8,9),(19,20))),(38,40))),(42,122)),(6,7)),(39,41)),(25,26)),(2,46)),47);
 678: 1 -2422.654541 -2427.350352 (0,((((((((1,76),((((10,(43,120)),(((((13,14),(27,28)),33),(24,29)),(30,31))),((((37,(((((((((48,49),((((((51,92),100),96),(95,99)),((90,(109,110)),91)),(97,98))),(65,66)),(63,117)),(((54,55),((56,(111,112)),70)),86)),(78,80)),(77,79)),(68,81)),((((((((52,53),73),58),(62,(93,94))),(71,72)),((((((60,61),102),108),101),69),(82,83))),(59,(64,((((67,85),84),104),(88,89))))),((74,75),114)))),115),119),50)),(((34,(57,(105,106))),((44,45),((((87,113),103),(107,118)),121))),(35,36)))),((((3,4),116),(15,17)),((((((5,21),((16,18),32)),(11,12)),(22,23)),((8,9),(19,20))),(38,40)))),(42,122)),(6,7)),(39,41)),(25,26)),(2,46)),47);
 679: 1 -2403.026611 -2423.531651 (0,(((((((((((1,76),(35,36)),((((10,(((((13,14),(24,33)),29),(27,28)),(30,31))),(43,120)),(34,((37,115),119))),50)),(((((3,4),116),(15,17)),((44,45),((((87,113),103),(107,118)),121))),((((((((5,21),(16,18)),32),12),11),(22,23)),((8,9),(19,20))),(38,40)))),(((42,122),81),(57,(105,106)))),(((((((48,49),((((51,((92,100),96)),(95,99)),((90,91),(109,110))),(97,98))),((((54,55),((56,(111,112)),70)),86),((77,79),(78,80)))),(65,66)),(63,117)),68),(((((52,53),(58,73)),((62,(71,72)),(93,94))),((((((60,61),101),102),108),69),(82,83))),((59,(64,((((67,84),85),104),(88,89)))),((74,75),114))))),(39,41)),(6,7)),25),26),(2,46)),47);
 680: 1 -2380.413574 -2429.442321 (0,((((((((((1,76),(((((10,(43,120)),((((13,14),((24,(27,28)),29)),33),(30,31))),50),(34,(((37,115),((((((((((48,49),(54,55)),(56,(111,112))),70),86),((77,79),(78,80))),((((51,((92,100),96)),(((90,91),(109,110)),(97,98))),(95,99)),(65,66))),(63,117)),68),(((((52,53),(58,73)),((62,(71,72)),(93,94))),((((60,61),((101,108),102)),69),(82,83))),((59,((74,75),114)),(64,((((67,104),85),84),(88,89))))))),119))),(35,36))),(57,(105,106))),(((((3,4),116),((44,45),(((87,113),(103,(107,118))),121))),(15,17)),((((((5,21),((16,18),32)),(11,12)),(22,23)),((8,9),(19,20))),(38,40)))),((42,122),81)),(39,41)),(6,7)),25),26),(2,46)),47);
 681: 1 -2214.529053 -2424.644869 (0,(((((1,76),(((((((((3,4),(57,(105,106))),116),(15,17)),((44,45),((87,113),(103,((107,118),121))))),((((((((5,21),((16,18),32)),11),12),(22,23)),(38,40)),((8,9),(19,20))),(42,122))),50),((10,(43,120)),((((((13,14),29),33),(27,28)),24),(30,31)))),(34,(((37,115),119),(((((((48,49),((((51,100),(92,96)),(95,99)),(((90,91),(109,110)),(97,98)))),(65,66)),(((54,55),((56,86),(70,(111,112)))),((77,79),(78,80)))),(63,117)),(68,81)),(((((((52,53),(58,73)),94),93),(62,(71,72))),((((60,61),((101,102),108)),69),(82,83))),((59,(64,((((67,84),85),104),(88,89)))),((74,114),75)))))))),(35,36)),(((6,7),(39,41)),(25,26))),(2,46)),47);
 682: 2 -2626.597168 -2419.698756 (0,((((((((((((((1,76),(((5,(((11,12),((16,18),32)),21)),(38,40)),(((8,9),(19,20)),(22,23)))),(((((3,4),116),(57,(105,106))),(15,17)),((44,45),((((87,113),103),(107,118)),121)))),34),((10,(43,120)),(((((13,14),(24,33)),29),(27,28)),(30,31)))),50),(35,36)),((37,115),119)),(((((((48,49),((((51,((92,96),100)),(95,99)),((90,91),(109,110))),(97,98))),((((54,55),(56,(70,(111,112)))),86),((77,79),(78,80)))),(65,66)),(63,117)),(68,81)),((((((52,53),(58,73)),((62,(71,72)),(93,94))),((((60,61),((101,102),108)),69),(82,83))),(59,(64,((((67,85),84),104),(88,89))))),((74,75),114)))),(42,122)),(6,7)),(39,41)),(25,26)),(2,46)),47);
 683: 6 -2047.212402 -2418.949133 (0,((((((((((((1,76),((((10,(43,120)),(30,31)),(((((13,14),24),33),29),(27,28))),((34,((35,36),(((37,115),(((((((48,49),(((((51,100),92),96),(95,99)),(((90,(109,110)),91),(97,98)))),((((54,55),((56,(111,112)),70)),86),((77,79),(78,80)))),(65,66)),(63,117)),(68,81)),(((((52,53),(58,73)),((62,(71,72)),(93,94))),((((60,61),(101,(102,108))),69),(82,83))),((59,(64,((((67,85),84),104),(88,89)))),((74,75),114))))),119))),50))),((((3,4),116),(15,17)),((44,45),((57,(105,106)),((((87,113),103),(107,118)),121))))),(38,40)),((((5,21),((16,18),32)),(11,12)),(22,23))),(19,20)),(8,9)),(42,122)),(6,7)),(39,41)),(25,26)),(2,46)),47);
 684: 2 -2652.397217 -2414.858663 (0,((((((((((((1,76),(35,36)),(34,((37,((((((((48,49),((((51,100),(92,96)),(((90,91),(109,110)),(97,98))),(95,99))),(65,66)),((54,55),((((56,(111,112)),70),86),((77,79),(78,80))))),(63,117)),(68,81)),((((((52,53),(58,73)),((62,(71,72)),(93,94))),((((60,61),(101,(102,108))),69),(82,83))),(59,(64,(((67,84),(85,104)),(88,89))))),((74,75),114))),115)),119))),((10,(43,120)),((((13,14),(24,(29,33))),(27,28)),(30,31)))),50),(((((3,4),116),(57,(105,106))),(15,17)),((44,45),((((87,113),103),(107,118)),121)))),(((5,((((11,12),((16,18),32)),21),(22,23))),(38,40)),((8,9),(19,20)))),(42,122)),(39,41)),(6,7)),(25,26)),(2,46)),47);
 685: 4 -2074.717041 -2414.583645 (0,((((((((((1,76),((35,36),(((37,(((((((48,49),(((((51,100),(92,96)),(95,99)),((90,91),(109,110))),(97,98))),(65,66)),((54,55),(((56,(111,112)),70),(((77,79),(78,80)),86)))),(63,117)),(68,81)),(((((52,53),(58,73)),((62,(71,72)),(93,94))),((((((60,61),102),101),108),69),(82,83))),((59,(64,((((67,85),84),104),(88,89)))),((74,114),75))))),115),119))),(((10,(43,120)),(((((13,14),(24,33)),29),(27,28)),(30,31))),(34,50))),(((((3,4),116),(15,17)),((44,45),(((57,(105,106)),121),(((87,113),103),(107,118))))),((((((5,21),(11,12)),((16,18),32)),(22,23)),((8,9),(19,20))),(38,40)))),(42,122)),(39,41)),(6,7)),25),26),(2,46)),47);
 686: 3 -2240.403564 -2420.101548 (0,((((((((((((1,76),(((((3,4),116),(15,17)),((44,45),(((57,(105,106)),(((87,113),103),(107,118))),121))),((((((5,21),((16,18),32)),(11,12)),(22,23)),((8,9),(19,20))),(38,40)))),((((10,(43,120)),(((((13,14),33),(24,29)),(27,28)),(30,31))),50),34)),(35,36)),((37,115),119)),(((((52,53),(58,73)),((62,(71,72)),(93,94))),(((((60,61),102),(101,108)),69),(82,83))),((59,(64,((((67,85),84),104),(88,89)))),((74,114),75)))),((((((48,49),(((51,((92,96),100)),(((90,91),(109,110)),(97,98))),(95,99))),((((54,55),(56,(70,(111,112)))),86),((77,79),(78,80)))),(65,66)),(63,117)),(68,81))),(42,122)),(6,7)),(39,41)),(25,26)),(2,46)),47);
 687: 1 -2817.862061 -2418.014037 (0,(((((((((1,76),(((((10,(((((13,14),(24,33)),29),(27,28)),(30,31))),(43,120)),((((((((48,49),(((((51,100),(92,96)),((90,91),(109,110))),(97,98)),(95,99))),((((54,55),(56,(70,(111,112)))),86),((77,79),(78,80)))),(65,66)),(63,117)),(68,81)),(((((52,53),(58,73)),(62,((71,72),(93,94)))),((((((60,61),108),102),101),69),(82,83))),((59,(64,((((67,84),85),104),(88,89)))),((74,114),75)))),50)),((35,36),((37,115),119))),34)),((((3,4),116),(15,17)),((44,45),((57,(105,106)),((((87,113),103),(107,118)),121))))),((((((5,21),((16,18),32)),(11,12)),(22,23)),((8,9),(19,20))),(38,40))),(42,122)),(6,7)),(39,41)),(25,26)),(2,46)),47);
 688: 1 -2597.711426 -2414.041194 (0,((((((((1,76),((((10,((((13,14),((24,33),29)),(27,28)),(30,31))),(43,120)),(34,50)),((35,36),(((37,115),(((((((48,49),(((((51,100),92),96),(95,99)),(((90,91),(109,110)),(97,98)))),((((54,55),((56,(111,112)),70)),86),((77,79),(78,80)))),(65,66)),(63,117)),(68,81)),(((((52,53),(58,73)),((62,(71,72)),(93,94))),(((((60,61),108),(101,102)),69),(82,83))),((59,(64,((((67,85),84),104),(88,89)))),((74,75),114))))),119)))),((((((3,4),(57,(105,106))),116),(15,17)),((44,45),((87,113),(103,((107,118),121))))),(((5,(((11,12),((16,18),32)),21)),(38,40)),(((8,9),(19,20)),(22,23))))),(42,122)),(6,7)),(39,41)),(25,26)),(2,46)),47);
 689: 1 -2552.39917 -2414.978298 (0,(((((((((1,76),(35,36)),(((10,(((((13,14),(24,33)),29),(27,28)),(30,31))),(43,120)),((34,(((37,115),119),(((((((48,49),(((51,((92,96),100)),(95,99)),((90,(91,(109,110))),(97,98)))),((((54,55),(56,(70,(111,112)))),86),((77,79),(78,80)))),(65,66)),(63,117)),(68,81)),(((((52,53),(58,73)),((62,(71,72)),(93,94))),(((((60,61),108),(101,102)),69),(82,83))),((59,(64,((((67,85),84),104),(88,89)))),((74,114),75)))))),50))),((((((3,4),116),(57,(105,106))),(15,17)),((44,45),((87,113),(103,((107,118),121))))),((((((5,21),((16,18),32)),(11,12)),(22,23)),((8,9),(19,20))),(38,40)))),(42,122)),(6,7)),(39,41)),(25,26)),(2,46)),47);
 690: 2 -2760.797607 -2427.671266 (0,(((((((((1,76),((((((10,(43,120)),(((((13,14),29),(24,33)),(27,28)),(30,31))),(((37,115),(((((((48,49),(((((51,((92,96),100)),(90,(91,(109,110)))),(97,98)),99),95)),(65,66)),((54,55),((((56,(111,112)),70),86),((77,79),(78,80))))),(63,117)),68),((((((52,53),(58,73)),((62,(71,72)),(93,94))),((((((60,61),101),102),108),69),(82,83))),(59,(64,((((67,85),84),104),(88,89))))),((74,114),75)))),119)),50),((34,((44,45),((((87,113),103),(107,118)),121))),(35,36))),(57,(105,106)))),(((((5,21),((11,12),((16,18),32))),(22,23)),((8,9),(19,20))),(38,40))),(((3,4),116),(15,17))),((42,122),81)),(6,7)),(39,41)),(25,26)),(2,46)),47);
 691: 5 -2323.264893 -2413.073018 (0,(((((((((1,76),(((10,(((((13,14),(24,33)),29),(27,28)),(30,31))),(43,120)),((34,50),((35,36),(((37,115),(((((((48,49),(((((51,100),(92,96)),(95,99)),((90,(109,110)),91)),(97,98))),(65,66)),((54,55),((((56,(111,112)),70),86),((77,79),(78,80))))),(63,117)),(68,81)),(((((52,53),(58,73)),((62,(71,72)),(93,94))),(((((60,61),(101,102)),108),69),(82,83))),((59,(64,((((67,85),84),104),(88,89)))),((74,75),114))))),119))))),((((3,4),116),(15,17)),((44,45),((57,(105,106)),((((87,113),103),(107,118)),121))))),((((((5,21),((16,18),32)),(11,12)),(22,23)),((8,9),(19,20))),(38,40))),(42,122)),(6,7)),(39,41)),(25,26)),(2,46)),47);
 692: 4 -2330.202148 -2438.548769 (0,(((((((((((((1,76),(35,36)),50),((((((3,4),(57,(105,106))),116),(15,17)),((44,45),((((87,113),103),(107,118)),121))),(((((((5,21),((16,18),32)),(11,12)),22),23),(38,40)),((8,9),(19,20))))),(10,120)),((((((13,14),33),24),29),(27,28)),(30,31))),43),(34,(((37,115),119),(((((((48,49),(((51,((92,96),100)),(((90,91),(109,110)),(97,98))),(95,99))),(65,66)),((54,55),((((56,(111,112)),70),86),((77,79),(78,80))))),(63,117)),68),(((((52,53),(58,73)),(62,(((71,72),93),94))),((((((60,61),102),108),101),69),(82,83))),((59,(64,(((67,(84,85)),104),(88,89)))),((74,114),75))))))),((42,122),81)),(6,7)),(39,41)),(25,26)),(2,46)),47);
 693: 4 -2450.802002 -2415.648971 (0,(((((((((1,76),(((((10,(43,120)),((((13,14),((24,29),33)),(27,28)),(30,31))),50),((35,36),(((37,115),(((((((48,49),(((((51,100),(92,96)),(95,99)),(90,(91,(109,110)))),(97,98))),((((((54,55),(56,(111,112))),70),86),(77,79)),(78,80))),(65,66)),(63,117)),(68,81)),((((((52,53),(58,73)),((62,(71,72)),(93,94))),((((60,61),(102,108)),101),69)),(82,83)),((59,(64,((((67,85),84),104),(88,89)))),((74,75),114))))),119))),34)),(((5,(((11,12),((16,18),32)),21)),(38,40)),(((8,9),(19,20)),(22,23)))),(((((3,4),(57,(105,106))),116),((44,45),((((87,113),103),(107,118)),121))),(15,17))),(42,122)),(6,7)),(39,41)),(25,26)),(2,46)),47);
 694: 1 -2727.73877 -2412.797073 (0,(((((((((1,76),(35,36)),((((10,(43,120)),((((13,14),24),((27,28),(29,33))),(30,31))),50),(34,(((37,115),(((((((48,49),((((51,((92,100),96)),((90,91),(109,110))),(97,98)),(95,99))),((((54,55),(((56,(111,112)),70),86)),(77,79)),(78,80))),(65,66)),(63,117)),(68,81)),((((((52,53),(58,73)),(62,((71,72),(93,94)))),(((((60,61),108),(101,102)),69),(82,83))),((74,75),114)),(59,(64,((((67,84),85),104),(88,89))))))),119)))),(((((3,4),116),(15,17)),((44,45),((57,(105,106)),((((87,113),103),(107,118)),121)))),((5,((((11,12),32),(16,18)),21)),((((8,9),(19,20)),(22,23)),(38,40))))),(42,122)),(6,7)),(39,41)),(25,26)),(2,46)),47);
 695: 1 -2636.57959 -2428.330231 (0,((((((((((1,76),(((((10,(43,120)),((((13,14),33),((24,(27,28)),29)),(30,31))),50),((37,(((((((((48,49),((((51,100),(92,96)),(95,99)),((90,(91,(109,110))),(97,98)))),((((56,(111,112)),70),86),((77,79),(78,80)))),(54,55)),(65,66)),(63,117)),68),((((((52,53),(58,73)),((62,(71,72)),(93,94))),((((60,61),102),(101,108)),69)),(82,83)),((59,(64,((((67,104),84),85),(88,89)))),((74,114),75)))),115)),119)),((34,((44,45),((((87,113),103),(107,118)),121))),(35,36)))),((((3,4),116),(15,17)),((((5,(((11,12),((16,18),32)),21)),(38,40)),(22,23)),((8,9),(19,20))))),(57,(105,106))),((42,122),81)),(39,41)),(6,7)),25),26),(2,46)),47);
 696: 5 -2167.405029 -2419.370345 (0,((((((((1,76),(((((10,(43,120)),(((((13,14),(24,33)),29),(27,28)),(30,31))),50),((35,36),(((37,115),((((((48,49),((((54,55),(56,(70,(111,112)))),86),((77,79),(78,80)))),((((51,((92,100),96)),(((90,91),(109,110)),(97,98))),(95,99)),(65,66))),(63,117)),(68,81)),(((((52,53),(58,73)),((62,(71,72)),(93,94))),((((60,(61,108)),(101,102)),69),(82,83))),((59,(64,((((67,85),84),104),(88,89)))),((74,75),114))))),119))),34)),(((((3,4),(57,(105,106))),116),((15,17),((44,45),(87,((103,((107,118),121)),113))))),((((((5,21),((16,18),32)),(11,12)),(22,23)),((8,9),(19,20))),(38,40)))),(42,122)),(6,7)),(39,41)),(25,26)),(2,46)),47);
 697: 2 -2102.012695 -2428.140179 (0,(((((((((1,76),(((((10,(43,120)),((((13,14),33),((24,(27,28)),29)),(30,31))),50),((37,((((((((48,49),((((51,100),(92,96)),(95,99)),((90,(91,(109,110))),(97,98)))),((54,55),((((56,(111,112)),70),86),((77,79),(78,80))))),(65,66)),(63,117)),68),((((((52,53),(58,73)),((62,(71,72)),(93,94))),((((60,61),102),(101,108)),69)),(82,83)),((59,(64,((((67,104),84),85),(88,89)))),((74,114),75)))),115)),119)),((34,((44,45),((((87,113),103),(107,118)),121))),(35,36)))),((((3,4),116),(15,17)),((((5,(((11,12),((16,18),32)),21)),(38,40)),(22,23)),((8,9),(19,20))))),(((42,122),81),(57,(105,106)))),(39,41)),(6,7)),25),26),(2,46)),47);
 698: 1 -2811.597656 -2420.014474 (0,((((((((1,76),(((10,(43,120)),((((13,14),((24,33),29)),(27,28)),(30,31))),((34,((35,36),(((37,115),119),(((((((48,49),(((51,((92,100),96)),(95,99)),(((90,(109,110)),91),(97,98)))),((((54,55),(56,(70,(111,112)))),86),((77,79),(78,80)))),(65,66)),((63,81),117)),68),((((((52,53),(58,73)),((62,(71,72)),(93,94))),((((((60,61),102),108),101),69),(82,83))),(59,(64,((((67,84),85),104),(88,89))))),((74,114),75)))))),50))),(((((3,4),116),(15,17)),((44,45),((57,(105,106)),((((87,113),103),(107,118)),121)))),(((5,(((11,12),((16,18),32)),21)),(38,40)),(((8,9),(19,20)),(22,23))))),(42,122)),(6,7)),(39,41)),(25,26)),(2,46)),47);
 699: 1 -2477.154053 -2419.172968 (0,(((((((((((1,76),((35,36),(((37,115),(((((((48,49),(((51,((92,100),96)),(95,99)),(((90,(109,110)),91),(97,98)))),(((((54,55),(56,(111,112))),70),86),((77,79),(78,80)))),(65,66)),(63,117)),(68,81)),(((((52,53),(58,73)),(62,((71,72),(93,94)))),(((((60,61),108),(101,102)),69),(82,83))),((59,(64,((((67,85),84),104),(88,89)))),((74,114),75))))),119))),(((10,(43,120)),((((13,14),24),((27,28),(29,33))),(30,31))),50)),(34,(57,(105,106)))),((((87,113),103),(107,118)),121)),(((((3,4),116),(15,17)),(44,45)),((((((5,21),((16,18),32)),(11,12)),(22,23)),((8,9),(19,20))),(38,40)))),(42,122)),(6,7)),(39,41)),(25,26)),(2,46)),47);
 700: 1 -2149.049805 -2426.757437 (0,(((((((((1,76),(((10,(43,120)),((((((13,14),33),(27,28)),24),29),(30,31))),((((34,(57,(105,106))),((44,45),((((87,113),103),(107,118)),121))),(35,36)),((((37,115),((((((((((48,49),(((((51,100),92),96),(95,99)),(((90,91),(109,110)),(97,98)))),(65,66)),(63,117)),(54,55)),(((56,(111,112)),70),86)),(78,80)),(77,79)),(68,81)),(((((52,53),(58,73)),((62,(93,94)),(71,72))),((((((60,61),102),101),108),69),(82,83))),((59,(64,((((67,85),104),84),(88,89)))),((74,114),75))))),119),50)))),(((3,4),116),(15,17))),((((((5,21),((16,18),32)),(11,12)),(22,23)),((8,9),(19,20))),(38,40))),(42,122)),(6,7)),(39,41)),(25,26)),(2,46)),47);
 701: 1 -2363.768555 -2424.55556 (0,(((((((((1,76),(((10,(43,120)),(((((13,14),(24,33)),29),(27,28)),(30,31))),((34,50),(((35,36),119),((37,115),(((((((48,49),((((54,55),(56,(70,(111,112)))),86),((77,79),(78,80)))),((((51,((92,96),100)),(((90,(109,110)),91),(97,98))),99),95)),(65,66)),(63,117)),(68,81)),(((((52,53),(58,73)),((62,(71,72)),(93,94))),(((((60,61),102),(101,108)),69),(82,83))),((59,(64,((((67,85),84),104),(88,89)))),((74,114),75))))))))),((((3,4),116),(15,17)),((44,45),(((((57,(105,106)),121),(107,118)),103),(87,113))))),(((((((5,21),((16,18),32)),(11,12)),22),23),((8,9),(19,20))),(38,40))),(42,122)),(6,7)),(39,41)),(25,26)),(2,46)),47);
 702: 1 -2162.636963 -2426.345406 (0,(((((((((1,76),(((((10,(43,120)),(((((13,14),(24,33)),29),(27,28)),(30,31))),50),((35,36),(((37,115),(((((((48,49),((((51,((92,96),100)),((90,(109,110)),91)),(97,98)),(95,99))),((((54,55),((56,(111,112)),70)),86),((77,79),(78,80)))),(65,66)),((63,81),117)),68),((((52,53),(58,73)),((62,(71,72)),(93,94))),(((59,(64,((((67,85),84),104),(88,89)))),((74,75),114)),(((((60,61),108),(101,102)),69),(82,83)))))),119))),34)),((((3,4),116),(15,17)),((44,45),((57,(105,106)),((((87,113),103),(107,118)),121))))),(((5,(((11,12),((16,18),32)),21)),(38,40)),(((8,9),(19,20)),(22,23)))),(42,122)),(6,7)),(39,41)),(25,26)),(2,46)),47);
 703: 2 -2907.062256 -2417.555314 (0,(((((((((1,76),(((10,(43,120)),(((((13,14),(24,33)),29),(27,28)),(30,31))),((34,50),((35,36),(((37,115),((((((48,49),(((54,55),(((56,(111,112)),70),86)),((77,79),(78,80)))),((((51,((92,96),100)),(((90,91),(109,110)),(97,98))),(95,99)),(65,66))),(63,117)),(68,81)),(((((52,53),(58,73)),((62,(71,72)),(93,94))),((((60,61),108),(101,102)),(69,(82,83)))),((59,(64,((((67,85),84),104),(88,89)))),((74,75),114))))),119))))),(((((3,4),(57,(105,106))),116),(15,17)),((44,45),(87,((103,((107,118),121)),113))))),((((((5,21),((16,18),32)),(11,12)),(22,23)),((8,9),(19,20))),(38,40))),(42,122)),(6,7)),(39,41)),(25,26)),(2,46)),47);
 704: 1 -2506.922119 -2425.830752 (0,((((((((((((1,76),(((10,(43,120)),(((((13,14),(24,33)),29),(27,28)),(30,31))),((34,((35,36),(((37,115),(((((((48,49),((((51,((92,96),100)),(95,99)),((90,(109,110)),91)),(97,98))),((((54,55),(56,(70,(111,112)))),86),((77,79),(78,80)))),(65,66)),(63,117)),(68,81)),(((((52,53),(58,73)),(62,((71,72),(93,94)))),((59,(64,((((67,84),85),104),(88,89)))),(((((60,61),108),(101,102)),69),(82,83)))),((74,75),114)))),119))),50))),(((((3,4),116),(57,(105,106))),(15,17)),((44,45),(87,((103,((107,118),121)),113))))),((((5,21),((11,12),((16,18),32))),(22,23)),(38,40))),(19,20)),8),9),(42,122)),(6,7)),(39,41)),(25,26)),(2,46)),47);
 705: 1 -2412.202148 -2432.257191 (0,(((((((((1,76),(((((10,(43,120)),(((13,14),((24,((27,28),29)),33)),(30,31))),(((37,115),((((((((48,49),((((51,((92,96),100)),(95,99)),((90,91),(109,110))),(97,98))),(54,55)),((((56,(111,112)),70),86),((77,79),(78,80)))),(65,66)),(63,117)),68),(((((52,53),(58,73)),(62,((71,72),(93,94)))),((((((60,61),102),101),108),69),(82,83))),((59,(64,((((67,104),85),84),(88,89)))),((74,75),114))))),119)),50),((34,((44,45),(((87,113),(103,(107,118))),121))),(35,36)))),(57,(105,106))),((((3,4),116),(15,17)),(((5,((((11,12),(16,18)),32),21)),(38,40)),(((8,9),(19,20)),(22,23))))),((42,122),81)),(39,41)),(6,7)),(25,26)),(2,46)),47);
 706: 1 -2514.458984 -2419.004694 (0,(((((((((1,76),(((((10,(43,120)),(((((13,14),29),(24,33)),(27,28)),(30,31))),50),(34,(((37,115),119),(((((((48,49),((((51,((92,100),96)),((90,91),(109,110))),(97,98)),(95,99))),(54,55)),((((56,(70,(111,112))),86),((77,79),(78,80))),(65,66))),(63,117)),(68,81)),((((((52,53),(58,73)),((62,(93,94)),(71,72))),((((60,61),(101,(102,108))),69),(82,83))),((74,75),114)),(59,(64,((((67,84),104),85),(88,89))))))))),(35,36))),((((3,4),116),(57,(105,106))),((15,17),(44,(45,((87,113),(103,((107,118),121)))))))),(((5,(((11,12),((16,18),32)),21)),(38,40)),(((8,9),(19,20)),(22,23)))),(42,122)),(6,7)),(39,41)),(25,26)),(2,46)),47);
 707: 1 -2536.9375 -2439.107219 (0,((((((((((((((1,76),(35,36)),(((((3,4),(57,(105,106))),((15,17),116)),((44,45),((((87,113),103),(107,118)),121))),((((((((5,21),(16,18)),32),11),12),(22,23)),((8,9),(19,20))),(38,40)))),50),(10,120)),((((13,14),(24,33)),((27,28),29)),(30,31))),43),(34,(((37,115),119),(((((((48,49),(((51,((92,100),96)),(((90,91),(109,110)),(97,98))),(95,99))),(65,66)),((54,55),((((56,(111,112)),70),86),((77,79),(78,80))))),(63,117)),68),((((((52,53),(58,73)),((62,(71,72)),(93,94))),((((((60,61),102),101),108),69),(82,83))),(59,(64,((((67,85),84),104),(88,89))))),((74,75),114)))))),((42,122),81)),(6,7)),(39,41)),25),26),(2,46)),47);
 708: 3 -2080.615234 -2436.461619 (0,((((((1,76),(((((((((3,4),116),(57,(105,106))),(15,17)),(44,45)),(87,((103,((107,118),121)),113))),((((((5,21),((16,18),32)),(11,12)),(22,23)),((8,9),(19,20))),(38,40))),50),(((10,(43,120)),((((((13,14),29),24),(27,28)),33),(30,31))),((34,(42,122)),(((37,115),((((48,49),(((((51,((92,96),100)),(((90,91),(109,110)),(97,98))),(95,99)),(63,117)),(((54,55),(((56,(70,(111,112))),((77,79),(78,80))),86)),(65,66)))),(68,81)),(((((((52,53),(58,73)),((62,(71,72)),(93,94))),(((((60,61),102),101),108),69)),(82,83)),((74,75),114)),(59,(64,((((67,84),104),85),(88,89))))))),119))))),(35,36)),((6,7),(39,41))),(25,26)),(2,46)),47);
 709: 1 -2362.848633 -2421.518543 (0,(((((((((1,76),(((10,(43,120)),(((((13,14),(24,33)),((27,28),29)),(30,31)),(((35,36),(((37,115),(((((((((48,49),(((51,((92,96),100)),(95,99)),(((90,91),(109,110)),(97,98)))),(65,66)),(78,80)),(((54,55),(56,(70,(111,112)))),86)),(77,79)),(63,117)),(68,81)),((((((52,53),(58,73)),((62,(71,72)),(93,94))),(((((60,61),108),(101,102)),69),(82,83))),(59,(64,((((67,85),84),104),(88,89))))),((74,75),114)))),119)),50))),34)),((((3,4),116),(15,17)),((44,45),((57,(105,106)),((((87,113),103),(107,118)),121))))),((((((5,21),((11,12),((16,18),32))),22),23),((8,9),(19,20))),(38,40))),(42,122)),(6,7)),(39,41)),(25,26)),(2,46)),47);
 710: 1 -2897.426758 -2426.424837 (0,((((((((1,76),((((10,(43,120)),((((((13,14),(27,28)),33),24),29),(30,31))),((((37,115),(((((((((48,49),((((((51,92),100),96),(95,99)),((90,(109,110)),91)),(97,98))),(65,66)),(63,117)),((((54,55),(56,(111,112))),70),86)),(78,80)),(77,79)),(68,81)),(((((52,53),(58,73)),((62,(71,72)),(93,94))),((((((60,61),102),108),101),69),(82,83))),((59,(64,((((67,85),84),104),(88,89)))),((74,75),114))))),119),50)),(((34,(57,(105,106))),((44,45),((((87,113),103),(107,118)),121))),(35,36)))),((((3,4),116),(15,17)),((((((5,21),((16,18),32)),(11,12)),(22,23)),((8,9),(19,20))),(38,40)))),(42,122)),(6,7)),(39,41)),(25,26)),(2,46)),47);
 711: 1 -2406.259766 -2417.636672 (0,((((((((((1,76),(34,(35,36))),((((10,(43,120)),((((13,14),24),((27,28),(29,33))),(30,31))),50),(((37,(((((((48,49),(((((51,(92,100)),96),99),95),(((90,(109,110)),91),(97,98)))),(65,66)),((54,55),((((56,(111,112)),70),86),((77,79),(78,80))))),(63,117)),(68,81)),(((((52,53),(58,73)),((62,(71,72)),(93,94))),((((((60,61),102),108),101),69),(82,83))),((59,(64,((((67,85),104),84),(88,89)))),((74,114),75))))),115),119))),((((3,4),116),(15,17)),((44,45),(((57,(105,106)),121),(((87,113),103),(107,118)))))),((((((5,21),((16,18),32)),(11,12)),(22,23)),((8,9),(19,20))),(38,40))),(42,122)),(6,7)),(39,41)),(25,26)),(2,46)),47);
 712: 2 -2556.47876 -2414.408525 (0,(((((((((((((1,76),35),36),(34,(((37,115),119),(((((((48,49),(((51,((92,96),100)),(95,99)),(((90,91),(109,110)),(97,98)))),((((54,55),(56,(70,(111,112)))),86),((77,79),(78,80)))),(65,66)),(63,117)),(68,81)),(((((52,53),(58,73)),((62,(71,72)),(93,94))),(((((60,61),(101,102)),108),69),(82,83))),((59,(64,((((67,85),84),104),(88,89)))),((74,75),114))))))),50),((10,(43,120)),(((((13,14),29),(24,33)),(27,28)),(30,31)))),(((5,(((11,12),((16,18),32)),21)),(38,40)),(((8,9),(19,20)),(22,23)))),(((((3,4),(57,(105,106))),116),(15,17)),((44,45),((((87,113),103),(107,118)),121)))),(42,122)),(6,7)),(39,41)),(25,26)),(2,46)),47);
 713: 1 -2606.462891 -2414.182279 (0,((((((((1,76),(((10,(43,120)),(((((13,14),24),33),((27,28),29)),(30,31))),((34,((35,36),((37,((((((((48,49),(((((51,100),(92,96)),99),(((90,91),(109,110)),(97,98))),95)),((((54,55),(56,(70,(111,112)))),86),((77,79),(78,80)))),(65,66)),(63,117)),(68,81)),((((((52,53),(58,73)),((62,(71,72)),(93,94))),((((60,61),((101,108),102)),69),(82,83))),(59,(64,((((67,85),104),84),(88,89))))),((74,75),114))),115)),119))),50))),(((((3,4),116),(15,17)),((44,45),((((((57,(105,106)),121),(107,118)),103),113),87))),((((((5,21),((16,18),32)),(11,12)),(22,23)),(38,40)),((8,9),(19,20))))),(42,122)),(6,7)),(39,41)),(25,26)),(2,46)),47);
 714: 1 -2182.405762 -2418.158929 (0,((((((((((((1,76),(35,36)),(34,((37,((((((((48,49),((((51,100),(92,96)),(((90,91),(109,110)),(97,98))),(95,99))),(65,66)),(54,(55,((((56,(111,112)),70),86),((77,79),(78,80)))))),(63,117)),(68,81)),((((((52,53),(58,73)),((62,(71,72)),(93,94))),((((60,61),(101,(102,108))),69),(82,83))),(59,(64,(((67,84),(85,104)),(88,89))))),((74,75),114))),115)),119))),((10,(43,120)),((((13,14),(24,(29,33))),(27,28)),(30,31)))),50),(((((3,4),116),(57,(105,106))),(15,17)),((44,45),((((87,113),103),(107,118)),121)))),((((5,(((11,12),((16,18),32)),21)),(22,23)),(38,40)),((8,9),(19,20)))),(42,122)),(39,41)),(6,7)),(25,26)),(2,46)),47);
 715: 2 -2121.88501 -2434.550091 (0,(((((((((1,76),(((((10,(43,120)),(((13,14),((24,((27,28),29)),33)),(30,31))),(((37,115),((((((((48,49),((((51,((92,96),100)),((90,91),(109,110))),(95,99)),(97,98))),(54,55)),((((56,(111,112)),70),86),((77,79),(78,80)))),(65,66)),(63,117)),68),(((((52,53),(58,73)),(62,((71,72),(93,94)))),((((((60,61),102),101),108),69),(82,83))),((59,((74,75),114)),(64,((((67,104),85),84),(88,89))))))),119)),50),((34,((44,45),(((87,113),(103,(107,118))),121))),(35,36)))),(57,(105,106))),((((3,4),116),(15,17)),(((5,((((11,12),(16,18)),32),21)),(38,40)),(((8,9),(19,20)),(22,23))))),((42,122),81)),(39,41)),(6,7)),(25,26)),(2,46)),47);
 716: 4 -2746.753418 -2414.305339 (0,((((((((((((1,76),(35,36)),34),(((10,(43,120)),((((13,14),((24,29),33)),(27,28)),(30,31))),(((37,115),(((((((48,49),(((51,((92,96),100)),(95,99)),((90,(91,(109,110))),(97,98)))),((((54,55),((56,(111,112)),70)),86),((77,79),(78,80)))),(65,66)),(63,117)),(68,81)),((((((52,53),(58,73)),(62,((71,72),(93,94)))),(((((60,61),(101,102)),108),69),(82,83))),(59,(64,((((67,85),84),104),(88,89))))),(74,(75,114))))),119))),50),((((3,4),116),(15,17)),((44,(((57,(105,106)),(((87,113),103),(107,118))),121)),45))),(((((((5,21),((16,18),32)),(11,12)),(22,23)),(19,20)),(8,9)),(38,40))),(42,122)),(6,7)),(39,41)),(25,26)),(2,46)),47);
 717: 1 -2642.599854 -2416.561251 (0,(((((1,76),((((((((3,4),(57,(105,106))),116),(15,17)),((44,45),(87,((103,((107,118),121)),113)))),(((((((5,21),((16,18),32)),(11,12)),(22,23)),((8,9),(19,20))),(38,40)),(42,122))),(((10,(43,120)),(((((13,14),29),(24,33)),(27,28)),(30,31))),50)),(34,(((37,115),119),(((((((48,49),((((51,((92,96),100)),(95,99)),((90,(109,110)),91)),(97,98))),((((54,55),((56,(111,112)),70)),86),((77,79),(78,80)))),(65,66)),(63,117)),(68,81)),(((((52,53),(58,73)),((62,(71,72)),(93,94))),(((((60,61),(101,102)),108),69),(82,83))),((59,((74,75),114)),(64,((((67,85),84),104),(88,89)))))))))),(35,36)),(((6,7),(39,41)),(25,26))),(2,46)),47);
 718: 1 -2260.738281 -2419.822211 (0,(((((((((1,76),((((10,(43,120)),((((((13,14),33),24),29),(27,28)),(30,31))),(((35,36),(((37,115),119),(((((((48,49),((((51,((92,96),100)),(95,99)),(97,98)),((90,91),(109,110)))),(((((54,55),(56,(70,(111,112)))),86),(77,79)),(78,80))),(65,66)),(63,117)),(68,81)),((((((52,53),(58,73)),(62,((71,72),(93,94)))),(82,83)),((60,61),((69,(102,108)),101))),((59,((74,75),114)),(64,((((67,85),84),104),(88,89)))))))),50)),34)),((((3,4),116),(15,17)),((44,45),((((((57,(105,106)),121),(107,118)),103),113),87)))),(((5,(((11,12),((16,18),32)),21)),(38,40)),(((8,9),(19,20)),(22,23)))),(42,122)),(6,7)),(39,41)),(25,26)),(2,46)),47);
 719: 2 -2146.650879 -2418.281408 (0,((((((((1,76),((((10,(43,120)),((((13,14),(24,(29,33))),(27,28)),(30,31))),50),(34,((35,36),(((37,115),((((((((48,49),((((51,((92,100),96)),(95,99)),((90,(109,110)),91)),(97,98))),((77,79),(78,80))),(65,66)),(((54,55),((56,(111,112)),70)),86)),(63,117)),(68,81)),(((((52,53),(58,73)),((62,(71,72)),(93,94))),((((((60,61),101),102),108),69),(82,83))),((59,(64,((((67,85),84),104),(88,89)))),((74,75),114))))),119))))),(((((3,4),116),(15,17)),((44,45),((57,(105,106)),((((87,113),103),(107,118)),121)))),(((5,(((11,12),((16,18),32)),21)),(38,40)),(((8,9),(19,20)),(22,23))))),(42,122)),(6,7)),(39,41)),(25,26)),(2,46)),47);
 720: 1 -2031.928589 -2414.559779 (0,(((((((((1,76),((((10,(43,120)),(((((13,14),(24,33)),29),(27,28)),(30,31))),50),(34,((35,36),(((37,115),(((((((48,49),((56,(70,(111,112))),(((77,79),(78,80)),86))),(54,55)),(((((51,100),(92,96)),(((90,91),(109,110)),(97,98))),(95,99)),(65,66))),(63,117)),(68,81)),(((((52,53),(58,73)),((62,(71,72)),(93,94))),((((((60,61),102),108),101),69),(82,83))),((59,(64,((((67,85),84),104),(88,89)))),((74,75),114))))),119))))),(((((3,4),116),(15,17)),((44,45),(((57,(105,106)),(((87,113),103),(107,118))),121))),((((((5,21),((16,18),32)),(11,12)),(22,23)),(38,40)),((8,9),(19,20))))),(42,122)),(6,7)),(39,41)),26),25),(2,46)),47);
 721: 1 -2187.5625 -2414.324225 (0,((((((((1,76),((((10,(43,120)),((((13,14),((24,33),29)),(27,28)),(30,31))),(34,50)),((35,36),(((37,115),(((((((48,49),(((((51,100),92),96),(95,99)),(((90,91),(109,110)),(97,98)))),(((((54,55),(56,(111,112))),70),86),((77,79),(78,80)))),(65,66)),(63,117)),(68,81)),(((((52,53),(58,73)),((62,(71,72)),(93,94))),(((((60,61),108),(101,102)),69),(82,83))),((59,(64,((((67,85),84),104),(88,89)))),((74,75),114))))),119)))),((((((3,4),(57,(105,106))),116),(15,17)),((44,45),((87,113),(103,((107,118),121))))),(((5,(((11,12),((16,18),32)),21)),(38,40)),(((8,9),(19,20)),(22,23))))),(42,122)),(6,7)),(39,41)),(25,26)),(2,46)),47);
 722: 1 -2563.568115 -2423.205776 (0,(((((((((1,76),((((10,(43,120)),((((((13,14),33),24),29),(27,28)),(30,31))),(((35,36),(((37,115),119),(((((((48,49),(((((51,((92,96),100)),99),95),(97,98)),((90,91),(109,110)))),((((54,55),(56,(70,(111,112)))),86),((77,79),(78,80)))),(65,66)),(63,117)),(68,81)),((((((52,53),(58,73)),(62,((71,72),(93,94)))),(82,83)),((60,61),((69,(102,108)),101))),((59,((74,75),114)),(64,((((67,85),84),104),(88,89)))))))),50)),34)),((((3,4),116),(15,17)),((44,45),((((((57,(105,106)),121),(107,118)),103),113),87)))),(((5,(((11,12),((16,18),32)),21)),(38,40)),(((8,9),(19,20)),(22,23)))),(42,122)),(6,7)),(39,41)),(25,26)),(2,46)),47);
 723: 1 -3011.920898 -2423.822524 (0,((((((((((((1,76),(((10,(43,120)),(((((13,14),((24,33),29)),(27,28)),31),30)),((34,50),((35,36),(((37,115),(((((((48,49),((((51,100),(92,96)),(95,99)),(((90,91),(109,110)),(97,98)))),((((54,55),(56,(70,(111,112)))),86),((77,79),(78,80)))),(65,66)),(63,117)),(68,81)),(((((52,53),(58,73)),((62,(71,72)),(93,94))),(((((60,61),(101,102)),108),69),(82,83))),((59,(64,((((67,85),84),104),(88,89)))),((74,114),75))))),119))))),(((((3,4),116),(15,17)),(57,(105,106))),((44,45),(87,((103,((107,118),121)),113))))),(38,40)),(((5,21),(((11,12),32),(16,18))),(22,23))),(19,20)),(8,9)),(42,122)),(6,7)),(39,41)),(25,26)),(2,46)),47);
 724: 1 -2367.871094 -2414.292508 (0,(((((((((1,76),(((((10,(43,120)),(((((13,14),29),(24,33)),(27,28)),(30,31))),50),(34,(((37,115),119),((((((((48,49),((((51,((92,100),96)),((90,91),(109,110))),(97,98)),(95,99))),(((56,(70,(111,112))),86),((77,79),(78,80)))),(54,55)),(65,66)),(63,117)),(68,81)),((((((52,53),(58,73)),(62,((71,72),(93,94)))),((((60,61),(101,(102,108))),69),(82,83))),(59,(64,((((67,85),84),104),(88,89))))),((74,75),114)))))),(35,36))),((((3,4),116),(57,(105,106))),((15,17),((44,45),((((87,113),103),(107,118)),121))))),(((5,(((11,12),((16,18),32)),21)),(38,40)),(((8,9),(19,20)),(22,23)))),(42,122)),(6,7)),(39,41)),(25,26)),(2,46)),47);
 725: 1 -2350.51416 -2422.600634 (0,((((((((((1,76),(((10,(43,120)),(((((13,14),33),(24,29)),(27,28)),(30,31))),(34,(((35,36),(((37,115),119),((((((48,49),((((51,(92,(96,100))),(95,99)),((90,(109,110)),91)),(97,98))),((((54,55),(((56,(111,112)),70),86)),((77,79),(78,80))),(65,66))),(63,117)),(68,81)),(((((52,53),(58,73)),((62,(93,94)),(71,72))),((((60,61),(101,(102,108))),69),(82,83))),((59,((74,114),75)),(64,((((67,85),84),104),(88,89)))))))),50)))),((((3,4),116),(15,17)),((44,45),((57,(105,106)),((((87,113),103),(107,118)),121))))),((((5,((((11,12),32),(16,18)),21)),(38,40)),(22,23)),((8,9),(19,20)))),(42,122)),(6,7)),39),41),(25,26)),(2,46)),47);
 726: 1 -2207.645508 -2428.140179 (0,(((((((((1,76),(((((10,(43,120)),((((13,14),33),((24,(27,28)),29)),(30,31))),50),((37,((((((((48,49),((((51,100),(92,96)),(95,99)),((90,(91,(109,110))),(97,98)))),((54,55),((((56,(111,112)),70),86),((77,79),(78,80))))),(65,66)),(63,117)),68),((((((52,53),(58,73)),((62,(71,72)),(93,94))),((((60,61),102),(101,108)),69)),(82,83)),((59,(64,((((67,104),84),85),(88,89)))),((74,114),75)))),115)),119)),((34,((44,45),((((87,113),103),(107,118)),121))),(35,36)))),((((3,4),116),(15,17)),((((5,(((11,12),((16,18),32)),21)),(38,40)),(22,23)),((8,9),(19,20))))),(((42,122),81),(57,(105,106)))),(39,41)),(6,7)),25),26),(2,46)),47);
 727: 3 -2507.880127 -2410.687173 (0,(((((((((1,76),(35,36)),((((10,(43,120)),((((13,14),24),((27,28),(29,33))),(30,31))),50),(34,(((37,115),(((((((48,49),((((51,((92,100),96)),((90,91),(109,110))),(97,98)),(95,99))),(((54,55),(((56,(111,112)),70),86)),((77,79),(78,80)))),(65,66)),(63,117)),(68,81)),((((((52,53),(58,73)),(62,((71,72),(93,94)))),(((((60,61),108),(101,102)),69),(82,83))),((74,75),114)),(59,((64,(88,89)),(((67,84),85),104)))))),119)))),(((((3,4),116),(15,17)),((44,45),((57,(105,106)),((((87,113),103),(107,118)),121)))),((5,((((11,12),32),(16,18)),21)),((((8,9),(19,20)),(22,23)),(38,40))))),(42,122)),(6,7)),(39,41)),(25,26)),(2,46)),47);
 728: 1 -2351.460693 -2426.422843 (0,((((((((1,76),((((10,(43,120)),(((((13,14),(27,28)),33),(24,29)),(30,31))),((((37,(((((((((48,49),((((((51,92),100),96),(95,99)),((90,(109,110)),91)),(97,98))),(65,66)),(63,117)),(((54,55),((56,(111,112)),70)),86)),(78,80)),(77,79)),(68,81)),(((((((52,53),(58,73)),(62,(93,94))),(71,72)),((((((60,61),102),108),101),69),(82,83))),(59,(64,((((67,85),84),104),(88,89))))),((74,75),114)))),115),119),50)),(((34,(57,(105,106))),((44,45),((((87,113),103),(107,118)),121))),(35,36)))),((((3,4),116),(15,17)),(((((5,21),((11,12),((16,18),32))),(22,23)),((8,9),(19,20))),(38,40)))),(42,122)),(6,7)),(39,41)),(25,26)),(2,46)),47);
 729: 3 -2129.026611 -2412.764821 (0,((((((((((1,76),(34,(35,36))),((((10,(43,120)),(((((13,14),(24,33)),29),(27,28)),(30,31))),50),(((37,115),(((((((48,49),(((51,((92,100),96)),(((90,91),(109,110)),(97,98))),(95,99))),(65,66)),((54,55),((56,(70,(111,112))),(((77,79),(78,80)),86)))),(63,117)),(68,81)),(((((52,53),(58,73)),((62,(71,72)),(93,94))),(((((60,61),(101,102)),108),69),(82,83))),((59,(64,((((67,85),84),104),(88,89)))),((74,75),114))))),119))),(((((3,4),116),(57,(105,106))),(15,17)),((44,45),((((87,113),103),(107,118)),121)))),((((((5,21),((16,18),32)),(11,12)),(22,23)),((8,9),(19,20))),(38,40))),(42,122)),(6,7)),(39,41)),(25,26)),(2,46)),47);
 730: 1 -2505.672363 -2417.145067 (0,((((((((1,76),((((10,(((((13,14),29),(27,28)),(24,33)),(30,31))),(43,120)),((34,(((37,115),119),((((((((48,49),((((51,(92,100)),96),(((90,(109,110)),91),(97,98))),(95,99))),(54,55)),(65,66)),(((56,(70,(111,112))),86),((77,79),(78,80)))),(63,117)),(68,81)),(((((52,53),(58,73)),((62,(71,72)),(93,94))),(((((60,61),101),(102,108)),69),(82,83))),((59,(64,((((67,84),85),104),(88,89)))),((74,114),75)))))),50)),(35,36))),((((((3,4),116),(57,(105,106))),(15,17)),((44,45),((((87,113),103),(107,118)),121))),(((5,(((11,12),((16,18),32)),21)),(38,40)),(((8,9),(19,20)),(22,23))))),(42,122)),(6,7)),(39,41)),(25,26)),(2,46)),47);
 731: 2 -3279.788574 -2418.876023 (0,((((((((((((1,76),((35,36),(((37,(((((((48,49),((((51,((92,96),100)),(95,99)),((90,91),(109,110))),(97,98))),((((54,55),(((56,(111,112)),70),86)),(77,79)),(78,80))),(65,66)),(63,117)),(68,81)),((((((52,53),(58,73)),((62,(71,72)),(93,94))),(((((60,61),(101,102)),108),69),(82,83))),(59,(64,((((67,84),85),104),(88,89))))),((74,75),114)))),115),119))),(34,(57,(105,106)))),(((10,(43,120)),(((((13,14),24),(29,33)),(27,28)),(30,31))),50)),((((87,113),103),(107,118)),121)),((((3,4),116),(15,17)),(44,45))),((((((5,21),((16,18),32)),(11,12)),(22,23)),((8,9),(19,20))),(38,40))),(42,122)),(6,7)),(39,41)),(25,26)),(2,46)),47);
 732: 1 -2548.876465 -2415.380832 (0,(((((((((((1,76),(((((3,4),116),(15,17)),((44,45),((57,(105,106)),((((87,113),103),(107,118)),121)))),(((((((((5,21),(16,18)),32),12),11),22),23),(38,40)),((8,9),(19,20))))),(((10,(43,120)),(((((13,14),33),(27,28)),(24,29)),(30,31))),(34,50))),((37,115),119)),(35,36)),(((((((48,49),((((51,((92,96),100)),99),(((90,91),(109,110)),(97,98))),95)),((((54,55),(56,(70,(111,112)))),86),((77,79),(78,80)))),(65,66)),(63,117)),(68,81)),((((((52,53),(58,73)),(62,((71,72),(93,94)))),((((60,61),((101,108),102)),69),(82,83))),(59,(64,((((67,84),85),104),(88,89))))),((74,75),114)))),(42,122)),(6,7)),(39,41)),(25,26)),(2,46)),47);
 733: 1 -2501.683594 -2422.106968 (0,((((((((((1,76),((34,(57,(105,106))),(35,36))),((((10,(43,120)),((((13,14),(24,33)),((27,28),29)),(30,31))),50),((37,115),119))),(((((3,4),116),(15,17)),((44,45),((((87,113),103),(107,118)),121))),(5,((((((8,9),(19,20)),(38,40)),(22,23)),((11,12),((16,18),32))),21)))),(((((((48,49),(((51,((92,96),100)),(((90,91),(109,110)),(97,98))),(95,99))),((((54,55),((56,(111,112)),70)),86),((77,79),(78,80)))),(65,66)),(63,117)),(68,81)),(((((52,53),(58,73)),((62,(71,72)),(93,94))),((((60,61),(101,(102,108))),69),(82,83))),((59,(64,((((67,85),84),104),(88,89)))),((74,114),75))))),(42,122)),(39,41)),(6,7)),(25,26)),(2,46)),47);
 734: 2 -2423.879883 -2420.881557 (0,(((((((((1,76),((((10,(43,120)),((((((13,14),33),24),29),(27,28)),(30,31))),(((35,36),(((37,115),119),((((((((48,49),((((51,((92,96),100)),(95,99)),(97,98)),((90,91),(109,110)))),((((54,55),(56,(70,(111,112)))),86),((77,79),(78,80)))),(65,66)),(63,117)),68),81),((((((52,53),(58,73)),(62,((71,72),(93,94)))),(82,83)),((60,61),((69,(102,108)),101))),((59,((74,75),114)),(64,((((67,85),84),104),(88,89)))))))),50)),34)),((((3,4),116),(15,17)),((44,45),((((((57,(105,106)),121),(107,118)),103),113),87)))),(((5,(((11,12),((16,18),32)),21)),(38,40)),(((8,9),(19,20)),(22,23)))),(42,122)),(6,7)),(39,41)),(25,26)),(2,46)),47);
 735: 1 -2044.119385 -2415.380832 (0,(((((((((((1,76),(((((3,4),116),(15,17)),((44,45),((57,(105,106)),((((87,113),103),(107,118)),121)))),(((((((((5,21),(16,18)),32),12),11),22),23),(38,40)),((8,9),(19,20))))),(((10,(43,120)),(((((13,14),33),(27,28)),(24,29)),(30,31))),(34,50))),((37,115),119)),(35,36)),(((((((48,49),((((51,((92,96),100)),99),(((90,91),(109,110)),(97,98))),95)),((((54,55),(56,(70,(111,112)))),86),((77,79),(78,80)))),(65,66)),(63,117)),(68,81)),((((((52,53),(58,73)),(62,((71,72),(93,94)))),((((60,61),((101,108),102)),69),(82,83))),(59,(64,((((67,84),85),104),(88,89))))),((74,75),114)))),(42,122)),(6,7)),(39,41)),(25,26)),(2,46)),47);
 736: 1 -2821.985107 -2416.799218 (0,(((((((((1,76),(35,36)),((((10,(43,120)),((((((13,14),29),24),(27,28)),33),(30,31))),(34,(((37,115),119),((((((((48,49),((((51,((92,96),100)),99),95),((90,(91,(109,110))),(97,98)))),(54,55)),(65,66)),((((56,(111,112)),70),86),((77,79),(78,80)))),(63,117)),(68,81)),((((((52,53),(58,73)),((62,(71,72)),(93,94))),((((((60,61),101),102),108),69),(82,83))),(59,(64,((((67,85),84),104),(88,89))))),((74,114),75)))))),50)),(((((3,4),116),(57,(105,106))),((15,17),((44,45),((((87,113),103),(107,118)),121)))),(((5,(((11,12),((16,18),32)),21)),(38,40)),(((8,9),(19,20)),(22,23))))),(42,122)),(6,7)),(39,41)),(25,26)),(2,46)),47);
 737: 3 -2632.932617 -2421.104 (0,((((((((1,76),((((10,(43,120)),((((13,14),(24,33)),((27,28),29)),(30,31))),50),(34,((35,36),(((37,115),((((((48,49),((54,55),((((56,(111,112)),70),86),((77,79),(78,80))))),((((51,((92,96),100)),(((90,(109,110)),91),(97,98))),(95,99)),(65,66))),(63,117)),(68,81)),((((((52,53),(58,73)),((62,(71,72)),(93,94))),(((((60,61),101),102),(69,(82,83))),108)),(59,(64,((((67,84),85),104),(88,89))))),((74,75),114)))),119))))),((((((3,4),(57,(105,106))),116),(15,17)),((44,45),((((87,113),103),(107,118)),121))),((((((5,21),((16,18),32)),(11,12)),(22,23)),((8,9),(19,20))),(38,40)))),(42,122)),(6,7)),(39,41)),(25,26)),(2,46)),47);
 738: 2 -2811.46582 -2420.043414 (0,(((((((((1,76),(((10,(43,120)),(((((13,14),(24,33)),29),(27,28)),(30,31))),((34,50),((35,36),(((37,115),(((((((48,49),((((51,((92,96),100)),(((90,(109,110)),91),(97,98))),99),95)),(((((54,55),(56,(70,(111,112)))),86),(78,80)),(77,79))),(65,66)),(68,81)),(63,117)),(((((52,53),(58,73)),((62,(71,72)),(93,94))),(((((60,61),102),(101,108)),69),(82,83))),((59,(64,((((67,85),84),104),(88,89)))),((74,114),75))))),119))))),((((3,4),116),((44,45),(((((57,(105,106)),121),(107,118)),103),(87,113)))),(15,17))),((((((5,21),((16,18),32)),(11,12)),(22,23)),((8,9),(19,20))),(38,40))),(42,122)),(6,7)),(39,41)),(25,26)),(2,46)),47);
 739: 3 -2216.815918 -2416.815677 (0,((((((((((1,76),(35,36)),((((10,(43,120)),(((((13,14),(24,33)),29),(27,28)),(30,31))),50),(34,(((37,115),119),(((((((48,49),(((51,((92,100),96)),(95,99)),(((90,91),(109,110)),(97,98)))),((((54,55),(56,(70,(111,112)))),86),((77,79),(78,80)))),(65,66)),(63,117)),(68,81)),((((((52,53),(58,73)),((62,(71,72)),(93,94))),(((((60,61),(101,102)),108),69),(82,83))),(59,(64,((((67,85),84),104),(88,89))))),((74,75),114))))))),(((((3,4),116),(15,17)),((57,(105,106)),((((87,113),103),(107,118)),121))),(44,45))),((((((5,21),((16,18),32)),(11,12)),(22,23)),((8,9),(19,20))),(38,40))),(42,122)),(6,7)),(39,41)),(25,26)),(2,46)),47);
 740: 1 -2380.99292 -2427.873546 (0,((((((((((((1,76),((((10,((((13,14),24),33),((27,28),29))),(30,31)),(43,120)),(((35,36),((37,((((((((48,49),(((((51,100),92),96),(95,99)),(((90,91),(109,110)),(97,98)))),((((54,55),(56,(70,(111,112)))),86),((77,79),(78,80)))),(65,66)),(63,117)),(68,81)),((((((((52,53),(58,73)),93),94),(62,(71,72))),(((((60,61),(101,102)),108),69),(82,83))),(59,(64,((((67,85),104),84),(88,89))))),((74,75),114))),115)),119)),50))),34),((((3,4),116),(15,17)),((44,45),(((57,(105,106)),(((87,113),103),(107,118))),121)))),(((5,(((11,12),((16,18),32)),21)),(38,40)),(((8,9),(19,20)),(22,23)))),42),122),(6,7)),(39,41)),25),26),(2,46)),47);
 741: 2 -2435.067383 -2424.10095 (0,((((((((1,76),(((10,(43,120)),((((((13,14),33),24),29),(27,28)),(30,31))),(34,(((35,36),(((37,(((((((((((48,49),((((51,((92,100),96)),(95,99)),(90,(91,(109,110)))),(97,98))),(65,66)),80),78),(((54,55),(56,(70,(111,112)))),86)),77),79),(63,117)),(68,81)),(((((52,53),(58,73)),(62,((71,72),(93,94)))),(((((60,61),(101,102)),108),69),(82,83))),((59,(64,(((67,(84,85)),104),(88,89)))),((74,114),75))))),115),119)),50)))),(((((3,4),116),(15,17)),((44,45),(((57,(105,106)),(((87,113),103),(107,118))),121))),(((((5,(((11,12),32),(16,18))),21),(22,23)),((8,9),(19,20))),(38,40)))),(42,122)),(6,7)),(25,26)),(39,41)),(2,46)),47);
 742: 1 -2436.858887 -2425.07069 (0,((((((((((((1,76),(35,36)),(((((3,4),116),((44,45),((((57,(105,106)),121),(103,(107,118))),(87,113)))),(15,17)),(((((((5,21),((16,18),32)),23),(11,12)),22),(((8,9),20),19)),(38,40)))),(((10,(43,120)),(((((13,14),(24,29)),33),(27,28)),(30,31))),50)),34),((37,115),119)),(((((((48,49),(((51,((92,96),100)),(95,99)),(((90,91),(109,110)),(97,98)))),((((54,55),(56,(70,(111,112)))),86),((77,79),(78,80)))),(65,66)),(63,117)),(68,81)),((((((52,53),(58,73)),(62,((71,72),(93,94)))),(((((60,61),108),(101,102)),69),(82,83))),(59,(64,(((67,84),(85,104)),(88,89))))),((74,75),114)))),(42,122)),(6,7)),(39,41)),(25,26)),(2,46)),47);
 743: 1 -2764.104492 -2413.854921 (0,(((((((((1,76),(((((10,(((((13,14),(24,33)),29),(27,28)),(30,31))),(43,120)),50),((35,36),(((37,115),119),(((((((48,49),(((51,((92,96),100)),(((90,91),(109,110)),(97,98))),(95,99))),((((54,55),(56,(70,(111,112)))),86),((77,79),(78,80)))),(65,66)),(63,117)),(68,81)),(((((52,53),(58,73)),((62,(71,72)),(93,94))),(((((60,61),(101,102)),108),69),(82,83))),((59,(64,((((67,85),84),104),(88,89)))),((74,75),114))))))),34)),((((3,4),116),(15,17)),((44,45),((57,(105,106)),((((87,113),103),(107,118)),121))))),((((((5,21),((16,18),32)),(11,12)),(22,23)),((8,9),(19,20))),(38,40))),(42,122)),(6,7)),(39,41)),(25,26)),(2,46)),47);
 744: 2 -2748.583984 -2419.657589 (0,(((((((((1,76),((((3,4),116),(57,(105,106))),((15,17),((44,45),((((87,113),103),(107,118)),121))))),(((((10,(43,120)),(((((13,14),24),33),((27,28),29)),(30,31))),50),(34,(((37,115),119),(((((((48,49),(((((51,100),(92,96)),((90,91),(109,110))),(97,98)),(95,99))),(65,66)),((54,55),(((56,(70,(111,112))),86),((77,79),(78,80))))),(63,117)),(68,81)),((((((52,53),(58,73)),(62,((71,72),(93,94)))),((((60,61),(101,(102,108))),69),(82,83))),(59,(64,((((67,85),84),104),(88,89))))),((74,75),114)))))),(35,36))),(((5,(((11,12),((16,18),32)),21)),(38,40)),(((8,9),(19,20)),(22,23)))),(42,122)),(6,7)),(39,41)),(25,26)),(2,46)),47);
 745: 3 -2240.648682 -2424.091341 (0,(((((((((1,76),(((10,(43,120)),((34,50),((35,36),(((37,115),((((((((((48,49),(97,98)),(90,(91,(109,110)))),(51,((92,96),100))),(95,99)),(65,66)),((((54,55),(56,(70,(111,112)))),86),((77,79),(78,80)))),(63,117)),(68,81)),(((((52,53),(58,73)),((62,(71,72)),(93,94))),(((((60,61),108),(101,102)),69),(82,83))),((59,(64,((((67,85),84),104),(88,89)))),((74,75),114))))),119)))),(((((13,14),(24,33)),29),(27,28)),(30,31)))),((((3,4),116),(15,17)),((44,45),((57,(105,106)),((((87,113),103),(107,118)),121))))),((5,(38,40)),(((8,9),(19,20)),(((11,12),(((16,18),32),21)),(22,23))))),(42,122)),(6,7)),(39,41)),(25,26)),(2,46)),47);
 746: 1 -2428.924316 -2418.758067 (0,((((((((((((((1,76),(34,((35,36),(((37,115),(((((((48,49),((((51,((92,96),100)),(95,99)),((90,91),(109,110))),(97,98))),((((54,55),((56,(111,112)),70)),86),((77,79),(78,80)))),(65,66)),(63,117)),(68,81)),((((((52,53),(58,73)),((62,(71,72)),(93,94))),(((((60,61),(101,102)),108),69),(82,83))),(59,(64,((((67,84),85),104),(88,89))))),((74,114),75)))),119)))),(((10,(43,120)),((((13,14),(27,28)),(24,(29,33))),(30,31))),50)),((((3,4),116),(15,17)),((44,45),((57,(105,106)),((((87,113),103),(107,118)),121))))),(38,40)),(5,((((11,12),((16,18),32)),21),(22,23)))),(19,20)),8),9),(42,122)),(6,7)),(39,41)),(25,26)),(2,46)),47);
 747: 1 -2243.64502 -2427.257768 (0,(((((1,76),(((((((((3,4),(57,(105,106))),116),(15,17)),((44,45),(87,((103,((107,118),121)),113)))),((((((5,21),((16,18),32)),(11,12)),(22,23)),((8,9),(19,20))),(38,40))),(((10,(43,120)),((((((13,14),29),24),(27,28)),33),(30,31))),50)),34),((((37,115),119),((((((48,49),(((51,((92,96),100)),(((90,91),(109,110)),(97,98))),(95,99))),(63,117)),(((54,55),(((56,(70,(111,112))),((77,79),(78,80))),86)),(65,66))),(68,81)),(((((52,53),(58,73)),((62,(71,72)),(93,94))),((((((60,61),102),101),108),69),(82,83))),((59,(64,((((67,84),104),85),(88,89)))),((74,75),114))))),(42,122)))),(35,36)),(((6,7),(39,41)),(25,26))),(2,46)),47);
 748: 1 -2327.848633 -2414.559779 (0,(((((((((1,76),((((10,(43,120)),(((((13,14),(24,33)),29),(27,28)),(30,31))),50),(34,((35,36),(((37,115),(((((((48,49),((56,(70,(111,112))),(((77,79),(78,80)),86))),(54,55)),(((((51,100),(92,96)),(((90,91),(109,110)),(97,98))),(95,99)),(65,66))),(63,117)),(68,81)),(((((52,53),(58,73)),((62,(71,72)),(93,94))),((((((60,61),102),108),101),69),(82,83))),((59,(64,((((67,85),84),104),(88,89)))),((74,75),114))))),119))))),(((((3,4),116),(15,17)),((44,45),(((57,(105,106)),(((87,113),103),(107,118))),121))),((((((5,21),((16,18),32)),(11,12)),(22,23)),(38,40)),((8,9),(19,20))))),(42,122)),(6,7)),(39,41)),26),25),(2,46)),47);
 749: 2 -2523.730957 -2431.533113 (0,((((((((1,76),((((10,(43,120)),((((((13,14),(27,28)),33),(24,29)),30),31)),((((37,(((((((((48,49),((((((51,92),100),96),(95,99)),((90,(109,110)),91)),(97,98))),(65,66)),(63,117)),(((54,55),((56,(111,112)),70)),86)),(78,80)),(77,79)),(68,81)),(((((((52,53),(58,73)),(62,(93,94))),(71,72)),((((((60,61),102),108),101),69),(82,83))),(59,(64,((((67,85),84),104),(88,89))))),((74,75),114)))),115),119),50)),(((34,(57,(105,106))),((44,45),((((87,113),103),(107,118)),121))),(35,36)))),((((3,4),116),(15,17)),((((((5,21),((16,18),32)),(11,12)),(22,23)),((8,9),(19,20))),(38,40)))),(42,122)),(6,7)),(39,41)),(25,26)),(2,46)),47);
 750: 5 -2657.244629 -2412.77964 (0,(((((((((1,76),(((((10,(43,120)),(((((13,14),24),33),((27,28),29)),(30,31))),50),(34,(((37,115),119),(((((((48,49),(((((51,100),(92,96)),((90,91),(109,110))),(97,98)),(95,99))),(65,66)),((54,55),(((56,(70,(111,112))),86),((77,79),(78,80))))),(63,117)),(68,81)),((((((52,53),(58,73)),(62,((71,72),(93,94)))),((((60,61),(101,(102,108))),69),(82,83))),(59,(64,((((67,85),84),104),(88,89))))),((74,75),114)))))),(35,36))),(((3,4),((57,(105,106)),116)),((15,17),((44,45),((((87,113),103),(107,118)),121))))),(((5,(((11,12),((16,18),32)),21)),(38,40)),(((8,9),(19,20)),(22,23)))),(42,122)),(6,7)),(39,41)),(25,26)),(2,46)),47);
 751: 1 -2454.363525 -2417.510548 (0,(((((((((1,76),(35,36)),(((((10,(43,120)),(30,31)),(((((13,14),29),24),(27,28)),33)),(34,(((37,115),119),((((((((48,49),(((51,((92,96),100)),(95,99)),((90,(91,(109,110))),(97,98)))),(54,55)),(65,66)),((((56,(111,112)),70),86),((77,79),(78,80)))),(63,117)),(68,81)),((((((52,53),(58,73)),((62,(71,72)),(93,94))),((((((60,61),101),102),108),69),(82,83))),(59,(64,((((67,85),84),104),(88,89))))),((74,114),75)))))),50)),(((((3,4),116),(57,(105,106))),((15,17),((44,45),((((87,113),103),(107,118)),121)))),(((5,(((11,12),((16,18),32)),21)),(38,40)),(((8,9),(19,20)),(22,23))))),(42,122)),(6,7)),(39,41)),(25,26)),(2,46)),47);
 752: 1 -2131.410645 -2425.07069 (0,((((((((((((1,76),(35,36)),(((((3,4),116),((44,45),((((57,(105,106)),121),(103,(107,118))),(87,113)))),(15,17)),(((((((5,21),((16,18),32)),23),(11,12)),22),(((8,9),20),19)),(38,40)))),(((10,(43,120)),(((((13,14),(24,29)),33),(27,28)),(30,31))),50)),34),((37,115),119)),(((((((48,49),(((51,((92,96),100)),(95,99)),(((90,91),(109,110)),(97,98)))),((((54,55),(56,(70,(111,112)))),86),((77,79),(78,80)))),(65,66)),(63,117)),(68,81)),((((((52,53),(58,73)),(62,((71,72),(93,94)))),(((((60,61),108),(101,102)),69),(82,83))),(59,(64,(((67,84),(85,104)),(88,89))))),((74,75),114)))),(42,122)),(6,7)),(39,41)),(25,26)),(2,46)),47);
 753: 2 -2624.48877 -2419.482547 (0,(((((((((1,76),(((10,(43,120)),(((((13,14),(24,33)),29),(27,28)),(30,31))),((34,50),((35,36),(((37,115),(((((((48,49),((((51,((92,96),100)),(95,99)),(90,(91,(109,110)))),(97,98))),((((54,55),((56,(111,112)),70)),86),((77,79),(78,80)))),(65,66)),(63,117)),(68,81)),(((((52,53),(58,73)),(((((60,61),108),(101,102)),69),(82,83))),(62,((71,72),(93,94)))),((59,(64,((((67,85),84),104),(88,89)))),((74,114),75))))),119))))),((((3,4),116),(15,17)),((44,45),((57,(105,106)),((((87,113),103),(107,118)),121))))),(((5,(((11,12),((16,18),32)),21)),(38,40)),(((8,9),(19,20)),(22,23)))),(42,122)),(6,7)),(39,41)),(25,26)),(2,46)),47);
 754: 2 -1881.077637 -2419.180268 (0,((((((((((((1,76),((34,(57,(105,106))),(35,36))),((37,115),119)),((10,(43,120)),(((((13,14),(24,33)),29),(27,28)),(30,31)))),50),(((((3,4),116),(15,17)),((44,45),((((87,113),103),(107,118)),121))),(5,(((((((8,9),(19,20)),(38,40)),(22,23)),(11,12)),((16,18),32)),21)))),(((((((48,49),(((51,((92,96),100)),(((90,91),(109,110)),(97,98))),(95,99))),((((54,55),(56,(70,(111,112)))),86),((77,79),(78,80)))),(65,66)),(63,117)),(68,81)),(((((52,53),(58,73)),((62,(71,72)),(93,94))),(((((60,61),(101,102)),108),69),(82,83))),((59,(64,((((67,85),84),104),(88,89)))),((74,75),114))))),(42,122)),(39,41)),(6,7)),(25,26)),(2,46)),47);
 755: 1 -2287.634766 -2422.106968 (0,((((((((((1,76),((34,(57,(105,106))),(35,36))),((((10,(43,120)),((((13,14),(24,33)),((27,28),29)),(30,31))),50),((37,115),119))),(((((3,4),116),(15,17)),((44,45),((((87,113),103),(107,118)),121))),(5,((((((8,9),(19,20)),(38,40)),(22,23)),((11,12),((16,18),32))),21)))),(((((((48,49),(((51,((92,96),100)),(((90,91),(109,110)),(97,98))),(95,99))),((((54,55),((56,(111,112)),70)),86),((77,79),(78,80)))),(65,66)),(63,117)),(68,81)),(((((52,53),(58,73)),((62,(71,72)),(93,94))),((((60,61),(101,(102,108))),69),(82,83))),((59,(64,((((67,85),84),104),(88,89)))),((74,114),75))))),(42,122)),(39,41)),(6,7)),(25,26)),(2,46)),47);
 756: 2 -2747.549805 -2415.166402 (0,(((((((((((1,76),(35,36)),(((((((3,4),116),(15,17)),((44,45),((57,(105,106)),((((87,113),103),(107,118)),121)))),((((((5,21),((16,18),32)),(11,12)),(22,23)),(38,40)),((8,9),(19,20)))),50),((10,((((13,14),((24,33),29)),(27,28)),(30,31))),(43,120)))),34),((37,115),119)),(((((((48,49),(((51,((92,96),100)),(95,99)),(((90,91),(109,110)),(97,98)))),(((54,55),(((56,(111,112)),70),86)),((77,79),(78,80)))),(65,66)),(63,117)),(68,81)),(((((52,53),(58,73)),((62,(71,72)),(93,94))),(((((60,61),108),(101,102)),69),(82,83))),((59,(64,((((67,85),84),104),(88,89)))),((74,75),114))))),(42,122)),(6,7)),(39,41)),(25,26)),(2,46)),47);
 757: 1 -2124.248047 -2419.921649 (0,(((((((((((1,76),(35,36)),((((10,(43,120)),((((13,14),((24,33),29)),(27,28)),(30,31))),50),(34,(((37,115),119),(((((((48,49),(((51,(92,(96,100))),(95,99)),(((90,91),(109,110)),(97,98)))),((((54,55),(56,(70,(111,112)))),86),((77,79),(78,80)))),(65,66)),(63,117)),(68,81)),(((((52,53),(58,73)),((62,(71,72)),(93,94))),(((((60,61),(101,102)),108),69),(82,83))),((59,(64,((((67,85),84),104),(88,89)))),((74,75),114)))))))),(((((3,4),(57,(105,106))),116),(15,17)),((44,45),(87,((103,((107,118),121)),113))))),((((((5,21),((16,18),32)),(11,12)),(22,23)),((8,9),(19,20))),(38,40))),122),42),(6,7)),(39,41)),(25,26)),(2,46)),47);
 758: 1 -2342.068604 -2411.160429 (0,(((((((((((1,76),(35,36)),(34,(((37,115),(((((((48,49),((((51,((92,96),100)),((90,(109,110)),91)),(97,98)),(95,99))),(65,66)),((54,55),((56,(70,(111,112))),(((77,79),(78,80)),86)))),(63,117)),(68,81)),(((((52,53),(58,73)),(62,((71,72),(93,94)))),(((((60,61),(102,108)),101),69),(82,83))),((59,(64,((((67,84),85),104),(88,89)))),((74,114),75))))),119))),(((10,(43,120)),((((13,14),(27,28)),((24,33),29)),(30,31))),50)),((((((3,4),116),(57,(105,106))),(15,17)),((44,45),((((87,113),103),(107,118)),121))),((((5,(((11,12),((16,18),32)),21)),(38,40)),(22,23)),((8,9),(19,20))))),(42,122)),(6,7)),(39,41)),25),26),(2,46)),47);
 759: 2 -2435.208496 -2418.425207 (0,((((((((((1,76),((((10,(43,120)),((((13,14),((24,33),29)),(27,28)),(30,31))),34),(((35,36),(((37,115),(((((((48,49),((((51,100),(92,96)),(95,99)),(((90,91),(109,110)),(97,98)))),((((54,55),(56,(70,(111,112)))),86),((77,79),(78,80)))),(65,66)),(63,117)),(68,81)),(((((52,53),(58,73)),(62,((71,72),(93,94)))),(((((60,61),(101,108)),102),69),(82,83))),((59,(64,((((67,85),84),104),(88,89)))),((74,114),75))))),119)),50))),(((((3,4),(57,(105,106))),116),((15,17),((44,45),((((87,113),103),(107,118)),121)))),((((((5,21),((16,18),32)),(11,12)),(22,23)),((8,9),(19,20))),(38,40)))),(42,122)),39),41),(6,7)),25),26),(2,46)),47);
 760: 1 -2319.316406 -2425.446469 (0,((((((((1,76),((((10,((((((13,14),24),33),29),(27,28)),(30,31))),(43,120)),(((35,36),((37,((((((((((((48,49),(((((54,55),(56,(70,(111,112)))),86),((77,79),(78,80))),(65,66))),(95,99)),(51,((92,96),100))),(97,98)),90),91),(109,110)),(63,117)),(68,81)),(((((52,53),(58,73)),((62,(71,72)),(93,94))),(((((60,61),(101,102)),108),69),(82,83))),(((59,((((67,84),85),104),(88,89))),64),((74,114),75)))),115)),119)),50)),34)),((((((3,4),(57,(105,106))),116),(15,17)),((44,45),((((87,113),103),(107,118)),121))),((((5,((((11,12),32),(16,18)),21)),(38,40)),((8,9),(19,20))),(22,23)))),(42,122)),(6,7)),(39,41)),(25,26)),(2,46)),47);
 761: 1 -2834.888184 -2416.799218 (0,(((((((((1,76),(35,36)),((((10,(43,120)),((((((13,14),29),24),(27,28)),33),(30,31))),(34,(((37,115),119),((((((((48,49),((((51,((92,96),100)),99),95),((90,(91,(109,110))),(97,98)))),(54,55)),(65,66)),((((56,(111,112)),70),86),((77,79),(78,80)))),(63,117)),(68,81)),((((((52,53),(58,73)),((62,(71,72)),(93,94))),((((((60,61),101),102),108),69),(82,83))),(59,(64,((((67,85),84),104),(88,89))))),((74,114),75)))))),50)),(((((3,4),116),(57,(105,106))),((15,17),((44,45),((((87,113),103),(107,118)),121)))),(((5,(((11,12),((16,18),32)),21)),(38,40)),(((8,9),(19,20)),(22,23))))),(42,122)),(6,7)),(39,41)),(25,26)),(2,46)),47);
 762: 1 -2158.388428 -2412.209188 (0,(((((((((1,76),(35,36)),((((10,(43,120)),((((((13,14),24),33),29),(27,28)),(30,31))),50),(34,(((37,115),119),(((((((48,49),(((((51,(96,100)),92),((90,(91,(109,110))),(97,98))),99),95)),(65,66)),((54,55),((56,(70,(111,112))),(((77,79),(78,80)),86)))),(63,117)),(68,81)),((((((52,53),(58,73)),(62,((71,72),(93,94)))),((((((60,61),102),101),108),69),(82,83))),(59,(64,((((67,84),85),104),(88,89))))),(74,(75,114)))))))),((((((3,4),(57,(105,106))),116),(15,17)),((44,45),((((87,113),103),(107,118)),121))),((5,((((11,12),32),(16,18)),21)),((((8,9),(19,20)),(22,23)),(38,40))))),(42,122)),(39,41)),(6,7)),(25,26)),(2,46)),47);
 763: 3 -2578.311035 -2415.570687 (0,((((((((((((1,76),((((((3,4),(57,(105,106))),116),(15,17)),((44,45),((((87,113),103),(107,118)),121))),(((5,(((11,12),((16,18),32)),21)),(38,40)),(((8,9),(19,20)),(22,23))))),34),(((10,((((((13,14),24),33),29),(27,28)),(30,31))),(43,120)),50)),(35,36)),((37,115),119)),(((((((48,49),(((51,((92,96),100)),(95,99)),(((90,91),(109,110)),(97,98)))),((((54,55),(56,(70,(111,112)))),86),((77,79),(78,80)))),(65,66)),(63,117)),(68,81)),(((((52,53),(58,73)),((62,(71,72)),(93,94))),(((((60,61),(101,102)),108),69),(82,83))),((59,(64,((((67,85),84),104),(88,89)))),((74,75),114))))),(42,122)),(6,7)),(39,41)),(25,26)),(2,46)),47);
 764: 3 -2656.710938 -2416.311517 (0,((((((((((1,76),(35,36)),((((10,(43,120)),((((((13,14),29),24),33),(27,28)),(30,31))),50),(34,(((37,115),((((((((48,49),(((((51,((92,100),96)),99),95),((90,91),(109,110))),(97,98))),(54,55)),(65,66)),((((56,(111,112)),70),86),((77,79),(78,80)))),(63,117)),(68,81)),(((((52,53),(58,73)),((62,(71,72)),(93,94))),(((((60,61),(101,102)),108),69),(82,83))),((59,(64,((((67,85),84),104),(88,89)))),((74,75),114))))),119)))),(((((3,4),116),(57,(105,106))),(15,17)),((44,45),((((87,113),103),(107,118)),121)))),(((5,(((11,12),((16,18),32)),21)),(38,40)),(((8,9),(19,20)),(22,23)))),(42,122)),(6,7)),(39,41)),(25,26)),(2,46)),47);
 765: 2 -1837.604004 -2419.511495 (0,((((((((((((1,76),((((((3,4),116),(15,17)),(44,45)),((57,(105,106)),((((87,113),103),(107,118)),121))),(((((((((5,21),(16,18)),32),12),11),22),23),(38,40)),((8,9),(19,20))))),34),(((10,(43,120)),((((((13,14),33),24),29),(27,28)),(30,31))),50)),(35,36)),((37,115),119)),(((((((48,49),(((51,((92,96),100)),(((90,91),(109,110)),(97,98))),(95,99))),((((54,55),(56,(70,(111,112)))),86),((77,79),(78,80)))),(65,66)),(63,117)),(68,81)),(((((52,53),(58,73)),((62,(71,72)),(93,94))),((((60,61),((101,108),102)),69),(82,83))),((59,(64,((((67,84),85),104),(88,89)))),((74,75),114))))),(42,122)),(6,7)),(39,41)),(25,26)),(2,46)),47);
 766: 2 -2343.765869 -2413.940589 (0,((((((((1,76),((((10,(43,120)),(((((13,14),29),(24,33)),(27,28)),(30,31))),50),(34,((35,36),(((37,115),119),(((((((48,49),((((51,((92,100),96)),99),(((90,(109,110)),91),(97,98))),95)),((((54,55),(56,(70,(111,112)))),86),((77,79),(78,80)))),(65,66)),(63,117)),(68,81)),((((((52,53),(58,73)),((62,(71,72)),(93,94))),(((((60,61),(102,108)),101),69),(82,83))),((74,75),114)),(59,(64,((((67,85),104),84),(88,89))))))))))),(((((3,4),116),(15,17)),((44,45),(((57,(105,106)),(((87,113),103),(107,118))),121))),(((5,(((11,12),((16,18),32)),21)),(38,40)),(((8,9),(19,20)),(22,23))))),(42,122)),(6,7)),(39,41)),(25,26)),(2,46)),47);
 767: 2 -2455.248779 -2428.015931 (0,((((((((((((1,76),(((((3,4),116),(15,17)),((44,45),(((57,106),105),((((87,113),103),(107,118)),121)))),(((((((((5,21),(16,18)),32),12),11),22),23),(38,40)),((8,9),(19,20))))),34),(((10,(43,120)),((((((13,14),33),24),29),(27,28)),(30,31))),50)),(35,36)),((37,115),119)),(((((((48,49),(((51,((92,96),100)),(((90,91),(109,110)),(97,98))),(95,99))),((((54,55),(56,(70,(111,112)))),86),((77,79),(78,80)))),(65,66)),(63,117)),(68,81)),(((((52,53),(58,73)),((62,(71,72)),(93,94))),((((60,61),((101,108),102)),69),(82,83))),((59,(64,((((67,84),85),104),(88,89)))),((74,75),114))))),(42,122)),(6,7)),(39,41)),(25,26)),(2,46)),47);
 768: 1 -2362.969971 -2417.115214 (0,((((((((((((1,76),((((((3,4),(57,(105,106))),116),(15,17)),((44,45),((((87,113),103),(107,118)),121))),(((((((5,21),((16,18),32)),(11,12)),23),22),(38,40)),((8,9),(19,20))))),(((10,(43,120)),((((((13,14),33),29),24),(27,28)),(30,31))),50)),(35,36)),(34,((37,115),119))),(((((((48,49),((((51,(92,(96,100))),99),(((90,91),(109,110)),(97,98))),95)),(65,66)),((54,55),((((56,(111,112)),70),86),((77,79),(78,80))))),(63,117)),(68,81)),(((((52,53),(58,73)),(62,((71,72),(93,94)))),(((((60,61),108),(101,102)),69),(82,83))),((59,(64,((((67,85),84),104),(88,89)))),((74,75),114))))),(42,122)),(6,7)),(39,41)),25),26),(2,46)),47);
 769: 2 -2119.494141 -2414.406472 (0,((((((((1,76),((((10,(43,120)),((((13,14),((24,29),33)),(27,28)),(30,31))),(34,(35,36))),((((37,(((((((48,49),((((51,((92,100),96)),(95,99)),((90,91),(109,110))),(97,98))),((((54,55),(56,(70,(111,112)))),86),((77,79),(78,80)))),(65,66)),(63,117)),(68,81)),(((((52,53),(58,73)),((62,(71,72)),(93,94))),((((((60,61),101),102),108),69),(82,83))),((59,(64,((((67,84),85),104),(88,89)))),((74,75),114))))),115),119),50))),(((((3,4),116),(15,17)),((44,(((57,(105,106)),121),(((87,113),103),(107,118)))),45)),((((((5,21),((16,18),32)),(11,12)),(22,23)),((8,9),(19,20))),(38,40)))),(42,122)),(6,7)),(25,26)),(39,41)),(2,46)),47);
 770: 2 -2071.507568 -2421.011804 (0,(((((((((((1,76),(35,36)),((((10,(43,120)),(((((13,14),(24,33)),29),(27,28)),(30,31))),(34,((37,115),119))),50)),(((((3,4),116),(15,17)),((44,45),((((87,113),103),(107,118)),121))),((((((((5,21),(16,18)),32),12),11),(22,23)),((8,9),(19,20))),(38,40)))),(((42,122),81),(57,(105,106)))),(((((((48,49),((((51,((92,100),96)),(95,99)),((90,91),(109,110))),(97,98))),((((54,55),(56,(70,(111,112)))),86),((77,79),(78,80)))),(65,66)),(63,117)),68),(((((52,53),(58,73)),((62,(71,72)),(93,94))),((((((60,61),101),102),108),69),(82,83))),((59,(64,((((67,84),85),104),(88,89)))),((74,75),114))))),(39,41)),(6,7)),25),26),(2,46)),47);
 771: 1 -2722.478516 -2424.199235 (0,((((((((((1,76),(35,36)),((((10,(43,120)),((((13,14),((24,(27,28)),29)),33),(30,31))),50),(34,(((37,115),(((((((48,49),(54,55)),((((56,(111,112)),70),86),((77,79),(78,80)))),((((51,((92,100),96)),(((90,91),(109,110)),(97,98))),(95,99)),(65,66))),(63,117)),68),((((((52,53),(58,73)),((62,(71,72)),(93,94))),((((((60,61),102),101),108),69),(82,83))),(59,(64,((((67,104),85),84),(88,89))))),((74,75),114)))),119)))),(57,(105,106))),((((3,4),116),((15,17),((44,45),((((87,113),103),(107,118)),121)))),((((((((5,21),(16,18)),32),11),12),(22,23)),((8,9),(19,20))),(38,40)))),((42,122),81)),(39,41)),(6,7)),(25,26)),(2,46)),47);
 772: 1 -2554.736572 -2437.580716 (0,((((((((((1,76),(((((10,(43,120)),(((((13,14),((24,(27,28)),29)),33),31),30)),50),(34,(((37,115),((((((((((48,49),(54,55)),(56,(111,112))),70),86),((77,79),(78,80))),((((51,((92,100),96)),(((90,91),(109,110)),(97,98))),(95,99)),(65,66))),(63,117)),68),(((((52,53),(58,73)),((62,(71,72)),(93,94))),((((60,61),((101,108),102)),69),(82,83))),((59,((74,75),114)),(64,((((67,104),85),84),(88,89))))))),119))),(35,36))),(57,(105,106))),(((((3,4),116),((44,45),(((87,113),(103,(107,118))),121))),(15,17)),(((((5,21),((11,12),((16,18),32))),(22,23)),((8,9),(19,20))),(38,40)))),((42,122),81)),(39,41)),(6,7)),25),26),(2,46)),47);
 773: 4 -2236.152832 -2411.04385 (0,((((((((((1,76),(((10,(43,120)),(((((13,14),29),(24,33)),(27,28)),(30,31))),50)),((34,(((37,115),119),(((((((48,49),((((51,100),(92,96)),(95,99)),(((90,91),(109,110)),(97,98)))),((((54,55),(56,(70,(111,112)))),86),((77,79),(78,80)))),(65,66)),(63,117)),(68,81)),(((((52,53),(58,73)),(62,((71,72),(93,94)))),((((((60,61),102),101),108),69),(82,83))),((59,(64,((((67,84),85),104),(88,89)))),((74,75),114)))))),(35,36))),(((3,4),116),((15,17),((44,45),((57,(105,106)),((((87,113),103),(107,118)),121)))))),((((((5,21),((16,18),32)),(11,12)),(22,23)),((8,9),(19,20))),(38,40))),(42,122)),(6,7)),(39,41)),(25,26)),(2,46)),47);
 774: 6 -2096.847412 -2413.052228 (0,(((((((((1,76),(((((10,(43,120)),(((((13,14),(24,33)),29),(27,28)),(30,31))),50),((35,36),(((37,115),(((((((48,49),(((51,96),(92,100)),(((90,(91,(109,110))),(97,98)),(95,99)))),(65,66)),((54,55),((56,(70,(111,112))),(((77,79),(78,80)),86)))),(63,117)),(68,81)),(((((52,53),(58,73)),((62,(71,72)),(93,94))),(((((60,61),108),(101,102)),69),(82,83))),((59,(64,((((67,85),84),104),(88,89)))),((74,75),114))))),119))),34)),((((3,4),116),(15,17)),((44,45),((((((57,(105,106)),121),(107,118)),103),113),87)))),((((((5,21),((16,18),32)),(11,12)),(22,23)),((8,9),(19,20))),(38,40))),(42,122)),(6,7)),(39,41)),(25,26)),(2,46)),47);
 775: 3 -2719.151855 -2420.860723 (0,((((((((((((((1,76),(((((10,(43,120)),((((13,14),(24,33)),((27,28),29)),(30,31))),50),((35,36),(((37,(((((((48,49),((((51,100),(92,96)),(95,99)),(((90,(109,110)),91),(97,98)))),((((54,55),(56,(70,(111,112)))),86),((77,79),(78,80)))),(65,66)),(63,117)),(68,81)),(((((52,53),(58,73)),((62,(71,72)),(93,94))),(((((60,61),(101,102)),108),69),(82,83))),((59,((74,114),75)),(64,((((67,85),84),104),(88,89))))))),115),119))),34)),((((3,4),116),(15,17)),((44,45),((57,(105,106)),((((87,113),103),(107,118)),121))))),(38,40)),(22,23)),(((5,21),((16,18),32)),(11,12))),(19,20)),8),9),(42,122)),(6,7)),(39,41)),(25,26)),(2,46)),47);
 776: 1 -2781.033203 -2428.087611 (0,((((((((1,76),((((10,(43,120)),(((((13,14),(27,28)),33),(24,29)),(30,31))),((((37,(((((((((48,49),((((((51,92),100),96),(95,99)),((90,(109,110)),91)),(97,98))),(65,66)),(63,117)),((((54,55),(56,(111,112))),70),86)),(78,80)),(77,79)),(68,81)),(((((((52,53),(58,73)),(62,(93,94))),(71,72)),((((((60,61),102),108),101),69),(82,83))),(59,(64,((((67,85),84),104),(88,89))))),((74,75),114)))),115),119),50)),(((34,(57,(105,106))),((44,45),((((87,113),103),(107,118)),121))),(35,36)))),((((3,4),116),(15,17)),((((((5,21),((16,18),32)),(11,12)),(22,23)),((8,9),(19,20))),(38,40)))),(42,122)),(6,7)),(39,41)),(25,26)),(2,46)),47);
 777: 1 -2445.227051 -2420.540741 (0,(((((((((1,76),((((10,(43,120)),((((13,14),(27,28)),(24,(29,33))),(30,31))),50),((34,(35,36)),(((37,115),(((((((48,49),(((((51,(92,100)),96),(95,99)),((90,91),(109,110))),(97,98))),(((((54,55),(56,(70,(111,112)))),86),(77,79)),(78,80))),(65,66)),((63,81),117)),68),(((((52,53),(58,73)),(62,((71,72),(93,94)))),((((((60,61),102),101),108),69),(82,83))),((59,(64,(((67,84),(85,104)),(88,89)))),((74,75),114))))),119)))),((((3,4),116),(15,17)),(44,(45,(((57,(105,106)),121),(((87,113),103),(107,118))))))),((((5,(((11,12),((16,18),32)),21)),(38,40)),(22,23)),((8,9),(19,20)))),(42,122)),(6,7)),(39,41)),(25,26)),(2,46)),47);
 778: 2 -2424.149902 -2417.328666 (0,((((((((((1,76),((((10,(43,120)),((((13,14),(24,33)),((27,28),29)),(30,31))),50),((34,(35,36)),(((37,115),(((((((48,49),((((51,((92,96),100)),(95,99)),((90,(109,110)),91)),(97,98))),((((54,55),(56,(70,(111,112)))),86),((77,79),(78,80)))),(65,66)),(63,117)),(68,81)),(((((52,53),(58,73)),((62,(93,94)),(71,72))),((((60,61),(101,102)),108),(69,(82,83)))),((59,((74,75),114)),(64,((67,((84,85),104)),(88,89))))))),119)))),((((3,4),116),((44,(((57,(105,106)),(((87,113),103),(107,118))),121)),45)),(15,17))),((((5,(((11,12),((16,18),32)),21)),(38,40)),((8,9),(19,20))),(22,23))),(42,122)),(6,7)),(39,41)),26),25),(2,46)),47);
 779: 2 -2493.4375 -2423.531651 (0,(((((((((((1,76),(35,36)),((((10,(((((13,14),(24,33)),29),(27,28)),(30,31))),(43,120)),(34,((37,115),119))),50)),(((((3,4),116),(15,17)),((44,45),((((87,113),103),(107,118)),121))),((((((((5,21),(16,18)),32),12),11),(22,23)),((8,9),(19,20))),(38,40)))),(((42,122),81),(57,(105,106)))),(((((((48,49),((((51,((92,100),96)),(95,99)),((90,91),(109,110))),(97,98))),((((54,55),((56,(111,112)),70)),86),((77,79),(78,80)))),(65,66)),(63,117)),68),(((((52,53),(58,73)),((62,(71,72)),(93,94))),((((((60,61),101),102),108),69),(82,83))),((59,(64,((((67,84),85),104),(88,89)))),((74,75),114))))),(39,41)),(6,7)),25),26),(2,46)),47);
 780: 5 -2487.397949 -2414.473272 (0,(((((((((1,76),(((((10,(43,120)),(((((13,14),(24,33)),29),(27,28)),(30,31))),50),((35,36),(((37,115),((((((48,49),(((54,55),(((56,(111,112)),86),70)),((77,79),(78,80)))),((((51,((92,100),96)),(((90,91),(109,110)),(97,98))),(95,99)),(65,66))),(63,117)),(68,81)),((((((52,53),(58,73)),((62,(71,72)),(93,94))),(((((60,61),108),(101,102)),69),(82,83))),(59,(64,((((67,85),84),104),(88,89))))),((74,75),114)))),119))),34)),((((3,4),116),(15,17)),((44,45),((57,(105,106)),((((87,113),103),(107,118)),121))))),(((5,(((11,12),((16,18),32)),21)),(38,40)),(((8,9),(19,20)),(22,23)))),(42,122)),(6,7)),(39,41)),(25,26)),(2,46)),47);
 781: 6 -2511.92041 -2412.282703 (0,(((((((((1,76),(((10,(43,120)),(((((13,14),(24,33)),29),(27,28)),(30,31))),((34,50),((35,36),(((37,115),(((((((48,49),((((54,55),(56,(70,(111,112)))),86),((77,79),(78,80)))),((((51,((92,96),100)),(((90,(109,110)),91),(97,98))),99),95)),(65,66)),(63,117)),(68,81)),(((((52,53),(58,73)),((62,(71,72)),(93,94))),(((((60,61),102),(101,108)),69),(82,83))),(((59,64),((((67,85),84),104),(88,89))),((74,114),75))))),119))))),((((3,4),116),(15,17)),((44,45),(((((57,(105,106)),121),(107,118)),103),(87,113))))),(((((((5,21),((16,18),32)),(11,12)),22),23),((8,9),(19,20))),(38,40))),(42,122)),(6,7)),(39,41)),(25,26)),(2,46)),47);
 782: 1 -2113.800293 -2411.839074 (0,(((((((((1,76),(((((10,(43,120)),(((((13,14),(24,33)),29),(27,28)),(30,31))),50),((35,36),(((37,115),(((((((48,49),((((51,((92,100),96)),(95,99)),((90,(109,110)),91)),(97,98))),(((56,(70,(111,112))),86),((77,79),(78,80)))),((54,55),(65,66))),(63,117)),(68,81)),(((((52,53),(58,73)),((62,(71,72)),(93,94))),(((((60,61),(101,102)),108),69),(82,83))),((59,(64,((((67,85),84),104),(88,89)))),((74,75),114))))),119))),34)),((((3,4),116),(15,17)),((44,45),((57,(105,106)),((((87,113),103),(107,118)),121))))),(((((((5,21),((16,18),32)),(11,12)),22),23),((8,9),(19,20))),(38,40))),(42,122)),(6,7)),(39,41)),(25,26)),(2,46)),47);
 783: 1 -2338.041748 -2414.858663 (0,((((((((((((1,76),(35,36)),(34,((37,((((((((48,49),((((51,100),(92,96)),(((90,91),(109,110)),(97,98))),(95,99))),(65,66)),((54,55),((((56,(111,112)),70),86),((77,79),(78,80))))),(63,117)),(68,81)),((((((52,53),(58,73)),((62,(71,72)),(93,94))),((((60,61),(101,(102,108))),69),(82,83))),(59,(64,(((67,84),(85,104)),(88,89))))),((74,75),114))),115)),119))),((10,(43,120)),((((13,14),(24,(29,33))),(27,28)),(30,31)))),50),(((((3,4),116),(57,(105,106))),(15,17)),((44,45),((((87,113),103),(107,118)),121)))),(((5,((((11,12),((16,18),32)),21),(22,23))),(38,40)),((8,9),(19,20)))),(42,122)),(39,41)),(6,7)),(25,26)),(2,46)),47);
 784: 2 -2141.557617 -2443.809501 (0,(((((((((((((((1,76),(35,36)),(((((5,21),((11,12),((16,18),32))),(22,23)),((8,9),(19,20))),(38,40))),(((((3,4),116),(57,(105,106))),(15,17)),((44,45),((((87,113),103),(107,118)),121)))),50),(10,120)),((((13,14),(24,33)),((27,28),29)),(30,31))),43),(34,(((37,115),119),(((((((48,49),(((51,((92,100),96)),(((90,(109,110)),91),(97,98))),(95,99))),(65,66)),((54,55),((((56,(111,112)),70),86),((77,79),(78,80))))),(63,117)),68),((((((52,53),(58,73)),((62,(71,72)),(93,94))),(((60,61),((101,108),102)),69)),(82,83)),((59,((74,75),114)),(64,((((67,85),84),104),(88,89))))))))),((42,122),81)),(6,7)),(39,41)),25),26),(2,46)),47);
 785: 3 -2570.521973 -2430.011814 (0,(((((((((1,76),((((((10,(((((13,14),29),(24,33)),(27,28)),(30,31))),(43,120)),(((37,115),(((((((48,49),((((51,((92,96),100)),(90,(91,(109,110)))),(97,98)),(95,99))),(65,66)),((54,55),((((56,(111,112)),70),86),((77,79),(78,80))))),(63,117)),68),((((((52,53),(58,73)),((62,(71,72)),(93,94))),((((((60,61),101),102),108),69),(82,83))),(59,(64,((((67,85),84),104),(88,89))))),((74,114),75)))),119)),50),((34,((44,45),((((87,113),103),(107,118)),121))),(35,36))),(57,(105,106)))),(((((5,21),((11,12),((16,18),32))),(22,23)),((8,9),(19,20))),(38,40))),(((3,4),116),(15,17))),((42,122),81)),(6,7)),(39,41)),(25,26)),(2,46)),47);
 786: 9 -2761.575439 -2415.159656 (0,(((((((((((((1,76),((((((3,4),116),(57,(105,106))),(15,17)),((44,45),((((87,113),103),(107,118)),121))),(((5,(((11,12),((16,18),32)),21)),(38,40)),((8,(9,(19,20))),(22,23))))),34),((10,(43,120)),(((((13,14),(24,33)),29),(27,28)),(30,31)))),50),(35,36)),((37,115),119)),(((((((48,49),((((51,((92,96),100)),(95,99)),((90,91),(109,110))),(97,98))),((((54,55),(56,(70,(111,112)))),86),((77,79),(78,80)))),(65,66)),(63,117)),(68,81)),((((((52,53),(58,73)),((62,(71,72)),(93,94))),((((60,61),((101,102),108)),69),(82,83))),(59,(64,((((67,85),84),104),(88,89))))),((74,75),114)))),(42,122)),(6,7)),(39,41)),(25,26)),(2,46)),47);
 787: 1 -2244.156738 -2412.876422 (0,((((((((1,76),((((10,(43,120)),((((13,14),((24,33),29)),(27,28)),(30,31))),50),((34,(35,36)),(((37,115),(((((((48,49),(((((51,((92,100),96)),(97,98)),((90,91),(109,110))),99),95)),(65,66)),((54,55),((56,(70,(111,112))),(((77,79),(78,80)),86)))),(63,117)),(68,81)),(((((52,53),(58,73)),((62,(71,72)),(93,94))),(((((60,61),(101,102)),108),69),(82,83))),((59,(64,((((67,85),84),104),(88,89)))),((74,114),75))))),119)))),(((((3,4),116),(15,17)),((44,45),((((((57,(105,106)),121),(107,118)),103),113),87))),((((((5,21),((16,18),32)),(11,12)),(22,23)),((8,9),(19,20))),(38,40)))),(42,122)),(6,7)),(39,41)),(25,26)),(2,46)),47);
 788: 6 -2255.040527 -2426.132277 (0,(((((1,76),(57,(105,106))),(((((((((((3,4),116),(44,45)),(15,17)),(((5,((((11,12),(16,18)),32),21)),(((8,9),(19,20)),(38,40))),(22,23))),(42,122)),((((87,113),103),(107,118)),121)),50),(34,(((37,115),(((((((48,49),(((((51,92),96),100),(95,99)),(((90,91),(109,110)),(97,98)))),((((54,55),(56,(70,(111,112)))),86),((77,79),(78,80)))),(65,66)),(63,117)),(68,81)),(((((52,53),(58,73)),((62,(71,72)),(93,94))),((((((60,61),101),102),108),69),(82,83))),((59,((74,75),114)),(64,((((67,84),85),104),(88,89))))))),119))),((10,(43,120)),((((((13,14),29),33),24),(27,28)),(30,31)))),(35,36))),(((6,7),(39,41)),(25,26))),(2,46)),47);
 789: 1 -2742.044434 -2429.936135 (0,((((((((1,76),((((10,(43,120)),(((((13,14),24),33),((27,28),29)),(30,31))),50),(34,((35,36),((37,(((((((((48,49),(((51,((92,100),96)),(95,99)),(((((90,110),91),109),98),97))),(54,55)),((56,(70,(111,112))),(((77,79),(78,80)),86))),(65,66)),(63,117)),(68,81)),(((((52,53),(58,73)),((62,(71,72)),(93,94))),(((((60,61),(101,102)),108),69),(82,83))),((59,(64,((((67,85),84),104),(88,89)))),((74,114),75)))),115)),119))))),(((((3,4),116),(15,17)),((44,45),((((((57,(105,106)),121),(107,118)),103),113),87))),((((((5,21),((16,18),32)),(11,12)),(22,23)),(38,40)),((8,9),(19,20))))),(42,122)),(6,7)),(39,41)),(25,26)),(2,46)),47);
 790: 4 -1993.446289 -2416.117489 (0,(((((((((((1,76),(35,36)),(((((((3,4),116),(15,17)),((((((5,21),((16,18),32)),(11,12)),(22,23)),(38,40)),((8,9),(19,20)))),((44,45),((57,(105,106)),((((87,113),103),(107,118)),121)))),50),((10,(43,120)),((((13,14),((24,33),29)),(27,28)),(30,31))))),34),((37,115),119)),(((((((48,49),(((51,((92,96),100)),(95,99)),(((90,91),(109,110)),(97,98)))),(((54,55),(((56,(111,112)),70),86)),((77,79),(78,80)))),(65,66)),(63,117)),(68,81)),(((((52,53),(58,73)),((62,(71,72)),(93,94))),(((((60,61),108),(101,102)),69),(82,83))),((59,(64,((((67,85),84),104),(88,89)))),((74,75),114))))),(42,122)),(6,7)),(39,41)),(25,26)),(2,46)),47);
 791: 1 -2256.958008 -2422.888632 (0,(((((((((((((1,76),((10,(43,120)),(((((13,14),29),(24,33)),(27,28)),(30,31)))),(34,50)),((((((3,4),116),(15,17)),((44,45),((((87,113),103),(107,118)),121))),((5,((((11,12),32),(16,18)),21)),((((8,9),(19,20)),(22,23)),(38,40)))),(57,(105,106)))),(35,36)),((37,115),119)),(((((((48,49),((((51,((92,96),100)),(95,99)),(((90,91),(109,110)),98)),97)),(65,66)),((((54,55),(56,(70,(111,112)))),86),((77,79),(78,80)))),(63,117)),(68,81)),(((((52,53),(58,73)),((62,(71,72)),(93,94))),((((60,61),(101,(102,108))),69),(82,83))),((59,(64,(((67,(84,85)),104),(88,89)))),((74,75),114))))),(42,122)),(6,7)),(39,41)),26),25),(2,46)),47);
 792: 1 -2316.886963 -2426.025094 (0,(((((((((1,76),(((10,(43,120)),((((((13,14),33),(27,28)),24),29),(30,31))),((((34,(57,(105,106))),((44,45),((((87,113),103),(107,118)),121))),(35,36)),((((37,115),119),(((((((((48,49),(((((51,100),92),96),(95,99)),(((90,91),(109,110)),(97,98)))),(65,66)),(63,117)),((54,55),(((56,(111,112)),70),86))),(78,80)),(77,79)),(68,81)),(((((52,53),(58,73)),((62,(93,94)),(71,72))),((((((60,61),102),101),108),69),(82,83))),((59,(64,((((67,85),104),84),(88,89)))),((74,114),75))))),50)))),(((3,4),116),(15,17))),((((((5,21),((16,18),32)),(11,12)),(22,23)),((8,9),(19,20))),(38,40))),(42,122)),(6,7)),(39,41)),(25,26)),(2,46)),47);
 793: 5 -2404.227539 -2421.404167 (0,((((((((1,76),((((10,(43,120)),((((13,14),((24,33),29)),(27,28)),(30,31))),50),(34,((35,36),(((37,(((((((((48,49),(((51,((92,100),96)),(95,99)),(((90,(109,110)),91),(97,98)))),(65,66)),(((54,55),(56,(70,(111,112)))),86)),(78,80)),(77,79)),(63,117)),(68,81)),((((((52,53),(58,73)),((62,(71,72)),(93,94))),((((60,61),(69,(101,102))),108),(82,83))),(59,(64,(((67,(84,85)),104),(88,89))))),((74,114),75)))),115),119))))),((((((3,4),116),(57,(105,106))),(15,17)),(44,(45,((87,113),(103,((107,118),121)))))),(((((5,21),((11,12),((16,18),32))),(22,23)),((8,9),(19,20))),(38,40)))),(42,122)),(6,7)),(39,41)),(25,26)),(2,46)),47);
 794: 1 -3075.593262 -2414.858663 (0,((((((((((((1,76),(35,36)),(34,((37,((((((((48,49),((((51,100),(92,96)),(((90,91),(109,110)),(97,98))),(95,99))),(65,66)),((54,55),((((56,(111,112)),70),86),((77,79),(78,80))))),(63,117)),(68,81)),((((((52,53),(58,73)),((62,(71,72)),(93,94))),((((60,61),(101,(102,108))),69),(82,83))),(59,(64,(((67,84),(85,104)),(88,89))))),((74,75),114))),115)),119))),((10,(43,120)),((((13,14),(24,(29,33))),(27,28)),(30,31)))),50),(((((3,4),116),(57,(105,106))),(15,17)),((44,45),((((87,113),103),(107,118)),121)))),(((5,((((11,12),((16,18),32)),21),(22,23))),(38,40)),((8,9),(19,20)))),(42,122)),(39,41)),(6,7)),(25,26)),(2,46)),47);
 795: 2 -2398.555176 -2419.933042 (0,(((((((((1,76),((((10,(43,120)),(((((13,14),((24,33),29)),(27,28)),30),31)),(((35,36),(((37,115),(((((((48,49),(((51,((92,96),100)),(95,99)),(((90,(109,110)),91),(97,98)))),(65,66)),((54,55),((56,(70,(111,112))),(((77,79),(78,80)),86)))),(63,117)),(68,81)),(((((52,53),(58,73)),(62,((71,72),(93,94)))),(((((60,61),(101,102)),108),69),(82,83))),((59,(64,((((67,85),84),104),(88,89)))),((74,75),114))))),119)),50)),34)),((((3,4),116),(15,17)),((44,45),((57,(105,106)),((((87,113),103),(107,118)),121))))),((5,(38,40)),(((8,9),(19,20)),(((11,12),(((16,18),32),21)),(22,23))))),(42,122)),(6,7)),(39,41)),(25,26)),(2,46)),47);
 796: 1 -2131.050781 -2423.738017 (0,(((((((((1,76),(((10,(43,120)),((((((13,14),33),(27,28)),24),29),(30,31))),((((34,(57,(105,106))),((44,45),((((87,113),103),(107,118)),121))),(35,36)),((((37,115),(((((((((48,49),(((((51,100),92),96),(95,99)),(((90,91),(109,110)),(97,98)))),(65,66)),(63,117)),((54,55),((56,(70,(111,112))),86))),(78,80)),(77,79)),(68,81)),(((((52,53),(58,73)),((62,(93,94)),(71,72))),((((((60,61),102),101),108),69),(82,83))),((59,(64,((((67,85),104),84),(88,89)))),((74,114),75))))),119),50)))),(((3,4),116),(15,17))),((((((5,21),((16,18),32)),(11,12)),(22,23)),((8,9),(19,20))),(38,40))),(42,122)),(6,7)),(39,41)),(25,26)),(2,46)),47);
 797: 1 -2869.324707 -2416.516813 (0,(((((((((1,76),((((10,(43,120)),((((13,14),(24,33)),((27,28),29)),(30,31))),(((35,36),(((37,115),119),(((((((((48,49),(((51,((92,96),100)),(95,99)),(((90,91),(109,110)),(97,98)))),(65,66)),(78,80)),(((54,55),(56,(70,(111,112)))),86)),(77,79)),(63,117)),(68,81)),((((((52,53),(58,73)),((62,(71,72)),(93,94))),(((((60,61),108),(101,102)),69),(82,83))),(59,(64,((((67,85),84),104),(88,89))))),((74,75),114))))),50)),34)),((((3,4),116),(15,17)),((44,45),((57,(105,106)),((((87,113),103),(107,118)),121))))),((((((5,21),((11,12),((16,18),32))),22),23),((8,9),(19,20))),(38,40))),(42,122)),(6,7)),(39,41)),(25,26)),(2,46)),47);
 798: 3 -2293.233398 -2425.634188 (0,((((((((((1,76),(((((10,(43,120)),(((((13,14),(24,33)),29),(27,28)),(30,31))),50),((35,36),(((37,115),(((((((((((48,49),((((51,((92,100),96)),(95,99)),((90,91),(109,110))),(97,98))),(63,117)),(65,66)),(54,55)),(56,(70,(111,112)))),86),(78,80)),(77,79)),(68,81)),((((((52,53),(58,73)),((62,(71,72)),(93,94))),(((((60,61),(101,102)),108),69),(82,83))),(59,(64,((((67,85),84),104),(88,89))))),((74,114),75)))),119))),34)),((((3,4),116),(15,17)),((44,45),((57,(105,106)),((((87,113),103),(107,118)),121))))),(((5,(((11,12),((16,18),32)),21)),(38,40)),(((8,9),(19,20)),(22,23)))),122),42),(6,7)),(39,41)),(25,26)),(2,46)),47);
 799: 1 -2383.837158 -2419.503441 (0,((((((((((1,76),((((((10,120),(((((13,14),(24,33)),29),(27,28)),(30,31))),43),50),(((37,115),(((((((48,49),((((51,((92,96),100)),99),((90,(91,(109,110))),(97,98))),95)),((((54,55),(56,(70,(111,112)))),86),((77,79),(78,80)))),(65,66)),(63,117)),(68,81)),(((((52,53),(58,73)),((62,(71,72)),(93,94))),((((((60,61),102),101),108),69),(82,83))),((59,(64,(((67,(85,104)),84),(88,89)))),((74,114),75))))),119)),(34,(35,36)))),(((3,4),116),((15,17),((44,45),(((57,(105,106)),(((87,113),103),(107,118))),121))))),((((((5,21),((16,18),32)),(11,12)),(22,23)),((8,9),(19,20))),(38,40))),(42,122)),(6,7)),(39,41)),25),26),(2,46)),47);
 800: 4 -2279.399902 -2417.528903 (0,((((((((((((1,76),(((((3,4),116),(15,17)),((44,45),((57,(105,106)),((((87,113),103),(107,118)),121)))),((((((5,21),((16,18),32)),(11,12)),(22,23)),(((8,9),20),19)),(38,40)))),34),(((10,(43,120)),(((((13,14),(24,33)),29),(27,28)),(30,31))),50)),(35,36)),((37,115),119)),(((((((48,49),(((51,((92,96),100)),(((90,91),(109,110)),(97,98))),(95,99))),((((54,55),(56,(70,(111,112)))),86),((77,79),(78,80)))),(65,66)),(63,117)),(68,81)),(((((52,53),(58,73)),((62,(71,72)),(93,94))),((((60,61),((101,102),108)),69),(82,83))),((59,(64,((((67,85),84),104),(88,89)))),((74,75),114))))),(42,122)),(6,7)),(39,41)),(25,26)),(2,46)),47);
 801: 2 -2439.131592 -2426.465613 (0,((((((((1,76),(((((10,(43,120)),(((((13,14),(27,28)),(24,33)),29),(30,31))),50),(((37,115),119),(((((((((48,49),(((((51,100),92),96),(95,99)),(((90,91),(109,110)),(97,98)))),(65,66)),(63,117)),((54,55),(((56,(111,112)),70),86))),(78,80)),(77,79)),(68,81)),(((((52,53),(58,73)),((62,(71,72)),(93,94))),((((((60,61),102),101),108),69),(82,83))),((59,(64,((((67,85),84),104),(88,89)))),((74,75),114)))))),(((34,(57,(105,106))),((44,45),((((87,113),103),(107,118)),121))),(35,36)))),((((3,4),116),(15,17)),((((((5,21),((16,18),32)),(11,12)),(22,23)),((8,9),(19,20))),(38,40)))),(42,122)),(6,7)),(39,41)),(25,26)),(2,46)),47);
 802: 1 -2685.212891 -2425.879741 (0,((((((((((1,76),(((((10,(43,120)),((((13,14),33),((24,(27,28)),29)),(30,31))),50),((37,((((((((48,49),((((51,100),(92,96)),(95,99)),((90,(91,(109,110))),(97,98)))),((((54,55),(56,(70,(111,112)))),86),((77,79),(78,80)))),(65,66)),(63,117)),68),((((((52,53),(58,73)),((62,(71,72)),(93,94))),((((60,61),102),(101,108)),69)),(82,83)),((59,(64,((((67,104),84),85),(88,89)))),((74,114),75)))),115)),119)),((34,((44,45),((((87,113),103),(107,118)),121))),(35,36)))),((((3,4),116),(15,17)),((((5,(((11,12),((16,18),32)),21)),(38,40)),(22,23)),((8,9),(19,20))))),(57,(105,106))),((42,122),81)),(39,41)),(6,7)),25),26),(2,46)),47);
 803: 2 -2176.736816 -2421.152832 (0,(((((((((1,76),((((10,(43,120)),((((((13,14),33),24),29),(27,28)),(30,31))),(((35,36),(((37,(((((48,49),((((((((51,100),92),96),(95,99)),(90,(91,(109,110)))),(97,98)),(65,66)),((54,55),((((56,(111,112)),70),((77,79),(78,80))),86)))),(63,117)),(68,81)),(((((52,53),(58,73)),((62,(71,72)),(93,94))),((((60,61),(101,(102,108))),69),(82,83))),((59,(64,(((67,(84,85)),104),(88,89)))),((74,114),75))))),115),119)),50)),34)),((((3,4),(15,17)),116),((44,45),((57,(105,106)),((((87,113),103),(107,118)),121))))),(((5,((((11,12),32),(16,18)),21)),(38,40)),(((8,9),(19,20)),(22,23)))),(42,122)),(6,7)),(39,41)),(25,26)),(2,46)),47);
 804: 2 -2702.005127 -2415.829171 (0,((((((((((((((1,76),((34,(35,36)),(((37,115),(((((((48,49),((((51,((92,96),100)),(95,99)),((90,91),(109,110))),(97,98))),((((54,55),((56,(111,112)),70)),86),((77,79),(78,80)))),(65,66)),(63,117)),(68,81)),((((((52,53),(58,73)),((62,(71,72)),(93,94))),(((((60,61),(101,102)),108),69),(82,83))),(59,(64,((((67,84),85),104),(88,89))))),((74,114),75)))),119))),(((10,(43,120)),((((13,14),(27,28)),(24,(29,33))),(30,31))),50)),((((3,4),116),(15,17)),((44,45),((57,(105,106)),((((87,113),103),(107,118)),121))))),(38,40)),((5,(((11,12),((16,18),32)),21)),(22,23))),(19,20)),8),9),(42,122)),(6,7)),(39,41)),(25,26)),(2,46)),47);
 805: 1 -2203.19165 -2412.417381 (0,(((((((((1,76),(((10,(43,120)),(((((13,14),(24,33)),29),(27,28)),(30,31))),((34,50),((35,36),(((37,115),(((((((48,49),((((54,55),(56,(70,(111,112)))),86),((77,79),(78,80)))),((((51,((92,96),100)),(((90,(109,110)),91),(97,98))),99),95)),(65,66)),(63,117)),(68,81)),(((((52,53),(58,73)),((62,(71,72)),(93,94))),(((((60,61),102),(101,108)),69),(82,83))),((59,(64,((((67,85),84),104),(88,89)))),((74,114),75))))),119))))),((((3,4),116),(15,17)),((44,45),(((((57,(105,106)),121),(107,118)),103),(87,113))))),((((((5,21),((11,12),((16,18),32))),22),23),((8,9),(19,20))),(38,40))),(42,122)),(6,7)),(39,41)),(25,26)),(2,46)),47);
 806: 2 -2596.492432 -2421.563611 (0,((((((((((((1,76),(((((3,4),116),((44,45),(((57,(105,106)),(((87,113),103),(107,118))),121))),(15,17)),((((((5,21),((16,18),32)),(11,12)),(22,23)),((8,9),(19,20))),(38,40)))),((((10,(43,120)),(((((13,14),33),(24,29)),(27,28)),(30,31))),34),50)),(35,36)),((37,115),119)),((((((48,49),((((51,(92,(96,100))),99),(((90,(109,110)),91),(97,98))),95)),((((54,55),(56,(70,(111,112)))),86),((77,79),(78,80)))),(65,66)),(63,117)),(68,81))),(((((52,53),(58,73)),((62,(71,72)),(93,94))),(((((60,61),102),(101,108)),69),(82,83))),((59,(64,((((67,85),84),104),(88,89)))),((74,114),75)))),(42,122)),(6,7)),(39,41)),(25,26)),(2,46)),47);
 807: 1 -2467.140137 -2416.193718 (0,((((((((((((((1,76),(35,36)),(((((3,4),116),(15,17)),(((44,45),(57,(105,106))),((((87,113),103),(107,118)),121))),(((((((5,21),((16,18),32)),(11,12)),22),23),(38,40)),((8,9),(19,20))))),50),((10,(43,120)),(((((13,14),24),33),((27,28),29)),(30,31)))),34),((37,115),119)),(((((((48,49),(((51,((92,96),100)),(95,99)),(((90,91),(109,110)),(97,98)))),((((54,55),(56,(70,(111,112)))),86),((77,79),(78,80)))),(65,66)),(63,117)),(68,81)),(((((52,53),(58,73)),(62,((71,72),(93,94)))),(((((60,61),(101,102)),108),69),(82,83))),((59,(64,((((67,85),84),104),(88,89)))),((74,114),75))))),(42,122)),(6,7)),(39,41)),25),26),(2,46)),47);
 808: 2 -2042.095215 -2414.858663 (0,((((((((((((1,76),(35,36)),(34,((37,((((((((48,49),((((51,100),(92,96)),(((90,91),(109,110)),(97,98))),(95,99))),(65,66)),((54,55),((((56,(111,112)),70),86),((77,79),(78,80))))),(63,117)),(68,81)),((((((52,53),(58,73)),((62,(71,72)),(93,94))),((((60,61),(101,(102,108))),69),(82,83))),(59,(64,(((67,84),(85,104)),(88,89))))),((74,75),114))),115)),119))),((10,(43,120)),((((13,14),(24,(29,33))),(27,28)),(30,31)))),50),(((((3,4),116),(57,(105,106))),(15,17)),((44,45),((((87,113),103),(107,118)),121)))),(((5,((((11,12),((16,18),32)),21),(22,23))),(38,40)),((8,9),(19,20)))),(42,122)),(39,41)),(6,7)),(25,26)),(2,46)),47);
 809: 1 -2580.721191 -2409.786928 (0,((((((((((1,76),((35,36),(((37,115),(((((((48,49),((((51,((92,96),100)),(95,99)),((90,91),(109,110))),(97,98))),(((54,55),((56,(70,(111,112))),86)),((77,79),(78,80)))),(65,66)),(63,117)),(68,81)),((((((52,53),(58,73)),((62,(71,72)),(93,94))),(((((60,61),(101,102)),108),69),(82,83))),(59,(64,((((67,84),85),104),(88,89))))),((74,114),75)))),119))),(34,(57,(105,106)))),(((10,(43,120)),(((((13,14),(24,33)),29),(27,28)),(30,31))),50)),(((((3,4),116),(15,17)),((44,45),((((87,113),103),(107,118)),121))),((((((5,21),((16,18),32)),(11,12)),(22,23)),((8,9),(19,20))),(38,40)))),(42,122)),(6,7)),(39,41)),(25,26)),(2,46)),47);
 810: 1 -2392.301514 -2413.289931 (0,(((((((((((1,76),(35,36)),(34,(((37,115),119),(((((((48,49),((((51,(92,(96,100))),(95,99)),((90,(109,110)),91)),(97,98))),((((54,55),(56,(70,(111,112)))),86),((77,79),(78,80)))),(65,66)),(63,117)),(68,81)),(((((52,53),(58,73)),((62,(71,72)),(93,94))),(((((60,61),108),(101,102)),69),(82,83))),((59,(64,((((67,85),84),104),(88,89)))),((74,75),114))))))),(((10,(((((13,14),29),(27,28)),(24,33)),(30,31))),(43,120)),50)),(((((3,4),(57,(105,106))),116),(15,17)),((44,45),((((87,113),103),(107,118)),121)))),(((5,(((11,12),((16,18),32)),21)),(38,40)),(((8,9),(19,20)),(22,23)))),(42,122)),(6,7)),(39,41)),(25,26)),(2,46)),47);
 811: 1 -2481.537598 -2427.087532 (0,((((((((((((1,76),(35,36)),((((10,(((((13,14),(27,28)),33),(24,29)),(30,31))),(43,120)),50),(34,((37,115),119)))),(((((3,4),116),(15,17)),((44,45),((((87,113),103),(107,118)),121))),(57,(105,106)))),(((5,((((11,12),(16,18)),32),21)),((22,23),(38,40))),((8,9),(19,20)))),(((((((48,49),((((((51,96),92),100),(95,99)),((90,91),(109,110))),(97,98))),(65,66)),((((54,55),((56,(111,112)),70)),86),((77,79),(78,80)))),(63,117)),((((((52,53),(58,73)),((62,(71,72)),(93,94))),((((((60,61),102),108),101),69),(82,83))),((59,(64,(((67,(84,85)),104),(88,89)))),((74,75),114))),68)),81)),(42,122)),(6,7)),(39,41)),25),26),(2,46)),47);
 812: 4 -2318.907227 -2418.708611 (0,((((((((((((1,76),(35,36)),(((((3,4),116),(15,17)),((44,45),((57,(105,106)),((((87,113),103),(107,118)),121)))),(((((5,21),((11,12),((16,18),32))),(22,23)),((8,9),(19,20))),(38,40)))),(34,50)),((10,(43,120)),(((((13,14),24),(29,33)),(27,28)),(30,31)))),((37,115),119)),(((((((48,49),((((51,((92,96),100)),99),95),((90,(91,(109,110))),(97,98)))),(((54,55),(((56,(111,112)),70),86)),((77,79),(78,80)))),(65,66)),(63,117)),(68,81)),(((((52,53),(58,73)),((62,(71,72)),(93,94))),(((((60,61),(101,102)),108),69),(82,83))),((59,(64,((((67,85),84),104),(88,89)))),((74,75),114))))),(42,122)),(6,7)),(39,41)),(25,26)),(2,46)),47);
 813: 2 -2076.648438 -2418.799382 (0,(((((((((1,76),(((((10,(43,120)),(((((13,14),(24,33)),29),(27,28)),(30,31))),50),((35,36),(((37,115),(((((((48,49),(((51,((92,96),100)),(((90,91),(109,110)),(97,98))),(95,99))),((54,55),((((56,(111,112)),70),86),((77,79),(78,80))))),(65,66)),((63,81),117)),68),(((((52,53),(58,73)),((62,(71,72)),(93,94))),(((((60,61),108),(101,102)),69),(82,83))),((59,(64,((((67,85),84),104),(88,89)))),((74,75),114))))),119))),34)),((((3,4),116),(15,17)),((44,45),((57,(105,106)),((((87,113),103),(107,118)),121))))),(((5,(((11,12),((16,18),32)),21)),(38,40)),(((8,9),(19,20)),(22,23)))),(42,122)),(6,7)),(39,41)),(25,26)),(2,46)),47);
 814: 2 -1873.759277 -2420.248503 (0,(((((((((((1,76),(35,36)),(((((((3,4),116),(15,17)),((44,45),((57,(105,106)),((((87,113),103),(107,118)),121)))),((((((5,21),((16,18),32)),(22,23)),(11,12)),(38,40)),((8,9),(19,20)))),50),((10,(43,120)),((((13,14),((24,33),29)),(27,28)),(30,31))))),34),((37,115),119)),(((((((48,49),(((51,((92,96),100)),(95,99)),(((90,91),(109,110)),(97,98)))),(((54,55),(((56,(111,112)),70),86)),((77,79),(78,80)))),(65,66)),(63,117)),(68,81)),(((((52,53),(58,73)),((62,(71,72)),(93,94))),(((((60,61),108),(101,102)),69),(82,83))),((59,(64,((((67,85),84),104),(88,89)))),((74,75),114))))),(42,122)),(6,7)),(39,41)),(25,26)),(2,46)),47);
 815: 2 -2319.158691 -2423.66155 (0,(((((((((1,76),(35,36)),((((10,(43,120)),(((((13,14),(24,33)),29),(27,28)),(30,31))),(34,(((37,115),119),(((((((48,49),(((51,((92,96),100)),(((90,91),(109,110)),(97,98))),(95,99))),((((54,55),(56,(70,(111,112)))),86),((77,79),(78,80)))),(65,66)),(63,117)),(68,81)),(((((52,53),(58,73)),((62,(71,72)),(93,94))),((59,(64,((((67,85),84),104),(88,89)))),(((((60,61),(101,102)),108),69),(82,83)))),((74,75),114)))))),50)),(((((3,4),116),(15,17)),((44,45),((57,(105,106)),((((87,113),103),(107,118)),121)))),(((5,(((16,18),32),21)),(38,40)),(((8,9),(19,20)),((11,12),(22,23)))))),(42,122)),(6,7)),(39,41)),(25,26)),(2,46)),47);
 816: 1 -2296.822266 -2415.126162 (0,((((((((((((1,76),(((10,(43,120)),(((((13,14),24),33),((27,28),29)),(30,31))),(((35,36),((37,((((((((48,49),(((((51,100),(92,96)),(95,99)),((90,(109,110)),91)),(97,98))),(((54,55),(((56,(111,112)),70),86)),((77,79),(78,80)))),(65,66)),(63,117)),(68,81)),((((((52,53),(58,73)),(62,((71,72),(93,94)))),(((((60,61),108),(101,102)),69),(82,83))),(59,(64,((((67,84),104),85),(88,89))))),((74,114),75))),115)),119)),50))),(34,(57,(105,106)))),((((87,113),103),(107,118)),121)),(44,45)),(((3,4),116),(15,17))),((((5,(((11,12),((16,18),32)),21)),(38,40)),(22,23)),((8,9),(19,20)))),(42,122)),(6,7)),(39,41)),(25,26)),(2,46)),47);
 817: 1 -2284.420654 -2423.134885 (0,(((((((((((1,76),(35,36)),((((10,(43,120)),(((((13,14),(24,33)),29),(27,28)),(30,31))),(34,((37,115),119))),50)),(((((3,4),116),(15,17)),((44,45),((((87,113),103),(107,118)),121))),((((((((5,21),(16,18)),32),12),11),(22,23)),((8,9),(19,20))),(38,40)))),(((42,122),81),(57,(105,106)))),(((((((48,49),((((51,((92,100),96)),(95,99)),((90,91),(109,110))),(97,98))),(((((54,55),((56,(111,112)),70)),86),(77,79)),(78,80))),(65,66)),(63,117)),68),(((((52,53),(58,73)),((62,(71,72)),(93,94))),((((((60,61),101),102),108),69),(82,83))),((59,(64,((((67,84),85),104),(88,89)))),((74,75),114))))),(39,41)),(6,7)),25),26),(2,46)),47);
 818: 2 -2826.520752 -2418.896687 (0,(((((((((((1,76),((34,(((37,115),(((((((48,49),((((51,100),(92,96)),((90,(91,(109,110))),(97,98))),(95,99))),(((((54,55),(56,(70,(111,112)))),86),(77,79)),(78,80))),(65,66)),(63,117)),(68,81)),((((((52,53),(58,73)),((62,(71,72)),(93,94))),((((((60,61),102),108),101),69),(82,83))),((64,((67,85),(84,104))),(88,89))),(59,(74,(75,114)))))),119)),((35,36),50))),((10,(43,120)),((((13,14),((24,33),29)),(27,28)),(30,31)))),((((3,4),116),(15,17)),((44,45),(((57,(105,106)),(((87,113),103),(107,118))),121)))),((((((5,21),((16,18),32)),(11,12)),(22,23)),((8,9),(19,20))),(38,40))),(42,122)),(6,7)),(39,41)),26),25),(2,46)),47);
 819: 4 -2442.047119 -2423.72743 (0,((((((((1,76),(((((10,(43,120)),(((((13,14),(27,28)),(24,33)),29),(30,31))),50),(((37,115),(((((((((48,49),(((((51,100),92),96),(95,99)),(((90,91),(109,110)),(97,98)))),(65,66)),(63,117)),((54,55),((56,(70,(111,112))),86))),(78,80)),(77,79)),(68,81)),(((((52,53),(58,73)),((62,(71,72)),(93,94))),((((((60,61),102),101),108),69),(82,83))),((59,(64,((((67,85),84),104),(88,89)))),((74,75),114))))),119)),(((34,(57,(105,106))),((44,45),((((87,113),103),(107,118)),121))),(35,36)))),((((3,4),116),(15,17)),((((((5,21),((16,18),32)),(11,12)),(22,23)),((8,9),(19,20))),(38,40)))),(42,122)),(6,7)),(39,41)),(25,26)),(2,46)),47);
 820: 1 -2384.835693 -2431.775859 (0,((((((((((((((1,76),(35,36)),((34,(((37,115),119),(((((((48,49),(((51,(92,(96,100))),(95,99)),((90,(91,(109,110))),(97,98)))),((((54,55),((56,(111,112)),70)),86),((77,79),(78,80)))),(65,66)),(63,117)),(68,81)),((((((52,53),(58,73)),((62,(71,72)),(93,94))),(((((60,61),108),(101,102)),69),(82,83))),(74,(75,114))),(59,(64,((((67,85),104),84),(88,89)))))))),50)),((10,(43,120)),((((((13,14),29),24),33),(27,28)),(30,31)))),(38,40)),(5,(((11,12),((16,18),32)),21))),(((8,9),(19,20)),(22,23))),((((3,4),116),(57,(105,106))),((15,17),((44,45),((((87,113),103),(107,118)),121))))),(42,122)),39),41),(6,7)),(25,26)),(2,46)),47);
 821: 4 -2545.277588 -2423.381975 (0,((((((((((((1,76),(((10,(43,120)),(((((13,14),(24,33)),29),(27,28)),(30,31))),((34,50),((35,36),(((37,115),(((((((48,49),(((51,((92,100),96)),(95,99)),(((90,91),(109,110)),(97,98)))),((((54,55),(56,(70,(111,112)))),86),((77,79),(78,80)))),(65,66)),(63,117)),(68,81)),(((((52,53),(58,73)),((62,(71,72)),(93,94))),((((60,61),(101,102)),108),(69,(82,83)))),((59,(64,((((67,85),84),104),(88,89)))),((74,75),114))))),119))))),(((((3,4),116),(57,(105,106))),(15,17)),((44,45),(87,((103,((107,118),121)),113))))),(38,40)),(((5,21),((11,12),((16,18),32))),(22,23))),(19,20)),(8,9)),(42,122)),(6,7)),(39,41)),(25,26)),(2,46)),47);
 822: 8 -2151.989258 -2418.723324 (0,((((((((((((((1,76),((((((3,4),(57,(105,106))),116),(15,17)),((44,45),((((87,113),103),(107,118)),121))),(((5,(((11,12),((16,18),32)),21)),(38,40)),(((8,9),(19,20)),(22,23))))),34),(((((13,14),(24,33)),29),(27,28)),(30,31))),(10,(43,120))),50),(35,36)),((37,115),119)),(((((((48,49),(((51,((92,96),100)),(95,99)),(((90,91),(109,110)),(97,98)))),((((54,55),(56,(70,(111,112)))),86),((77,79),(78,80)))),(65,66)),(63,117)),(68,81)),(((((52,53),(58,73)),((62,(71,72)),(93,94))),(((((60,61),108),(101,102)),69),(82,83))),((59,(64,((((67,85),84),104),(88,89)))),((74,114),75))))),(42,122)),(6,7)),(39,41)),(25,26)),(2,46)),47);
 823: 1 -2028.155151 -2417.072017 (0,((((((((1,76),((((10,(43,120)),(((((13,14),(24,33)),29),(27,28)),(30,31))),(((35,36),((37,115),119)),((((((((48,49),(((51,((92,100),96)),(((90,(109,110)),91),(97,98))),(95,99))),((((54,55),(56,(70,(111,112)))),86),((77,79),(78,80)))),(65,66)),(63,117)),(68,81)),((((((52,53),(58,73)),(62,((71,72),(93,94)))),(((((60,61),108),(101,102)),69),(82,83))),(59,((64,(((67,85),84),104)),(88,89)))),((74,114),75))),50))),34)),(((((3,4),116),(15,17)),((44,45),((((((57,(105,106)),121),(107,118)),103),113),87))),((((((5,21),((16,18),32)),(11,12)),(22,23)),((8,9),(19,20))),(38,40)))),(42,122)),(6,7)),(39,41)),(25,26)),(2,46)),47);
 824: 2 -2367.947266 -2414.876787 (0,((((((((((1,76),(35,36)),34),((((10,(43,120)),((((13,14),((24,33),29)),(27,28)),(30,31))),(((37,115),((((((((48,49),(((51,((92,100),96)),(95,99)),(((90,91),(109,110)),(97,98)))),((54,55),(((56,(111,112)),70),86))),((77,79),(78,80))),(65,66)),(63,117)),(68,81)),(((((52,53),(58,73)),((62,(71,72)),(93,94))),(((((60,61),108),(101,102)),69),(82,83))),((59,(64,((((67,85),84),104),(88,89)))),((74,75),114))))),119)),50)),(((((3,4),116),(15,17)),((44,45),((57,(105,106)),((((87,113),103),(107,118)),121)))),((((((5,21),((16,18),32)),(11,12)),(22,23)),((8,9),(19,20))),(38,40)))),(42,122)),(6,7)),(39,41)),(25,26)),(2,46)),47);
 825: 3 -2257.307617 -2424.696339 (0,((((((((((((1,76),((((((3,4),116),(15,17)),((44,45),((57,(105,106)),((((87,113),103),(107,118)),121)))),(((((5,21),((16,18),32)),(11,12)),(22,23)),((8,9),(19,20)))),(38,40))),34),(((10,(43,120)),(((((13,14),(24,33)),29),(27,28)),(30,31))),50)),(35,36)),((37,115),119)),(((((((48,49),(((51,((92,96),100)),(((90,91),(109,110)),(97,98))),(95,99))),((((54,55),(56,(70,(111,112)))),86),((77,79),(78,80)))),(65,66)),(63,117)),(68,81)),(((((52,53),(58,73)),((62,(71,72)),(93,94))),((((60,61),((101,102),108)),69),(82,83))),((59,(64,((((67,85),84),104),(88,89)))),((74,75),114))))),(42,122)),(6,7)),(39,41)),(25,26)),(2,46)),47);
 826: 1 -2719.308594 -2413.289931 (0,(((((((((((1,76),(35,36)),(34,(((37,115),119),(((((((48,49),((((51,(92,(96,100))),(95,99)),((90,(109,110)),91)),(97,98))),((((54,55),(56,(70,(111,112)))),86),((77,79),(78,80)))),(65,66)),(63,117)),(68,81)),(((((52,53),(58,73)),((62,(71,72)),(93,94))),(((((60,61),108),(101,102)),69),(82,83))),((59,(64,((((67,85),84),104),(88,89)))),((74,75),114))))))),(((10,(((((13,14),29),(27,28)),(24,33)),(30,31))),(43,120)),50)),(((((3,4),(57,(105,106))),116),(15,17)),((44,45),((((87,113),103),(107,118)),121)))),(((5,(((11,12),((16,18),32)),21)),(38,40)),(((8,9),(19,20)),(22,23)))),(42,122)),(6,7)),(39,41)),(25,26)),(2,46)),47);
 827: 1 -2496.613281 -2418.385718 (0,(((((((((((1,76),(((((3,4),116),((44,45),(((57,(105,106)),(((87,113),103),(107,118))),121))),(15,17)),((((((5,21),((16,18),32)),(11,12)),(22,23)),((8,9),(19,20))),(38,40)))),((((10,(43,120)),(((((13,14),33),(24,29)),(27,28)),(30,31))),34),50)),(35,36)),((37,115),119)),(42,122)),(((((((48,49),((((51,(92,(96,100))),99),(((90,(109,110)),91),(97,98))),95)),((((54,55),(56,(70,(111,112)))),86),((77,79),(78,80)))),(65,66)),(63,117)),(68,81)),(((((52,53),(58,73)),((62,(71,72)),(93,94))),(((((60,61),102),(101,108)),69),(82,83))),((59,(64,((((67,85),84),104),(88,89)))),((74,114),75))))),(6,7)),(39,41)),(25,26)),(2,46)),47);
 828: 1 -2409.517822 -2447.830471 (0,((((((((((1,76),((((10,((((13,14),((24,29),(27,28))),33),(30,31))),(43,120)),((((37,115),119),(((((((48,49),(54,55)),((51,((92,(96,100)),(95,99))),((90,(91,(109,110))),(97,98)))),((((56,(70,(111,112))),86),((77,79),(78,80))),(65,66))),(63,117)),68),((((((52,53),(58,73)),((62,(71,72)),(93,94))),(82,83)),((((60,61),102),(101,108)),69)),((59,((74,114),75)),((64,(((67,104),84),85)),(88,89)))))),50)),((34,(44,(45,((87,((103,(107,118)),113)),121)))),(35,36)))),((((3,4),116),(15,17)),(((5,(((11,12),((16,18),32)),21)),(((8,9),(19,20)),(22,23))),(38,40)))),(57,(105,106))),((42,122),81)),(39,41)),(6,7)),(25,26)),46),2),47);
 829: 5 -2456.001465 -2418.921669 (0,(((((((((1,76),(((10,(43,120)),(((((13,14),(24,33)),29),(27,28)),(30,31))),((34,50),((35,36),(((37,115),(((((((48,49),(((51,((92,96),100)),(95,99)),(((90,91),(109,110)),(97,98)))),(65,66)),((54,55),((56,(70,(111,112))),(((77,79),(78,80)),86)))),(63,117)),(68,81)),(((((52,53),(58,73)),((62,(71,72)),(93,94))),((((60,61),(101,102)),108),(69,(82,83)))),((59,(64,((((67,85),84),104),(88,89)))),((74,75),114))))),119))))),(((((3,4),(57,(105,106))),116),(15,17)),((44,45),(87,((103,((107,118),121)),113))))),(((5,(((11,12),((16,18),32)),21)),(38,40)),(((8,9),(19,20)),(22,23)))),(42,122)),(6,7)),(39,41)),(25,26)),(2,46)),47);
 830: 1 -2393.409912 -2421.329891 (0,(((((((((1,76),((10,(43,120)),(((((13,14),33),24),29),(27,28)))),((((30,31),50),((35,36),(((37,115),(((((((48,49),(((((51,((92,100),96)),99),95),((90,(109,110)),91)),(97,98))),((((54,55),(56,(70,(111,112)))),86),((77,79),(78,80)))),(65,66)),(63,117)),(68,81)),((((((52,53),(58,73)),((62,(71,72)),(93,94))),(((((60,61),108),(101,102)),69),(82,83))),(59,(64,((((67,85),84),104),(88,89))))),((74,114),75)))),119))),34)),(((((3,4),116),(15,17)),((44,45),((57,(105,106)),((((87,113),103),(107,118)),121)))),(((5,(((11,12),((16,18),32)),21)),(38,40)),(((8,9),(19,20)),(22,23))))),(42,122)),(6,7)),(39,41)),(25,26)),(2,46)),47);
 831: 2 -2192.210693 -2416.301122 (0,(((((((((1,76),(((((10,(43,120)),(((((13,14),(24,33)),29),(27,28)),(30,31))),50),((35,36),(((37,115),(((((((48,49),((((51,96),(92,100)),(((90,(91,(109,110))),98),97)),(95,99))),(65,66)),((54,55),((56,(70,(111,112))),(((77,79),(78,80)),86)))),(63,117)),(68,81)),(((((52,53),(58,73)),((62,(71,72)),(93,94))),(((((60,61),108),(101,102)),69),(82,83))),((59,(64,((((67,85),84),104),(88,89)))),((74,75),114))))),119))),34)),((((3,4),116),(15,17)),((44,45),((((((57,(105,106)),121),(107,118)),103),113),87)))),((((((5,21),((16,18),32)),(11,12)),(22,23)),((8,9),(19,20))),(38,40))),(42,122)),(6,7)),(39,41)),(25,26)),(2,46)),47);
 832: 3 -2254.548584 -2423.717999 (0,((((((((1,76),((((10,(43,120)),((((((13,14),(27,28)),33),24),29),(30,31))),((((37,115),(((((((((48,49),((((((51,92),100),96),(95,99)),((90,(109,110)),91)),(97,98))),(65,66)),(63,117)),(((54,55),((56,(111,112)),70)),86)),(78,80)),(77,79)),(68,81)),(((((52,53),(58,73)),((62,(71,72)),(93,94))),((((((60,61),102),108),101),69),(82,83))),((59,((64,(((67,85),84),104)),(88,89))),((74,75),114))))),119),50)),(((34,(57,(105,106))),((44,45),((((87,113),103),(107,118)),121))),(35,36)))),((((3,4),116),(15,17)),((((((5,21),((16,18),32)),(11,12)),(22,23)),((8,9),(19,20))),(38,40)))),(42,122)),(6,7)),(39,41)),(25,26)),(2,46)),47);
 833: 2 -2376.047607 -2416.352845 (0,((((((((((((1,76),((35,36),(((37,(((((((48,49),((((51,((92,96),100)),(95,99)),((90,91),(109,110))),(97,98))),(((54,55),((56,(70,(111,112))),86)),((77,79),(78,80)))),(65,66)),(63,117)),(68,81)),((((((52,53),(58,73)),((62,(71,72)),(93,94))),(((((60,61),(101,102)),108),69),(82,83))),(59,(64,((((67,84),85),104),(88,89))))),((74,75),114)))),115),119))),(34,(57,(105,106)))),(((10,(43,120)),(((((13,14),24),(29,33)),(27,28)),(30,31))),50)),((((87,113),103),(107,118)),121)),((((3,4),116),(15,17)),(44,45))),((((((5,21),((16,18),32)),(11,12)),(22,23)),((8,9),(19,20))),(38,40))),(42,122)),(6,7)),(39,41)),(25,26)),(2,46)),47);
 834: 2 -2523.435547 -2413.378751 (0,((((((((1,76),((((10,((((13,14),((24,33),29)),(27,28)),(30,31))),(43,120)),(34,50)),((35,36),(((37,115),(((((((48,49),(((51,((92,100),96)),(95,99)),((90,(91,(109,110))),(97,98)))),((((54,55),((56,(111,112)),70)),86),((77,79),(78,80)))),(65,66)),(63,117)),(68,81)),(((((52,53),(58,73)),((62,(71,72)),(93,94))),((((((60,61),102),108),101),69),(82,83))),((59,((74,114),75)),(64,((((67,84),85),104),(88,89))))))),119)))),((((((3,4),(57,(105,106))),116),(15,17)),((44,45),((((87,113),103),(107,118)),121))),((((5,(((11,12),((16,18),32)),21)),(38,40)),((8,9),(19,20))),(22,23)))),(42,122)),(6,7)),(39,41)),(25,26)),(2,46)),47);
 835: 1 -2515.160156 -2412.464071 (0,(((((((((((1,76),(35,36)),((((10,(43,120)),((((13,14),(24,33)),((27,28),29)),(30,31))),(34,(((37,115),119),(((((((48,49),((((51,(92,(96,100))),(((90,91),(109,110)),(97,98))),99),95)),(65,66)),((54,55),((56,(70,(111,112))),(((77,79),(78,80)),86)))),(63,117)),(68,81)),(((((52,53),(58,73)),((62,(71,72)),(93,94))),((((((60,61),102),108),101),69),(82,83))),((59,(64,(((67,84),(85,104)),(88,89)))),((74,75),114))))))),50)),(((((3,4),(57,(105,106))),116),(15,17)),(44,(45,((((87,113),103),(107,118)),121))))),(((5,(((11,12),((16,18),32)),21)),(38,40)),(((8,9),(19,20)),(22,23)))),(42,122)),(39,41)),(6,7)),26),25),(2,46)),47);
 836: 1 -2227.653809 -2420.871607 (0,(((((((((((1,76),((((10,(43,120)),((((13,14),((24,33),29)),(27,28)),(30,31))),50),(34,((35,36),(((37,115),(((((((48,49),((((51,((92,96),100)),99),95),(((90,91),(109,110)),(97,98)))),(((54,55),(((56,(111,112)),70),86)),((77,79),(78,80)))),(65,66)),(63,117)),(68,81)),(((((52,53),(58,73)),((62,(71,72)),(93,94))),(((((60,61),108),(101,102)),69),(82,83))),((59,(64,((((67,85),84),104),(88,89)))),((74,75),114))))),119))))),((((3,4),116),(15,17)),((44,45),(((57,(105,106)),121),(((87,113),103),(107,118)))))),(((5,(((11,12),((16,18),32)),21)),(22,23)),(38,40))),(19,20)),(8,9)),(42,122)),(6,7)),(39,41)),(25,26)),(2,46)),47);
 837: 4 -2420.01123 -2425.311098 (0,((((((((1,76),(((((10,(43,120)),(((((13,14),((24,33),29)),(27,28)),31),30)),50),((35,36),(((37,115),(((((((((((48,49),(((51,((92,96),100)),(95,99)),(((90,(109,110)),91),(97,98)))),(63,117)),(65,66)),(54,55)),(56,(70,(111,112)))),86),(78,80)),(77,79)),(68,81)),(((((52,53),(58,73)),((62,(71,72)),(93,94))),(((((60,61),108),(101,102)),69),(82,83))),((59,(64,((((67,84),85),104),(88,89)))),((74,75),114))))),119))),34)),(((((3,4),116),(15,17)),((44,45),((57,(105,106)),((((87,113),103),(107,118)),121)))),(((5,(((11,12),((16,18),32)),21)),(38,40)),(((8,9),(19,20)),(22,23))))),(42,122)),(6,7)),(39,41)),(25,26)),(2,46)),47);
 838: 1 -2519.924805 -2421.745775 (0,(((((((((((1,76),(((((((3,4),116),(15,17)),((((((5,21),((16,18),32)),(11,12)),(22,23)),((8,9),(19,20))),(38,40))),(44,45)),((((87,113),103),(107,118)),121)),(34,(57,(105,106))))),(((10,(43,120)),(((((13,14),(24,33)),29),(27,28)),(30,31))),50)),(35,36)),((37,115),119)),(((((((((48,49),(((90,91),(109,110)),(97,98))),(51,((92,96),100))),(95,99)),(65,66)),((((54,55),(56,(70,(111,112)))),86),((77,79),(78,80)))),(63,117)),(68,81)),(((((52,53),(58,73)),((62,(71,72)),(93,94))),(((((60,61),(101,102)),108),69),(82,83))),((59,(64,((((67,85),84),104),(88,89)))),((74,75),114))))),(42,122)),(6,7)),(39,41)),(25,26)),(2,46)),47);
 839: 2 -2605.258545 -2417.202011 (0,(((((((((1,76),(((((3,4),(57,(105,106))),116),(15,17)),((44,45),((((87,113),103),(107,118)),121)))),(((10,(43,120)),((((13,14),(24,(29,33))),(27,28)),(30,31))),((34,50),((35,36),(((37,115),((((((48,49),((((54,55),(56,(70,(111,112)))),86),((77,79),(78,80)))),((((51,((92,96),100)),(((90,(109,110)),91),(97,98))),(95,99)),(65,66))),(63,117)),(68,81)),(((((52,53),(58,73)),((62,(71,72)),(93,94))),(((((60,61),108),(101,102)),69),(82,83))),((59,(64,((((67,85),84),104),(88,89)))),((74,75),114))))),119))))),(((5,(((11,12),((16,18),32)),21)),(38,40)),(((8,9),(19,20)),(22,23)))),(42,122)),(6,7)),(39,41)),(25,26)),(2,46)),47);
 840: 1 -2614.072998 -2412.324491 (0,((((((((((1,76),((35,36),(((37,115),(((((((48,49),((((51,((92,96),100)),(95,99)),((90,91),(109,110))),(97,98))),((((54,55),(((56,(111,112)),70),86)),(77,79)),(78,80))),(65,66)),(63,117)),(68,81)),((((((52,53),(58,73)),((62,(71,72)),(93,94))),(((((60,61),(101,102)),108),69),(82,83))),(59,(64,((((67,84),85),104),(88,89))))),((74,114),75)))),119))),(34,(57,(105,106)))),(((10,(43,120)),(((((13,14),(24,33)),29),(27,28)),(30,31))),50)),(((((3,4),116),(15,17)),((44,45),((((87,113),103),(107,118)),121))),((((((5,21),((16,18),32)),(11,12)),(22,23)),((8,9),(19,20))),(38,40)))),(42,122)),(6,7)),(39,41)),(25,26)),(2,46)),47);
 841: 1 -1950.726318 -2415.662064 (0,((((((((1,76),(((((10,(43,120)),((((13,14),(27,28)),((24,29),33)),(30,31))),50),((35,36),(((37,115),119),(((((((48,49),(((((51,100),(92,96)),(95,99)),((90,91),(109,110))),(97,98))),(65,66)),((54,55),((56,(70,(111,112))),(((77,79),(78,80)),86)))),(63,117)),(68,81)),((((((52,53),(58,73)),((62,(71,72)),(93,94))),(((((60,61),108),(101,102)),69),(82,83))),(59,(64,((((67,85),104),84),(88,89))))),((74,114),75)))))),34)),(((((3,4),116),(15,17)),((44,45),(((57,(105,106)),(((87,113),103),(107,118))),121))),(5,((((8,9),(19,20)),(((11,12),(((16,18),32),21)),(22,23))),(38,40))))),(42,122)),(6,7)),(39,41)),(25,26)),(2,46)),47);
 842: 6 -2079.068359 -2429.50775 (0,(((((((((((((1,76),(35,36)),50),((((((3,4),(57,(105,106))),116),(15,17)),((44,45),((((87,113),103),(107,118)),121))),(((((((5,21),((16,18),32)),(11,12)),22),23),(38,40)),((8,9),(19,20))))),(10,120)),((((((13,14),33),24),29),(27,28)),(30,31))),43),(34,(((37,115),119),(((((((48,49),(((51,((92,96),100)),(((90,91),(109,110)),(97,98))),(95,99))),(65,66)),((54,55),((((56,(111,112)),70),86),((77,79),(78,80))))),(63,117)),68),(((((52,53),(58,73)),(62,((71,72),(93,94)))),((((((60,61),102),108),101),69),(82,83))),(((59,64),(((67,(84,85)),104),(88,89))),((74,114),75))))))),((42,122),81)),(6,7)),(39,41)),(25,26)),(2,46)),47);
 843: 3 -1863.547119 -2416.580026 (0,(((((((((((1,76),(((((3,4),116),((44,45),(((57,(105,106)),(((87,113),103),(107,118))),121))),(15,17)),((((((5,21),((16,18),32)),(11,12)),(22,23)),((8,9),(19,20))),(38,40)))),((((10,(43,120)),(((((13,14),33),(24,29)),(27,28)),(30,31))),34),50)),(35,36)),((37,115),119)),(((((((48,49),((((51,(92,(96,100))),99),(((90,(109,110)),91),(97,98))),95)),((((54,55),(56,(70,(111,112)))),86),((77,79),(78,80)))),(65,66)),(63,117)),(68,81)),(((((52,53),(58,73)),((62,(71,72)),(93,94))),(((((60,61),102),(101,108)),69),(82,83))),((59,((74,114),75)),(64,((((67,85),84),104),(88,89))))))),(42,122)),(6,7)),(39,41)),(25,26)),(2,46)),47);
 844: 2 -2372.338379 -2414.858663 (0,((((((((((((1,76),(35,36)),(34,((37,((((((((48,49),((((51,100),(92,96)),(((90,91),(109,110)),(97,98))),(95,99))),(65,66)),((54,55),((((56,(111,112)),70),86),((77,79),(78,80))))),(63,117)),(68,81)),((((((52,53),(58,73)),((62,(71,72)),(93,94))),((((60,61),(101,(102,108))),69),(82,83))),(59,(64,(((67,84),(85,104)),(88,89))))),((74,75),114))),115)),119))),((10,(43,120)),((((13,14),(24,(29,33))),(27,28)),(30,31)))),50),(((((3,4),116),(57,(105,106))),(15,17)),((44,45),((((87,113),103),(107,118)),121)))),(((5,((((11,12),((16,18),32)),21),(22,23))),(38,40)),((8,9),(19,20)))),(42,122)),(39,41)),(6,7)),(25,26)),(2,46)),47);
 845: 1 -2220.327148 -2426.701704 (0,(((((1,76),(((((((((3,4),(57,(105,106))),116),(15,17)),((44,45),((87,113),(103,((107,118),121))))),(((((((5,21),((16,18),32)),11),12),(22,23)),(38,40)),(((8,9),(19,20)),(42,122)))),50),((10,(43,120)),((((((13,14),29),33),(27,28)),24),(30,31)))),(34,(((37,115),119),(((((((48,49),((((51,100),(92,96)),(95,99)),(((90,91),(109,110)),(97,98)))),(65,66)),(((54,55),((56,(70,(111,112))),86)),((77,79),(78,80)))),(63,117)),(68,81)),(((((((52,53),(58,73)),94),93),(62,(71,72))),((((60,61),((101,102),108)),69),(82,83))),((59,(64,((((67,84),85),104),(88,89)))),((74,114),75)))))))),(35,36)),(((6,7),(39,41)),(25,26))),(2,46)),47);
 846: 1 -2490.844971 -2417.075717 (0,(((((((((((1,76),((35,36),(((37,115),(((((((48,49),(((51,((92,100),96)),(95,99)),(((90,(109,110)),91),(97,98)))),((((54,55),((56,(111,112)),70)),86),((77,79),(78,80)))),(65,66)),(63,117)),(68,81)),(((((52,53),(58,73)),(62,((71,72),(93,94)))),(((((60,61),108),(101,102)),69),(82,83))),((59,((74,114),75)),(64,((((67,85),84),104),(88,89))))))),119))),(((10,(43,120)),((((13,14),24),((27,28),(29,33))),(30,31))),50)),(34,(57,(105,106)))),((((87,113),103),(107,118)),121)),(((((3,4),116),(15,17)),(44,45)),((((((5,21),((16,18),32)),(11,12)),(22,23)),((8,9),(19,20))),(38,40)))),(42,122)),(6,7)),(39,41)),(25,26)),(2,46)),47);
 847: 4 -1969.796997 -2422.983861 (0,((((((((((1,76),(((((3,4),116),(15,17)),((44,45),((57,(105,106)),((((87,113),103),(107,118)),121)))),((((((5,21),((16,18),32)),(11,12)),(22,23)),((8,9),(19,20))),(38,40)))),(((10,(43,120)),(((((13,14),(24,33)),29),(27,28)),(30,31))),50)),(35,36)),(34,(((37,115),119),(((((((48,49),((((51,((92,100),96)),(90,(91,(109,110)))),(97,98)),(95,99))),((((54,55),(56,(70,(111,112)))),86),((77,79),(78,80)))),(65,66)),(63,117)),(68,81)),(((((52,53),(58,73)),(((((60,61),108),(101,102)),69),(82,83))),((62,(71,72)),(93,94))),((59,(64,(((67,(84,85)),104),(88,89)))),((74,75),114))))))),(42,122)),(6,7)),(39,41)),(25,26)),(2,46)),47);
 848: 1 -2155.709961 -2422.106968 (0,((((((((((1,76),((34,(57,(105,106))),(35,36))),((((10,(43,120)),((((13,14),(24,33)),((27,28),29)),(30,31))),50),((37,115),119))),(((((3,4),116),(15,17)),((44,45),((((87,113),103),(107,118)),121))),(5,((((((8,9),(19,20)),(38,40)),(22,23)),((11,12),((16,18),32))),21)))),(((((((48,49),(((51,((92,96),100)),(((90,91),(109,110)),(97,98))),(95,99))),((((54,55),((56,(111,112)),70)),86),((77,79),(78,80)))),(65,66)),(63,117)),(68,81)),(((((52,53),(58,73)),((62,(71,72)),(93,94))),((((60,61),(101,(102,108))),69),(82,83))),((59,(64,((((67,85),84),104),(88,89)))),((74,114),75))))),(42,122)),(39,41)),(6,7)),(25,26)),(2,46)),47);
 849: 2 -2378.669922 -2424.761916 (0,(((((((((((1,76),(34,(35,36))),((((10,(43,120)),(((((13,14),(24,33)),29),(27,28)),(30,31))),(((37,115),(((((((48,49),(((((51,((92,100),96)),(95,99)),(97,98)),(90,91)),(109,110))),((((54,55),(56,(70,(111,112)))),86),((77,79),(78,80)))),(65,66)),(63,117)),(68,81)),((((((52,53),(58,73)),((62,(71,72)),(93,94))),(((60,61),((69,108),(101,102))),(82,83))),(59,(64,((((67,85),84),104),(88,89))))),((74,114),75)))),119)),50)),(((((3,4),(57,(105,106))),116),(15,17)),((44,45),(87,((103,((107,118),121)),113))))),(((((((5,21),(16,18)),32),(11,12)),(22,23)),((8,9),(19,20))),(38,40))),122),42),(6,7)),(39,41)),(25,26)),(2,46)),47);
 850: 3 -2455.103516 -2421.103917 (0,((((((((((((1,76),((34,(57,(105,106))),(35,36))),((37,115),119)),((10,(43,120)),(((((13,14),(24,33)),29),(27,28)),(30,31)))),50),(((((3,4),116),(15,17)),((44,45),((((87,113),103),(107,118)),121))),(5,(((((((8,9),(19,20)),(38,40)),(22,23)),(11,12)),((16,18),32)),21)))),(((((((48,49),(((51,((92,96),100)),(((90,91),(109,110)),(97,98))),(95,99))),(((((54,55),((56,(111,112)),70)),86),(77,79)),(78,80))),(65,66)),(63,117)),(68,81)),(((((52,53),(58,73)),((62,(71,72)),(93,94))),(((((60,61),(101,102)),108),69),(82,83))),((59,(64,((((67,85),84),104),(88,89)))),((74,75),114))))),(42,122)),(39,41)),(6,7)),(25,26)),(2,46)),47);
 851: 4 -2342.638428 -2427.556945 (0,(((((((1,76),(((((3,4),116),(15,17)),((((((5,21),((16,18),32)),(11,12)),(22,23)),((8,9),(19,20))),(38,40))),((((10,(43,120)),((((((13,14),(27,28)),33),24),29),(30,31))),((((37,115),(((((((((48,49),((((((51,92),100),96),(95,99)),((90,(109,110)),91)),(97,98))),(65,66)),(63,117)),(((54,55),((56,(111,112)),70)),86)),(78,80)),(77,79)),(68,81)),(((((52,53),(58,73)),((62,(71,72)),(93,94))),((((((60,61),102),108),101),69),(82,83))),((59,(64,((((67,85),84),104),(88,89)))),((74,75),114))))),119),50)),(((34,(57,(105,106))),((44,45),((((87,113),103),(107,118)),121))),(35,36))))),(42,122)),(6,7)),(39,41)),(25,26)),(2,46)),47);
 852: 1 -2260.521729 -2436.990461 (0,((((((((((((1,76),(3,4)),(15,17)),((34,(44,45)),((((87,113),103),(107,118)),121))),(57,(105,106))),((((10,(43,120)),(((((13,14),(27,28)),29),(24,33)),(30,31))),((35,36),(((37,115),(((((((48,49),(((51,((92,96),100)),(((90,(109,110)),91),(97,98))),(95,99))),(65,66)),((54,55),(((56,(70,(111,112))),((77,79),(78,80))),86))),(63,117)),(68,81)),((((((52,53),(58,73)),((62,(71,72)),(93,94))),(((((60,61),101),108),102),69)),(82,83)),((59,(64,(((67,84),(85,104)),(88,89)))),((74,75),114))))),119))),50)),(((((((((5,21),32),(16,18)),(11,12)),22),23),((8,9),(19,20))),(38,40)),116)),(42,122)),(6,7)),(39,41)),(25,26)),(2,46)),47);
 853: 1 -2595.483398 -2420.12336 (0,(((((((((1,76),(((((10,(43,120)),(((((13,14),(24,33)),29),(27,28)),(30,31))),50),((35,36),(((37,115),(((((((48,49),((((51,((92,96),100)),((90,(109,110)),91)),(97,98)),(95,99))),(((((54,55),((56,(111,112)),70)),86),(77,79)),(78,80))),(65,66)),((63,81),117)),68),(((((52,53),(58,73)),((62,(71,72)),(93,94))),(((((60,61),108),(101,102)),69),(82,83))),((59,(64,((((67,85),84),104),(88,89)))),((74,75),114))))),119))),34)),((((3,4),116),(15,17)),((44,45),((57,(105,106)),((((87,113),103),(107,118)),121))))),(((5,(((11,12),((16,18),32)),21)),(38,40)),(((8,9),(19,20)),(22,23)))),(42,122)),(6,7)),(39,41)),(25,26)),(2,46)),47);
 854: 1 -2553.249023 -2411.563055 (0,((((((((((1,76),((35,36),(((37,115),(((((((48,49),((((51,((92,96),100)),((90,91),(109,110))),(95,99)),(97,98))),(((54,55),(((56,(111,112)),70),86)),((77,79),(78,80)))),(65,66)),(63,117)),(68,81)),((((((52,53),(58,73)),((62,(71,72)),(93,94))),(((((60,61),(101,102)),108),69),(82,83))),(59,(64,((((67,84),85),104),(88,89))))),((74,114),75)))),119))),(34,(57,(105,106)))),(((10,(43,120)),(((((13,14),(24,33)),29),(27,28)),(30,31))),50)),(((((3,4),116),(15,17)),((44,45),((((87,113),103),(107,118)),121))),((((((5,21),((16,18),32)),(11,12)),(22,23)),((8,9),(19,20))),(38,40)))),(42,122)),(6,7)),(39,41)),(25,26)),(2,46)),47);
 855: 4 -2480.867676 -2411.012663 (0,(((((((((1,76),((((10,(43,120)),((((13,14),((24,33),29)),(27,28)),(30,31))),50),(34,((35,36),(((37,(((((((48,49),((((51,100),(92,96)),(95,99)),(((90,(109,110)),91),(97,98)))),((((54,55),(56,(70,(111,112)))),86),((77,79),(78,80)))),(65,66)),(63,117)),(68,81)),(((((((52,53),(58,73)),((71,72),(93,94))),62),(((((60,61),(101,102)),108),69),(82,83))),(59,(64,((((67,84),85),104),(88,89))))),((74,75),114)))),115),119))))),(((3,4),116),((15,17),((44,45),(((57,(105,106)),121),(((87,113),103),(107,118))))))),((((((5,21),((16,18),32)),(11,12)),(22,23)),((8,9),(19,20))),(38,40))),(42,122)),(39,41)),(6,7)),(25,26)),(2,46)),47);
 856: 1 -2303.192383 -2429.286987 (0,((((((((((((1,76),(3,4)),(15,17)),116),(((34,(57,(105,106))),((((87,113),103),(107,118)),121)),(44,45))),((((10,(43,120)),(((((13,14),(27,28)),(24,33)),29),(30,31))),50),((35,36),(((37,115),(((((((48,49),((((51,((92,96),100)),((90,91),(109,110))),(97,98)),(95,99))),((((54,55),(56,(70,(111,112)))),86),((77,79),(78,80)))),(65,66)),(63,117)),(68,81)),((((((52,53),(58,73)),((62,(71,72)),(93,94))),(82,83)),((((60,61),108),(101,102)),69)),((59,((74,75),114)),(64,((((67,85),84),104),(88,89))))))),119)))),((((((5,21),((16,18),32)),(11,12)),(22,23)),((8,9),(19,20))),(38,40))),(42,122)),(6,7)),(39,41)),(25,26)),(2,46)),47);
 857: 1 -2692.108398 -2427.087532 (0,((((((((((((1,76),(35,36)),((((10,(((((13,14),(27,28)),33),(24,29)),(30,31))),(43,120)),50),(34,((37,115),119)))),(((((3,4),116),(15,17)),((44,45),((((87,113),103),(107,118)),121))),(57,(105,106)))),(((5,((((11,12),(16,18)),32),21)),((22,23),(38,40))),((8,9),(19,20)))),(((((((48,49),((((((51,96),92),100),(95,99)),((90,91),(109,110))),(97,98))),(65,66)),((((54,55),((56,(111,112)),70)),86),((77,79),(78,80)))),(63,117)),((((((52,53),(58,73)),((62,(71,72)),(93,94))),((((((60,61),102),108),101),69),(82,83))),((59,(64,(((67,(84,85)),104),(88,89)))),((74,75),114))),68)),81)),(42,122)),(6,7)),(39,41)),25),26),(2,46)),47);
 858: 1 -2122.010254 -2422.765733 (0,((((((((((((1,76),(((((3,4),116),((44,45),(((57,(105,106)),(((87,113),103),(107,118))),121))),(15,17)),((((((5,21),((16,18),32)),(11,12)),(22,23)),((8,9),(19,20))),(38,40)))),((((10,(43,120)),(((((13,14),33),(24,29)),(27,28)),(30,31))),34),50)),(35,36)),(37,115)),119),(((((((48,49),((((51,(92,(96,100))),99),(((90,(109,110)),91),(97,98))),95)),((((54,55),(56,(70,(111,112)))),86),((77,79),(78,80)))),(65,66)),(63,117)),(68,81)),(((((52,53),(58,73)),((62,(71,72)),(93,94))),(((((60,61),102),(101,108)),69),(82,83))),((59,(64,((((67,85),84),104),(88,89)))),((74,114),75))))),(42,122)),(6,7)),(39,41)),(25,26)),(2,46)),47);
 859: 1 -2347.876953 -2421.129379 (0,(((((((((1,76),((((10,(43,120)),((((13,14),(24,29)),((27,28),33)),(30,31))),((35,36),((37,((((((((48,49),(((51,((92,100),96)),(((90,91),(109,110)),(97,98))),(95,99))),(65,66)),((((54,55),(56,(70,(111,112)))),86),((77,79),(78,80)))),(63,117)),(68,81)),(((((52,53),(58,73)),((62,(93,94)),(71,72))),(((((60,61),(101,102)),108),69),(82,83))),((59,(64,((((67,84),104),85),(88,89)))),((74,114),75)))),115)),119))),(34,50))),(((((3,4),116),(57,(105,106))),(15,17)),((44,45),((((87,113),103),(107,118)),121)))),((((5,(38,40)),((((11,12),((16,18),32)),21),(22,23))),(8,9)),(19,20))),(42,122)),(6,7)),(39,41)),(25,26)),(2,46)),47);
 860: 3 -2509.719238 -2422.11686 (0,(((((((((1,76),((((10,(43,120)),(((((13,14),(24,33)),((27,28),29)),31),30)),(((35,36),(((37,115),(((((((((48,49),(((51,((92,96),100)),(95,99)),(((90,91),(109,110)),(97,98)))),(65,66)),(78,80)),(((54,55),(56,(70,(111,112)))),86)),(77,79)),(63,117)),(68,81)),((((((52,53),(58,73)),((62,(71,72)),(93,94))),(((((60,61),108),(101,102)),69),(82,83))),(59,(64,((((67,85),84),104),(88,89))))),((74,75),114)))),119)),50)),34)),((((3,4),116),(15,17)),((44,45),((57,(105,106)),((((87,113),103),(107,118)),121))))),((((((5,21),((11,12),((16,18),32))),22),23),((8,9),(19,20))),(38,40))),(42,122)),(6,7)),(39,41)),(25,26)),(2,46)),47);
 861: 1 -1864.115967 -2436.573876 (0,((((((1,76),(((((((((3,4),116),(57,(105,106))),(15,17)),(44,45)),(87,((103,((107,118),121)),113))),((((((5,21),((16,18),32)),(11,12)),(22,23)),((8,9),(19,20))),(38,40))),50),(((10,(43,120)),((((((13,14),29),24),(27,28)),33),(30,31))),((34,(42,122)),(((37,115),119),((((48,49),(((((51,((92,96),100)),(((90,91),(109,110)),(97,98))),(95,99)),(63,117)),(((54,55),((((56,(111,112)),70),((77,79),(78,80))),86)),(65,66)))),(68,81)),(((((((52,53),(58,73)),((62,(71,72)),(93,94))),(((((60,61),102),101),108),69)),(82,83)),((74,75),114)),(59,(64,((((67,84),104),85),(88,89))))))))))),(35,36)),((6,7),(39,41))),(25,26)),(2,46)),47);
 862: 3 -3121.599121 -2414.422935 (0,(((((((((1,76),(((10,(((((13,14),(24,33)),29),(27,28)),(30,31))),(43,120)),((34,50),((35,36),(((37,115),((((((48,49),((((54,55),(56,(70,(111,112)))),86),((77,79),(78,80)))),((((51,((92,96),100)),(((90,91),(109,110)),(97,98))),(95,99)),(65,66))),(63,117)),(68,81)),(((((52,53),(58,73)),((62,(71,72)),(93,94))),(((((60,61),(101,102)),108),69),(82,83))),((59,(64,((((67,85),84),104),(88,89)))),((74,75),114))))),119))))),((((3,4),116),(15,17)),((44,45),((((((57,(105,106)),121),(107,118)),103),113),87)))),((((((5,21),((16,18),32)),(11,12)),(22,23)),((8,9),(19,20))),(38,40))),(42,122)),(6,7)),(39,41)),(25,26)),(2,46)),47);
 863: 2 -2482.372803 -2435.583957 (0,((((((((((((((1,76),(35,36)),((((((3,4),116),(57,(105,106))),(15,17)),((44,45),((((87,113),103),(107,118)),121))),(((((5,21),((11,12),((16,18),32))),(22,23)),((8,9),(19,20))),(38,40)))),50),(10,120)),((((13,14),(24,33)),((27,28),29)),(30,31))),43),(34,(((37,115),119),(((((((48,49),((((51,((92,100),96)),(((90,(109,110)),91),(97,98))),99),95)),(65,66)),((54,55),((((56,(111,112)),70),86),((77,79),(78,80))))),(63,117)),68),((((((52,53),(58,73)),((62,(71,72)),(93,94))),(((60,61),((101,108),102)),69)),(82,83)),((59,((74,75),114)),(64,((((67,85),84),104),(88,89))))))))),((42,122),81)),(6,7)),(39,41)),25),26),(2,46)),47);
 864: 3 -2610.542725 -2415.902897 (0,(((((((((1,76),(((((10,(43,120)),((((((13,14),33),24),29),(27,28)),(30,31))),50),(35,(36,(((37,115),((((((48,49),(((54,55),(((56,(111,112)),70),86)),((77,79),(78,80)))),((((51,((92,100),96)),(((90,91),(109,110)),(97,98))),(95,99)),(65,66))),(63,117)),(68,81)),(((((52,53),(58,73)),((62,(71,72)),(93,94))),(((((60,61),(102,108)),101),69),(82,83))),((59,(64,((((67,84),85),104),(88,89)))),((74,114),75))))),119)))),34)),(((((3,4),(57,(105,106))),116),(15,17)),((44,45),((((87,113),103),(107,118)),121)))),(((5,(((11,12),((16,18),32)),21)),(38,40)),(((8,9),(19,20)),(22,23)))),(42,122)),(6,7)),(39,41)),(25,26)),(2,46)),47);
 865: 2 -2326.240723 -2415.636337 (0,((((((((((1,76),(35,36)),((10,(((((13,14),(24,33)),((27,28),29)),(30,31)),(43,120))),((34,(((37,115),119),(((((((48,49),((((51,(92,(96,100))),(((90,91),(109,110)),(97,98))),99),95)),(65,66)),((54,55),((56,(70,(111,112))),(((77,79),(78,80)),86)))),(63,117)),(68,81)),(((((52,53),(58,73)),((62,(71,72)),(93,94))),((((((60,61),102),108),101),69),(82,83))),((59,(64,((((67,85),84),104),(88,89)))),((74,75),114)))))),50))),(((((3,4),(57,(105,106))),116),(15,17)),((44,45),((((87,113),103),(107,118)),121)))),(((5,(((11,12),((16,18),32)),21)),(38,40)),(((8,9),(19,20)),(22,23)))),(42,122)),(6,7)),(39,41)),(25,26)),(2,46)),47);
 866: 3 -2231.606201 -2416.078577 (0,(((((((((1,76),((((10,(43,120)),((((((13,14),29),33),24),(27,28)),(30,31))),(((35,36),(((37,115),((((((((((48,49),((((51,((92,100),96)),(95,99)),((90,91),(109,110))),(97,98))),((77,79),(78,80))),86),(56,(70,(111,112)))),(54,55)),(65,66)),(63,117)),(68,81)),(((((52,53),(58,73)),((62,(71,72)),(93,94))),((((((60,61),101),108),102),69),(82,83))),((59,(64,((((67,85),84),104),(88,89)))),((74,75),114))))),119)),50)),34)),((((3,4),116),(15,17)),((44,45),((57,(105,106)),((((87,113),103),(107,118)),121))))),((((((5,21),((16,18),32)),(11,12)),(22,23)),((8,9),(19,20))),(38,40))),(42,122)),(39,41)),(6,7)),(25,26)),(2,46)),47);
 867: 3 -2672.160156 -2425.617603 (0,((((((((1,76),(((10,(43,120)),((((((13,14),33),24),29),(27,28)),(30,31))),((34,50),((35,36),(((37,115),(((((((48,49),((((51,100),(92,96)),(95,99)),(((90,91),(109,110)),(97,98)))),(65,66)),((54,55),((56,(70,(111,112))),(((77,79),(78,80)),86)))),(63,117)),(68,81)),(((((52,53),(58,73)),((62,(71,72)),(93,94))),((((((60,61),108),102),101),69),(82,83))),((59,(64,((((67,85),84),104),(88,89)))),((74,75),114))))),119))))),((((((3,4),(57,(105,106))),116),(15,17)),(((44,45),87),((103,((107,118),121)),113))),(((5,(((11,12),((16,18),32)),21)),(38,40)),(((8,9),(19,20)),(22,23))))),(42,122)),(6,7)),(39,41)),(25,26)),(2,46)),47);
 868: 3 -2801.40918 -2413.294598 (0,(((((((((1,76),(((((10,(43,120)),((((((13,14),33),24),29),(27,28)),(30,31))),50),((35,36),(((37,115),((((((48,49),((((54,55),(((56,(111,112)),70),86)),(77,79)),(78,80))),((((51,((92,100),96)),(((90,91),(109,110)),(97,98))),(95,99)),(65,66))),(63,117)),(68,81)),(((((52,53),(58,73)),((62,(71,72)),(93,94))),(((((60,61),(102,108)),101),69),(82,83))),((59,(64,((((67,84),85),104),(88,89)))),((74,114),75))))),119))),34)),(((((3,4),(57,(105,106))),116),(15,17)),((44,45),((((87,113),103),(107,118)),121)))),(((5,(((11,12),((16,18),32)),21)),(38,40)),(((8,9),(19,20)),(22,23)))),(42,122)),(6,7)),(39,41)),(25,26)),(2,46)),47);
 869: 1 -1989.516235 -2423.738017 (0,(((((((((1,76),(((10,(43,120)),((((((13,14),33),(27,28)),24),29),(30,31))),((((34,(57,(105,106))),((44,45),((((87,113),103),(107,118)),121))),(35,36)),((((37,115),(((((((((48,49),(((((51,100),92),96),(95,99)),(((90,91),(109,110)),(97,98)))),(65,66)),(63,117)),((54,55),((56,(70,(111,112))),86))),(78,80)),(77,79)),(68,81)),(((((52,53),(58,73)),((62,(93,94)),(71,72))),((((((60,61),102),101),108),69),(82,83))),((59,(64,((((67,85),104),84),(88,89)))),((74,114),75))))),119),50)))),(((3,4),116),(15,17))),((((((5,21),((16,18),32)),(11,12)),(22,23)),((8,9),(19,20))),(38,40))),(42,122)),(6,7)),(39,41)),(25,26)),(2,46)),47);
 870: 1 -2217.236816 -2414.182279 (0,((((((((1,76),(((10,(43,120)),(((((13,14),24),33),((27,28),29)),(30,31))),((34,((35,36),((37,((((((((48,49),(((((51,100),(92,96)),99),(((90,91),(109,110)),(97,98))),95)),((((54,55),(56,(70,(111,112)))),86),((77,79),(78,80)))),(65,66)),(63,117)),(68,81)),((((((52,53),(58,73)),((62,(71,72)),(93,94))),((((60,61),((101,108),102)),69),(82,83))),(59,(64,((((67,85),104),84),(88,89))))),((74,75),114))),115)),119))),50))),(((((3,4),116),(15,17)),((44,45),((((((57,(105,106)),121),(107,118)),103),113),87))),((((((5,21),((16,18),32)),(11,12)),(22,23)),(38,40)),((8,9),(19,20))))),(42,122)),(6,7)),(39,41)),(25,26)),(2,46)),47);
 871: 1 -2025.130127 -2415.662064 (0,((((((((1,76),(((((10,(43,120)),((((13,14),(27,28)),((24,29),33)),(30,31))),50),((35,36),(((37,115),119),(((((((48,49),(((((51,100),(92,96)),(95,99)),((90,91),(109,110))),(97,98))),(65,66)),((54,55),((56,(70,(111,112))),(((77,79),(78,80)),86)))),(63,117)),(68,81)),((((((52,53),(58,73)),((62,(71,72)),(93,94))),(((((60,61),108),(101,102)),69),(82,83))),(59,(64,((((67,85),104),84),(88,89))))),((74,114),75)))))),34)),(((((3,4),116),(15,17)),((44,45),(((57,(105,106)),(((87,113),103),(107,118))),121))),(5,((((8,9),(19,20)),(((11,12),(((16,18),32),21)),(22,23))),(38,40))))),(42,122)),(6,7)),(39,41)),(25,26)),(2,46)),47);
 872: 1 -2065.950195 -2415.662064 (0,((((((((1,76),(((((10,(43,120)),((((13,14),(27,28)),((24,29),33)),(30,31))),50),((35,36),(((37,115),119),(((((((48,49),(((((51,100),(92,96)),(95,99)),((90,91),(109,110))),(97,98))),(65,66)),((54,55),((56,(70,(111,112))),(((77,79),(78,80)),86)))),(63,117)),(68,81)),((((((52,53),(58,73)),((62,(71,72)),(93,94))),(((((60,61),108),(101,102)),69),(82,83))),(59,(64,((((67,85),104),84),(88,89))))),((74,114),75)))))),34)),(((((3,4),116),(15,17)),((44,45),(((57,(105,106)),(((87,113),103),(107,118))),121))),(5,((((8,9),(19,20)),(((11,12),(((16,18),32),21)),(22,23))),(38,40))))),(42,122)),(6,7)),(39,41)),(25,26)),(2,46)),47);
 873: 4 -2734.094971 -2410.977893 (0,(((((((((1,76),(((10,(43,120)),((((13,14),((24,33),29)),(27,28)),(30,31))),((34,50),((35,36),(((37,115),(((((((48,49),(((51,((92,96),100)),(((90,(109,110)),91),(97,98))),(95,99))),(65,66)),((54,55),((56,(70,(111,112))),(((77,79),(78,80)),86)))),(63,117)),(68,81)),((((((52,53),(58,73)),((62,(71,72)),(93,94))),(((((60,61),108),(101,102)),69),(82,83))),(59,((64,(((67,85),84),104)),(88,89)))),((74,114),75)))),119))))),(((((3,4),(57,(105,106))),116),(15,17)),((44,45),((((87,113),103),(107,118)),121)))),(((5,(((11,12),((16,18),32)),21)),(38,40)),(((8,9),(19,20)),(22,23)))),(42,122)),(6,7)),(39,41)),(25,26)),(2,46)),47);
 874: 2 -2345.300049 -2429.57669 (0,(((((1,76),(((((((((3,4),(57,(105,106))),116),(15,17)),((44,45),((87,113),(103,((107,118),121))))),((((((5,21),((16,18),32)),(11,12)),(22,23)),((8,9),(19,20))),(38,40))),50),((10,(43,120)),((((((13,14),24),29),33),(27,28)),(30,31)))),((34,(((37,115),(((((48,49),(((((51,100),(92,96)),((90,(91,(109,110))),(97,98))),(95,99)),(63,117))),(((54,55),((((56,(111,112)),70),86),((77,79),(78,80)))),(65,66))),(68,81)),((((((52,53),(58,73)),((62,(93,94)),(71,72))),((((((60,61),102),108),101),69),(82,83))),(59,(64,((((67,84),85),104),(88,89))))),(74,(75,114))))),119)),(42,122)))),(35,36)),(((6,7),(39,41)),(25,26))),(2,46)),47);
 875: 1 -2483.11084 -2419.846939 (0,(((((((((1,76),((((10,(43,120)),((((13,14),(24,33)),((27,28),29)),(30,31))),(((35,36),(((37,115),(((((((((48,49),((((51,((92,96),100)),99),95),(((90,91),(109,110)),(97,98)))),(65,66)),(78,80)),(((54,55),(56,(70,(111,112)))),86)),(77,79)),(63,117)),(68,81)),((((((52,53),(58,73)),((62,(71,72)),(93,94))),(((((60,61),108),(101,102)),69),(82,83))),(59,(64,((((67,85),84),104),(88,89))))),((74,75),114)))),119)),50)),34)),((((3,4),116),(15,17)),((44,45),((57,(105,106)),((((87,113),103),(107,118)),121))))),((((((5,21),((11,12),((16,18),32))),22),23),((8,9),(19,20))),(38,40))),(42,122)),(6,7)),(39,41)),(25,26)),(2,46)),47);
 876: 1 -2516.638672 -2413.498584 (0,(((((((((1,76),(35,36)),((((10,(43,120)),((((((13,14),29),24),(27,28)),33),(30,31))),(34,(((37,115),119),((((((((48,49),(54,55)),(((51,((92,96),100)),(95,99)),((90,(91,(109,110))),(97,98)))),(65,66)),((((56,(111,112)),70),86),((77,79),(78,80)))),(63,117)),(68,81)),((((((52,53),(58,73)),((62,(71,72)),(93,94))),((((((60,61),101),102),108),69),(82,83))),(59,(64,((((67,85),84),104),(88,89))))),((74,114),75)))))),50)),(((((3,4),116),(57,(105,106))),((15,17),((44,45),((((87,113),103),(107,118)),121)))),(((5,(((11,12),((16,18),32)),21)),(38,40)),(((8,9),(19,20)),(22,23))))),(42,122)),(6,7)),(39,41)),(25,26)),(2,46)),47);
 877: 1 -1885.87561 -2425.089509 (0,((((((((1,76),((((10,(43,120)),(((((13,14),(24,33)),29),(27,28)),(30,31))),(((35,36),((37,115),119)),((((((((48,49),(((51,((92,100),96)),(((90,(109,110)),91),(97,98))),(95,99))),((((54,55),(56,(70,(111,112)))),86),((77,79),(78,80)))),(65,66)),(63,117)),(68,81)),((((((52,53),(58,73)),(62,((71,72),(93,94)))),(59,(64,((((67,85),84),104),(88,89))))),(((((60,61),108),(101,102)),69),(82,83))),((74,114),75))),50))),34)),(((((3,4),116),(15,17)),((44,45),((((((57,(105,106)),121),(107,118)),103),113),87))),((((((5,21),((16,18),32)),(11,12)),(22,23)),((8,9),(19,20))),(38,40)))),(42,122)),(6,7)),(39,41)),(25,26)),(2,46)),47);
 878: 5 -2317.600586 -2419.12542 (0,(((((((((((((1,76),(((10,(43,120)),((((((13,14),24),33),29),(27,28)),(30,31))),((34,((35,36),(((37,115),(((((((48,49),(((((51,100),92),96),(95,99)),(((90,(109,110)),91),(97,98)))),((((54,55),((56,(111,112)),70)),86),((77,79),(78,80)))),(65,66)),(63,117)),(68,81)),(((((52,53),(58,73)),((62,(71,72)),(93,94))),((((60,61),(101,(102,108))),69),(82,83))),((59,(64,((((67,85),84),104),(88,89)))),((74,75),114))))),119))),50))),((((3,4),116),(15,17)),((44,45),((57,(105,106)),((((87,113),103),(107,118)),121))))),(38,40)),((((5,21),((16,18),32)),(11,12)),(22,23))),19),20),(8,9)),(42,122)),(6,7)),(39,41)),(25,26)),(2,46)),47);
 879: 2 -2325.470947 -2414.559779 (0,(((((((((1,76),((((10,(43,120)),(((((13,14),(24,33)),29),(27,28)),(30,31))),50),(34,((35,36),(((37,115),(((((((48,49),((56,(70,(111,112))),(((77,79),(78,80)),86))),(54,55)),(((((51,100),(92,96)),(((90,91),(109,110)),(97,98))),(95,99)),(65,66))),(63,117)),(68,81)),(((((52,53),(58,73)),((62,(71,72)),(93,94))),((((((60,61),102),108),101),69),(82,83))),((59,(64,((((67,85),84),104),(88,89)))),((74,75),114))))),119))))),(((((3,4),116),(15,17)),((44,45),(((57,(105,106)),(((87,113),103),(107,118))),121))),((((((5,21),((16,18),32)),(11,12)),(22,23)),(38,40)),((8,9),(19,20))))),(42,122)),(6,7)),(39,41)),26),25),(2,46)),47);
 880: 2 -2741.201416 -2424.806888 (0,((((((((1,76),((((((10,(43,120)),(((((13,14),(27,28)),(24,33)),29),(30,31))),50),(((37,115),(((((((((48,49),(((((51,100),92),96),(95,99)),(((90,91),(109,110)),(97,98)))),(65,66)),(63,117)),((54,55),(((56,(111,112)),70),86))),(78,80)),(77,79)),(68,81)),(((((52,53),(58,73)),((62,(71,72)),(93,94))),((((((60,61),102),101),108),69),(82,83))),((59,(64,((((67,85),84),104),(88,89)))),((74,75),114))))),119)),((34,(57,(105,106))),((44,45),((((87,113),103),(107,118)),121)))),(35,36))),((((3,4),116),(15,17)),((((((5,21),((16,18),32)),(11,12)),(22,23)),((8,9),(19,20))),(38,40)))),(42,122)),(6,7)),(39,41)),(25,26)),(2,46)),47);
 881: 3 -2496.358887 -2417.658751 (0,(((((((((1,76),(((10,(43,120)),(((((13,14),(24,33)),29),(27,28)),(30,31))),((34,50),((35,36),(((37,115),(((((((48,49),((((51,((92,96),100)),(((90,(109,110)),91),(97,98))),99),95)),(((((54,55),(56,(70,(111,112)))),86),(78,80)),(77,79))),(65,66)),(63,117)),(68,81)),(((((52,53),(58,73)),((62,(71,72)),(93,94))),(((((60,61),102),(101,108)),69),(82,83))),((59,((74,114),75)),(64,((((67,85),84),104),(88,89))))))),119))))),((((3,4),116),((44,45),(((((57,(105,106)),121),(107,118)),103),(87,113)))),(15,17))),((((((5,21),((16,18),32)),(11,12)),(22,23)),((8,9),(19,20))),(38,40))),(42,122)),(6,7)),(39,41)),(25,26)),(2,46)),47);
 882: 2 -2154.672852 -2412.762656 (0,((((((((((1,76),(34,(35,36))),((((10,(43,120)),((((((13,14),24),33),29),(27,28)),(30,31))),50),(((37,115),119),(((((((48,49),(((51,((92,96),100)),(95,99)),(((90,(109,110)),91),(97,98)))),(65,66)),((54,55),((((56,(111,112)),70),86),((77,79),(78,80))))),(63,117)),(68,81)),(((((52,53),(58,73)),((62,(71,72)),(93,94))),(((((60,61),(101,102)),108),69),(82,83))),((59,(64,((((67,85),84),104),(88,89)))),((74,75),114))))))),((((3,4),116),(15,17)),((44,45),(((57,(105,106)),(((87,113),103),(107,118))),121)))),((((((5,21),((16,18),32)),(11,12)),(22,23)),((8,9),(19,20))),(38,40))),(42,122)),(6,7)),(39,41)),(25,26)),(2,46)),47);
 883: 1 -2790.921387 -2414.921907 (0,(((((((((1,76),(((((10,(43,120)),((((((13,14),29),33),(27,28)),24),(30,31))),50),((35,36),(((37,115),((((((48,49),(((54,55),(((56,(111,112)),70),86)),((77,79),(78,80)))),(((((51,100),(92,96)),(((90,91),(109,110)),(97,98))),(95,99)),(65,66))),(63,117)),(68,81)),(((((52,53),(58,73)),((62,(71,72)),(93,94))),((((((60,61),102),108),101),69),(82,83))),((59,(64,((((67,85),104),84),(88,89)))),((74,114),75))))),119))),34)),(((((3,4),(57,(105,106))),116),(15,17)),((44,45),((((87,113),103),(107,118)),121)))),(((5,(((((11,12),32),(16,18)),21),(22,23))),((8,9),(19,20))),(38,40))),(42,122)),(6,7)),(39,41)),(25,26)),(2,46)),47);
 884: 2 -2070.496826 -2426.23974 (0,(((((((((((1,76),(35,36)),((((((3,4),116),(15,17)),((44,45),(((57,(105,106)),(((87,113),103),(107,118))),121))),(((((((((5,21),(16,18)),32),12),11),23),22),((8,9),(19,20))),(38,40))),(((10,(43,120)),((((13,14),(27,28)),(30,31)),((24,29),33))),50))),34),((37,115),119)),(((((((48,49),(((51,((92,96),100)),(95,99)),(((90,91),(109,110)),(97,98)))),(((54,55),(((56,(111,112)),70),86)),((77,79),(78,80)))),(65,66)),(63,117)),(68,81)),((((((52,53),(58,73)),((62,(71,72)),(93,94))),(((((60,61),(101,102)),108),69),(82,83))),(59,(64,((((67,85),84),104),(88,89))))),((74,75),114)))),(42,122)),(6,7)),(39,41)),(25,26)),(2,46)),47);
 885: 1 -2392.178223 -2418.377942 (0,((((((((((((((1,76),(((10,(43,120)),(((((13,14),24),33),((27,28),29)),(30,31))),(((35,36),((37,((((((((48,49),(((((51,100),(92,96)),(95,99)),((90,(109,110)),91)),(97,98))),(((54,55),(((56,(111,112)),70),86)),((77,79),(78,80)))),(65,66)),(63,117)),(68,81)),((((((52,53),(58,73)),(62,((71,72),(93,94)))),(((((60,61),108),(101,102)),69),(82,83))),(59,(64,((((67,84),104),85),(88,89))))),((74,114),75))),115)),119)),50))),34),(57,(105,106))),((((87,113),103),(107,118)),121)),(44,45)),(((3,4),116),(15,17))),(((5,(((11,12),((16,18),32)),21)),(38,40)),(22,23))),((8,9),(19,20))),(42,122)),(6,7)),(39,41)),(25,26)),(2,46)),47);
 886: 4 -2569.290527 -2415.017207 (0,((((((((((1,76),(35,36)),((((10,(43,120)),((((((13,14),33),24),29),(27,28)),(30,31))),50),(34,(((37,115),119),(((((((48,49),(((((51,100),(92,96)),(95,99)),((90,91),(109,110))),(97,98))),((((54,55),(56,(70,(111,112)))),86),((77,79),(78,80)))),(65,66)),(63,117)),(68,81)),(((((52,53),(58,73)),((62,(71,72)),(93,94))),(((((60,61),(101,102)),108),69),(82,83))),((59,(64,((((67,85),84),104),(88,89)))),((74,75),114)))))))),((((((3,4),116),(15,17)),(57,(105,106))),(44,45)),(87,((103,((107,118),121)),113)))),((((((5,21),((16,18),32)),(11,12)),(22,23)),((8,9),(19,20))),(38,40))),(42,122)),(6,7)),(39,41)),(25,26)),(2,46)),47);
 887: 1 -2103.953613 -2415.827933 (0,((((((((((1,76),(35,36)),(34,((37,((((((((48,49),(((((51,100),(92,96)),(95,99)),((90,91),(109,110))),(97,98))),((((54,55),(56,(70,(111,112)))),86),((77,79),(78,80)))),(65,66)),(63,117)),(68,81)),((((((52,53),(58,73)),(62,((71,72),(93,94)))),(((((60,61),(101,102)),108),69),(82,83))),((74,114),75)),(59,(64,((((67,85),84),104),(88,89)))))),115)),119))),(((10,(43,120)),(((((13,14),24),33),((27,28),29)),(30,31))),50)),((((((3,4),(57,(105,106))),116),(15,17)),((44,45),(87,((103,((107,118),121)),113)))),(((5,(((11,12),((16,18),32)),21)),(38,40)),(((8,9),(19,20)),(22,23))))),(42,122)),(6,7)),(25,26)),(39,41)),(2,46)),47);
 888: 1 -2893.181152 -2427.823026 (0,((((((((1,76),((((10,(((((13,14),(27,28)),33),(24,29)),(30,31))),(43,120)),((((37,(((((((((48,49),((((((51,92),100),96),(95,99)),((90,(109,110)),91)),(97,98))),(65,66)),(63,117)),(((54,55),((56,(111,112)),70)),86)),(78,80)),(77,79)),(68,81)),(((((((52,53),(58,73)),(62,(93,94))),(71,72)),((((((60,61),102),108),101),69),(82,83))),(59,(64,((((67,85),84),104),(88,89))))),((74,75),114)))),115),119),50)),(((34,(57,(105,106))),((44,45),((((87,113),103),(107,118)),121))),(35,36)))),((((3,4),116),(15,17)),((((((5,21),((16,18),32)),(11,12)),(22,23)),((8,9),(19,20))),(38,40)))),(42,122)),(6,7)),(39,41)),(25,26)),(2,46)),47);
 889: 1 -2575.065918 -2411.890426 (0,((((((((((1,76),(35,36)),(34,((37,((((((((48,49),(((((51,100),(92,96)),(95,99)),((90,91),(109,110))),(97,98))),((((54,55),(56,(70,(111,112)))),86),((77,79),(78,80)))),(65,66)),(63,117)),(68,81)),((((((52,53),(58,73)),(62,((71,72),(93,94)))),(((((60,61),(101,102)),108),69),(82,83))),((74,114),75)),(59,(64,((((67,85),84),104),(88,89)))))),115)),119))),(((10,(43,120)),(((((13,14),24),33),((27,28),29)),(30,31))),50)),((((((3,4),(57,(105,106))),116),(15,17)),((44,45),(87,((103,((107,118),121)),113)))),(((5,(((11,12),((16,18),32)),21)),(38,40)),(((8,9),(19,20)),(22,23))))),(42,122)),(39,41)),(6,7)),(25,26)),(2,46)),47);
 890: 1 -2935.416992 -2417.328302 (0,(((((1,76),(((((((3,4),(57,(105,106))),116),(15,17)),((44,45),(87,((103,((107,118),121)),113)))),((((5,(((11,12),((16,18),32)),21)),(38,40)),(((8,9),(19,20)),(22,23))),(42,122))),((((10,(43,120)),((((13,14),((24,29),33)),(27,28)),(30,31))),50),(34,(((37,115),(((((((48,49),(((((51,100),(92,96)),(95,99)),(90,(91,(109,110)))),(97,98))),((54,55),((((56,(111,112)),70),86),((77,79),(78,80))))),(65,66)),(63,117)),(68,81)),(((((52,53),(58,73)),(62,((71,72),(93,94)))),((((((60,61),108),101),102),69),(82,83))),((59,(64,((((67,84),85),104),(88,89)))),(74,(75,114)))))),119))))),(35,36)),(((6,7),(39,41)),(25,26))),(2,46)),47);
 891: 1 -2620.70752 -2416.404354 (0,((((((((((((1,76),(35,36)),(((37,115),(((((((48,49),(((51,((92,100),96)),(95,99)),(((90,(109,110)),91),(97,98)))),((((54,55),((56,(111,112)),70)),86),((77,79),(78,80)))),(65,66)),(63,117)),(68,81)),(((((52,53),(58,73)),(62,((71,72),(93,94)))),(((((60,61),108),(101,102)),69),(82,83))),((59,(64,((((67,85),84),104),(88,89)))),((74,114),75))))),119)),(((10,(43,120)),((((13,14),24),((27,28),(29,33))),(30,31))),50)),(34,(57,(105,106)))),((((87,113),103),(107,118)),121)),(((((3,4),116),(15,17)),(44,45)),((((((5,21),((16,18),32)),(11,12)),(22,23)),((8,9),(19,20))),(38,40)))),(42,122)),(6,7)),(39,41)),(25,26)),(2,46)),47);
 892: 4 -2406.116211 -2419.431019 (0,(((((((((1,76),(((((10,(43,120)),(((((13,14),(24,33)),29),(27,28)),(30,31))),50),(((37,115),(((((((48,49),(((51,((92,96),100)),(((90,91),(109,110)),(97,98))),(95,99))),((((54,55),(56,(70,(111,112)))),86),((77,79),(78,80)))),(65,66)),(63,117)),(68,81)),(((((52,53),(58,73)),((62,(71,72)),(93,94))),(((((60,61),108),(101,102)),69),(82,83))),((59,(64,((((67,85),84),104),(88,89)))),((74,75),114))))),119)),(35,36))),(((((3,4),(57,(105,106))),116),(15,17)),((34,(44,45)),(87,((103,((107,118),121)),113))))),(((5,(((11,12),((16,18),32)),21)),(38,40)),(((8,9),(19,20)),(22,23)))),(42,122)),(6,7)),(39,41)),(25,26)),(2,46)),47);
 893: 2 -2073.38501 -2417.807089 (0,(((((((((1,76),(((((10,(43,120)),(((((13,14),(24,33)),29),(27,28)),(30,31))),50),((35,36),(((37,115),(((((((((48,49),(((51,((92,96),100)),(95,99)),(((90,91),(109,110)),(97,98)))),((((54,55),(56,(70,(111,112)))),86),(65,66))),78),80),(77,79)),(63,117)),(68,81)),(((((52,53),(58,73)),((62,(71,72)),(93,94))),(((((60,61),(101,102)),108),69),(82,83))),((59,(64,((((67,85),84),104),(88,89)))),((74,75),114))))),119))),34)),((((3,4),116),(15,17)),((44,45),((57,(105,106)),((((87,113),103),(107,118)),121))))),(((((5,21),((11,12),((16,18),32))),(22,23)),((8,9),(19,20))),(38,40))),(42,122)),(6,7)),(39,41)),(25,26)),(2,46)),47);
 894: 1 -2597.250977 -2426.701704 (0,(((((1,76),(((((((((3,4),(57,(105,106))),116),(15,17)),((44,45),((87,113),(103,((107,118),121))))),(((((((5,21),((16,18),32)),11),12),(22,23)),(38,40)),(((8,9),(19,20)),(42,122)))),50),((10,(43,120)),((((((13,14),29),33),(27,28)),24),(30,31)))),(34,(((37,115),119),(((((((48,49),((((51,100),(92,96)),(95,99)),(((90,91),(109,110)),(97,98)))),(65,66)),(((54,55),((56,(70,(111,112))),86)),((77,79),(78,80)))),(63,117)),(68,81)),(((((((52,53),(58,73)),94),93),(62,(71,72))),((((60,61),((101,102),108)),69),(82,83))),((59,(64,((((67,84),85),104),(88,89)))),((74,114),75)))))))),(35,36)),(((6,7),(39,41)),(25,26))),(2,46)),47);
 895: 3 -2590.217773 -2416.43185 (0,(((((((((1,76),((10,(43,120)),((((((13,14),(24,33)),29),(27,28)),(30,31)),((34,50),((35,36),(((37,115),(((((((48,49),((((((51,92),100),96),(95,99)),(90,(91,(109,110)))),(97,98))),(((54,55),(((56,(111,112)),70),86)),((77,79),(78,80)))),(65,66)),(63,117)),(68,81)),(((((52,53),(58,73)),((62,(71,72)),(93,94))),(((((60,61),(101,102)),108),69),(82,83))),((59,(64,((((67,85),84),104),(88,89)))),((74,75),114))))),119)))))),(((((3,4),(57,(105,106))),116),(15,17)),((44,45),(87,((103,((107,118),121)),113))))),(((5,(((11,12),((16,18),32)),21)),(38,40)),(((8,9),(19,20)),(22,23)))),(42,122)),(6,7)),(39,41)),(25,26)),(2,46)),47);
 896: 2 -2145.904541 -2417.19787 (0,(((((((((1,76),((10,(43,120)),((((((13,14),29),(27,28)),(24,33)),(30,31)),((34,((35,36),(((37,115),119),(((((((48,49),(((((51,(92,100)),96),(((90,91),(109,110)),(97,98))),99),95)),((((54,55),(56,(70,(111,112)))),86),((77,79),(78,80)))),(65,66)),(63,117)),(68,81)),(((((52,53),(58,73)),(62,((71,72),(93,94)))),((((60,61),(101,(102,108))),69),(82,83))),((59,(64,((((67,85),84),104),(88,89)))),((74,114),75))))))),50)))),((((3,4),116),(15,17)),((44,45),((57,(105,106)),((((87,113),103),(107,118)),121))))),((5,(((11,12),((16,18),32)),21)),((((8,9),(19,20)),(22,23)),(38,40)))),(42,122)),(6,7)),(39,41)),(25,26)),(2,46)),47);
 897: 1 -2327.385742 -2433.22591 (0,(((((1,76),(((((((((3,4),(57,(105,106))),116),(15,17)),((44,45),(87,((103,((107,118),121)),113)))),((((((5,21),((16,18),32)),(11,12)),(22,23)),((8,9),(19,20))),(38,40))),(((10,(43,120)),((((((13,14),29),24),(27,28)),33),(30,31))),50)),34),((((37,115),119),((((((48,49),(((51,((92,96),100)),(((90,91),(109,110)),(97,98))),(95,99))),(63,117)),(((54,55),((((56,(111,112)),70),((77,79),(78,80))),86)),(65,66))),(68,81)),(((((52,53),(58,73)),((62,(71,72)),(93,94))),(((((60,61),102),101),108),(69,(82,83)))),((59,(64,((((67,84),104),85),(88,89)))),((74,75),114))))),(42,122)))),(35,36)),(((6,7),(39,41)),(25,26))),(2,46)),47);
 898: 2 -2500.256348 -2423.485163 (0,((((((((((1,76),(35,36)),((((10,(43,120)),((((13,14),((24,(27,28)),29)),33),(30,31))),50),(34,(((37,115),((((((((48,49),(54,55)),((56,(70,(111,112))),86)),((77,79),(78,80))),((((51,((92,100),96)),(((90,91),(109,110)),(97,98))),(95,99)),(65,66))),(63,117)),68),((((((52,53),(58,73)),((62,(71,72)),(93,94))),((((((60,61),102),101),108),69),(82,83))),(59,(64,((((67,104),85),84),(88,89))))),((74,75),114)))),119)))),(57,(105,106))),((((3,4),116),((15,17),((44,45),((((87,113),103),(107,118)),121)))),((((((((5,21),(16,18)),32),11),12),(22,23)),((8,9),(19,20))),(38,40)))),((42,122),81)),(39,41)),(6,7)),(25,26)),(2,46)),47);
 899: 2 -1887.906982 -2422.713728 (0,(((((((((((1,76),((((10,(43,120)),(((((13,14),29),(24,33)),(27,28)),(30,31))),50),(34,((35,36),(((37,115),(((((((48,49),((((51,((92,96),100)),99),95),(((90,(109,110)),91),(97,98)))),(65,66)),((54,55),((56,(70,(111,112))),(((77,79),(78,80)),86)))),(63,117)),(68,81)),(((((52,53),(58,73)),((62,(71,72)),(93,94))),(((((60,61),108),(101,102)),69),(82,83))),((59,(64,((((67,85),84),104),(88,89)))),((74,75),114))))),119))))),((((3,4),116),(15,17)),((44,45),((57,(105,106)),((((87,113),103),(107,118)),121))))),(((((5,21),((16,18),32)),(11,12)),23),22)),(38,40)),((8,9),(19,20))),(42,122)),(6,7)),(39,41)),(25,26)),(2,46)),47);
 900: 1 -2639.566406 -2418.427559 (0,(((((((((((1,76),(((((3,4),116),((44,45),(((57,(105,106)),(((87,113),103),(107,118))),121))),(15,17)),((((((5,21),((16,18),32)),(11,12)),(22,23)),((8,9),(19,20))),(38,40)))),((((10,(((((13,14),33),(24,29)),(27,28)),(30,31))),(43,120)),34),50)),(35,36)),((37,115),119)),(((((((48,49),((((51,(92,(96,100))),99),(((90,(109,110)),91),(97,98))),95)),((((54,55),(56,(70,(111,112)))),86),((77,79),(78,80)))),(65,66)),(63,117)),(68,81)),(((((52,53),(58,73)),((62,(71,72)),(93,94))),(((((60,61),102),(101,108)),69),(82,83))),((59,(64,((((67,85),84),104),(88,89)))),((74,114),75))))),(42,122)),(6,7)),(39,41)),(25,26)),(2,46)),47);
 901: 3 -2380.194336 -2413.559996 (0,(((((((((1,76),((((10,(43,120)),((((((13,14),33),24),29),(27,28)),(30,31))),(((35,36),(((37,(((((((48,49),(((((51,((92,100),96)),99),95),((90,91),(109,110))),(97,98))),(65,66)),((54,55),((((56,(111,112)),70),86),((77,79),(78,80))))),(63,117)),(68,81)),(((((52,53),(58,73)),(62,((71,72),(93,94)))),(((((60,61),108),(101,102)),69),(82,83))),((59,(64,((((67,84),85),104),(88,89)))),((74,114),75))))),115),119)),50)),34)),((((3,4),116),(15,17)),((44,45),((57,(105,106)),((((87,113),103),(107,118)),121))))),((((((5,21),((16,18),32)),(11,12)),(22,23)),((8,9),(19,20))),(38,40))),(42,122)),(6,7)),(39,41)),(25,26)),(2,46)),47);
 902: 1 -2455.969727 -2414.611845 (0,((((((((((1,76),((35,36),(((37,115),(((((((48,49),((((51,((92,96),100)),(95,99)),((90,91),(109,110))),(97,98))),(((54,55),(((56,(111,112)),70),86)),((77,79),(78,80)))),(65,66)),(63,117)),(68,81)),((((((52,53),(58,73)),((62,(71,72)),(93,94))),(((((60,61),(101,102)),108),69),(82,83))),(59,(64,((((67,84),85),104),(88,89))))),((74,114),75)))),119))),(34,(57,(105,106)))),(((10,(43,120)),50),(((((13,14),(24,33)),29),(27,28)),(30,31)))),(((((3,4),116),(15,17)),((44,45),((((87,113),103),(107,118)),121))),((((((5,21),((16,18),32)),(11,12)),(22,23)),((8,9),(19,20))),(38,40)))),(42,122)),(6,7)),(39,41)),(25,26)),(2,46)),47);
 903: 2 -2171.248535 -2417.590308 (0,((((((((1,76),(((10,(43,120)),(((((13,14),24),33),((27,28),29)),(30,31))),((34,((35,36),((37,((((((((48,49),(((((51,100),(92,96)),(((90,91),(109,110)),(97,98))),99),95)),((((54,55),(56,(70,(111,112)))),86),((77,79),(78,80)))),(65,66)),(63,117)),(68,81)),(((((((52,53),(58,73)),((62,(71,72)),(93,94))),((((60,61),((101,108),102)),69),(82,83))),(64,((((67,85),104),84),(88,89)))),59),((74,75),114))),115)),119))),50))),(((((3,4),116),(15,17)),((44,45),((((((57,(105,106)),121),(107,118)),103),113),87))),((((((5,21),((16,18),32)),(11,12)),(22,23)),(38,40)),((8,9),(19,20))))),(42,122)),(6,7)),(39,41)),(25,26)),(2,46)),47);
 904: 1 -2369.61377 -2424.006535 (0,((((((((1,76),(((10,(43,120)),((((((13,14),33),24),29),(27,28)),(30,31))),(34,(((35,36),(((37,(((((((((((48,49),(((((51,((92,100),96)),99),95),(90,(91,(109,110)))),(97,98))),(65,66)),80),78),(((54,55),(56,(70,(111,112)))),86)),77),79),(63,117)),(68,81)),(((((52,53),(58,73)),(62,((71,72),(93,94)))),(((((60,61),(101,102)),108),69),(82,83))),((59,(64,(((67,(84,85)),104),(88,89)))),((74,114),75))))),115),119)),50)))),(((((3,4),116),(15,17)),((44,45),(((57,(105,106)),(((87,113),103),(107,118))),121))),(((((5,(((11,12),32),(16,18))),21),(22,23)),((8,9),(19,20))),(38,40)))),(42,122)),(6,7)),(39,41)),(25,26)),(2,46)),47);
 905: 2 -2242.607178 -2418.382749 (0,((((((((((1,76),((35,36),(((37,115),(((((((48,49),((((51,((92,96),100)),(95,99)),(((90,91),110),109)),(97,98))),(((54,55),(((56,(111,112)),70),86)),((77,79),(78,80)))),(65,66)),(63,117)),(68,81)),((((((52,53),(58,73)),((62,(71,72)),(93,94))),(((((60,61),(101,102)),108),69),(82,83))),(59,(64,((((67,84),85),104),(88,89))))),((74,114),75)))),119))),(34,(57,(105,106)))),(((10,(43,120)),(((((13,14),(24,33)),29),(27,28)),(30,31))),50)),(((((3,4),116),(15,17)),((44,45),((((87,113),103),(107,118)),121))),((((((5,21),((16,18),32)),(11,12)),(22,23)),((8,9),(19,20))),(38,40)))),(42,122)),(6,7)),(39,41)),(25,26)),(2,46)),47);
 906: 1 -2470.277344 -2417.508836 (0,((((((((((((1,76),(((10,(43,120)),((((((13,14),24),33),29),(27,28)),(30,31))),((34,((35,36),(((37,115),(((((((48,49),(((((51,100),92),96),(95,99)),(((90,(109,110)),91),(97,98)))),(((((54,55),(56,(111,112))),70),86),((77,79),(78,80)))),(65,66)),(63,117)),(68,81)),(((((52,53),(58,73)),((62,(71,72)),(93,94))),((((60,61),(101,(102,108))),69),(82,83))),((59,(64,((((67,85),84),104),(88,89)))),((74,75),114))))),119))),50))),((((3,4),116),(15,17)),((44,45),((57,(105,106)),((((87,113),103),(107,118)),121))))),(38,40)),((((5,21),((16,18),32)),(11,12)),(22,23))),(19,20)),(8,9)),(42,122)),(6,7)),(39,41)),(25,26)),(2,46)),47);
 907: 7 -2651.344971 -2424.509208 (0,((((((((1,76),((((10,(43,120)),(((((13,14),(24,33)),((27,28),29)),31),30)),50),(34,((35,36),(((37,115),((((((48,49),(((54,55),(((56,(111,112)),70),86)),((77,79),(78,80)))),((((51,((92,96),100)),(((90,(109,110)),91),(97,98))),(95,99)),(65,66))),(63,117)),(68,81)),((((((52,53),(58,73)),((62,(71,72)),(93,94))),(((((60,61),101),102),(69,(82,83))),108)),(59,(64,((((67,84),85),104),(88,89))))),((74,75),114)))),119))))),((((((3,4),(57,(105,106))),116),(15,17)),((44,45),((((87,113),103),(107,118)),121))),((((((5,21),((16,18),32)),(11,12)),(22,23)),((8,9),(19,20))),(38,40)))),(42,122)),(6,7)),(39,41)),(25,26)),(2,46)),47);
 908: 1 -2781.758545 -2414.287478 (0,((((((((((1,76),(35,36)),(34,((37,((((((((48,49),(((((51,100),(92,96)),(95,99)),((90,91),(109,110))),(97,98))),((((54,55),(56,(70,(111,112)))),86),((77,79),(78,80)))),(65,66)),(63,117)),(68,81)),((((((52,53),(58,73)),(62,((71,72),(93,94)))),(((((60,61),(101,102)),108),69),(82,83))),((74,114),75)),(59,(64,((((67,85),84),104),(88,89)))))),115)),119))),(((10,(((((13,14),24),33),((27,28),29)),(30,31))),(43,120)),50)),((((((3,4),(57,(105,106))),116),(15,17)),((44,45),(87,((103,((107,118),121)),113)))),(((5,(((11,12),((16,18),32)),21)),(38,40)),(((8,9),(19,20)),(22,23))))),(42,122)),(6,7)),(39,41)),(25,26)),(2,46)),47);
 909: 1 -2123.762451 -2418.142856 (0,(((((((((((1,76),((((10,(43,120)),((((13,14),((24,33),29)),(27,28)),(30,31))),50),(34,((35,36),(((37,115),(((((((48,49),(((51,((92,96),100)),(95,99)),(((90,91),(109,110)),(97,98)))),(((54,55),(((56,(111,112)),70),86)),((77,79),(78,80)))),(65,66)),(63,117)),(68,81)),(((((52,53),(58,73)),((62,(71,72)),(93,94))),(((((60,61),108),(101,102)),69),(82,83))),((59,(64,((((67,85),84),104),(88,89)))),((74,75),114))))),119))))),((((3,4),116),(15,17)),((44,45),(((57,(105,106)),121),(((87,113),103),(107,118)))))),((5,((((11,12),((16,18),32)),21),(22,23))),(38,40))),(19,20)),(8,9)),(42,122)),(6,7)),(39,41)),(25,26)),(2,46)),47);
 910: 3 -2046.427124 -2431.520994 (0,(((((((((((((1,76),(35,36)),((((((3,4),(57,(105,106))),116),(15,17)),((44,45),((((87,113),103),(107,118)),121))),((((((((5,21),(16,18)),32),11),12),(22,23)),((8,(19,20)),9)),(38,40)))),50),(10,120)),(((((13,14),(24,33)),29),(27,28)),(30,31))),43),(34,(((37,115),119),(((((((48,49),(((51,((92,96),100)),(((90,91),(109,110)),(97,98))),(95,99))),(65,66)),((54,55),((((56,(111,112)),70),86),((77,79),(78,80))))),(63,117)),68),(((((52,53),(58,73)),((62,(71,72)),(93,94))),((((((60,61),102),101),108),69),(82,83))),((59,(64,((((67,85),84),104),(88,89)))),((74,75),114))))))),((42,122),81)),(6,7)),(39,41)),(25,26)),(2,46)),47);
 911: 2 -2105.223633 -2424.426609 (0,(((((((((1,76),(((10,(43,120)),(((((13,14),(24,33)),29),(27,28)),(30,31))),((34,50),(((35,36),((37,115),(((((((48,49),((((54,55),(56,(70,(111,112)))),86),((77,79),(78,80)))),((((51,((92,96),100)),(((90,(109,110)),91),(97,98))),99),95)),(65,66)),(63,117)),(68,81)),(((((52,53),(58,73)),((62,(71,72)),(93,94))),(((((60,61),102),(101,108)),69),(82,83))),((59,(64,((((67,85),84),104),(88,89)))),((74,114),75)))))),119)))),((((3,4),116),(15,17)),((44,45),(((((57,(105,106)),121),(107,118)),103),(87,113))))),(((((((5,21),((16,18),32)),(11,12)),22),23),((8,9),(19,20))),(38,40))),(42,122)),(6,7)),(39,41)),(25,26)),(2,46)),47);
 912: 3 -2653.044922 -2418.124786 (0,((((((((((((1,76),(((10,(43,120)),((((13,14),24),((27,28),(29,33))),(30,31))),((34,((35,36),((37,((((((((48,49),(((((51,100),92),96),(95,99)),((90,(91,(109,110))),(97,98)))),((((54,55),86),((56,(111,112)),70)),((77,79),(78,80)))),(65,66)),(68,81)),(63,117)),(((((52,53),(58,73)),((62,(71,72)),(93,94))),((((60,61),(101,(102,108))),69),(82,83))),((59,(64,(((67,(84,85)),104),(88,89)))),((74,75),114)))),115)),119))),50))),((((3,4),116),(15,17)),((44,45),((57,(105,106)),((((87,113),103),(107,118)),121))))),((((((((5,21),(16,18)),32),12),11),22),23),(38,40))),(19,20)),(8,9)),(42,122)),(6,7)),(39,41)),26),25),(2,46)),47);
 913: 1 -2444.550781 -2418.199838 (0,(((((((((1,76),(((((10,(43,120)),(((((13,14),(24,33)),29),(27,28)),(30,31))),50),((35,36),(((37,115),((((((((48,49),(((51,((92,96),100)),(95,99)),(((90,91),(109,110)),(97,98)))),((((56,(111,112)),70),86),((77,79),(78,80)))),(54,55)),(65,66)),(63,117)),(68,81)),(((((52,53),(58,73)),((62,(71,72)),(93,94))),((((60,((101,102),108)),61),69),(82,83))),((59,(64,((((67,85),84),104),(88,89)))),((74,75),114))))),119))),34)),((((3,4),116),(15,17)),((44,45),((57,(105,106)),((((87,113),103),(107,118)),121))))),((((((5,21),((16,18),32)),(11,12)),(22,23)),((8,9),(19,20))),(38,40))),(42,122)),(6,7)),(39,41)),(25,26)),(2,46)),47);
 914: 2 -1886.379028 -2415.278064 (0,(((((((((1,76),((((10,(43,120)),((((((13,14),24),33),29),(27,28)),(30,31))),(34,50)),((35,36),(((37,115),((((((48,49),((((54,55),(56,(70,(111,112)))),86),((77,79),(78,80)))),((((51,((92,100),96)),(((90,91),(109,110)),(97,98))),(95,99)),(65,66))),(68,81)),(63,117)),(((((52,53),(58,73)),((62,(71,72)),(93,94))),((((((60,61),102),101),108),69),(82,83))),((59,(64,((((67,85),84),104),(88,89)))),((74,75),114))))),119)))),((((3,4),116),(15,17)),((44,45),((((((57,(105,106)),121),(107,118)),103),113),87)))),((((((5,21),((16,18),32)),(11,12)),(22,23)),((8,9),(19,20))),(38,40))),(42,122)),(6,7)),(39,41)),(25,26)),(2,46)),47);
 915: 1 -2509.166992 -2428.087611 (0,((((((((1,76),((((10,(43,120)),(((((13,14),(27,28)),33),(24,29)),(30,31))),((((37,(((((((((48,49),((((((51,92),100),96),(95,99)),((90,(109,110)),91)),(97,98))),(65,66)),(63,117)),((((54,55),(56,(111,112))),70),86)),(78,80)),(77,79)),(68,81)),(((((((52,53),(58,73)),(62,(93,94))),(71,72)),((((((60,61),102),108),101),69),(82,83))),(59,(64,((((67,85),84),104),(88,89))))),((74,75),114)))),115),119),50)),(((34,(57,(105,106))),((44,45),((((87,113),103),(107,118)),121))),(35,36)))),((((3,4),116),(15,17)),((((((5,21),((16,18),32)),(11,12)),(22,23)),((8,9),(19,20))),(38,40)))),(42,122)),(6,7)),(39,41)),(25,26)),(2,46)),47);
 916: 3 -2310.080566 -2418.714943 (0,((((((((((((1,76),(35,36)),(34,50)),(((((3,4),116),(15,17)),((44,45),(((57,(105,106)),(((87,113),103),(107,118))),121))),(((((5,21),((11,12),((16,18),32))),(22,23)),(38,40)),((8,9),(19,20))))),((10,(43,120)),(((((13,14),24),(27,28)),(29,33)),(30,31)))),((37,115),119)),(((((((48,49),(((((51,((92,96),100)),99),95),((90,91),(109,110))),(97,98))),((((54,55),((56,(111,112)),70)),86),((77,79),(78,80)))),(65,66)),(63,117)),(68,81)),((((((52,53),(58,73)),((62,(71,72)),(93,94))),(((((60,61),108),(101,102)),69),(82,83))),(59,(64,((((67,85),104),84),(88,89))))),(74,(75,114))))),(42,122)),(6,7)),(39,41)),(25,26)),(2,46)),47);
 917: 1 -2509.87793 -2423.915705 (0,(((((((((((1,76),(35,36)),50),(34,(((37,(((((((48,49),((((51,((92,100),96)),(95,99)),((90,(109,110)),91)),(97,98))),((((54,55),(56,(70,(111,112)))),86),((77,79),(78,80)))),(65,66)),(63,117)),(68,81)),((((((52,53),(58,73)),(62,((71,72),(93,94)))),((((((60,61),102),108),101),69),(82,83))),(59,(64,((((67,84),85),104),(88,89))))),(74,(75,114))))),115),119))),((10,(((((13,14),33),(27,28)),(24,29)),(30,31))),(43,120))),(((((3,4),116),(57,(105,106))),(15,17)),((44,45),((((87,113),103),(107,118)),121)))),(((((5,21),((11,12),((16,18),32))),(22,23)),(((8,9),(42,122)),(19,20))),(38,40))),(39,41)),(6,7)),(25,26)),(2,46)),47);
 918: 3 -2549.941406 -2415.457232 (0,((((((((1,76),(((10,((((((13,14),33),24),29),(27,28)),(30,31))),(43,120)),((34,50),((35,36),(((37,115),(((((((48,49),((((51,100),(92,96)),(95,99)),(((90,91),(109,110)),(97,98)))),(65,66)),((54,55),((56,(70,(111,112))),(((77,79),(78,80)),86)))),(63,117)),(68,81)),(((((52,53),(58,73)),((62,(71,72)),(93,94))),((((((60,61),108),102),101),69),(82,83))),((59,(64,((((67,85),84),104),(88,89)))),((74,75),114))))),119))))),((((((3,4),(57,(105,106))),116),(15,17)),((44,45),(87,((103,((107,118),121)),113)))),(((5,(((11,12),((16,18),32)),21)),(38,40)),(((8,9),(19,20)),(22,23))))),(42,122)),(6,7)),(39,41)),(25,26)),(2,46)),47);
 919: 2 -2525.129395 -2420.951139 (0,(((((((((((1,76),(((10,(43,120)),((((((13,14),29),33),(27,28)),24),(30,31))),((34,((35,36),(((37,(((((((48,49),(((((51,96),100),92),(95,99)),(((90,91),(109,110)),(97,98)))),((((54,55),((56,(111,112)),70)),86),((77,79),(78,80)))),(65,66)),(63,117)),(68,81)),(((((((52,53),(58,73)),(71,72)),(62,(93,94))),((((60,61),((101,102),108)),69),(82,83))),(59,(64,((((67,85),104),84),(88,89))))),((74,114),75)))),115),119))),50))),(((5,((((11,12),(16,18)),32),21)),(38,40)),(((8,9),(19,20)),(22,23)))),(((((3,4),(57,(105,106))),116),(15,17)),((44,45),((((87,113),103),(107,118)),121)))),(42,122)),(6,7)),41),39),26),25),(2,46)),47);
 920: 1 -2322.368164 -2415.198214 (0,(((((((((((1,76),(35,36)),(((10,(43,120)),((((((13,14),24),29),33),(27,28)),(30,31))),((34,((37,115),119)),((((((((48,49),(54,55)),((((51,((92,100),96)),(95,99)),((90,91),(109,110))),(97,98))),(65,66)),((((56,(111,112)),70),86),((77,79),(78,80)))),(63,117)),(68,81)),(((((52,53),(58,73)),(62,((71,72),(93,94)))),((((((60,61),101),108),102),69),(82,83))),((59,(64,(((67,(84,85)),104),(88,89)))),((74,75),114))))))),50),((((3,4),116),((15,17),((44,45),((((87,113),103),(107,118)),121)))),(57,(105,106)))),((5,(((11,12),((16,18),32)),21)),((((8,9),(19,20)),(22,23)),(38,40)))),(42,122)),(6,7)),(39,41)),(25,26)),(2,46)),47);
 921: 3 -2557.325684 -2417.346476 (0,((((((((((((1,76),(((10,(43,120)),((((((13,14),24),33),29),(27,28)),(30,31))),((34,50),((35,36),(((37,115),(((((((48,49),(((51,((92,100),96)),(95,99)),(((90,91),(109,110)),(97,98)))),((((54,55),(56,(70,(111,112)))),86),((77,79),(78,80)))),(65,66)),(63,117)),(68,81)),(((((52,53),(58,73)),((62,(71,72)),(93,94))),(((((60,61),(101,102)),108),69),(82,83))),(((59,64),((((67,85),84),104),(88,89))),((74,75),114))))),119))))),(((((3,4),116),(57,(105,106))),(15,17)),((44,45),(87,((103,((107,118),121)),113))))),(38,40)),(((5,21),((11,12),((16,18),32))),(22,23))),(19,20)),(8,9)),(42,122)),(6,7)),(39,41)),(25,26)),(2,46)),47);
 922: 2 -2802.995117 -2418.402902 (0,(((((((((1,76),((((10,(43,120)),(((((13,14),24),33),((27,28),29)),(30,31))),(((35,36),(((37,115),(((((((48,49),((((51,((92,96),100)),(95,99)),((90,91),(109,110))),(97,98))),((((54,55),(56,(70,(111,112)))),86),((77,79),(78,80)))),(65,66)),(63,117)),(68,81)),(((((((52,53),(58,73)),(62,((71,72),(93,94)))),(82,83)),(59,(64,((((67,85),84),104),(88,89))))),((60,61),(((69,102),108),101))),((74,75),114)))),119)),50)),34)),((((3,4),116),(15,17)),((44,45),((((((57,(105,106)),121),(107,118)),103),113),87)))),(((5,(((11,12),((16,18),32)),21)),(38,40)),(((8,9),(19,20)),(22,23)))),(42,122)),(6,7)),(39,41)),(25,26)),(2,46)),47);
 923: 1 -2455.294922 -2414.010935 (0,((((((((((((1,76),(35,36)),(34,((37,((((((((48,49),((((51,100),(92,96)),(((90,91),(109,110)),(97,98))),(95,99))),(65,66)),((54,55),((((56,(111,112)),70),86),((77,79),(78,80))))),(63,117)),(68,81)),((((((52,53),(58,73)),((62,(71,72)),(93,94))),((((60,61),(101,(102,108))),69),(82,83))),(59,(64,(((67,84),(85,104)),(88,89))))),((74,75),114))),115)),119))),((10,((((13,14),(24,(29,33))),(27,28)),(30,31))),(43,120))),50),(((((3,4),116),(57,(105,106))),(15,17)),((44,45),((((87,113),103),(107,118)),121)))),((((5,(((11,12),((16,18),32)),21)),(22,23)),(38,40)),((8,9),(19,20)))),(42,122)),(39,41)),(6,7)),(25,26)),(2,46)),47);
 924: 3 -2435.981445 -2429.716831 (0,(((((((((((((1,76),(35,36)),((((((3,4),(57,(105,106))),116),(15,17)),((44,45),((((87,113),103),(107,118)),121))),((((((5,21),((11,12),((16,18),32))),23),22),((8,9),(19,20))),(38,40)))),50),(10,120)),((((((13,14),33),24),29),(27,28)),(30,31))),43),(34,(((37,115),119),(((((((48,49),(((51,((92,96),100)),(((90,91),(109,110)),(97,98))),(95,99))),(65,66)),((54,55),((((56,(111,112)),70),86),((77,79),(78,80))))),(63,117)),68),(((((52,53),(58,73)),((62,(71,72)),(93,94))),(((((60,61),(101,102)),108),69),(82,83))),((59,(64,((((67,85),84),104),(88,89)))),((74,75),114))))))),((42,122),81)),(6,7)),(39,41)),(25,26)),(2,46)),47);
 925: 1 -2410.354004 -2418.503108 (0,(((((((((((1,76),(35,36)),(((10,(43,120)),((((((13,14),24),29),33),(27,28)),(30,31))),((34,((37,115),119)),((((((((48,49),(((((51,((92,100),96)),99),95),((90,91),(109,110))),(97,98))),(54,55)),(65,66)),((((56,(111,112)),70),86),((77,79),(78,80)))),(63,117)),(68,81)),(((((52,53),(58,73)),(62,((71,72),(93,94)))),((((((60,61),101),108),102),69),(82,83))),((59,(64,(((67,(84,85)),104),(88,89)))),((74,75),114))))))),50),((((3,4),116),((15,17),((44,45),((((87,113),103),(107,118)),121)))),(57,(105,106)))),((5,(((11,12),((16,18),32)),21)),((((8,9),(19,20)),(22,23)),(38,40)))),(42,122)),(6,7)),(39,41)),(25,26)),(2,46)),47);
 926: 1 -2075.043945 -2412.324491 (0,((((((((((1,76),((35,36),(((37,115),(((((((48,49),((((51,((92,96),100)),(95,99)),((90,91),(109,110))),(97,98))),((((54,55),(((56,(111,112)),70),86)),(77,79)),(78,80))),(65,66)),(63,117)),(68,81)),((((((52,53),(58,73)),((62,(71,72)),(93,94))),(((((60,61),(101,102)),108),69),(82,83))),(59,(64,((((67,84),85),104),(88,89))))),((74,114),75)))),119))),(34,(57,(105,106)))),(((10,(43,120)),(((((13,14),(24,33)),29),(27,28)),(30,31))),50)),(((((3,4),116),(15,17)),((44,45),((((87,113),103),(107,118)),121))),((((((5,21),((16,18),32)),(11,12)),(22,23)),((8,9),(19,20))),(38,40)))),(42,122)),(6,7)),(39,41)),(25,26)),(2,46)),47);
 927: 1 -2451.053467 -2423.320334 (0,((((((((((1,76),(35,36)),(34,(((37,115),(((((((48,49),((((51,((92,100),96)),(95,99)),((90,(109,110)),91)),(97,98))),((((54,55),(56,(70,(111,112)))),86),((77,79),(78,80)))),(65,66)),(63,117)),(68,81)),((((((52,53),(58,73)),((62,(71,72)),(93,94))),((((((60,61),102),108),101),69),(82,83))),(59,(64,((((67,84),85),104),(88,89))))),(74,(75,114))))),119))),(((10,((((13,14),((24,29),33)),(27,28)),(30,31))),(43,120)),50)),(((((3,4),(57,(105,106))),116),(15,17)),((44,45),((((87,113),103),(107,118)),121)))),((((((5,21),((16,18),32)),(11,12)),(22,23)),(((8,9),(42,122)),(19,20))),(38,40))),(39,41)),(6,7)),(25,26)),(2,46)),47);
 928: 5 -2466.019043 -2424.582361 (0,((((((((((((1,76),(((10,(43,120)),(((((13,14),(24,33)),29),(27,28)),(30,31))),((34,50),((35,36),(((37,115),(((((((48,49),(((51,((92,96),100)),(95,99)),(((90,91),(109,110)),(97,98)))),((((54,55),(56,(70,(111,112)))),86),((77,79),(78,80)))),(65,66)),(63,117)),(68,81)),(((((52,53),(58,73)),((62,(71,72)),(93,94))),((((60,(61,108)),(101,102)),69),(82,83))),((59,(64,((((67,85),84),104),(88,89)))),((74,75),114))))),119))))),(((((3,4),116),(57,(105,106))),(15,17)),((44,45),(87,((103,((107,118),121)),113))))),(38,40)),(((5,21),((11,12),((16,18),32))),(22,23))),(19,20)),(8,9)),(42,122)),(6,7)),(39,41)),(25,26)),(2,46)),47);
 929: 1 -2385.858887 -2440.273887 (0,((((((((1,76),(((((((((((3,4),(57,(105,106))),116),(15,17)),(44,45)),((((87,113),103),(107,118)),121)),34),(35,36)),(((37,115),((((48,49),(((((54,55),(56,(70,(111,112)))),86),((77,79),(78,80))),(63,117))),(((((51,((92,96),100)),(((90,91),(109,110)),(97,98))),(95,99)),(65,66)),(68,81))),((((((52,53),(58,73)),((62,(71,72)),(93,94))),(82,83)),((60,61),((69,108),(101,102)))),((59,(64,((((67,85),84),104),(88,89)))),((74,75),114))))),119)),50),((10,(43,120)),(((((13,14),(24,33)),29),(27,28)),(30,31))))),((((5,(((11,12),((16,18),32)),21)),(38,40)),(22,23)),((8,9),(19,20)))),(42,122)),(6,7)),(39,41)),(25,26)),(2,46)),47);
 930: 1 -2180.383057 -2413.204741 (0,(((((((((((1,76),(((((3,4),116),(15,17)),((44,45),(((57,(105,106)),(((87,113),103),(107,118))),121))),((((((5,21),((16,18),32)),(11,12)),(22,23)),((8,9),(19,20))),(38,40)))),((((10,(43,120)),(((((13,14),33),(24,29)),(27,28)),(30,31))),50),34)),(35,36)),((37,115),119)),(((((((48,49),((((54,55),(56,(70,(111,112)))),86),((77,79),(78,80)))),(((51,((92,96),100)),(((90,91),(109,110)),(97,98))),(95,99))),(65,66)),(63,117)),(68,81)),(((((52,53),(58,73)),((62,(71,72)),(93,94))),(((((60,61),102),(101,108)),69),(82,83))),((59,(64,((((67,85),84),104),(88,89)))),((74,114),75))))),(42,122)),(6,7)),(39,41)),(25,26)),(2,46)),47);
 931: 1 -2705.97998 -2420.155241 (0,((((((((1,76),(((10,(43,120)),((((((13,14),33),24),29),(27,28)),(30,31))),(34,(((35,36),(((37,(((((((((((48,49),((((51,((92,100),96)),(95,99)),(90,(91,(109,110)))),(97,98))),(65,66)),80),78),(((54,55),(56,(70,(111,112)))),86)),77),79),(63,117)),(68,81)),(((((52,53),(58,73)),(62,((71,72),(93,94)))),(((((60,61),(101,102)),108),69),(82,83))),((59,((64,((67,(84,85)),104)),(88,89))),((74,114),75))))),115),119)),50)))),(((((3,4),116),(15,17)),((44,45),(((57,(105,106)),(((87,113),103),(107,118))),121))),(((((5,(((11,12),32),(16,18))),21),(22,23)),((8,9),(19,20))),(38,40)))),(42,122)),(6,7)),(39,41)),(25,26)),(2,46)),47);
 932: 2 -2748.968262 -2424.561899 (0,(((((((((1,76),(((((10,(43,120)),(((((13,14),(24,33)),29),(27,28)),(30,31))),50),((35,36),(((37,115),(((((((((((48,49),(((((51,((92,100),96)),99),95),((90,91),(109,110))),(97,98))),(63,117)),(65,66)),(54,55)),(56,(70,(111,112)))),86),(78,80)),(77,79)),(68,81)),((((((52,53),(58,73)),((62,(71,72)),(93,94))),(((((60,61),(101,102)),108),69),(82,83))),(59,(64,((((67,85),84),104),(88,89))))),((74,114),75)))),119))),34)),((((3,4),116),(15,17)),((44,45),((57,(105,106)),((((87,113),103),(107,118)),121))))),(((5,(((11,12),((16,18),32)),21)),(38,40)),(((8,9),(19,20)),(22,23)))),(42,122)),(6,7)),(39,41)),(25,26)),(2,46)),47);
 933: 4 -2500.925293 -2422.709432 (0,(((((((((1,76),(((10,(43,120)),(((((13,14),(24,33)),29),(27,28)),(30,31))),((34,50),((35,36),(((37,115),((((((48,49),((((51,((92,96),100)),(95,99)),((90,91),(109,110))),(97,98))),(((((((54,55),(56,(70,(111,112)))),86),(77,79)),80),78),(65,66))),((63,81),117)),68),((((((52,53),(58,73)),((62,(71,72)),(93,94))),((((60,61),((101,108),102)),69),(82,83))),((59,64),((((67,85),84),104),(88,89)))),((74,75),114)))),119))))),(((((3,4),116),(57,(105,106))),(15,17)),((44,45),((((87,113),103),(107,118)),121)))),(((((5,21),((11,12),((16,18),32))),(22,23)),((8,9),(19,20))),(38,40))),(42,122)),(39,41)),(6,7)),(25,26)),(2,46)),47);
 934: 1 -2741.585449 -2416.898548 (0,((((((((1,76),(((((10,(((((13,14),(24,33)),29),(27,28)),(30,31))),(43,120)),50),((35,36),(((37,115),(((((((48,49),(((((((51,92),100),96),99),95),((90,(109,110)),91)),(97,98))),((((54,55),(56,(70,(111,112)))),86),((77,79),(78,80)))),(65,66)),(63,117)),(68,81)),(((((((52,53),(58,73)),(93,94)),62),(71,72)),(((((60,61),108),(101,102)),69),(82,83))),((59,(64,((((67,85),84),104),(88,89)))),((74,114),75))))),119))),34)),(((((3,4),116),(15,17)),((44,45),((57,(105,106)),((((87,113),103),(107,118)),121)))),((((5,(((11,12),((16,18),32)),21)),(38,40)),(22,23)),((8,9),(19,20))))),(42,122)),(6,7)),(39,41)),(25,26)),(2,46)),47);
 935: 1 -2776.655273 -2453.955707 (0,((((((((((1,76),((((10,((((13,14),((24,29),(27,28))),33),(30,31))),(43,120)),((((37,115),119),(((((((48,49),(54,55)),((51,((92,(96,100)),(95,99))),((90,(91,(109,110))),(97,98)))),(63,117)),(((((56,(111,112)),70),86),((77,79),(78,80))),(65,66))),68),((((((52,53),(58,73)),((62,(71,72)),(93,94))),(82,83)),((((60,61),102),(101,108)),69)),((59,((74,114),75)),((64,(((67,104),84),85)),(88,89)))))),50)),((34,(44,(45,((87,((103,(107,118)),113)),121)))),(35,36)))),((((3,4),116),(15,17)),(((5,(((11,12),((16,18),32)),21)),(((8,9),(19,20)),(22,23))),(38,40)))),(57,(105,106))),((42,122),81)),(39,41)),(6,7)),(25,26)),46),2),47);
 936: 3 -2275.93457 -2422.40822 (0,((((((((((1,76),(34,(35,36))),((((37,115),((((((((48,49),(((51,((92,96),100)),(95,99)),((90,(91,(109,110))),(97,98)))),(65,66)),((54,55),((56,(70,(111,112))),(((77,79),(78,80)),86)))),(63,117)),(68,81)),((((52,53),(58,73)),((62,(71,72)),(93,94))),(((60,61),(((69,108),101),102)),(82,83)))),((59,(64,((((67,85),84),104),(88,89)))),((74,114),75)))),119),50)),((10,(43,120)),(((((13,14),29),(24,33)),(27,28)),(30,31)))),((((((3,4),116),(57,(105,106))),(15,17)),((44,45),((((87,113),103),(107,118)),121))),((((((5,21),((16,18),32)),(11,12)),(22,23)),((8,9),(19,20))),(38,40)))),(42,122)),(6,7)),(39,41)),(25,26)),(2,46)),47);
 937: 3 -2582.550293 -2418.346053 (0,((((((((((1,76),(10,(43,120))),(((((((13,14),(27,28)),(24,33)),29),(30,31)),34),(((35,36),(((37,115),(((((((48,49),(((51,((92,100),96)),(((90,91),(109,110)),(97,98))),(95,99))),(65,66)),((54,55),((((56,(111,112)),70),86),((77,79),(78,80))))),(63,117)),(68,81)),(((((52,53),(58,73)),((62,(71,72)),(93,94))),((((60,61),(101,102)),(69,108)),(82,83))),((59,(64,((((67,85),84),104),(88,89)))),((74,75),114))))),119)),50))),(((((3,4),(57,(105,106))),116),(15,17)),((44,45),((((87,113),103),(107,118)),121)))),(((5,(((11,12),((16,18),32)),21)),(38,40)),(((8,9),(19,20)),(22,23)))),(42,122)),(6,7)),(39,41)),(25,26)),(2,46)),47);
 938: 1 -2375.446777 -2414.858663 (0,((((((((((((1,76),(35,36)),(34,((37,((((((((48,49),((((51,100),(92,96)),(((90,91),(109,110)),(97,98))),(95,99))),(65,66)),((54,55),((((56,(111,112)),70),86),((77,79),(78,80))))),(63,117)),(68,81)),((((((52,53),(58,73)),((62,(71,72)),(93,94))),((((60,61),(101,(102,108))),69),(82,83))),(59,(64,(((67,84),(85,104)),(88,89))))),((74,75),114))),115)),119))),((10,(43,120)),((((13,14),(24,(29,33))),(27,28)),(30,31)))),50),(((((3,4),116),(57,(105,106))),(15,17)),((44,45),((((87,113),103),(107,118)),121)))),(((5,((((11,12),((16,18),32)),21),(22,23))),(38,40)),((8,9),(19,20)))),(42,122)),(39,41)),(6,7)),(25,26)),(2,46)),47);
 939: 1 -2621.574707 -2419.514377 (0,(((((((((1,76),((10,(43,120)),(((((13,14),33),24),29),(27,28)))),((((30,31),50),((35,36),(((37,115),119),(((((((48,49),((((51,((92,100),96)),(95,99)),((90,(109,110)),91)),(97,98))),((((54,55),(56,(70,(111,112)))),86),((77,79),(78,80)))),(65,66)),(63,117)),(68,81)),((((((52,53),(58,73)),((62,(71,72)),(93,94))),(((((60,61),108),(101,102)),69),(82,83))),(59,(64,((((67,85),84),104),(88,89))))),((74,114),75)))))),34)),(((((3,4),116),(15,17)),((44,45),((57,(105,106)),((((87,113),103),(107,118)),121)))),(((5,(((11,12),((16,18),32)),21)),(38,40)),(((8,9),(19,20)),(22,23))))),(42,122)),(6,7)),(39,41)),(25,26)),(2,46)),47);
 940: 1 -2391.895996 -2434.345895 (0,(((((((((((((1,76),(35,36)),50),(10,120)),(((((3,4),(57,(105,106))),116),((15,17),((44,45),((((87,113),103),(107,118)),121)))),(((((((5,21),((16,18),32)),(11,12)),23),22),(38,40)),((8,9),(19,20))))),((((((13,14),33),24),29),(27,28)),(30,31))),43),(34,(((37,115),119),(((((((48,49),(((((51,96),(92,100)),((90,91),(109,110))),(97,98)),(95,99))),(65,66)),((54,55),((((56,(111,112)),70),86),((77,79),(78,80))))),(63,117)),68),(((((52,53),(58,73)),((62,(93,94)),(71,72))),(((((60,61),102),(101,108)),69),(82,83))),((59,(64,((((67,85),104),84),(88,89)))),((74,114),75))))))),((42,122),81)),(6,7)),(39,41)),(25,26)),(2,46)),47);
 941: 1 -2236.099609 -2414.182279 (0,((((((((1,76),(((10,(43,120)),(((((13,14),24),33),((27,28),29)),(30,31))),((34,((35,36),((37,((((((((48,49),(((((51,100),(92,96)),99),(((90,91),(109,110)),(97,98))),95)),((((54,55),(56,(70,(111,112)))),86),((77,79),(78,80)))),(65,66)),(63,117)),(68,81)),((((((52,53),(58,73)),((62,(71,72)),(93,94))),((((60,61),((101,108),102)),69),(82,83))),(59,(64,((((67,85),104),84),(88,89))))),((74,75),114))),115)),119))),50))),(((((3,4),116),(15,17)),((44,45),((((((57,(105,106)),121),(107,118)),103),113),87))),((((((5,21),((16,18),32)),(11,12)),(22,23)),(38,40)),((8,9),(19,20))))),(42,122)),(6,7)),(39,41)),(25,26)),(2,46)),47);
 942: 1 -3297.325928 -2420.841115 (0,(((((((((1,76),(((((10,((((((13,14),33),24),29),(27,28)),(30,31))),(43,120)),50),((35,36),(((37,115),((((((48,49),((((54,55),((56,(111,112)),70)),86),((77,79),(78,80)))),((((51,((92,100),96)),(((90,91),(109,110)),(97,98))),(95,99)),(65,66))),(63,117)),(68,81)),(((((52,53),(58,73)),((62,(71,72)),(93,94))),(((((60,61),101),(69,(82,83))),102),108)),((59,(64,((((67,85),84),104),(88,89)))),((74,114),75))))),119))),34)),(((((3,4),(57,(105,106))),116),(15,17)),((44,45),((((87,113),103),(107,118)),121)))),((((((5,21),((16,18),32)),(11,12)),(22,23)),((8,9),(19,20))),(38,40))),(42,122)),(6,7)),(39,41)),(25,26)),(2,46)),47);
 943: 1 -2211.552002 -2421.855995 (0,((((((((((((1,76),((34,(57,(105,106))),(35,36))),((37,115),119)),((10,(((((13,14),(24,33)),29),(27,28)),(30,31))),(43,120))),50),(((((3,4),116),(15,17)),((44,45),((((87,113),103),(107,118)),121))),(5,(((((((8,9),(19,20)),(38,40)),(22,23)),(11,12)),((16,18),32)),21)))),(((((((48,49),(((51,((92,96),100)),(((90,91),(109,110)),(97,98))),(95,99))),((((54,55),((56,(111,112)),70)),86),((77,79),(78,80)))),(65,66)),(63,117)),(68,81)),(((((52,53),(58,73)),((62,(71,72)),(93,94))),(((((60,61),(101,102)),108),69),(82,83))),((59,(64,((((67,85),84),104),(88,89)))),((74,75),114))))),(42,122)),(39,41)),(6,7)),(25,26)),(2,46)),47);
 944: 1 -2546.250732 -2425.561781 (0,((((((((1,76),((10,(43,120)),((((((13,14),24),33),((27,28),29)),(30,31)),((34,((35,36),(((37,115),(((((((48,49),((((51,100),(92,96)),(95,99)),(((90,(109,110)),91),(97,98)))),(((((54,55),(56,(70,(111,112)))),86),(77,79)),(78,80))),(65,66)),((63,81),117)),68),(((((52,53),(58,73)),(62,((71,72),(93,94)))),(((((60,61),102),(101,108)),69),(82,83))),((59,(64,((((67,85),104),84),(88,89)))),((74,114),75))))),119))),50)))),((((((3,4),(57,(105,106))),116),(15,17)),((44,45),((((87,113),103),(107,118)),121))),(((((5,21),((11,12),((16,18),32))),(22,23)),((8,9),(19,20))),(38,40)))),(42,122)),(6,7)),(39,41)),(25,26)),(2,46)),47);
 945: 1 -2240.767822 -2415.662064 (0,((((((((1,76),(((((10,(43,120)),((((13,14),(27,28)),((24,29),33)),(30,31))),50),((35,36),(((37,115),119),(((((((48,49),(((((51,100),(92,96)),(95,99)),((90,91),(109,110))),(97,98))),(65,66)),((54,55),((56,(70,(111,112))),(((77,79),(78,80)),86)))),(63,117)),(68,81)),((((((52,53),(58,73)),((62,(71,72)),(93,94))),(((((60,61),108),(101,102)),69),(82,83))),(59,(64,((((67,85),104),84),(88,89))))),((74,114),75)))))),34)),(((((3,4),116),(15,17)),((44,45),(((57,(105,106)),(((87,113),103),(107,118))),121))),(5,((((8,9),(19,20)),(((11,12),(((16,18),32),21)),(22,23))),(38,40))))),(42,122)),(6,7)),(39,41)),(25,26)),(2,46)),47);
 946: 1 -2211.580566 -2412.831683 (0,((((((((1,76),(((10,(43,120)),(((((13,14),24),33),((27,28),29)),(30,31))),(((34,(35,36)),((37,((((((((48,49),(((((51,100),(92,96)),(((90,91),(109,110)),(97,98))),99),95)),((((54,55),(56,(70,(111,112)))),86),((77,79),(78,80)))),(65,66)),(63,117)),(68,81)),((((((52,53),(58,73)),((62,(71,72)),(93,94))),((((60,61),((101,108),102)),69),(82,83))),(59,(64,((((67,85),104),84),(88,89))))),((74,75),114))),115)),119)),50))),(((((3,4),116),(15,17)),((44,45),((((((57,(105,106)),121),(107,118)),103),113),87))),((((((5,21),((16,18),32)),(11,12)),(22,23)),(38,40)),((8,9),(19,20))))),(42,122)),(6,7)),(39,41)),(25,26)),(2,46)),47);
 947: 1 -2718.93457 -2413.751749 (0,((((((((1,76),((((10,(43,120)),(((((13,14),29),24),((27,28),33)),(30,31))),34),(((35,36),(((37,115),119),(((((((48,49),((((51,((92,96),100)),(97,98)),((90,91),(109,110))),(95,99))),(((((54,55),((56,(111,112)),70)),86),(77,79)),(78,80))),(65,66)),(63,117)),(68,81)),(((((52,53),(58,73)),(62,((71,72),(93,94)))),(((((60,61),108),(101,102)),69),(82,83))),((59,(64,((((67,85),84),104),(88,89)))),((74,75),114)))))),50))),(((((3,4),116),(15,17)),((44,45),(((57,(105,106)),(((87,113),103),(107,118))),121))),((((5,(((11,12),((16,18),32)),21)),(38,40)),(22,23)),((8,9),(19,20))))),(42,122)),(6,7)),(39,41)),(25,26)),(2,46)),47);
 948: 2 -2165.884277 -2424.669125 (0,(((((((((((1,76),((((((3,4),116),(15,17)),((44,45),((57,(105,106)),((((87,113),103),(107,118)),121)))),(38,40)),(((((5,21),((16,18),32)),(11,12)),(22,23)),((8,9),(19,20))))),((10,(43,120)),((((13,14),((24,33),29)),(27,28)),(30,31)))),50),(35,36)),(34,(((37,115),119),(((((((48,49),((((51,96),(92,100)),(((90,91),(109,110)),(97,98))),(95,99))),((((54,55),(56,(70,(111,112)))),86),((77,79),(78,80)))),(65,66)),(63,117)),(68,81)),((((((52,53),(58,73)),(62,((71,72),(93,94)))),(((((60,61),(101,102)),108),69),(82,83))),(59,(64,((((67,85),84),104),(88,89))))),((74,114),75)))))),(42,122)),(6,7)),(39,41)),(25,26)),(2,46)),47);
 949: 2 -2593.039062 -2427.912496 (0,((((((((1,76),((((10,(43,120)),((((((13,14),(27,28)),33),24),29),(30,31))),((((37,115),(((((((((48,49),(((((((51,92),100),96),99),95),((90,(109,110)),91)),(97,98))),(65,66)),(63,117)),(((54,55),((56,(111,112)),70)),86)),(78,80)),(77,79)),(68,81)),(((((52,53),(58,73)),((62,(71,72)),(93,94))),((((((60,61),102),108),101),69),(82,83))),((59,(64,((((67,85),84),104),(88,89)))),((74,75),114))))),119),50)),(((34,(57,(105,106))),((44,45),((((87,113),103),(107,118)),121))),(35,36)))),((((3,4),116),(15,17)),((((((5,21),((16,18),32)),(11,12)),(22,23)),((8,9),(19,20))),(38,40)))),(42,122)),(6,7)),(39,41)),(25,26)),(2,46)),47);
 950: 2 -2192.032959 -2414.565498 (0,(((((((((1,76),(35,36)),((((10,(43,120)),((((13,14),(27,28)),((24,29),33)),(30,31))),50),(34,(((37,115),119),(((((((48,49),((((51,100),((92,96),(95,99))),((90,91),(109,110))),(97,98))),((((54,55),(56,(70,(111,112)))),86),((77,79),(78,80)))),(65,66)),(63,117)),(68,81)),((((((52,53),(58,73)),((62,(71,72)),(93,94))),(((((60,61),102),(101,108)),69),(82,83))),(59,(64,((((67,85),84),104),(88,89))))),((74,114),75))))))),(((((3,4),116),(15,17)),((44,45),((57,(105,106)),((((87,113),103),(107,118)),121)))),((((((5,21),((16,18),32)),(11,12)),(22,23)),((8,9),(19,20))),(38,40)))),(42,122)),(6,7)),(39,41)),(25,26)),(2,46)),47);
 951: 6 -2261.277588 -2418.08043 (0,(((((((((1,76),(((((10,(43,120)),(((((13,14),(24,33)),29),(27,28)),(30,31))),50),((35,36),(((37,115),(((((((((48,49),(54,55)),(56,(70,(111,112)))),86),((77,79),(78,80))),((((51,((92,96),100)),(((90,(109,110)),91),(97,98))),(95,99)),(65,66))),(63,117)),(68,81)),((((((52,53),(58,73)),((62,(71,72)),(93,94))),((((60,61),108),(101,102)),(69,(82,83)))),(59,(64,((((67,84),85),104),(88,89))))),(74,(75,114))))),119))),34)),(((((3,4),(57,(105,106))),116),(15,17)),((44,45),((((87,113),103),(107,118)),121)))),((((((5,21),((16,18),32)),(11,12)),(22,23)),((8,9),(19,20))),(38,40))),(42,122)),(6,7)),(39,41)),(25,26)),(2,46)),47);
 952: 1 -2440.816895 -2420.479768 (0,(((((1,76),(((((((((3,4),(57,(105,106))),116),(15,17)),((44,45),(87,((103,((107,118),121)),113)))),((((((((5,21),(16,18)),32),(11,12)),22),23),((8,9),(19,20))),(38,40))),(42,122)),50),(((10,(43,120)),(((((13,14),(29,33)),24),(27,28)),(30,31))),(34,(((37,115),119),(((((((48,49),((((51,((92,96),100)),(95,99)),(97,98)),((90,(109,110)),91))),(((((54,55),(56,(111,112))),70),86),((77,79),(78,80)))),(65,66)),(63,117)),(68,81)),((((((((52,53),(58,73)),(93,94)),62),(71,72)),(((((60,61),(101,102)),108),69),(82,83))),((74,75),114)),(59,(64,((((67,84),104),85),(88,89))))))))))),(35,36)),(((6,7),(39,41)),(25,26))),(2,46)),47);
 953: 2 -2364.651855 -2435.894677 (0,(((((((((((((1,76),((3,4),(15,17))),(57,(105,106))),((34,((((87,113),103),(107,118)),121)),(44,45))),((((10,(43,120)),(((((13,14),(27,28)),(24,33)),29),(30,31))),50),((35,36),(((37,(((((((48,49),(((((51,100),(92,96)),(97,98)),((90,91),(109,110))),(95,99))),(65,66)),((54,55),(((56,(70,(111,112))),86),((77,79),(78,80))))),(63,117)),(68,81)),((((((52,53),(58,73)),(62,((71,72),(93,94)))),((((((60,61),101),102),108),69),(82,83))),(74,(75,114))),(59,(64,((((67,84),85),104),(88,89))))))),115),119)))),116),((((((5,21),((16,18),32)),(11,12)),(22,23)),(38,40)),((8,9),(19,20)))),(42,122)),(6,7)),(39,41)),26),25),(2,46)),47);
 954: 4 -2751.455078 -2424.451307 (0,((((1,76),(((((((((((3,4),(57,(105,106))),116),(15,17)),((((((((5,21),((16,18),32)),(11,12)),22),23),(38,40)),((8,9),(19,20))),(42,122))),(44,45)),((((87,113),103),(107,118)),121)),34),(((10,(43,120)),(((((13,14),(27,28)),33),(24,29)),(30,31))),50)),(((37,115),((((((((48,49),(((51,((92,96),100)),(95,99)),(((90,91),(109,110)),(97,98)))),(54,55)),(65,66)),((((56,(111,112)),70),86),((77,79),(78,80)))),(63,117)),(68,81)),(((((52,53),(58,73)),(62,((71,72),(93,94)))),((((((60,61),101),102),69),108),(82,83))),((59,(64,((((67,85),84),104),(88,89)))),((74,75),114))))),119)),(35,36))),(((6,7),(39,41)),(25,26))),(2,46)),47);
 955: 2 -2139.896484 -2419.054907 (0,(((((((((((1,76),((((((3,4),(57,(105,106))),116),(15,17)),((44,45),((((87,113),103),(107,118)),121))),(((((((5,21),((16,18),32)),12),11),(22,23)),((8,9),(19,20))),(38,40)))),(((10,(43,120)),(((((13,14),29),33),(27,28)),24)),(30,31))),50),(35,36)),((34,((37,115),119)),(((((((48,49),((((51,((92,96),100)),(((90,91),(109,110)),(97,98))),99),95)),(65,66)),((54,55),((((56,(111,112)),70),86),((77,79),(78,80))))),(63,117)),(68,81)),((((((52,53),(58,73)),((62,(71,72)),(93,94))),(((((60,61),(101,102)),108),69),(82,83))),(59,(64,((((67,85),84),104),(88,89))))),((74,114),75))))),(42,122)),(6,7)),(39,41)),(25,26)),(2,46)),47);
 956: 1 -2349.551758 -2415.16934 (0,(((((((((((1,76),(35,36)),((((((3,4),116),(15,17)),((44,45),(((57,(105,106)),(((87,113),103),(107,118))),121))),(((((((((5,21),(16,18)),32),12),11),23),22),((8,9),(19,20))),(38,40))),(((10,((((13,14),(27,28)),((24,29),33)),(30,31))),(43,120)),50))),34),((37,115),119)),(((((((48,49),(((51,((92,96),100)),(95,99)),(((90,91),(109,110)),(97,98)))),(((54,55),(((56,(111,112)),70),86)),((77,79),(78,80)))),(65,66)),(63,117)),(68,81)),((((((52,53),(58,73)),((62,(71,72)),(93,94))),(((((60,61),(101,102)),108),69),(82,83))),(59,(64,((((67,85),84),104),(88,89))))),((74,75),114)))),(42,122)),(6,7)),(39,41)),(25,26)),(2,46)),47);
 957: 1 -2530.218506 -2426.566414 (0,((((((((((1,76),(((((10,(43,120)),((((13,(14,(27,28))),33),24),29)),(30,31)),50),((35,36),(((37,115),(((((((48,49),((((56,(111,112)),70),86),((77,79),(78,80)))),(54,55)),(((((51,((92,96),100)),(97,98)),((90,91),(109,110))),(95,99)),(65,66))),(63,117)),(68,81)),((((((52,53),(58,73)),((62,(71,72)),(93,94))),((((((60,61),102),108),101),69),(82,83))),(59,(64,((((67,85),84),104),(88,89))))),((74,114),75)))),119)))),34),((((((3,4),116),(15,17)),(((5,(((11,12),((16,18),32)),21)),(38,40)),(((8,9),(19,20)),(22,23)))),(44,45)),((57,(105,106)),((((87,113),103),(107,118)),121)))),(42,122)),(6,7)),(39,41)),25),26),(2,46)),47);
 958: 2 -2671.024414 -2414.875902 (0,(((((((((((((1,76),((((((3,4),116),(57,(105,106))),(15,17)),((44,45),((((87,113),103),(107,118)),121))),(((5,(((11,12),((16,18),32)),21)),(38,40)),(((8,9),(19,20)),(22,23))))),34),((10,(43,120)),(((((13,14),(24,33)),29),(27,28)),(30,31)))),50),(35,36)),((37,115),119)),(((((((48,49),(((51,(((92,96),100),(95,99))),((90,91),(109,110))),(97,98))),((((54,55),(56,(70,(111,112)))),86),((77,79),(78,80)))),(65,66)),(63,117)),(68,81)),((((((52,53),(58,73)),((62,(71,72)),(93,94))),((((60,61),((101,102),108)),69),(82,83))),(59,(64,((((67,85),84),104),(88,89))))),((74,75),114)))),(42,122)),(6,7)),(39,41)),(25,26)),(2,46)),47);
 959: 1 -1948.922974 -2420.387089 (0,((((((((((((((1,76),((((((3,4),116),(57,(105,106))),(15,17)),((44,45),((((87,113),103),(107,118)),121))),(((5,(((11,12),((16,18),32)),21)),(38,40)),(((8,9),(19,20)),(22,23))))),34),((10,(43,120)),(((((13,14),(24,33)),29),(27,28)),(30,31)))),50),(35,36)),(37,115)),119),(((((((48,49),((((51,((92,96),100)),(95,99)),((90,91),(109,110))),(97,98))),((((54,55),(56,(70,(111,112)))),86),((77,79),(78,80)))),(65,66)),(63,117)),(68,81)),((((((52,53),(58,73)),((62,(71,72)),(93,94))),((((60,61),((101,102),108)),69),(82,83))),(59,(64,((((67,85),84),104),(88,89))))),((74,75),114)))),(42,122)),(6,7)),(39,41)),(25,26)),(2,46)),47);
 960: 1 -2682.80249 -2418.758067 (0,((((((((((((((1,76),(34,((35,36),(((37,115),(((((((48,49),((((51,((92,96),100)),(95,99)),((90,91),(109,110))),(97,98))),((((54,55),((56,(111,112)),70)),86),((77,79),(78,80)))),(65,66)),(63,117)),(68,81)),((((((52,53),(58,73)),((62,(71,72)),(93,94))),(((((60,61),(101,102)),108),69),(82,83))),(59,(64,((((67,84),85),104),(88,89))))),((74,114),75)))),119)))),(((10,(43,120)),((((13,14),(27,28)),(24,(29,33))),(30,31))),50)),((((3,4),116),(15,17)),((44,45),((57,(105,106)),((((87,113),103),(107,118)),121))))),(38,40)),(5,((((11,12),((16,18),32)),21),(22,23)))),(19,20)),8),9),(42,122)),(6,7)),(39,41)),(25,26)),(2,46)),47);
 961: 1 -2552.207031 -2426.309926 (0,(((((((((((((1,76),(35,36)),(34,(((37,115),119),(((((((48,49),(((((((51,92),100),96),99),95),(90,(91,(109,110)))),(97,98))),((((54,55),(56,(70,(111,112)))),86),((77,79),(78,80)))),(65,66)),(63,117)),(68,81)),((((((52,53),(58,73)),((62,(71,72)),(93,94))),((((60,61),(101,102)),108),69)),(82,83)),((59,(64,(((67,(84,104)),85),(88,89)))),((74,75),114))))))),((10,(43,120)),(((((13,14),33),(27,28)),(24,29)),(30,31)))),50),(57,(105,106))),((((3,4),116),(15,17)),((44,45),(87,((103,((107,118),121)),113))))),(((((5,21),((16,18),32)),(11,12)),((((8,9),(19,20)),22),23)),(38,40))),(42,122)),(6,7)),(39,41)),(25,26)),(2,46)),47);
 962: 1 -2431.683105 -2415.856046 (0,(((((((((1,76),((((10,(((((13,14),(24,33)),29),(27,28)),(30,31))),(43,120)),(((35,36),(((37,115),(((((((48,49),(((51,((92,96),100)),(95,99)),(((90,91),(109,110)),(97,98)))),(65,66)),((54,55),(((56,86),((77,79),(78,80))),(70,(111,112))))),(63,117)),(68,81)),(((((52,53),(58,73)),((62,(71,72)),(93,94))),(((((60,61),(101,102)),108),69),(82,83))),((59,(64,((((67,85),84),104),(88,89)))),((74,75),114))))),119)),50)),34)),((((3,4),116),(15,17)),((44,45),((57,(105,106)),((((87,113),103),(107,118)),121))))),(((5,(((11,12),((16,18),32)),21)),(38,40)),(((8,9),(19,20)),(22,23)))),(42,122)),(6,7)),(39,41)),(25,26)),(2,46)),47);
 963: 4 -2245.416504 -2414.403313 (0,(((((((((1,76),((((10,(43,120)),((((13,14),((24,33),29)),(27,28)),(30,31))),50),((34,(35,36)),(((37,(((((((48,49),(((51,((92,96),100)),(95,99)),(((90,(109,110)),91),(97,98)))),(65,66)),((54,55),((56,(70,(111,112))),(((77,79),(78,80)),86)))),(63,117)),(68,81)),(((((52,53),(58,73)),(62,((71,72),(93,94)))),(((((60,61),(101,102)),108),69),(82,83))),((59,(64,((((67,85),84),104),(88,89)))),((74,75),114))))),115),119)))),((((3,4),116),(15,17)),((44,45),((57,(105,106)),((((87,113),103),(107,118)),121))))),(5,(((8,9),(19,20)),((((11,12),(((16,18),32),21)),(22,23)),(38,40))))),(42,122)),(6,7)),(39,41)),(25,26)),(2,46)),47);
 964: 1 -1963.159546 -2418.507331 (0,((((((((((1,76),(35,36)),((((10,(43,120)),((((((13,14),33),24),29),(27,28)),(30,31))),50),(34,(((37,115),119),(((((((48,49),((((((51,100),(92,96)),99),95),((90,91),(109,110))),(97,98))),((((54,55),(56,(70,(111,112)))),86),((77,79),(78,80)))),(65,66)),(63,117)),(68,81)),(((((52,53),(58,73)),((62,(71,72)),(93,94))),(((((60,61),(101,102)),108),69),(82,83))),((59,(64,((((67,85),84),104),(88,89)))),((74,75),114)))))))),(((((3,4),116),(15,17)),(57,(105,106))),((44,45),(87,((103,((107,118),121)),113))))),((((((5,21),((16,18),32)),(11,12)),(22,23)),((8,9),(19,20))),(38,40))),(42,122)),(6,7)),(39,41)),(25,26)),(2,46)),47);
 965: 3 -2559.390625 -2416.933661 (0,(((((((((1,76),(((10,(43,120)),(((((13,14),(24,33)),29),(27,28)),(30,31))),((34,50),((35,36),(((37,115),(((((((48,49),(((51,((92,96),100)),(((90,91),(109,110)),(97,98))),(95,99))),(65,66)),((54,55),((56,(70,(111,112))),(((77,79),(78,80)),86)))),(63,117)),(68,81)),(((((52,53),(58,73)),((62,(71,72)),(93,94))),((((60,61),108),(101,102)),(69,(82,83)))),((59,(64,((((67,85),84),104),(88,89)))),((74,75),114))))),119))))),(((((3,4),(57,(105,106))),116),(15,17)),((44,45),((((87,113),103),(107,118)),121)))),(((5,(((11,12),((16,18),32)),21)),(38,40)),(((8,9),(19,20)),(22,23)))),(42,122)),(6,7)),(39,41)),(25,26)),(2,46)),47);
 966: 1 -2543.537598 -2417.391016 (0,(((((((((1,76),((10,(43,120)),(((((13,14),33),24),29),(27,28)))),((((30,31),50),((35,36),(((37,115),(((((((48,49),((((51,((92,100),96)),(95,99)),((90,(109,110)),91)),(97,98))),((((54,55),(56,(70,(111,112)))),86),((77,79),(78,80)))),(65,66)),(63,117)),(68,81)),((((((52,53),(58,73)),((62,(71,72)),(93,94))),(((((60,61),108),(101,102)),69),(82,83))),((59,64),((((67,85),84),104),(88,89)))),((74,114),75)))),119))),34)),(((((3,4),116),(15,17)),((44,45),((57,(105,106)),((((87,113),103),(107,118)),121)))),(((5,(((11,12),((16,18),32)),21)),(38,40)),(((8,9),(19,20)),(22,23))))),(42,122)),(6,7)),(39,41)),(25,26)),(2,46)),47);
 967: 2 -2863.368652 -2413.070262 (0,(((((((((1,76),(((10,((((13,14),(24,(29,33))),(27,28)),(30,31))),(43,120)),((34,50),((35,36),(((37,115),((((((48,49),((((54,55),(56,(70,(111,112)))),86),((77,79),(78,80)))),((((51,((92,96),100)),(((90,(109,110)),91),(97,98))),(95,99)),(65,66))),(63,117)),(68,81)),(((((52,53),(58,73)),((62,(71,72)),(93,94))),(((((60,61),108),(101,102)),69),(82,83))),((59,(64,((((67,85),84),104),(88,89)))),((74,75),114))))),119))))),(((((3,4),(57,(105,106))),116),(15,17)),((44,45),((((87,113),103),(107,118)),121)))),(((5,(((11,12),((16,18),32)),21)),(38,40)),(((8,9),(19,20)),(22,23)))),(42,122)),(6,7)),(39,41)),(25,26)),(2,46)),47);
 968: 2 -2538.538086 -2425.870712 (0,((((((((((1,76),(((((10,(43,120)),((((13,14),33),((24,(27,28)),29)),(30,31))),50),((37,((((((((48,49),((((51,100),(92,96)),(95,99)),((90,(91,(109,110))),(97,98)))),(((54,55),((56,(70,(111,112))),86)),((77,79),(78,80)))),(65,66)),(63,117)),68),((((((52,53),(58,73)),((62,(71,72)),(93,94))),((((60,61),102),(101,108)),69)),(82,83)),((59,(64,((((67,104),84),85),(88,89)))),((74,114),75)))),115)),119)),((34,((44,45),((((87,113),103),(107,118)),121))),(35,36)))),((((3,4),116),(15,17)),((((5,(((11,12),((16,18),32)),21)),(38,40)),(22,23)),((8,9),(19,20))))),(57,(105,106))),((42,122),81)),(39,41)),(6,7)),25),26),(2,46)),47);
 969: 4 -2369.159668 -2419.510593 (0,((((((((((1,76),((((((((13,14),(24,33)),29),(27,28)),(30,31)),(34,(((37,115),119),(((((((48,49),(((51,((92,96),100)),99),(((90,91),(109,110)),(95,(97,98))))),(65,66)),((54,55),((((56,(111,112)),70),86),((77,79),(78,80))))),(63,117)),(68,81)),((((((52,53),(58,73)),((62,(71,72)),(93,94))),(((((60,61),108),(101,102)),69),(82,83))),(59,(64,((((67,85),84),104),(88,89))))),((74,114),75)))))),50),(35,36))),(10,(43,120))),(((((3,4),(57,(105,106))),116),(15,17)),((44,45),((((87,113),103),(107,118)),121)))),((((((5,21),((16,18),32)),(11,12)),(22,23)),((8,9),(19,20))),(38,40))),(42,122)),(6,7)),(39,41)),(25,26)),(2,46)),47);
 970: 3 -2316.318604 -2422.772099 (0,(((((((((1,76),(((((10,(43,120)),((((13,14),(27,28)),((24,29),33)),(30,31))),50),((35,36),(((37,115),((((((((((48,49),(((((51,100),(92,96)),(((90,91),(109,110)),(97,98))),(95,99)),(63,117))),(65,66)),(54,55)),(56,(70,(111,112)))),86),(78,80)),(77,79)),((((((52,53),(58,73)),((62,(71,72)),(93,94))),(((((60,61),(101,102)),108),69),(82,83))),(59,(64,((((67,85),84),104),(88,89))))),((74,114),75))),(68,81))),119))),34)),((((3,4),116),(15,17)),((44,45),((57,(105,106)),((((87,113),103),(107,118)),121))))),(((5,(((11,12),((16,18),32)),21)),(38,40)),(((8,9),(19,20)),(22,23)))),(42,122)),(6,7)),(39,41)),(25,26)),(2,46)),47);
 971: 1 -2198.563721 -2431.009152 (0,(((((((((1,76),(((((10,(43,120)),((((13,14),(24,(29,33))),(27,28)),(30,31))),50),((35,36),(((37,115),((((((((48,49),(((51,((92,96),100)),(95,99)),((90,(91,(109,110))),(97,98)))),((((56,(111,112)),70),86),((77,79),(78,80)))),(54,55)),(65,66)),(63,117)),(68,81)),(((((((52,53),(58,73)),((62,(71,72)),(93,94))),(82,83)),(69,((101,102),108))),(60,61)),((59,(64,((((67,85),84),104),(88,89)))),((74,75),114))))),119))),34)),((((3,4),116),(15,17)),((44,45),((57,(105,106)),((((87,113),103),(107,118)),121))))),(((((5,21),((16,18),32)),(11,12)),(22,23)),(((8,9),(19,20)),(38,40)))),(42,122)),(6,7)),(39,41)),(25,26)),(2,46)),47);
 972: 1 -2435.59082 -2416.109355 (0,((((((((1,76),(((((10,(43,120)),(((((13,14),(24,33)),29),(27,28)),(30,31))),50),((35,36),(((37,115),(((((((48,49),((((51,((92,100),96)),((90,(109,110)),91)),(97,98)),(95,99))),(65,66)),(((54,55),(((56,(111,112)),70),86)),((77,79),(78,80)))),(63,117)),(68,81)),(((((52,53),(58,73)),((62,(71,72)),(93,94))),(((((60,61),(101,102)),108),69),(82,83))),((59,((74,75),114)),(64,(((67,85),(84,104)),(88,89))))))),119))),34)),(((((3,4),116),(15,17)),((44,45),((57,(105,106)),((((87,113),103),(107,118)),121)))),(((5,(((16,18),32),21)),(((8,9),(19,20)),((11,12),(22,23)))),(38,40)))),(42,122)),(6,7)),(39,41)),(25,26)),(2,46)),47);
 973: 3 -2423.102539 -2426.172229 (0,((((((((1,76),(((((10,(((((13,14),(27,28)),(24,33)),29),(30,31))),(43,120)),50),(((37,115),(((((((((48,49),(((((51,100),92),96),(95,99)),(((90,91),(109,110)),(97,98)))),(65,66)),(63,117)),((54,55),(((56,(111,112)),70),86))),(78,80)),(77,79)),(68,81)),(((((52,53),(58,73)),((62,(71,72)),(93,94))),((((((60,61),102),101),108),69),(82,83))),((59,(64,((((67,85),84),104),(88,89)))),((74,75),114))))),119)),(((34,(57,(105,106))),((44,45),((((87,113),103),(107,118)),121))),(35,36)))),((((3,4),116),(15,17)),((((((5,21),((16,18),32)),(11,12)),(22,23)),((8,9),(19,20))),(38,40)))),(42,122)),(6,7)),(39,41)),(25,26)),(2,46)),47);
 974: 1 -2028.757812 -2423.320334 (0,((((((((((1,76),(35,36)),(34,(((37,115),(((((((48,49),((((51,((92,100),96)),(95,99)),((90,(109,110)),91)),(97,98))),((((54,55),(56,(70,(111,112)))),86),((77,79),(78,80)))),(65,66)),(63,117)),(68,81)),((((((52,53),(58,73)),((62,(71,72)),(93,94))),((((((60,61),102),108),101),69),(82,83))),(59,(64,((((67,84),85),104),(88,89))))),(74,(75,114))))),119))),(((10,((((13,14),((24,29),33)),(27,28)),(30,31))),(43,120)),50)),(((((3,4),(57,(105,106))),116),(15,17)),((44,45),((((87,113),103),(107,118)),121)))),((((((5,21),((16,18),32)),(11,12)),(22,23)),(((8,9),(42,122)),(19,20))),(38,40))),(39,41)),(6,7)),(25,26)),(2,46)),47);
 975: 1 -2623.65918 -2412.455344 (0,((((((((1,76),((((10,(43,120)),((((13,14),((24,33),29)),(27,28)),(30,31))),50),(34,((35,36),(((37,(((((((48,49),(((51,((92,100),96)),(95,99)),(((90,91),(109,110)),(97,98)))),((((54,55),((56,(111,112)),70)),86),((77,79),(78,80)))),(65,66)),(63,117)),(68,81)),((((((52,53),(58,73)),(71,72)),(62,(93,94))),(((((60,61),(101,102)),108),69),(82,83))),((59,((74,114),75)),(64,((67,(84,(85,104))),(88,89))))))),115),119))))),(((((3,4),116),(15,17)),((44,45),((57,(105,106)),((((87,113),103),(107,118)),121)))),((((((5,21),((16,18),32)),(11,12)),(22,23)),(38,40)),((8,9),(19,20))))),(42,122)),(39,41)),(6,7)),(25,26)),(2,46)),47);
 976: 1 -2358.041748 -2424.670518 (0,(((((((((1,76),((((10,(43,120)),((((13,14),((24,33),29)),(27,28)),(30,31))),50),((35,36),(((37,115),(((((((48,49),((((56,(111,112)),70),86),((77,79),(78,80)))),(54,55)),((((51,((92,100),96)),(((90,(109,110)),91),(97,98))),(95,99)),(65,66))),(63,117)),(68,81)),(((((52,53),(58,73)),((62,(71,72)),(93,94))),(((((60,61),102),101),108),(69,(82,83)))),((59,(64,((((67,85),84),104),(88,89)))),((74,75),114))))),119)))),34),((((((3,4),116),(15,17)),(((5,(((11,12),((16,18),32)),21)),(38,40)),(((8,9),(19,20)),(22,23)))),(44,45)),((57,(105,106)),((((87,113),103),(107,118)),121)))),(42,122)),(6,7)),(39,41)),(25,26)),(2,46)),47);
 977: 3 -2670.621338 -2423.546452 (0,(((((((((1,76),((((10,(43,120)),((((13,14),(24,33)),((27,28),29)),(30,31))),(((35,36),(((37,115),(((((((((48,49),(((51,((92,96),100)),(95,99)),(((90,91),(109,110)),(97,98)))),(78,80)),(65,66)),(((54,55),(56,(70,(111,112)))),86)),(77,79)),(63,117)),(68,81)),((((((52,53),(58,73)),((62,(71,72)),(93,94))),(((((60,61),108),(101,102)),69),(82,83))),(59,(64,((((67,85),84),104),(88,89))))),((74,75),114)))),119)),50)),34)),((((3,4),116),(15,17)),((44,45),((57,(105,106)),((((87,113),103),(107,118)),121))))),((((((5,21),((11,12),((16,18),32))),22),23),((8,9),(19,20))),(38,40))),(42,122)),(6,7)),(39,41)),(25,26)),(2,46)),47);
 978: 2 -2618.754395 -2412.767332 (0,((((((((((1,76),(35,36)),((((10,(43,120)),((((((13,14),24),33),29),(27,28)),(30,31))),50),(34,(((37,115),119),(((((((48,49),((((51,((92,96),100)),(((90,(109,110)),91),(97,98))),99),95)),(65,66)),((54,55),((56,(70,(111,112))),(((77,79),(78,80)),86)))),(63,117)),(68,81)),(((((52,53),(58,73)),((62,(71,72)),(93,94))),((((((60,61),108),102),101),69),(82,83))),((59,(74,(75,114))),(64,((((67,85),84),104),(88,89)))))))))),(((((3,4),(57,(105,106))),116),(15,17)),((44,45),((((87,113),103),(107,118)),121)))),(((5,(((11,12),((16,18),32)),21)),(38,40)),(((8,9),(19,20)),(22,23)))),(42,122)),(6,7)),(39,41)),(25,26)),(2,46)),47);
 979: 2 -2722.305176 -2437.874161 (0,(((((((((1,76),((10,(43,120)),((((((13,(27,28)),14),((24,29),33)),(((35,36),(((37,115),(((((((48,49),((((51,((92,100),96)),((90,(109,110)),91)),(97,98)),(95,99))),((54,55),((((56,(111,112)),70),86),((77,79),(78,80))))),(65,66)),(63,117)),(68,81)),((((((52,53),(58,73)),(62,((71,72),(93,94)))),(((((60,61),101),(102,108)),69),(82,83))),((74,114),75)),(59,(64,((((67,85),104),84),(88,89))))))),119)),50)),(30,31)),34))),((((((3,4),(15,17)),116),(57,(105,106))),((44,45),(((87,113),(103,(107,118))),121))),((((5,(((11,12),((16,18),32)),21)),(38,40)),((8,9),(19,20))),(22,23)))),(42,122)),(39,41)),(6,7)),25),26),(2,46)),47);
 980: 22 -2129.408691 -2411.945302 (0,((((((((((1,76),(35,36)),((((10,(43,120)),((((13,14),((24,33),29)),(27,28)),(30,31))),50),(34,(((37,115),119),(((((((48,49),(((51,((92,96),100)),(95,99)),(((90,91),(109,110)),(97,98)))),((((54,55),(56,(70,(111,112)))),86),((77,79),(78,80)))),(65,66)),(63,117)),(68,81)),(((((52,53),(58,73)),((62,(71,72)),(93,94))),(((((60,61),108),(101,102)),69),(82,83))),((59,(64,((((67,85),84),104),(88,89)))),((74,75),114)))))))),(((((3,4),(57,(105,106))),116),(15,17)),((44,45),(87,((103,((107,118),121)),113))))),((((((5,21),((16,18),32)),(11,12)),(22,23)),((8,9),(19,20))),(38,40))),(42,122)),(6,7)),(39,41)),(25,26)),(2,46)),47);
 981: 3 -2212.891113 -2416.899969 (0,((((((((1,76),((((10,(43,120)),(((((((13,14),33),29),24),(27,28)),30),31)),(((35,36),(((37,((((((48,49),((((54,55),((56,(111,112)),70)),86),((77,79),(78,80)))),((((51,((92,96),100)),(((90,(109,110)),91),(97,98))),(95,99)),(65,66))),(63,117)),(68,81)),((((((52,53),(58,73)),(62,((71,72),(93,94)))),((((((60,61),108),102),101),69),(82,83))),(59,(64,((((67,85),84),104),(88,89))))),((74,75),114)))),115),119)),50)),34)),((((((3,4),(57,(105,106))),116),(15,17)),((44,45),((((87,113),103),(107,118)),121))),(((5,(((11,12),((16,18),32)),21)),(((8,9),(19,20)),(22,23))),(38,40)))),(42,122)),(6,7)),(39,41)),(25,26)),(2,46)),47);
 982: 3 -2583.262939 -2413.103684 (0,((((((((((1,76),(35,36)),(34,(((37,115),(((((((48,49),(((51,((92,96),100)),(95,99)),(((90,91),(109,110)),(97,98)))),(((((54,55),(56,(111,112))),70),86),((77,79),(78,80)))),(65,66)),(63,117)),(68,81)),(((((52,53),(58,73)),((62,(71,72)),(93,94))),((((60,61),(101,(102,108))),69),(82,83))),((59,(64,((((67,85),84),104),(88,89)))),((74,75),114))))),119))),(((10,(43,120)),((((13,14),((24,33),29)),(27,28)),(30,31))),50)),((((((3,4),(57,(105,106))),116),(15,17)),((44,45),((((87,113),103),(107,118)),121))),(((5,(((11,12),((16,18),32)),21)),(38,40)),(((8,9),(19,20)),(22,23))))),(42,122)),(6,7)),(39,41)),(25,26)),(2,46)),47);
 983: 1 -2668.227051 -2413.653943 (0,((((((((1,76),(((((10,(43,120)),(((((13,14),24),33),((27,28),29)),(30,31))),50),((35,36),(((37,(((((((48,49),(((((51,(96,100)),92),99),95),(((90,91),(109,110)),(97,98)))),((((54,55),((56,(111,112)),70)),86),((77,79),(78,80)))),(65,66)),(63,117)),(68,81)),(((((52,53),(58,73)),((62,(71,72)),(93,94))),((((((60,61),102),108),101),69),(82,83))),((59,(64,((((67,85),84),104),(88,89)))),(74,(75,114)))))),115),119))),34)),(((((3,4),116),(15,17)),((44,45),(((57,(105,106)),(((87,113),103),(107,118))),121))),((((((5,21),((16,18),32)),(11,12)),(22,23)),((8,9),(19,20))),(38,40)))),(42,122)),(6,7)),(39,41)),(25,26)),(2,46)),47);
 984: 6 -2069.458252 -2420.413865 (0,(((((((((((1,76),(35,36)),(((((((3,4),116),(15,17)),((44,45),((57,(105,106)),((((87,113),103),(107,118)),121)))),((((((5,21),((16,18),32)),(11,12)),(22,23)),(38,40)),((8,9),(19,20)))),50),((10,(43,120)),((((13,14),((24,33),29)),(27,28)),(30,31))))),34),((37,115),119)),(((((((48,49),(((51,((92,96),100)),(95,99)),(((90,91),(109,110)),(97,98)))),(((54,55),(((56,(111,112)),70),86)),((77,79),(78,80)))),(65,66)),(63,117)),(68,81)),(((((52,53),(58,73)),((62,(71,72)),(93,94))),((59,(64,((((67,85),84),104),(88,89)))),((74,75),114))),(((((60,61),108),(101,102)),69),(82,83))))),(42,122)),(6,7)),(39,41)),(25,26)),(2,46)),47);
 985: 1 -2356.015381 -2416.799218 (0,(((((((((1,76),(35,36)),((((10,(43,120)),((((((13,14),29),24),(27,28)),33),(30,31))),(34,(((37,115),119),((((((((48,49),((((51,((92,96),100)),99),95),((90,(91,(109,110))),(97,98)))),(54,55)),(65,66)),((((56,(111,112)),70),86),((77,79),(78,80)))),(63,117)),(68,81)),((((((52,53),(58,73)),((62,(71,72)),(93,94))),((((((60,61),101),102),108),69),(82,83))),(59,(64,((((67,85),84),104),(88,89))))),((74,114),75)))))),50)),(((((3,4),116),(57,(105,106))),((15,17),((44,45),((((87,113),103),(107,118)),121)))),(((5,(((11,12),((16,18),32)),21)),(38,40)),(((8,9),(19,20)),(22,23))))),(42,122)),(6,7)),(39,41)),(25,26)),(2,46)),47);
 986: 1 -2285.01416 -2424.912147 (0,((((1,76),(((((((((((3,4),(57,(105,106))),116),(15,17)),(((((((5,21),((16,18),32)),(11,12)),22),23),(38,40)),(((8,9),(19,20)),(42,122)))),(44,45)),((((87,113),103),(107,118)),121)),34),(((10,(43,120)),((((((13,14),33),(27,28)),29),24),(30,31))),50)),(((37,115),119),((((((((48,49),(((51,((92,96),100)),(95,99)),(((90,91),(109,110)),(97,98)))),(54,55)),(65,66)),((((56,(111,112)),70),86),((77,79),(78,80)))),(63,117)),(68,81)),(((((52,53),(58,73)),(62,((71,72),(93,94)))),((((((60,61),108),101),102),69),(82,83))),((59,(64,((((67,85),84),104),(88,89)))),((74,75),114)))))),(35,36))),(((6,7),(39,41)),(25,26))),(2,46)),47);
 987: 1 -2323.333984 -2420.03088 (0,((((((((((1,76),(34,(35,36))),((((10,(43,120)),(((((13,14),(24,33)),29),(27,28)),(30,31))),(((37,115),(((((((48,49),((((51,((92,100),96)),((95,99),(97,98))),(90,91)),(109,110))),((((54,55),(56,(70,(111,112)))),86),((77,79),(78,80)))),(65,66)),(63,117)),(68,81)),((((((52,53),(58,73)),((62,(71,72)),(93,94))),(((60,61),((69,108),(101,102))),(82,83))),(59,(64,((((67,85),84),104),(88,89))))),((74,114),75)))),119)),50)),(((((3,4),(57,(105,106))),116),(15,17)),((44,45),(87,((103,((107,118),121)),113))))),(((((((5,21),(16,18)),32),(11,12)),(22,23)),((8,9),(19,20))),(38,40))),(42,122)),(6,7)),(39,41)),(25,26)),(2,46)),47);
 988: 6 -2020.878418 -2426.223071 (0,(((((((((1,76),(((10,(43,120)),((((((13,14),33),(27,28)),24),29),(30,31))),((((34,(57,(105,106))),((44,45),((((87,113),103),(107,118)),121))),(35,36)),((((37,115),(((((((((48,49),(((((51,100),92),96),(95,99)),(((90,91),(109,110)),(97,98)))),(65,66)),(63,117)),((54,55),(((56,(111,112)),70),86))),(78,80)),(77,79)),(((((52,53),(58,73)),((62,(93,94)),(71,72))),((((((60,61),102),101),108),69),(82,83))),((59,(64,((((67,85),104),84),(88,89)))),((74,114),75)))),(68,81))),119),50)))),(((3,4),116),(15,17))),((((((5,21),((16,18),32)),(11,12)),(22,23)),((8,9),(19,20))),(38,40))),(42,122)),(6,7)),(39,41)),(25,26)),(2,46)),47);
 989: 1 -2533.83667 -2410.126748 (0,(((((((((1,76),((((10,(43,120)),((((13,14),((24,33),29)),(27,28)),(30,31))),50),((34,(35,36)),(((37,(((((((48,49),((((51,100),(92,96)),(95,99)),(((90,(109,110)),91),(97,98)))),((((54,55),(56,(70,(111,112)))),86),((77,79),(78,80)))),(65,66)),(63,117)),(68,81)),((((((52,53),(58,73)),(62,((71,72),(93,94)))),(((((60,61),(101,102)),108),69),(82,83))),(59,(64,((((67,84),85),104),(88,89))))),((74,75),114)))),115),119)))),(((3,4),116),((15,17),((44,45),(((57,(105,106)),121),(((87,113),103),(107,118))))))),((((((5,21),((16,18),32)),(11,12)),(22,23)),((8,9),(19,20))),(38,40))),(42,122)),(39,41)),(6,7)),(25,26)),(2,46)),47);
 990: 1 -2564.414307 -2417.172176 (0,(((((1,76),(57,(105,106))),((((((((((3,4),116),(15,17)),((44,45),((((87,113),103),(107,118)),121))),(((5,(((11,12),((16,18),32)),21)),(38,40)),(((8,9),(19,20)),(22,23)))),(42,122)),50),((10,(43,120)),((((((13,14),33),29),(27,28)),24),(30,31)))),(34,((37,((((((((48,49),(((((51,(92,100)),96),(95,99)),(90,(91,(109,110)))),(97,98))),((((54,55),(56,(70,(111,112)))),86),((77,79),(78,80)))),(65,66)),(63,117)),(68,81)),(((((52,53),(58,73)),(62,((71,72),(93,94)))),((((((60,61),101),108),102),69),(82,83))),((59,(64,((((67,84),104),85),(88,89)))),(74,(75,114))))),115)),119))),(35,36))),(((6,7),(39,41)),(25,26))),(2,46)),47);
 991: 1 -2481.565918 -2420.12336 (0,(((((((((1,76),(((((10,(43,120)),(((((13,14),(24,33)),29),(27,28)),(30,31))),50),((35,36),(((37,115),(((((((48,49),((((51,((92,96),100)),((90,(109,110)),91)),(97,98)),(95,99))),(((((54,55),((56,(111,112)),70)),86),(77,79)),(78,80))),(65,66)),((63,81),117)),68),(((((52,53),(58,73)),((62,(71,72)),(93,94))),(((((60,61),108),(101,102)),69),(82,83))),((59,(64,((((67,85),84),104),(88,89)))),((74,75),114))))),119))),34)),((((3,4),116),(15,17)),((44,45),((57,(105,106)),((((87,113),103),(107,118)),121))))),(((5,(((11,12),((16,18),32)),21)),(38,40)),(((8,9),(19,20)),(22,23)))),(42,122)),(6,7)),(39,41)),(25,26)),(2,46)),47);
 992: 3 -2320.636963 -2415.013165 (0,(((((((((1,76),(((((10,(43,120)),(((((13,14),33),24),((27,28),29)),(30,31))),50),((35,36),((37,((((((((48,49),(((56,(70,(111,112))),((77,79),(78,80))),86)),(54,55)),((((51,((92,96),100)),(((90,(109,110)),91),(97,98))),(95,99)),(65,66))),(63,117)),(68,81)),((((((52,53),(58,73)),((62,(93,94)),(71,72))),((((((60,61),102),101),108),69),(82,83))),(59,(64,((((67,85),104),84),(88,89))))),(74,(75,114)))),115)),119))),34)),(((3,4),116),((15,17),((44,45),((57,(105,106)),((((87,113),103),(107,118)),121)))))),((((((5,21),((16,18),32)),(11,12)),(22,23)),((8,9),(19,20))),(38,40))),(42,122)),(6,7)),(39,41)),(25,26)),(2,46)),47);
 993: 1 -2320.901367 -2417.851888 (0,(((((((((1,76),(((10,(43,120)),(((((13,14),29),(24,33)),(27,28)),(30,31))),((34,50),((35,36),(((37,((((((((48,49),(((51,((92,96),100)),(95,99)),(((90,(109,110)),91),(97,98)))),((((54,55),((56,(111,112)),70)),86),((77,79),(78,80)))),(65,66)),(63,117)),81),68),(((((((52,53),(58,73)),((62,(71,72)),(93,94))),(82,83)),(((60,61),((101,102),108)),69)),(59,(64,(((67,84),(85,104)),(88,89))))),((74,114),75)))),115),119))))),(((((3,4),116),(15,17)),((44,45),((57,(105,106)),((((87,113),103),(107,118)),121)))),(((5,((((11,12),32),(16,18)),21)),(38,40)),(((8,9),(22,23)),(19,20))))),(42,122)),(6,7)),(39,41)),25),26),(2,46)),47);
 994: 3 -2100.196289 -2415.787799 (0,(((((((((((1,76),(35,36)),(((((((3,4),116),(15,17)),((44,45),(((57,(105,106)),(((87,113),103),(107,118))),121))),((((((5,21),((16,18),32)),(11,12)),(22,23)),((8,9),(19,20))),(38,40))),50),((10,(43,120)),((((((13,14),29),24),(27,28)),33),(30,31))))),34),((37,115),119)),((((((48,49),((((51,((92,96),100)),(((90,91),(109,110)),(97,98))),(95,99)),(65,66))),((54,55),((56,(70,(111,112))),(((77,79),(78,80)),86)))),(63,117)),(68,81)),(((((52,53),(58,73)),((62,(71,72)),(93,94))),(((((60,61),102),(101,108)),69),(82,83))),((59,(64,((((67,84),85),104),(88,89)))),((74,114),75))))),(42,122)),(6,7)),(39,41)),(25,26)),(2,46)),47);
 995: 1 -2413.033936 -2422.170808 (0,(((((((((((((1,76),((10,(43,120)),(((((13,14),(24,33)),29),(27,28)),(30,31)))),(((5,(((11,12),((16,18),32)),21)),(38,40)),(((8,9),(19,20)),(22,23)))),(((((3,4),116),(15,17)),((44,45),((((87,113),103),(107,118)),121))),(57,(105,106)))),(34,50)),(35,36)),((37,115),119)),(((((((48,49),((((51,((92,96),100)),(95,99)),(90,(91,(109,110)))),(97,98))),((((54,55),(56,(70,(111,112)))),86),((77,79),(78,80)))),(65,66)),(63,117)),(68,81)),((((((52,53),(58,73)),(62,((71,72),(93,94)))),(((((60,61),101),(102,108)),69),(82,83))),(59,(64,((((67,85),84),104),(88,89))))),((74,114),75)))),(42,122)),(6,7)),(39,41)),(25,26)),(2,46)),47);
 996: 1 -2620.406738 -2426.422843 (0,((((((((1,76),((((10,(43,120)),(((((13,14),(27,28)),33),(24,29)),(30,31))),((((37,(((((((((48,49),((((((51,92),100),96),(95,99)),((90,(109,110)),91)),(97,98))),(65,66)),(63,117)),(((54,55),((56,(111,112)),70)),86)),(78,80)),(77,79)),(68,81)),(((((((52,53),(58,73)),(62,(93,94))),(71,72)),((((((60,61),102),108),101),69),(82,83))),(59,(64,((((67,85),84),104),(88,89))))),((74,75),114)))),115),119),50)),(((34,(57,(105,106))),((44,45),((((87,113),103),(107,118)),121))),(35,36)))),((((3,4),116),(15,17)),(((((5,21),((11,12),((16,18),32))),(22,23)),((8,9),(19,20))),(38,40)))),(42,122)),(6,7)),(39,41)),(25,26)),(2,46)),47);
 997: 1 -2431.980957 -2425.879741 (0,((((((((((1,76),(((((10,(43,120)),((((13,14),33),((24,(27,28)),29)),(30,31))),50),((37,((((((((48,49),((((51,100),(92,96)),(95,99)),((90,(91,(109,110))),(97,98)))),((((54,55),(56,(70,(111,112)))),86),((77,79),(78,80)))),(65,66)),(63,117)),68),((((((52,53),(58,73)),((62,(71,72)),(93,94))),((((60,61),102),(101,108)),69)),(82,83)),((59,(64,((((67,104),84),85),(88,89)))),((74,114),75)))),115)),119)),((34,((44,45),((((87,113),103),(107,118)),121))),(35,36)))),((((3,4),116),(15,17)),((((5,(((11,12),((16,18),32)),21)),(38,40)),(22,23)),((8,9),(19,20))))),(57,(105,106))),((42,122),81)),(39,41)),(6,7)),25),26),(2,46)),47);
 998: 2 -2682.755859 -2411.175501 (0,(((((((((((1,76),(((37,115),(((((((48,49),((((51,((92,96),100)),(95,99)),((90,91),(109,110))),(97,98))),(((54,55),(((56,(111,112)),70),86)),((77,79),(78,80)))),(65,66)),(63,117)),(68,81)),((((((52,53),(58,73)),((62,(71,72)),(93,94))),(((((60,61),(101,102)),108),69),(82,83))),(59,(64,((((67,84),85),104),(88,89))))),((74,114),75)))),119)),(35,36)),(34,(57,(105,106)))),(((10,(43,120)),(((((13,14),(24,33)),29),(27,28)),(30,31))),50)),(((((3,4),116),(15,17)),((44,45),((((87,113),103),(107,118)),121))),((((((5,21),((16,18),32)),(11,12)),(22,23)),((8,9),(19,20))),(38,40)))),(42,122)),(6,7)),(39,41)),(25,26)),(2,46)),47);
 999: 1 -2480.107422 -2423.212225 (0,(((((((((1,76),(((((10,(43,120)),((((((13,14),29),33),(27,28)),24),(30,31))),50),(((35,36),119),((37,115),((((((48,49),(((54,55),(((56,(111,112)),70),86)),((77,79),(78,80)))),(((((51,100),(92,96)),(((90,91),(109,110)),(97,98))),(95,99)),(65,66))),(63,117)),(68,81)),(((((52,53),(58,73)),((62,(71,72)),(93,94))),((((((60,61),102),108),101),69),(82,83))),((59,(64,((((67,85),104),84),(88,89)))),((74,114),75))))))),34)),(((((3,4),(57,(105,106))),116),(15,17)),((44,45),((((87,113),103),(107,118)),121)))),((((5,((((11,12),32),(16,18)),21)),(22,23)),((8,9),(19,20))),(38,40))),(42,122)),(6,7)),(39,41)),(25,26)),(2,46)),47);
 boot_splits_size: 6
 logl_cutoff: -2453.955707
UFBootSplit0:
 000: 1 52 53 58 59 62 64 67 71 72 73 74 75 84 85 88 89 93 94 104 114
 001: 1 90 91 95 99 109 110
 002: 999 1 76
 003: 1 13 14 24 28 29 33
 004: 1 3 4 15 17 34 44 45 87 103 107 113 116 118 121
 005: 1 15 17 34 44 45 87 103 107 113 118 121
 006: 999 13 14
 007: 1 34 45 87 103 107 113 118 121
 008: 1 0 2 3 4 6 7 15 17 25 26 34 39 41 42 44 45 46 47 81 87 103 107 113 116 118 121 122
 009: 462 24 33
 010: 296 13 14 24 33
 011: 1 0 2 3 4 5 6 7 8 9 11 12 15 16 17 18 19 20 21 22 23 25 26 32 34 38 39 40 41 42 44 45 46 47 81 87 103 107 113 116 118 121 122
 012: 647 13 14 24 29 33
 013: 1 0 2 3 4 5 6 7 8 9 11 12 15 16 17 18 19 20 21 22 23 25 26 32 34 38 39 40 41 42 44 45 46 47 57 81 87 103 105 106 107 113 116 118 121 122
 014: 1 92 95 96 99
 015: 998 27 28
 016: 992 13 14 24 27 28 29 33
 017: 1 0 1 2 3 4 5 6 7 8 9 10 11 12 15 16 17 18 19 20 21 22 23 25 26 32 34 35 36 38 39 40 41 42 43 44 45 46 47 50 57 76 87 103 105 106 107 113 116 118 120 121 122
 018: 1 1 10 35 36 50 76 120
 019: 989 30 31
 020: 980 13 14 24 27 28 29 30 31 33
 021: 115 10 13 14 24 27 28 29 30 31 33
 022: 1 48 49 51 54 55 63 90 91 92 95 96 97 98 99 100 109 110 117
 023: 2 51 65 66 68 81 90 91 92 95 96 97 98 99 100 109 110
 024: 962 43 120
 025: 930 10 13 14 24 27 28 29 30 31 33 43 120
 026: 1 1 10 13 14 24 27 28 29 30 31 33 34 35 36 37 42 43 50 57 76 81 105 106 115 119 120 122
 027: 1 0 2 3 4 5 6 7 8 9 10 11 12 13 14 15 16 17 18 19 20 21 22 23 24 25 26 27 28 29 30 31 32 33 34 38 39 40 41 42 43 44 45 46 47 57 87 103 105 106 107 113 116 118 120 121 122
 028: 85 34 50
 029: 2 90 91 97 109 110
 030: 1 87 103 113 118
 031: 985 35 36
 032: 1 0 1 2 3 4 5 6 7 8 9 10 11 12 13 14 15 16 17 18 19 20 21 22 23 24 25 26 27 28 29 30 31 32 33 34 38 39 40 41 42 43 44 45 46 47 50 57 76 87 103 105 106 107 113 116 118 119 120 121 122
 033: 1 0 1 2 3 4 5 6 7 8 9 11 12 13 14 15 16 17 18 19 20 21 22 23 24 25 26 27 28 29 30 31 32 33 38 39 40 41 42 44 45 46 47 57 76 87 103 105 106 107 113 116 118 121 122
 034: 1 12 22 23
 035: 999 48 49
 036: 1 52 53 57 58 59 60 61 62 64 67 69 71 72 73 74 75 82 83 84 85 88 89 93 94 101 102 104 105 106 108 114
 037: 1 0 1 2 6 7 25 26 35 39 41 46 47 76
 038: 1 5 8 9 11 12 16 18 19 20 21 22 23 32 38 40 116
 039: 700 92 96
 040: 1 5 21 32
 041: 718 92 96 100
 042: 993 51 92 96 100
 043: 1 1 3 4 15 17 34 44 45 76 87 103 107 113 118 121
 044: 1 1 3 4 76
 045: 852 95 99
 046: 550 51 92 95 96 99 100
 047: 1 77 78 80
 048: 2 103 107 113 118
 049: 671 90 91
 050: 3 92 95 96 99 100
 051: 2 3 4 5 8 9 11 12 15 16 17 18 19 20 21 22 23 32 44 45 57 87 103 105 106 107 113 116 118 121
 052: 999 109 110
 053: 997 90 91 109 110
 054: 199 51 90 91 92 95 96 99 100 109 110
 055: 1 0 2 6 7 25 26 41 46 47
 056: 1 0 2 3 4 5 6 7 8 9 11 12 15 16 17 18 19 20 21 22 23 25 26 32 39 41 42 44 45 46 47 57 87 103 105 106 107 113 116 118 121 122
 057: 992 97 98
 058: 985 51 90 91 92 95 96 97 98 99 100 109 110
 059: 926 48 49 51 90 91 92 95 96 97 98 99 100 109 110
 060: 2 1 3 4 5 8 9 11 12 15 16 17 18 19 20 21 22 23 32 34 35 36 38 40 44 45 57 76 87 103 105 106 107 113 116 118 121
 061: 1 0 2 6 7 25 26 39 41 42 46 47 52 53 58 59 60 61 62 64 67 69 71 72 73 74 75 82 83 84 85 88 89 93 94 101 102 104 108 114 122
 062: 997 54 55
 063: 1 3 4 15 17 57 105 106
 064: 2 8 9 11 12 19 20 22 23
 065: 2 13 14 24 27 28 29 30 31
 066: 998 111 112
 067: 513 56 111 112
 068: 1 78 79 80
 069: 974 56 70 111 112
 070: 1 34 44 45 121
 071: 505 56 70 86 111 112
 072: 530 54 55 56 70 86 111 112
 073: 1 57 105 106 116
 074: 2 48 49 51 52 53 54 55 56 58 60 61 62 63 64 65 66 67 68 69 70 71 72 73 74 75 77 78 79 80 81 82 83 84 85 86 88 89 90 91 92 93 94 95 96 97 98 99 100 101 102 104 108 109 110 111 112 114 117
 075: 998 77 79
 076: 2 1 3 4 5 8 9 11 12 13 14 15 16 17 18 19 20 21 22 23 24 27 28 29 30 31 32 33 34 38 40 44 45 57 76 87 103 105 106 107 113 116 118 121
 077: 1 1 3 4 15 17 44 45 57 76 87 103 105 106 107 113 116 118 121
 078: 989 78 80
 079: 962 77 78 79 80
 080: 820 54 55 56 70 77 78 79 80 86 111 112
 081: 507 48 49 51 54 55 56 70 77 78 79 80 86 90 91 92 95 96 97 98 99 100 109 110 111 112
 082: 1 55 56 70 77 78 79 80 86 111 112
 083: 1 15 17 116
 084: 1000 65 66
 085: 966 48 49 51 54 55 56 65 66 70 77 78 79 80 86 90 91 92 95 96 97 98 99 100 109 110 111 112
 086: 1 3 57 105 106
 087: 1 5 8 9 11 12 16 18 19 20 21 22 23 32 38 40 44 45 57 87 103 105 106 107 113 118 121
 088: 1000 63 117
 089: 998 48 49 51 54 55 56 63 65 66 70 77 78 79 80 86 90 91 92 95 96 97 98 99 100 109 110 111 112 117
 090: 1 71 72 93
 091: 1 1 5 8 9 11 12 16 18 19 20 21 22 23 32 38 40 76
 092: 837 68 81
 093: 833 48 49 51 54 55 56 63 65 66 68 70 77 78 79 80 81 86 90 91 92 95 96 97 98 99 100 109 110 111 112 117
 094: 1 56 86
 095: 2 3 4 44 45 87 103 107 113 116 118 121
 096: 1000 52 53
 097: 2 0 1 2 3 4 5 6 7 8 9 11 12 15 16 17 18 19 20 21 22 23 25 26 32 38 39 40 41 42 44 45 46 47 57 76 81 87 103 105 106 107 113 116 118 121 122
 098: 2 48 49 54 55 56 111 112
 099: 995 58 73
 100: 996 52 53 58 73
 101: 1 0 2 6 7 25 26 39 46 47
 102: 1 1 13 14 24 27 28 29 30 31 33 76
 103: 2 0 1 2 3 4 5 6 7 8 9 10 11 12 15 16 17 18 19 20 21 22 23 25 26 32 38 39 40 41 42 43 44 45 46 47 57 76 87 103 105 106 107 113 116 118 120 121 122
 104: 998 71 72
 105: 3 0 2 6 7 25 26 39 41 42 46 47 48 49 51 54 55 56 63 65 66 68 70 77 78 79 80 81 86 90 91 92 95 96 97 98 99 100 109 110 111 112 117 122
 106: 1 5 16 18 32
 107: 986 93 94
 108: 201 71 72 93 94
 109: 964 62 71 72 93 94
 110: 993 52 53 58 62 71 72 73 93 94
 111: 1 16 18 21
 112: 1 0 2 7 25 26 39 41 46 47
 113: 982 60 61
 114: 2 44 87 103 107 113 118 121
 115: 243 60 61 102
 116: 1 0 2 3 4 5 6 7 8 9 11 12 15 16 17 18 19 20 21 22 23 25 26 32 38 39 40 41 42 44 45 46 47 87 103 107 113 116 118 121 122
 117: 355 60 61 101 102
 118: 1 0 1 2 3 4 5 6 7 8 9 11 12 15 16 17 18 19 20 21 22 23 25 26 32 34 35 36 37 38 39 40 41 42 44 45 46 47 50 57 76 87 103 105 106 107 113 115 116 118 119 121 122
 119: 975 60 61 101 102 108
 120: 2 1 5 8 9 10 11 12 13 14 16 18 19 20 21 22 23 24 27 28 29 30 31 32 33 38 40 43 76 120
 121: 968 60 61 69 101 102 108
 122: 1 48 49 51 54 55 56 63 65 66 68 70 74 75 77 78 79 80 81 86 90 91 92 95 96 97 98 99 100 109 110 111 112 114 117
 123: 1 1 3 4 5 8 9 10 11 12 13 14 15 16 17 18 19 20 21 22 23 24 27 28 29 30 31 32 33 35 38 40 43 44 45 50 57 76 87 103 105 106 107 113 116 118 120 121
 124: 1000 82 83
 125: 936 60 61 69 82 83 101 102 108
 126: 988 52 53 58 60 61 62 69 71 72 73 82 83 93 94 101 102 108
 127: 1 51 90 91 96 109 110
 128: 2 1 5 8 9 11 12 16 18 19 20 21 22 23 32 35 36 38 40 76
 129: 1 37 52 53 58 59 60 61 62 64 67 69 71 72 73 74 75 82 83 84 85 88 89 93 94 101 102 104 108 114 115
 130: 608 74 75
 131: 1 0 2 25 26 39 41 42 46 47 122
 132: 1000 74 75 114
 133: 68 59 74 75 114
 134: 3 56 70 78 80 86 111 112
 135: 16 59 64 74 75 114
 136: 2 0 6 7 25 26 47
 137: 1 4 57 105 106
 138: 575 67 85
 139: 3 0 1 2 3 4 5 6 7 8 9 10 11 12 13 14 15 16 17 18 19 20 21 22 23 24 25 26 27 28 29 30 31 32 33 34 35 36 38 39 40 41 42 43 44 45 46 47 50 76 81 87 103 107 113 115 116 118 119 120 121 122
 140: 748 67 84 85
 141: 1 0 1 2 3 4 6 7 15 17 25 26 39 41 42 46 47 76 81 116 122
 142: 995 67 84 85 104
 143: 1 0 1 2 3 4 5 6 7 8 9 11 12 15 16 17 18 19 20 21 22 23 25 26 32 35 36 38 39 40 41 42 44 45 46 47 76 81 87 103 107 113 116 118 121 122
 144: 1 8 9 19 20 40
 145: 990 88 89
 146: 979 67 84 85 88 89 104
 147: 620 59 64 67 74 75 84 85 88 89 104 114
 148: 991 52 53 58 59 60 61 62 64 67 69 71 72 73 74 75 82 83 84 85 88 89 93 94 101 102 104 108 114
 149: 837 48 49 51 52 53 54 55 56 58 59 60 61 62 63 64 65 66 67 68 69 70 71 72 73 74 75 77 78 79 80 81 82 83 84 85 86 88 89 90 91 92 93 94 95 96 97 98 99 100 101 102 104 108 109 110 111 112 114 117
 150: 4 0 1 2 6 7 25 26 35 36 39 41 42 46 47 76 122
 151: 89 48 49 51 52 53 54 55 56 58 59 60 61 62 63 64 65 66 67 68 69 70 71 72 73 74 75 77 78 79 80 81 82 83 84 85 86 88 89 90 91 92 93 94 95 96 97 98 99 100 101 102 104 108 109 110 111 112 114 115 117
 152: 364 37 48 49 51 52 53 54 55 56 58 59 60 61 62 63 64 65 66 67 68 69 70 71 72 73 74 75 77 78 79 80 81 82 83 84 85 86 88 89 90 91 92 93 94 95 96 97 98 99 100 101 102 104 108 109 110 111 112 114 115 117
 153: 4 3 4 5 8 9 10 11 12 13 14 15 16 17 18 19 20 21 22 23 24 27 28 29 30 31 32 33 34 38 40 43 44 45 57 87 103 105 106 107 113 116 118 120 121
 154: 534 0 1 2 3 4 5 6 7 8 9 10 11 12 13 14 15 16 17 18 19 20 21 22 23 24 25 26 27 28 29 30 31 32 33 34 35 36 38 39 40 41 42 43 44 45 46 47 50 57 76 87 103 105 106 107 113 116 118 120 121 122
 155: 119 0 1 2 3 4 5 6 7 8 9 10 11 12 13 14 15 16 17 18 19 20 21 22 23 24 25 26 27 28 29 30 31 32 33 34 38 39 40 41 42 43 44 45 46 47 50 57 76 87 103 105 106 107 113 116 118 120 121 122
 156: 52 0 1 2 3 4 5 6 7 8 9 10 11 12 13 14 15 16 17 18 19 20 21 22 23 24 25 26 27 28 29 30 31 32 33 38 39 40 41 42 43 44 45 46 47 57 76 87 103 105 106 107 113 116 118 120 121 122
 157: 160 0 1 2 3 4 5 6 7 8 9 11 12 15 16 17 18 19 20 21 22 23 25 26 32 38 39 40 41 42 44 45 46 47 57 76 87 103 105 106 107 113 116 118 121 122
 158: 427 0 2 3 4 5 6 7 8 9 11 12 15 16 17 18 19 20 21 22 23 25 26 32 38 39 40 41 42 44 45 46 47 57 87 103 105 106 107 113 116 118 121 122
 159: 2 90 91 98 109 110
 160: 2 44 45 57 105 106
 161: 998 3 4
 162: 1 52 53 58 73 82 83
 163: 5 57 106
 164: 1 0 1 2 3 4 5 6 7 8 9 11 12 15 16 17 18 19 20 21 22 23 25 26 32 35 38 39 40 41 42 44 45 46 47 57 76 87 103 105 106 107 113 116 118 121 122
 165: 990 105 106
 166: 1000 57 105 106
 167: 331 3 4 57 105 106
 168: 2 71 72 94
 169: 555 3 4 57 105 106 116
 170: 1 52 53 58 62 69 71 72 73 82 83 93 94 101 102 108
 171: 2 3 4 15 17 34 35 36 44 45 50 57 87 103 105 106 107 113 116 118 121
 172: 1000 15 17
 173: 479 3 4 15 17 57 105 106 116
 174: 1 97 98 109 110
 175: 1 64 88 89
 176: 965 44 45
 177: 1 70 111
 178: 2 13 14 27 28 30 31
 179: 918 87 113
 180: 1 0 2 3 4 6 7 15 17 25 26 39 41 42 44 45 46 47 81 87 103 107 113 116 118 121 122
 181: 863 87 103 113
 182: 1 0 1 2 3 4 5 6 7 8 9 11 12 15 16 17 18 19 20 21 22 23 25 26 32 35 36 38 39 40 41 42 44 45 46 47 50 57 76 81 87 103 105 106 107 113 116 118 121 122
 183: 3 48 49 54 55 56 70 111 112
 184: 999 107 118
 185: 874 87 103 107 113 118
 186: 1 13 14 24 27 28 29 30 31 33 34
 187: 892 87 103 107 113 118 121
 188: 696 44 45 87 103 107 113 118 121
 189: 754 3 4 15 17 44 45 57 87 103 105 106 107 113 116 118 121
 190: 304 0 2 5 6 7 8 9 11 12 16 18 19 20 21 22 23 25 26 32 38 39 40 41 42 46 47 122
 191: 1 5 11 12 16 18 19 20 21 22 23 32 38 40
 192: 3 5 8 9 11 12 16 18 21 22 23 32
 193: 1 0 1 2 6 7 25 26 39 41 46 47
 194: 895 11 12
 195: 7 52 53 58 59 62 64 67 71 72 73 84 85 88 89 93 94 104
 196: 34 11 12 32
 197: 3 3 4 5 8 9 10 11 12 13 14 15 16 17 18 19 20 21 22 23 24 27 28 29 30 31 32 33 38 40 42 43 44 45 57 87 103 105 106 107 113 116 118 120 121 122
 198: 4 52 53 58 59 60 61 62 69 71 72 73 82 83 93 94 101 102 108
 199: 1000 16 18
 200: 604 11 12 16 18 32
 201: 3 0 1 2 3 4 5 6 7 8 9 11 12 15 16 17 18 19 20 21 22 23 25 26 32 35 36 38 39 40 41 42 46 47 57 76 81 105 106 116 122
 202: 511 11 12 16 18 21 32
 203: 903 5 11 12 16 18 21 32
 204: 1 48 49 51 65 66 77 78 79 80 90 91 92 95 96 97 98 99 100 109 110
 205: 9 10 13 14 24 27 28 29 30 31 33 37 43 50 115 119 120
 206: 994 8 9
 207: 1 1 3 4 5 8 9 10 11 12 13 14 15 16 17 18 19 20 21 22 23 24 27 28 29 30 31 32 33 36 38 40 43 44 45 50 57 76 87 103 105 106 107 113 116 118 120 121
 208: 2 1 35 76
 209: 984 19 20
 210: 991 8 9 19 20
 211: 16 5 8 9 11 12 16 18 19 20 21 32
 212: 3 34 48 49 51 52 53 54 55 56 58 59 60 61 62 63 64 65 66 67 68 69 70 71 72 73 74 75 77 78 79 80 81 82 83 84 85 86 88 89 90 91 92 93 94 95 96 97 98 99 100 101 102 104 108 109 110 111 112 114 117
 213: 1 1 10 13 14 24 27 28 29 30 31 33 35 36 43 50 76 120
 214: 999 38 40
 215: 33 5 8 9 11 12 16 18 19 20 21 32 38 40
 216: 1 90 91 110
 217: 1 70 77 78 79 80 86
 218: 874 22 23
 219: 979 5 8 9 11 12 16 18 19 20 21 22 23 32 38 40
 220: 729 0 2 6 7 25 26 39 41 42 46 47 122
 221: 3 60 61 62 69 71 72 82 83 93 94 101 102 108
 222: 2 1 3 4 5 8 9 10 11 12 15 16 17 18 19 20 21 22 23 32 34 38 40 43 44 45 57 76 87 103 105 106 107 113 116 118 120 121
 223: 1000 42 122
 224: 999 0 2 6 7 25 26 39 41 46 47
 225: 4 13 14 24 27 28 29 30 33
 226: 2 1 3 4 5 8 9 10 11 12 13 14 15 16 17 18 19 20 21 22 23 24 27 28 29 30 31 32 33 34 35 38 40 43 44 45 50 57 76 87 103 105 106 107 113 116 118 120 121
 227: 999 6 7
 228: 675 0 2 25 26 39 41 46 47
 229: 1 15 17 44 45
 230: 3 51 92
 231: 994 39 41
 232: 884 0 2 25 26 46 47
 233: 3 3 4 5 8 9 11 12 15 16 17 18 19 20 21 22 23 32 38 40 42 44 45 116 122
 234: 3 3 4 44 45 116
 235: 857 25 26
 236: 994 0 2 46 47
 237: 2 84 88 89
 238: 1 90 91 95 97 98 99 109 110
 239: 994 2 46
 240: 998 0 47
 241: 1 54 55 111
 242: 1 0 2 3 4 5 6 7 8 9 11 12 15 16 17 18 19 20 21 22 23 25 26 32 38 39 40 41 42 44 45 46 47 50 57 105 106 116 122
 243: 425 1 35 36 76
 244: 837 37 115
 245: 551 37 115 119
 246: 201 92 100
 247: 99 51 92 96 99 100
 248: 5 95 97 98
 249: 5 90 91 95 97 98 109 110
 250: 301 48 49 51 65 66 90 91 92 95 96 97 98 99 100 109 110
 251: 464 56 70 77 78 79 80 86 111 112
 252: 720 62 71 72
 253: 354 101 102
 254: 973 64 67 84 85 88 89 104
 255: 918 59 64 67 84 85 88 89 104
 256: 387 0 1 2 3 4 5 6 7 8 9 10 11 12 13 14 15 16 17 18 19 20 21 22 23 24 25 26 27 28 29 30 31 32 33 35 36 38 39 40 41 42 43 44 45 46 47 50 57 76 87 103 105 106 107 113 116 118 120 121 122
 257: 18 0 1 2 3 4 5 6 7 8 9 10 11 12 15 16 17 18 19 20 21 22 23 25 26 32 35 36 38 39 40 41 42 43 44 45 46 47 50 57 76 87 103 105 106 107 113 116 118 120 121 122
 258: 2 0 2 3 4 5 6 7 8 9 10 11 12 15 16 17 18 19 20 21 22 23 25 26 32 38 39 40 41 42 43 44 45 46 47 50 57 87 103 105 106 107 113 116 118 120 121 122
 259: 5 0 2 3 4 5 6 7 8 9 10 11 12 15 16 17 18 19 20 21 22 23 25 26 32 38 39 40 41 42 43 44 45 46 47 57 87 103 105 106 107 113 116 118 120 121 122
 260: 842 10 43 120
 261: 432 5 21
 262: 860 16 18 32
 263: 505 5 11 12 16 18 21 22 23 32
 264: 244 5 11 12 16 18 21 22 23 32 38 40
 265: 26 3 4 15 17 44 45 57 105 106 116
 266: 8 3 4 15 17 34 44 45 57 87 103 105 106 107 113 116 118 121
 267: 7 3 4 15 17 34 35 36 44 45 57 87 103 105 106 107 113 116 118 121
 268: 478 70 111 112
 269: 403 54 55 56 70 111 112
 270: 8 54 55 56 63 70 77 78 79 80 86 111 112 117
 271: 7 48 49 54 55 56 63 70 77 78 79 80 86 111 112 117
 272: 700 90 91 97 98 109 110
 273: 392 51 90 91 92 96 97 98 100 109 110
 274: 28 51 65 66 90 91 92 95 96 97 98 99 100 109 110
 275: 15 52 53 58 62 71 72 73 82 83 93 94
 276: 6 69 108
 277: 5 69 101 102 108
 278: 5 0 1 2 5 6 7 8 9 10 11 12 13 14 16 18 19 20 21 22 23 24 25 26 27 28 29 30 31 32 33 38 39 40 41 42 43 46 47 50 76 120 122
 279: 7 0 1 2 5 6 7 8 9 10 11 12 13 14 16 18 19 20 21 22 23 24 25 26 27 28 29 30 31 32 33 38 39 40 41 42 43 46 47 76 120 122
 280: 9 0 1 2 5 6 7 8 9 11 12 16 18 19 20 21 22 23 25 26 32 38 39 40 41 42 46 47 76 122
 281: 383 5 11 12 16 18 21 32 38 40
 282: 6 0 2 6 7 8 9 19 20 25 26 39 41 42 46 47 122
 283: 376 5 16 18 21 32
 284: 69 5 11 12 16 18 21 22 32
 285: 12 8 9 19 20 42 122
 286: 67 5 8 9 11 12 16 18 19 20 21 22 23 32 38 40 42 122
 287: 27 3 4 5 8 9 11 12 15 16 17 18 19 20 21 22 23 32 38 40 42 57 105 106 116 122
 288: 27 3 4 5 8 9 11 12 15 16 17 18 19 20 21 22 23 32 38 40 42 44 45 57 105 106 116 122
 289: 63 3 4 5 8 9 11 12 15 16 17 18 19 20 21 22 23 32 38 40 42 44 45 57 87 103 105 106 107 113 116 118 121 122
 290: 27 3 4 5 8 9 11 12 15 16 17 18 19 20 21 22 23 32 34 38 40 42 44 45 57 87 103 105 106 107 113 116 118 121 122
 291: 173 13 14 33
 292: 39 13 14 27 28 33
 293: 38 13 14 27 28 29 33
 294: 370 10 13 14 24 27 28 29 30 31 33 43 50 120
 295: 19 3 4 5 8 9 10 11 12 13 14 15 16 17 18 19 20 21 22 23 24 27 28 29 30 31 32 33 34 38 40 42 43 44 45 50 57 87 103 105 106 107 113 116 118 120 121 122
 296: 132 48 49 51 54 55 90 91 92 95 96 97 98 99 100 109 110
 297: 105 48 49 51 54 55 65 66 90 91 92 95 96 97 98 99 100 109 110
 298: 161 60 61 108
 299: 74 60 61 101 108
 300: 97 0 1 2 6 7 25 26 35 36 39 41 46 47 76
 301: 43 0 1 2 6 7 25 26 39 41 46 47 76
 302: 113 6 7 39 41
 303: 99 6 7 25 26 39 41
 304: 650 3 4 116
 305: 356 3 4 15 17 116
 306: 215 57 87 103 105 106 107 113 118 121
 307: 197 44 45 57 87 103 105 106 107 113 118 121
 308: 2 5 16 18 21 22 23 32
 309: 340 5 8 9 11 12 16 18 19 20 21 22 23 32
 310: 428 3 4 5 8 9 11 12 15 16 17 18 19 20 21 22 23 32 38 40 44 45 57 87 103 105 106 107 113 116 118 121
 311: 141 1 3 4 5 8 9 11 12 15 16 17 18 19 20 21 22 23 32 38 40 44 45 57 76 87 103 105 106 107 113 116 118 121
 312: 72 1 3 4 5 8 9 11 12 15 16 17 18 19 20 21 22 23 32 34 38 40 44 45 57 76 87 103 105 106 107 113 116 118 121
 313: 138 1 3 4 5 8 9 10 11 12 13 14 15 16 17 18 19 20 21 22 23 24 27 28 29 30 31 32 33 34 38 40 43 44 45 50 57 76 87 103 105 106 107 113 116 118 120 121
 314: 194 1 3 4 5 8 9 10 11 12 13 14 15 16 17 18 19 20 21 22 23 24 27 28 29 30 31 32 33 34 35 36 38 40 43 44 45 50 57 76 87 103 105 106 107 113 116 118 120 121
 315: 267 1 3 4 5 8 9 10 11 12 13 14 15 16 17 18 19 20 21 22 23 24 27 28 29 30 31 32 33 34 35 36 37 38 40 43 44 45 50 57 76 87 103 105 106 107 113 115 116 118 119 120 121
 316: 205 101 102 108
 317: 94 57 87 103 105 106 107 113 118
 318: 62 3 4 44 45 57 87 103 105 106 107 113 116 118 121
 319: 161 24 29
 320: 55 10 13 14 24 27 28 29 30 31 33 34 43 120
 321: 96 10 13 14 24 27 28 29 30 31 33 34 43 50 120
 322: 84 96 100
 323: 138 90 109 110
 324: 86 51 90 91 92 96 97 98 99 100 109 110
 325: 153 101 108
 326: 318 74 114
 327: 239 24 29 33
 328: 25 1 3 4 5 8 9 10 11 12 13 14 15 16 17 18 19 20 21 22 23 24 27 28 29 30 31 32 33 38 40 43 44 45 57 76 87 103 105 106 107 113 116 118 120 121
 329: 31 1 3 4 5 8 9 10 11 12 13 14 15 16 17 18 19 20 21 22 23 24 27 28 29 30 31 32 33 34 38 40 43 44 45 57 76 87 103 105 106 107 113 116 118 120 121
 330: 15 35 36 37 115 119
 331: 179 102 108
 332: 332 67 84
 333: 110 13 14 27 28
 334: 11 10 13 14 24 27 28 29 33 43 120
 335: 189 60 61 101
 336: 89 0 2 3 4 5 6 7 8 9 10 11 12 13 14 15 16 17 18 19 20 21 22 23 24 25 26 27 28 29 30 31 32 33 38 39 40 41 42 43 44 45 46 47 50 57 87 103 105 106 107 113 116 118 120 121 122
 337: 203 13 14 29
 338: 52 13 14 27 28 29
 339: 377 8 9 19 20 22 23
 340: 191 91 109 110
 341: 25 0 1 2 3 4 5 6 7 8 9 11 12 15 16 17 18 19 20 21 22 23 25 26 32 34 38 39 40 41 42 44 45 46 47 57 76 87 103 105 106 107 113 116 118 121 122
 342: 1 0 2 3 4 5 6 7 8 9 11 12 15 16 17 18 19 20 21 22 23 25 26 32 38 39 40 41 42 46 47 57 105 106 116 122
 343: 1 10 43 50 120
 344: 221 0 1 2 3 4 5 6 7 8 9 11 12 15 16 17 18 19 20 21 22 23 25 26 32 35 36 38 39 40 41 42 44 45 46 47 57 76 87 103 105 106 107 113 116 118 121 122
 345: 118 107 118 121
 346: 115 103 107 118 121
 347: 44 5 11 16 18 21 32
 348: 16 3 4 5 8 9 11 12 15 16 17 18 19 20 21 22 23 32 38 40 42 44 45 50 57 87 103 105 106 107 113 116 118 121 122
 349: 49 13 14 29 33
 350: 23 3 4 5 8 9 10 11 12 13 14 15 16 17 18 19 20 21 22 23 24 27 28 29 30 31 32 33 38 40 42 43 44 45 50 57 87 103 105 106 107 113 116 118 120 121 122
 351: 213 51 100
 352: 11 52 53 58 73 94
 353: 27 52 53 58 73 93 94
 354: 55 0 2 6 7 25 26 35 36 39 41 46 47
 355: 66 13 14 24
 356: 66 27 28 29
 357: 73 51 90 91 92 96 100 109 110
 358: 4 59 60 61 64 67 69 82 83 84 85 88 89 101 102 104 108
 359: 323 52 53 58 59 60 61 62 64 67 69 71 72 73 82 83 84 85 88 89 93 94 101 102 104 108
 360: 77 15 17 44 45 87 103 107 113 118 121
 361: 57 5 11 12 16 18 21 23 32
 362: 14 0 2 39 41 46 47
 363: 2 1 50 76
 364: 20 1 35 36 50 76
 365: 40 1 3 4 5 8 9 11 12 15 16 17 18 19 20 21 22 23 32 35 36 38 40 44 45 50 57 76 87 103 105 106 107 113 116 118 121
 366: 38 10 120
 367: 38 1 3 4 5 8 9 10 11 12 15 16 17 18 19 20 21 22 23 32 35 36 38 40 44 45 50 57 76 87 103 105 106 107 113 116 118 120 121
 368: 38 1 3 4 5 8 9 10 11 12 13 14 15 16 17 18 19 20 21 22 23 24 27 28 29 30 31 32 33 35 36 38 40 44 45 50 57 76 87 103 105 106 107 113 116 118 120 121
 369: 131 1 3 4 5 8 9 10 11 12 13 14 15 16 17 18 19 20 21 22 23 24 27 28 29 30 31 32 33 35 36 38 40 43 44 45 50 57 76 87 103 105 106 107 113 116 118 120 121
 370: 157 48 49 51 54 55 56 63 65 66 68 70 77 78 79 80 86 90 91 92 95 96 97 98 99 100 109 110 111 112 117
 371: 82 60 61 102 108
 372: 34 84 85
 373: 161 48 49 51 52 53 54 55 56 58 59 60 61 62 63 64 65 66 67 68 69 70 71 72 73 74 75 77 78 79 80 82 83 84 85 86 88 89 90 91 92 93 94 95 96 97 98 99 100 101 102 104 108 109 110 111 112 114 117
 374: 111 37 48 49 51 52 53 54 55 56 58 59 60 61 62 63 64 65 66 67 68 69 70 71 72 73 74 75 77 78 79 80 82 83 84 85 86 88 89 90 91 92 93 94 95 96 97 98 99 100 101 102 104 108 109 110 111 112 114 115 117 119
 375: 44 0 1 2 3 4 5 6 7 8 9 10 11 12 13 14 15 16 17 18 19 20 21 22 23 24 25 26 27 28 29 30 31 32 33 35 36 38 39 40 41 42 43 44 45 46 47 50 57 76 81 87 103 105 106 107 113 116 118 120 121 122
 376: 119 0 2 6 7 25 26 39 41 42 46 47 81 122
 377: 153 42 81 122
 378: 11 57 105 106 121
 379: 21 103 107 118
 380: 10 5 16 18 21 23 32
 381: 11 8 9 20
 382: 38 1 3 4 5 8 9 11 12 15 16 17 18 19 20 21 22 23 32 35 36 38 40 44 45 57 76 87 103 105 106 107 113 116 118 121
 383: 118 13 14 24 29
 384: 3 48 49 51 54 55 56 63 70 77 78 79 80 86 90 91 92 95 96 97 98 99 100 109 110 111 112 117
 385: 98 85 104
 386: 69 77 78 79 80 86
 387: 45 54 55 56 65 66 70 77 78 79 80 86 111 112
 388: 57 52 53 58 60 61 62 69 71 72 73 74 75 82 83 93 94 101 102 108 114
 389: 52 67 85 104
 390: 20 64 67 84 85 104
 391: 22 0 1 2 3 4 5 6 7 8 9 10 11 12 13 14 15 16 17 18 19 20 21 22 23 24 25 26 27 28 29 30 31 32 33 34 38 39 40 41 42 43 44 45 46 47 57 76 87 103 105 106 107 113 116 118 120 121 122
 392: 44 24 27 28 29
 393: 30 48 49 54 55
 394: 5 48 49 54 55 56 70 86 111 112
 395: 31 48 49 54 55 56 70 77 78 79 80 86 111 112
 396: 51 67 104
 397: 69 37 48 49 51 52 53 54 55 56 58 59 60 61 62 63 64 65 66 67 68 69 70 71 72 73 74 75 77 78 79 80 82 83 84 85 86 88 89 90 91 92 93 94 95 96 97 98 99 100 101 102 104 108 109 110 111 112 114 115 117
 398: 6 0 1 2 3 4 5 6 7 8 9 11 12 15 16 17 18 19 20 21 22 23 25 26 32 35 36 38 39 40 41 42 44 45 46 47 57 76 81 87 103 105 106 107 113 116 118 121 122
 399: 6 0 2 3 4 5 6 7 8 9 11 12 15 16 17 18 19 20 21 22 23 25 26 32 38 39 40 41 42 44 45 46 47 57 81 87 103 105 106 107 113 116 118 121 122
 400: 17 0 2 3 4 5 6 7 8 9 11 12 15 16 17 18 19 20 21 22 23 25 26 32 38 39 40 41 42 44 45 46 47 81 87 103 107 113 116 118 121 122
 401: 126 3 4 15 17 44 45 87 103 107 113 116 118 121
 402: 105 3 4 5 8 9 11 12 15 16 17 18 19 20 21 22 23 32 38 40 44 45 87 103 107 113 116 118 121
 403: 211 0 2 6 7 25 26 46 47
 404: 35 24 27 28
 405: 49 52 53 58 60 61 62 69 71 72 73 93 94 101 102 108
 406: 89 67 84 104
 407: 33 48 49 51 52 53 54 55 56 58 59 60 61 62 63 64 65 66 67 68 69 70 71 72 73 74 75 77 78 79 80 82 83 84 85 86 88 89 90 91 92 93 94 95 96 97 98 99 100 101 102 104 108 109 110 111 112 114 115 117
 408: 65 0 1 2 3 4 5 6 7 8 9 11 12 15 16 17 18 19 20 21 22 23 25 26 32 34 35 36 38 39 40 41 42 44 45 46 47 57 76 81 87 103 105 106 107 113 116 118 121 122
 409: 82 34 44 45 87 103 107 113 118 121
 410: 61 34 35 36 44 45 87 103 107 113 118 121
 411: 54 0 1 2 3 4 5 6 7 8 9 11 12 15 16 17 18 19 20 21 22 23 25 26 32 38 39 40 41 42 46 47 57 76 81 105 106 116 122
 412: 39 0 2 3 4 5 6 7 8 9 11 12 15 16 17 18 19 20 21 22 23 25 26 32 38 39 40 41 42 46 47 57 81 105 106 116 122
 413: 61 3 4 5 8 9 11 12 15 16 17 18 19 20 21 22 23 32 38 40 116
 414: 33 0 2 6 7 25 26 39 41 42 46 47 57 81 105 106 122
 415: 124 0 2 26 46 47
 416: 67 34 37 115 119
 417: 33 10 13 14 24 27 28 29 30 31 33 34 37 43 115 119 120
 418: 27 10 13 14 24 27 28 29 30 31 33 34 37 43 50 115 119 120
 419: 51 1 10 13 14 24 27 28 29 30 31 33 34 35 36 37 43 50 76 115 119 120
 420: 90 5 16 18 21
 421: 57 5 12 16 18 21 32
 422: 38 1 3 4 5 8 9 10 11 12 13 14 15 16 17 18 19 20 21 22 23 24 27 28 29 30 31 32 33 34 35 36 37 38 40 43 44 45 50 76 87 103 107 113 115 116 118 119 120 121
 423: 33 42 57 81 105 106 122
 424: 33 1 3 4 5 8 9 10 11 12 13 14 15 16 17 18 19 20 21 22 23 24 27 28 29 30 31 32 33 34 35 36 37 38 40 42 43 44 45 50 57 76 81 87 103 105 106 107 113 115 116 118 119 120 121 122
 425: 15 56 65 66 70 77 78 79 80 86 111 112
 426: 67 62 93 94
 427: 23 45 87 103 107 113 118 121
 428: 1 48 49 51 90 91 92 96 97 98 99 100 109 110
 429: 86 29 33
 430: 1 51 95 99
 431: 20 3 4 15 17 44 45 116
 432: 4 48 49 51 77 78 79 80 90 91 92 95 96 97 98 99 100 109 110
 433: 17 1 57 76 105 106
 434: 12 3 4 5 8 9 11 12 15 16 17 18 19 20 21 22 23 32 38 40 42 44 45 87 103 107 113 116 118 121 122
 435: 10 3 4 5 8 9 11 12 15 16 17 18 19 20 21 22 23 32 38 40 42 44 45 50 87 103 107 113 116 118 121 122
 436: 8 3 4 5 8 9 10 11 12 13 14 15 16 17 18 19 20 21 22 23 24 27 28 29 30 31 32 33 38 40 42 43 44 45 50 87 103 107 113 116 118 120 121 122
 437: 39 51 92 100
 438: 74 75 114
 439: 12 0 1 2 6 7 25 26 35 36 39 41 46 47 57 76 105 106
 440: 8 0 1 2 6 7 25 26 39 41 46 47 57 76 105 106
 441: 58 13 14 24 27 28 29
 442: 5 48 49 51 52 53 54 55 56 58 59 60 61 62 63 64 65 66 67 69 70 71 72 73 74 75 77 78 79 80 82 83 84 85 86 88 89 90 91 92 93 94 95 96 97 98 99 100 101 102 104 108 109 110 111 112 114 117
 443: 80 0 1 2 3 4 5 6 7 8 9 11 12 15 16 17 18 19 20 21 22 23 25 26 32 35 36 38 39 40 41 42 44 45 46 47 50 57 76 87 103 105 106 107 113 116 118 121 122
 444: 76 103 107 113 118 121
 445: 21 1 3 4 5 8 9 10 11 12 13 14 15 16 17 18 19 20 21 22 23 24 27 28 29 30 31 32 33 34 37 38 40 43 44 45 50 57 76 87 103 105 106 107 113 115 116 118 119 120 121
 446: 6 1 3 4 5 8 9 10 11 12 13 14 15 16 17 18 19 20 21 22 23 24 27 28 29 30 31 32 33 34 35 36 37 38 40 42 43 44 45 50 57 76 87 103 105 106 107 113 115 116 118 119 120 121 122
 447: 11 52 53 58 71 72 73 93 94
 448: 1 48 49 51 56 65 66 70 77 78 79 80 86 90 91 92 95 96 97 98 99 100 109 110 111 112
 449: 79 0 2 3 4 5 6 7 8 9 11 12 15 16 17 18 19 20 21 22 23 25 26 32 38 39 40 41 42 44 45 46 47 50 57 87 103 105 106 107 113 116 118 121 122
 450: 35 11 12 16 18 21 22 23 32
 451: 5 1 3 4 57 76 105 106
 452: 14 1 3 4 15 17 57 76 105 106
 453: 5 1 3 4 15 17 57 76 105 106 116
 454: 12 34 87 103 107 113 118 121
 455: 8 1 3 4 15 17 34 44 45 57 76 87 103 105 106 107 113 116 118 121
 456: 9 60 108
 457: 3 1 34 35 36 76
 458: 3 1 34 35 36 50 76
 459: 5 5 11 12 16 18 32
 460: 8 13 14 24 27 28
 461: 24 13 14 24 27 28 33
 462: 4 3 4 5 8 9 10 11 12 13 14 15 16 17 18 19 20 21 22 23 24 27 28 29 30 31 32 33 38 40 43 44 45 57 87 103 105 106 107 113 116 118 120 121
 463: 2 0 2 25 26 41 46 47
 464: 2 48 49 51 54 55 56 59 63 64 65 66 67 68 70 74 75 77 78 79 80 84 85 86 88 89 90 91 92 95 96 97 98 99 100 104 109 110 111 112 114 117
 465: 7 57 103 105 106 107 118 121
 466: 30 54 55 56 70 77 79 86 111 112
 467: 40 0 1 2 3 4 5 6 7 8 9 10 11 12 13 14 15 16 17 18 19 20 21 22 23 24 25 26 27 28 29 30 31 32 33 35 36 38 39 40 41 42 43 44 45 46 47 57 76 87 103 105 106 107 113 116 118 120 121 122
 468: 1 62 72
 469: 7 3 4 5 8 9 11 12 16 18 19 20 21 22 23 32 38 40 42 57 105 106 116 122
 470: 10 27 28 33
 471: 9 3 4 5 8 9 10 11 12 13 14 15 16 17 18 19 20 21 22 23 24 27 28 29 30 31 32 33 34 38 40 42 43 44 45 57 87 103 105 106 107 113 116 118 120 121 122
 472: 8 48 49 50 51 52 53 54 55 56 58 59 60 61 62 63 64 65 66 67 68 69 70 71 72 73 74 75 77 78 79 80 81 82 83 84 85 86 88 89 90 91 92 93 94 95 96 97 98 99 100 101 102 104 108 109 110 111 112 114 117
 473: 10 0 1 2 6 7 25 26 35 36 37 39 41 46 47 76 115 119
 474: 6 34 119
 475: 5 57 105
 476: 2 12 16 18 32
 477: 1 5 8 9 11 12 15 16 17 18 19 20 21 22 23 32 38 40 42 122
 478: 1 3 4 5 8 9 11 12 15 16 17 18 19 20 21 22 23 32 38 40 42 45 57 105 106 116 122
 479: 5 51 92 95 96 97 98 99 100
 480: 5 84 85 104
 481: 1 0 1 2 6 7 10 13 14 24 25 26 27 28 29 30 31 33 35 36 37 39 41 43 46 47 76 115 119 120
 482: 1 13 27 28
 483: 1 6 7 25 26
 484: 2 0 46 47
 485: 61 8 9 19 20 22 23 38 40
 486: 11 48 49 56 70 77 78 79 80 86 111 112
 487: 29 69 82 83
 488: 11 48 49 51 52 53 54 55 56 57 58 59 60 61 62 63 64 65 66 67 68 69 70 71 72 73 74 75 77 78 79 80 82 83 84 85 86 88 89 90 91 92 93 94 95 96 97 98 99 100 101 102 104 105 106 108 109 110 111 112 114 117
 489: 9 0 1 2 3 4 5 6 7 8 9 10 11 12 13 14 15 16 17 18 19 20 21 22 23 24 25 26 27 28 29 30 31 32 33 34 35 36 38 39 40 41 42 43 44 45 46 47 50 76 81 87 103 107 113 116 118 119 120 121 122
 490: 12 0 1 2 3 4 5 6 7 8 9 10 11 12 13 14 15 16 17 18 19 20 21 22 23 24 25 26 27 28 29 30 31 32 33 34 35 36 38 39 40 41 42 43 44 45 46 47 50 76 81 87 103 107 113 116 118 120 121 122
 491: 10 0 1 2 3 4 5 6 7 8 9 10 11 12 13 14 15 16 17 18 19 20 21 22 23 24 25 26 27 28 29 30 31 32 33 34 38 39 40 41 42 43 44 45 46 47 50 76 81 87 103 107 113 116 118 120 121 122
 492: 11 0 1 2 3 4 5 6 7 8 9 11 12 15 16 17 18 19 20 21 22 23 25 26 32 38 39 40 41 42 44 45 46 47 76 81 87 103 107 113 116 118 121 122
 493: 9 0 2 5 6 7 8 9 11 12 16 18 19 20 21 22 23 25 26 32 38 39 40 41 42 46 47 81 122
 494: 16 84 104
 495: 7 37 48 49 51 52 53 54 55 56 58 59 60 61 62 63 64 65 66 67 68 69 70 71 72 73 74 75 77 78 79 80 82 83 84 85 86 88 89 90 91 92 93 94 95 96 97 98 99 100 101 102 104 108 109 110 111 112 114 117
 496: 7 34 35 36 44 45 57 87 103 105 106 107 113 118 121
 497: 26 0 1 2 3 4 5 6 7 8 9 11 12 15 16 17 18 19 20 21 22 23 25 26 32 38 39 40 41 42 46 47 76 81 116 122
 498: 31 0 2 3 4 5 6 7 8 9 11 12 15 16 17 18 19 20 21 22 23 25 26 32 38 39 40 41 42 46 47 81 116 122
 499: 4 1 3 4 10 13 14 15 17 24 27 28 29 30 31 33 34 35 36 37 43 44 45 50 57 76 87 103 105 106 107 113 115 116 118 119 120 121
 500: 15 11 12 16 18
 501: 5 22 23 38 40
 502: 16 51 96
 503: 7 51 92 96
 504: 5 52 53 58 59 60 61 62 64 67 68 69 71 72 73 74 75 82 83 84 85 88 89 93 94 101 102 104 108 114
 505: 6 0 1 2 3 4 5 6 7 8 9 10 11 12 13 14 15 16 17 18 19 20 21 22 23 24 25 26 27 28 29 30 31 32 33 34 38 39 40 41 42 43 44 45 46 47 76 81 87 103 107 113 116 118 120 121 122
 506: 1 0 1 2 3 4 5 6 7 8 9 11 12 13 14 15 16 17 18 19 20 21 22 23 24 25 26 27 28 29 30 31 32 33 34 38 39 40 41 42 44 45 46 47 76 81 87 103 107 113 116 118 121 122
 507: 3 0 1 2 3 4 5 6 7 8 9 11 12 15 16 17 18 19 20 21 22 23 25 26 32 34 38 39 40 41 42 44 45 46 47 76 81 87 103 107 113 116 118 121 122
 508: 1 60 101 102 108
 509: 7 1 3 4 5 8 9 10 11 12 13 14 15 16 17 18 19 20 21 22 23 24 27 28 29 30 31 32 33 34 35 36 37 38 40 43 44 45 50 57 76 87 103 105 106 107 113 115 116 118 120 121
 510: 46 3 4 5 8 9 11 12 15 16 17 18 19 20 21 22 23 32 38 40 44 45 50 57 87 103 105 106 107 113 116 118 121
 511: 62 3 4 5 8 9 10 11 12 13 14 15 16 17 18 19 20 21 22 23 24 27 28 29 30 31 32 33 38 40 43 44 45 50 57 87 103 105 106 107 113 116 118 120 121
 512: 1 25 26 39 41
 513: 28 3 4 5 8 9 11 12 15 16 17 18 19 20 21 22 23 32 34 38 40 44 45 57 87 103 105 106 107 113 116 118 121
 514: 23 3 4 5 8 9 10 11 12 13 14 15 16 17 18 19 20 21 22 23 24 27 28 29 30 31 32 33 34 38 40 43 44 45 50 57 87 103 105 106 107 113 116 118 120 121
 515: 19 0 1 2 3 4 5 6 7 8 9 10 11 12 13 14 15 16 17 18 19 20 21 22 23 24 25 26 27 28 29 30 31 32 33 34 35 36 38 39 40 41 43 44 45 46 47 50 57 76 87 103 105 106 107 113 116 118 120 121
 516: 1 48 51 90 91 92 95 96 97 98 99 100 109 110
 517: 20 0 1 2 3 4 5 6 7 8 9 11 12 15 16 17 18 19 20 21 22 23 25 26 32 34 35 36 38 39 40 41 42 44 45 46 47 50 57 76 81 87 103 105 106 107 113 116 118 121 122
 518: 15 0 2 3 4 6 7 15 17 25 26 39 41 42 46 47 81 116 122
 519: 12 3 4 15 17
 520: 2 35 36 119
 521: 6 48 49 51 54 55 56 65 66 70 86 90 91 92 95 96 97 98 99 100 109 110 111 112
 522: 10 34 35 36
 523: 23 0 1 2 3 4 5 6 7 8 9 10 11 12 13 14 15 16 17 18 19 20 21 22 23 24 25 26 27 28 29 30 31 32 33 38 39 40 41 42 43 44 45 46 47 50 57 76 87 103 105 106 107 113 116 118 120 121 122
 524: 1 51 95 99 100
 525: 8 69 82 83 101 102 108
 526: 8 60 69 82 83 101 102 108
 527: 19 51 96 100
 528: 2 0 2 25 26 39 46 47
 529: 22 8 9 11 12 16 18 19 20 22 23 32
 530: 22 8 9 11 12 16 18 19 20 21 22 23 32
 531: 4 0 1 2 6 7 10 13 14 24 25 26 27 28 29 30 31 33 35 36 39 41 43 46 47 57 76 105 106 120
 532: 13 48 49 51 90 91 92 96 97 98 100 109 110
 533: 1 2 46 47
 534: 1 88 89 104
 535: 16 48 49 51 56 70 77 78 79 80 86 90 91 92 95 96 97 98 99 100 109 110 111 112
 536: 23 1 3 4 5 8 9 10 11 12 13 14 15 16 17 18 19 20 21 22 23 24 27 28 29 30 31 32 33 38 40 43 44 45 50 57 76 87 103 105 106 107 113 116 118 120 121
 537: 2 48 49 51 52 53 54 55 56 58 60 61 62 63 65 66 68 69 70 71 72 73 77 78 79 80 81 82 83 86 90 91 92 93 94 95 96 97 98 99 100 101 102 108 109 110 111 112 117
 538: 1 67 84 85 88 89
 539: 19 0 2 25 46 47
 540: 1 1 3 4 5 8 9 10 11 12 15 16 17 18 19 20 21 22 23 30 31 32 35 36 38 40 44 45 50 57 76 87 103 105 106 107 113 116 118 120 121
 541: 19 3 4 5 8 9 11 12 15 16 17 18 19 20 21 22 23 32 38 40 44 45 116
 542: 33 34 57 105 106
 543: 12 48 49 90 91 97 98 109 110
 544: 1 90 97 98 109 110
 545: 6 10 30 31 43 120
 546: 9 59 64
 547: 7 1 3 4 15 17 76
 548: 10 1 3 4 15 17 34 44 45 57 76 87 103 105 106 107 113 118 121
 549: 19 51 92 96 97 98 100
 550: 27 37 48 49 51 52 53 54 55 56 58 59 60 61 62 63 64 65 66 67 68 69 70 71 72 73 74 75 77 78 79 80 81 82 83 84 85 86 88 89 90 91 92 93 94 95 96 97 98 99 100 101 102 104 108 109 110 111 112 114 117
 551: 7 0 2 5 6 7 8 9 11 12 16 18 19 20 21 22 23 25 26 32 38 39 40 41 42 46 47 116 122
 552: 6 24 27 28 29 33
 553: 5 69 101 102
 554: 10 0 2 3 4 5 6 7 8 9 10 11 12 13 14 15 16 17 18 19 20 21 22 23 24 25 26 27 28 29 30 31 32 33 38 39 40 41 42 43 44 45 46 47 57 87 103 105 106 107 113 116 118 120 121 122
 555: 4 0 2 3 4 6 7 8 9 15 17 19 20 22 23 25 26 39 41 42 44 45 46 47 57 87 103 105 106 107 113 116 118 121 122
 556: 3 0 2 3 4 6 7 8 9 15 17 19 20 25 26 39 41 42 44 45 46 47 57 87 103 105 106 107 113 116 118 121 122
 557: 4 52 53 58 62 73 93 94
 558: 1 52 53 58 59 60 61 62 69 71 72 73 74 75 82 83 93 94 101 102 108 114
 559: 1 51 90 91 92 96 100
 560: 8 44 57 87 103 105 106 107 113 118 121
 561: 1 0 2 46
 562: 3 1 36 76
 563: 4 5 11 12 16 18 19 20 21 22 23 32
 564: 13 10 13 14 24 27 28 29 30 31 33 34 35 36 37 43 50 115 119 120
 565: 7 13 14 24 27 28 29 31 33
 566: 14 1 10 13 14 24 27 28 29 30 31 33 43 76 120
 567: 5 1 10 13 14 24 27 28 29 30 31 33 34 43 50 76 120
 568: 5 51 90 91 92 95 96 98 99 100 109 110
 569: 7 34 42 122
 570: 10 51 63 90 91 92 95 96 97 98 99 100 109 110 117
 571: 20 56 70 77 78 79 80 111 112
 572: 7 51 54 55 56 63 65 66 70 77 78 79 80 86 90 91 92 95 96 97 98 99 100 109 110 111 112 117
 573: 10 0 1 2 3 4 5 6 7 8 9 10 11 12 13 14 15 16 17 18 19 20 21 22 23 24 25 26 27 28 29 30 31 32 33 35 36 38 39 40 41 43 44 45 46 47 50 57 76 87 103 105 106 107 113 116 118 120 121
 574: 7 0 1 2 3 4 5 6 7 8 9 11 12 15 16 17 18 19 20 21 22 23 25 26 32 35 36 38 39 40 41 44 45 46 47 50 57 76 87 103 105 106 107 113 116 118 121
 575: 22 34 35 36 57 105 106
 576: 23 1 34 35 36 57 76 105 106
 577: 14 1 34 35 36 37 57 76 105 106 115 119
 578: 9 1 10 13 14 24 27 28 29 30 31 33 34 35 36 37 43 57 76 105 106 115 119 120
 579: 32 1 10 13 14 24 27 28 29 30 31 33 34 35 36 37 43 50 57 76 105 106 115 119 120
 580: 26 8 9 19 20 38 40
 581: 18 8 9 11 12 19 20 22 23 38 40
 582: 23 8 9 11 12 16 18 19 20 22 23 32 38 40
 583: 24 8 9 11 12 16 18 19 20 21 22 23 32 38 40
 584: 5 52 53 58 62 71 72 73
 585: 1 13 14 30 31
 586: 3 13 14 29 30 31
 587: 4 13 14 24 29 30 31 33
 588: 1 10 13 14 24 29 30 31 33 43 120
 589: 5 13 14 24 27 28 29 30 31 33 43 120
 590: 5 3 4 15 17 57 87 103 105 106 107 113 116 118 121
 591: 1 0 1 2 3 4 5 6 7 8 9 10 11 12 15 16 17 18 19 20 21 22 23 25 26 32 35 36 38 39 40 41 43 44 45 46 47 50 57 76 87 103 105 106 107 113 116 118 120 121
 592: 2 52 53 62 71 72 93 94
 593: 6 0 1 2 3 4 5 6 7 8 9 10 11 12 13 14 15 16 17 18 19 20 21 22 23 24 25 26 27 28 29 30 31 32 33 34 35 36 38 39 40 41 42 43 44 45 46 47 57 76 81 87 103 105 106 107 113 116 118 120 121 122
 594: 4 0 1 2 3 4 5 6 7 8 9 11 12 15 16 17 18 19 20 21 22 23 25 26 32 34 35 36 38 39 40 41 42 44 45 46 47 76 81 87 103 107 113 116 118 121 122
 595: 11 1 10 13 14 24 27 28 29 30 31 33 34 35 36 37 43 76 115 119 120
 596: 11 77 79 80
 597: 1 54 55 56
 598: 2 59 67 84 85 88 89 104
 599: 6 0 25 26 47
 600: 1 11 12 22
 601: 3 29 30 31
 602: 3 13 14 24 29 30 31
 603: 2 58 62 71 72 73 93 94
 604: 5 52 53 73
 605: 2 44 45 121
 606: 4 87 103
 607: 4 52 53 58 60 61 62 64 67 69 71 72 73 82 83 84 85 88 89 93 94 101 102 104 108
 608: 2 34 42 119 122
 609: 4 9 19 20
 610: 5 52 53 58 60 61 62 64 67 69 71 72 73 74 75 82 83 84 85 88 89 93 94 101 102 104 108 114
 611: 1 0 1 2 3 4 5 6 7 8 9 10 11 12 13 14 15 16 17 18 19 20 21 22 23 24 25 26 27 28 29 30 31 32 33 34 38 39 40 41 42 43 44 45 46 47 50 57 76 81 87 103 105 106 107 113 116 118 120 121 122
 612: 1 0 1 2 3 4 5 6 7 8 9 10 11 12 13 14 15 16 17 18 19 20 21 22 23 24 25 26 27 28 29 30 31 32 33 38 39 40 41 42 43 46 47 50 57 76 81 105 106 116 120 122
 613: 4 37 119
 614: 3 48 49 51 54 55 56 70 86 90 91 92 95 96 97 98 99 100 109 110 111 112
 615: 1 19 20 22 23
 616: 1 3 4 5 8 9 11 12 15 16 17 18 19 20 21 22 23 32 38 40 57 105 106 116
 617: 2 60 61 82 83 101 102 108
 618: 1 10 13 14 24 27 28 29 30 31 33 34 43 44 45 87 103 107 113 118 120 121
 619: 1 0 1 2 3 4 5 6 7 8 9 10 11 12 13 14 15 16 17 18 19 20 21 22 23 24 25 26 27 28 29 30 31 32 33 34 35 36 38 39 40 41 42 43 44 45 46 47 76 81 87 103 107 113 116 118 120 121 122
 620: 1 0 1 2 3 4 5 6 7 8 9 11 12 15 16 17 18 19 20 21 22 23 25 26 32 35 36 38 39 40 41 42 46 47 76 81 116 122
 621: 2 8 19 20
 622: 4 0 2 47
 623: 2 87 107 113 118
 624: 1 13 14 24 27 29 33
 625: 1 52 53 58 71 73 93 94
 626: 4 0 2 3 4 6 7 15 17 25 26 39 41 42 44 45 46 47 57 87 103 105 106 107 113 116 118 121 122
 627: 7 67 84 85 88 104
 628: 1 60 61 69
 629: 1 1 3 4 5 8 9 10 11 12 13 14 15 16 17 18 19 20 21 22 23 24 27 28 29 30 31 32 33 35 36 38 40 43 44 45 57 76 87 103 105 106 107 113 116 118 120 121
 630: 14 54 55 56 111 112
 631: 1 52 53 58 59 60 61 62 64 67 68 69 71 72 73 74 75 81 82 83 84 85 88 89 93 94 101 102 104 108 114
 632: 1 37 48 49 51 54 55 56 63 65 66 68 70 77 78 79 80 81 86 90 91 92 95 96 97 98 99 100 109 110 111 112 115 117 119
 633: 1 1 3 4 15 17 35 36 44 45 50 57 76 87 103 105 106 107 113 116 118 121
 634: 8 1 3 4 5 8 9 11 12 15 16 17 18 19 20 21 22 23 32 34 35 36 38 40 44 45 50 57 76 87 103 105 106 107 113 116 118 121
 635: 3 1 3 4 5 8 9 10 11 12 15 16 17 18 19 20 21 22 23 32 34 35 36 38 40 43 44 45 50 57 76 87 103 105 106 107 113 116 118 120 121
 636: 1 5 16 18 21 22 32
 637: 1 1 3 4 15 17 34 35 36 44 45 57 76 87 103 105 106 107 113 116 118 121
 638: 1 0 2 5 6 7 8 9 10 11 12 13 14 16 18 19 20 21 22 23 24 25 26 27 28 29 30 31 32 33 38 39 40 41 42 43 46 47 50 120 122
 639: 1 0 2 5 6 7 8 9 10 11 12 13 14 16 18 19 20 21 22 23 24 25 26 27 28 29 30 31 32 33 38 39 40 41 42 43 46 47 120 122
 640: 3 34 35 36 37 50 115 119
 641: 5 16 18 21 32
 642: 3 5 16 18 21 32 38 40
 643: 5 11 12 22 23
 644: 5 48 49 51 54 55 56 65 66 70 78 80 86 90 91 92 95 96 97 98 99 100 109 110 111 112
 645: 3 52 53 58 60 61 69 73 82 83 101 102 108
 646: 9 56 63 70 77 78 79 80 86 111 112 117
 647: 1 54 56 70 77 78 79 80 86 111 112
 648: 3 34 36 44 45 87 103 107 113 118 121
 649: 1 0 1 2 5 6 7 8 9 11 12 16 18 19 20 21 22 23 25 26 32 38 39 40 41 42 46 47 76 81 122
 650: 3 67 84 85 89 104
 651: 1 55 56 70 86 111 112
 652: 1 0 1 2 3 4 5 6 7 8 9 10 11 12 15 16 17 18 19 20 21 22 23 25 26 30 31 32 35 36 38 39 40 41 42 43 44 45 46 47 50 57 76 87 103 105 106 107 113 116 118 120 121 122
 653: 3 0 1 2 3 4 5 6 7 8 9 10 11 12 15 16 17 18 19 20 21 22 23 25 26 32 35 36 38 39 40 41 42 43 44 45 46 47 57 76 87 103 105 106 107 113 116 118 120 121 122
 654: 8 48 49 51 63 90 91 92 95 96 97 98 99 100 109 110 117
 655: 7 54 55 111 112
 656: 6 56 70
 657: 10 0 2 3 4 5 6 7 8 9 11 12 15 16 17 18 19 20 21 22 23 25 26 32 38 39 40 41 42 44 45 46 47 57 105 106 116 122
 658: 7 3 4 5 8 9 11 12 15 16 17 18 19 20 21 22 23 32 38 40 44 45 57 105 106 116
 659: 3 3 4 5 8 9 11 12 15 16 17 18 19 20 21 22 23 32 34 38 40 42 44 45 50 57 87 103 105 106 107 113 116 118 121 122
 660: 3 5 8 9 10 11 12 13 14 16 18 19 20 21 22 23 24 27 28 29 30 31 32 33 38 40 43 120
 661: 2 1 5 8 9 10 11 12 13 14 16 18 19 20 21 22 23 24 27 28 29 30 31 32 33 35 36 38 40 43 76 120
 662: 2 1 5 8 9 10 11 12 13 14 16 18 19 20 21 22 23 24 27 28 29 30 31 32 33 35 36 38 40 43 50 76 120
 663: 2 56 70 77 78 79 80 86
 664: 2 60 61 69 101
 665: 3 60 61 69 101 102
 666: 1 11 16 18
 667: 1 64 84
 668: 1 0 1 2 3 4 5 6 7 8 9 10 11 12 13 14 15 16 17 18 19 20 21 22 23 24 25 26 27 28 29 30 31 32 33 34 35 38 39 40 41 42 43 44 45 46 47 50 57 76 87 103 105 106 107 113 116 118 120 121 122
 669: 1 0 1 2 5 6 7 8 9 11 12 16 18 19 20 21 22 23 25 26 32 35 36 38 39 40 41 42 46 47 76 122
 670: 1 52 53 58 62 73
 671: 1 48 49 97 98
 672: 1 37 52 53 58 59 60 61 62 64 67 69 71 72 73 74 75 82 83 84 85 88 89 93 94 101 102 104 108 114 115 119
 673: 4 34 44 45
 674: 1 56 77 78 79 80 111 112
 675: 4 0 1 2 3 4 5 6 7 8 9 11 12 15 16 17 18 19 20 21 22 23 25 26 32 34 38 39 40 41 42 44 45 46 47 50 57 76 87 103 105 106 107 113 116 118 121 122
 676: 2 1 3 4 5 8 9 11 12 15 16 17 18 19 20 21 22 23 32 38 40 44 45 76 87 103 107 113 116 118 121
 677: 2 34 35 36 37 115 119
 678: 2 48 49 51 54 55 56 59 63 64 65 66 67 68 70 74 75 77 78 79 80 81 84 85 86 88 89 90 91 92 95 96 97 98 99 100 104 109 110 111 112 114 117
 679: 5 8 9 19
 nsplits: 680
 ntax: 123
UFBootSplit1:
 000: 1 5 8 9 11 12 16 18 19 20 21 22 32
 001: 1 87 103 107 118 121
 002: 1000 1 76
 003: 1 103 121
 004: 2 52 53 58 62 69 71 72 73 82 83 93 94 101 102 108
 005: 1 1 10 35 36 50 76 120
 006: 999 13 14
 007: 1 48 49 51 54 55 63 90 91 92 95 96 97 98 99 100 109 110 117
 008: 211 13 14 33
 009: 1 51 65 66 68 81 90 91 92 95 96 97 98 99 100 109 110
 010: 92 13 14 29 33
 011: 2 90 91 97 109 110
 012: 658 13 14 24 29 33
 013: 1 87 103 113 118
 014: 1 0 1 2 3 4 5 6 7 8 9 11 12 13 14 15 16 17 18 19 20 21 22 23 24 25 26 27 28 29 30 31 32 33 38 39 40 41 42 44 45 46 47 57 76 87 103 105 106 107 113 116 118 121 122
 015: 998 27 28
 016: 993 13 14 24 27 28 29 33
 017: 1 0 2 6 7 8 9 20 25 26 39 41 42 46 47 122
 018: 1 0 2 6 7 8 9 19 20 25 26 38 39 41 42 46 47 122
 019: 984 30 31
 020: 971 13 14 24 27 28 29 30 31 33
 021: 108 10 13 14 24 27 28 29 30 31 33
 022: 1 0 2 6 7 8 9 19 20 25 26 38 39 40 41 42 46 47 122
 023: 1 44 45 87
 024: 967 43 120
 025: 924 10 13 14 24 27 28 29 30 31 33 43 120
 026: 18 1 10 13 14 24 27 28 29 30 31 33 43 76 120
 027: 1 0 1 2 6 7 25 26 35 39 41 46 47 76
 028: 1 5 8 9 11 12 16 18 19 20 21 22 23 32 38 40 116
 029: 119 34 50
 030: 1 5 21 32
 031: 1 1 3 4 15 17 34 44 45 76 87 103 107 113 118 121
 032: 981 35 36
 033: 1 1 3 4 76
 034: 1 77 78 80
 035: 798 37 115
 036: 2 103 107 113 118
 037: 3 92 95 96 99 100
 038: 999 48 49
 039: 1 3 4 5 8 9 11 12 15 16 17 18 19 20 21 22 23 32 44 45 57 87 103 105 106 107 113 116 118 121
 040: 1 0 2 3 4 5 6 7 8 9 11 12 15 16 17 18 19 20 21 22 23 25 26 32 39 41 42 44 45 46 47 57 87 103 105 106 107 113 116 118 121 122
 041: 1 1 3 4 5 8 9 11 12 15 16 17 18 19 20 21 22 23 32 34 35 36 38 40 44 45 57 76 87 103 105 106 107 113 116 118 121
 042: 659 92 96
 043: 1 5 16 18 21 22 23 32
 044: 646 92 96 100
 045: 988 51 92 96 100
 046: 1 90 91 95 99 109 110
 047: 1 0 2 6 7 25 26 39 41 42 46 47 52 53 58 59 60 61 62 64 67 69 71 72 73 74 75 82 83 84 85 88 89 93 94 101 102 104 108 114 122
 048: 878 95 99
 049: 604 51 92 95 96 99 100
 050: 1 3 4 15 17 57 105 106
 051: 1 5 8 9 10 11 12 13 14 16 18 19 20 21 22 23 24 27 28 29 30 31 32 33 38 40 43 120
 052: 616 90 91
 053: 1 48 49 54 55 56 65 66 70 77 78 79 80 86 97 98 111 112
 054: 2 57 105 106 107 118 121
 055: 995 109 110
 056: 994 90 91 109 110
 057: 1 90 91 98 109 110
 058: 1 0 2 25 26 41 46 47
 059: 994 97 98
 060: 681 90 91 97 98 109 110
 061: 984 51 90 91 92 95 96 97 98 99 100 109 110
 062: 891 48 49 51 90 91 92 95 96 97 98 99 100 109 110
 063: 1 13 14 24 27 28 29 30 31
 064: 1 56 86 111 112
 065: 997 54 55
 066: 1 34 44 45 121
 067: 3 92 95 96 99
 068: 2 48 49 51 54 55 56 65 66 70 77 78 79 80 86 90 92 95 96 97 98 99 100 111 112
 069: 1 48 49 54 55 56 65 66 70 77 78 79 80 86 95 99 111 112
 070: 998 111 112
 071: 517 70 111 112
 072: 956 56 70 111 112
 073: 445 54 55 56 70 111 112
 074: 2 0 2 6 7 25 26 39 41 42 46 47
 075: 571 54 55 56 70 86 111 112
 076: 2 57 105 106 116
 077: 2 48 49 51 52 53 54 55 56 58 60 61 62 63 64 65 66 67 68 69 70 71 72 73 74 75 77 78 79 80 81 82 83 84 85 86 88 89 90 91 92 93 94 95 96 97 98 99 100 101 102 104 108 109 110 111 112 114 117
 078: 999 77 79
 079: 2 1 3 4 5 8 9 11 12 13 14 15 16 17 18 19 20 21 22 23 24 27 28 29 30 31 32 33 34 38 40 44 45 57 76 87 103 105 106 107 113 116 118 121
 080: 1 55 56 70 77 78 79 80 86 111 112
 081: 989 78 80
 082: 959 77 78 79 80
 083: 859 54 55 56 70 77 78 79 80 86 111 112
 084: 497 48 49 51 54 55 56 70 77 78 79 80 86 90 91 92 95 96 97 98 99 100 109 110 111 112
 085: 1 15 17 116
 086: 1 59 60 61 64 67 69 74 75 82 83 84 85 88 89 101 102 104 108 114
 087: 1000 65 66
 088: 972 48 49 51 54 55 56 65 66 70 77 78 79 80 86 90 91 92 95 96 97 98 99 100 109 110 111 112
 089: 1 5 8 9 11 12 16 18 19 20 21 22 23 32 38 40 44 45 57 87 103 105 106 107 113 118 121
 090: 1 71 72 93
 091: 988 63 117
 092: 985 48 49 51 54 55 56 63 65 66 70 77 78 79 80 86 90 91 92 95 96 97 98 99 100 109 110 111 112 117
 093: 1 48 49 51 54 55 56 65 66 70 77 79 86 90 91 92 95 96 97 98 99 100 109 110 111 112
 094: 1 48 49 51 54 55 56 65 66 70 90 91 92 95 96 97 98 99 100 109 110 111 112
 095: 848 68 81
 096: 849 48 49 51 54 55 56 63 65 66 68 70 77 78 79 80 81 86 90 91 92 95 96 97 98 99 100 109 110 111 112 117
 097: 3 52 53 58 59 62 64 67 71 72 73 84 85 88 89 93 94 104
 098: 1 1 5 8 9 11 12 16 18 19 20 21 22 23 32 38 40 76
 099: 999 52 53
 100: 2 3 4 44 45 87 103 107 113 116 118 121
 101: 2 0 1 2 3 4 5 6 7 8 9 11 12 15 16 17 18 19 20 21 22 23 25 26 32 38 39 40 41 42 44 45 46 47 57 76 81 87 103 105 106 107 113 116 118 121 122
 102: 997 58 73
 103: 997 52 53 58 73
 104: 2 48 49 54 55 56 111 112
 105: 1 60 61 62 69 71 72 82 83 93 94 101 102 108
 106: 1 37 52 53 58 59 60 61 62 64 67 69 71 72 73 74 75 82 83 84 85 88 89 93 94 101 102 104 108 114 115 119
 107: 999 71 72
 108: 724 62 71 72
 109: 2 5 8 9 11 12 16 18 21 22 23 32
 110: 2 34 48 49 51 52 53 54 55 56 58 59 60 61 62 63 64 65 66 67 68 69 70 71 72 73 74 75 77 78 79 80 81 82 83 84 85 86 88 89 90 91 92 93 94 95 96 97 98 99 100 101 102 104 108 109 110 111 112 114 117
 111: 986 93 94
 112: 972 62 71 72 93 94
 113: 994 52 53 58 62 71 72 73 93 94
 114: 1 1 13 14 24 27 28 29 30 31 33 76
 115: 1 0 1 2 3 4 5 6 7 8 9 10 11 12 15 16 17 18 19 20 21 22 23 25 26 32 34 38 39 40 41 42 43 44 45 46 47 57 76 87 103 105 106 107 113 116 118 120 121 122
 116: 987 60 61
 117: 2 0 2 6 7 25 26 39 41 42 46 47 48 49 51 54 55 56 63 65 66 68 70 77 78 79 80 81 86 90 91 92 95 96 97 98 99 100 109 110 111 112 117 122
 118: 242 60 61 108
 119: 1 5 16 18 32
 120: 2 11 12 16 18 21 22 23 32 38
 121: 458 101 102
 122: 964 60 61 101 102 108
 123: 1 59 60 61 64 67 69 82 83 84 85 88 89 101 102 104 108
 124: 963 60 61 69 101 102 108
 125: 1 5 8 9 11 12 16 18 19 20 21 22 23 32 38 40 44 45
 126: 1 95 96 99
 127: 1000 82 83
 128: 920 60 61 69 82 83 101 102 108
 129: 992 52 53 58 60 61 62 69 71 72 73 82 83 93 94 101 102 108
 130: 1 48 49 51 54 55 56 63 65 66 68 70 74 75 77 78 79 80 81 86 90 91 92 95 96 97 98 99 100 109 110 111 112 114 117
 131: 1 44 45 121
 132: 3 87 103
 133: 3 52 53 73
 134: 643 67 85
 135: 1 48 49 51 52 53 54 55 56 58 59 60 61 62 63 64 65 66 67 68 69 70 71 72 73 77 78 79 80 81 82 83 84 85 86 88 89 90 91 92 93 94 95 96 97 98 99 100 101 102 104 108 109 110 111 112 117
 136: 783 67 84 85
 137: 1 1 3 4 5 8 9 10 11 12 13 14 15 16 17 18 19 20 21 22 23 24 27 28 29 30 31 32 33 35 38 40 43 44 45 50 57 76 87 103 105 106 107 113 116 118 120 121
 138: 994 67 84 85 104
 139: 1 11 16 18 32
 140: 1 51 90 91 96 109 110
 141: 994 88 89
 142: 992 67 84 85 88 89 104
 143: 984 64 67 84 85 88 89 104
 144: 943 59 64 67 84 85 88 89 104
 145: 276 52 53 58 59 60 61 62 64 67 69 71 72 73 82 83 84 85 88 89 93 94 101 102 104 108
 146: 2 52 53 58 60 61 62 64 67 69 71 72 73 82 83 84 85 88 89 93 94 101 102 104 108
 147: 5 0 2 3 4 5 6 7 8 9 11 12 15 16 17 18 19 20 21 22 23 25 26 32 38 39 40 41 42 44 45 46 47 87 103 107 113 116 118 121 122
 148: 607 74 75
 149: 1 8 9 22 23
 150: 1000 74 75 114
 151: 989 52 53 58 59 60 61 62 64 67 69 71 72 73 74 75 82 83 84 85 88 89 93 94 101 102 104 108 114
 152: 858 48 49 51 52 53 54 55 56 58 59 60 61 62 63 64 65 66 67 68 69 70 71 72 73 74 75 77 78 79 80 81 82 83 84 85 86 88 89 90 91 92 93 94 95 96 97 98 99 100 101 102 104 108 109 110 111 112 114 117
 153: 455 37 48 49 51 52 53 54 55 56 58 59 60 61 62 63 64 65 66 67 68 69 70 71 72 73 74 75 77 78 79 80 81 82 83 84 85 86 88 89 90 91 92 93 94 95 96 97 98 99 100 101 102 104 108 109 110 111 112 114 115 117
 154: 2 1 5 8 9 11 12 16 18 19 20 21 22 23 32 35 36 38 40 76
 155: 635 0 1 2 3 4 5 6 7 8 9 10 11 12 13 14 15 16 17 18 19 20 21 22 23 24 25 26 27 28 29 30 31 32 33 34 35 36 38 39 40 41 42 43 44 45 46 47 50 57 76 87 103 105 106 107 113 116 118 120 121 122
 156: 291 0 1 2 3 4 5 6 7 8 9 10 11 12 13 14 15 16 17 18 19 20 21 22 23 24 25 26 27 28 29 30 31 32 33 34 38 39 40 41 42 43 44 45 46 47 50 57 76 87 103 105 106 107 113 116 118 120 121 122
 157: 89 0 1 2 3 4 5 6 7 8 9 10 11 12 13 14 15 16 17 18 19 20 21 22 23 24 25 26 27 28 29 30 31 32 33 38 39 40 41 42 43 44 45 46 47 57 76 87 103 105 106 107 113 116 118 120 121 122
 158: 563 0 2 3 4 5 6 7 8 9 11 12 15 16 17 18 19 20 21 22 23 25 26 32 38 39 40 41 42 44 45 46 47 57 87 103 105 106 107 113 116 118 121 122
 159: 1 37 52 53 58 59 60 61 62 64 67 69 71 72 73 74 75 82 83 84 85 88 89 93 94 101 102 104 108 114 115
 160: 1 6 7 42 122
 161: 996 3 4
 162: 2 56 70 78 80 86 111 112
 163: 593 3 4 116
 164: 2 0 6 7 25 26 47
 165: 1 4 57 105 106
 166: 1000 15 17
 167: 388 3 4 15 17 116
 168: 1 52 53 58 59 60 61 62 69 71 72 73 82 83 93 94 101 102 108
 169: 3 0 1 2 3 4 5 6 7 8 9 10 11 12 13 14 15 16 17 18 19 20 21 22 23 24 25 26 27 28 29 30 31 32 33 34 35 36 38 39 40 41 42 43 44 45 46 47 50 76 81 87 103 107 113 115 116 118 119 120 121 122
 170: 1 61 69 82 83 101 102 108
 171: 920 11 12
 172: 1 69 82 83 108
 173: 1 0 1 2 3 4 6 7 15 17 25 26 39 41 42 46 47 76 81 116 122
 174: 1000 16 18
 175: 1 0 1 2 3 4 5 6 7 8 9 11 12 15 16 17 18 19 20 21 22 23 25 26 32 35 36 38 39 40 41 42 44 45 46 47 76 81 87 103 107 113 116 118 121 122
 176: 877 16 18 32
 177: 620 11 12 16 18 32
 178: 2 0 1 2 6 7 25 26 35 36 39 41 42 46 47 76 122
 179: 586 11 12 16 18 21 32
 180: 900 5 11 12 16 18 21 32
 181: 2 3 4 5 8 9 10 11 12 13 14 15 16 17 18 19 20 21 22 23 24 27 28 29 30 31 32 33 34 38 40 43 44 45 57 87 103 105 106 107 113 116 118 120 121
 182: 6 48 49 51 63 90 91 92 95 96 97 98 99 100 109 110 117
 183: 997 38 40
 184: 421 5 11 12 16 18 21 32 38 40
 185: 2 1 34 35 36 50 76
 186: 2 44 45 57 105 106
 187: 983 8 9
 188: 5 57 106
 189: 1 0 1 2 3 4 5 6 7 8 9 11 12 15 16 17 18 19 20 21 22 23 25 26 32 35 38 39 40 41 42 44 45 46 47 57 76 87 103 105 106 107 113 116 118 121 122
 190: 986 19 20
 191: 950 8 9 19 20
 192: 1 71 72 94
 193: 1 70 111
 194: 897 22 23
 195: 400 8 9 19 20 22 23
 196: 942 5 8 9 11 12 16 18 19 20 21 22 23 32 38 40
 197: 54 3 4 5 8 9 11 12 15 16 17 18 19 20 21 22 23 32 38 40 116
 198: 1 0 1 2 3 4 5 6 7 8 9 11 12 13 14 15 16 17 18 19 20 21 22 23 24 25 26 27 28 29 30 31 32 33 34 38 39 40 41 42 44 45 46 47 57 76 87 103 105 106 107 113 116 118 121 122
 199: 3 52 53 58 59 62 64 67 71 72 73 74 75 84 85 88 89 93 94 104 114
 200: 971 44 45
 201: 13 3 4 5 8 9 11 12 15 16 17 18 19 20 21 22 23 32 38 40 44 45 116
 202: 2 13 14 27 28 30 31
 203: 1 0 2 3 4 6 7 15 17 25 26 39 41 42 44 45 46 47 81 87 103 107 113 116 118 121 122
 204: 860 87 113
 205: 5 0 2 3 4 5 6 7 8 9 11 12 15 16 17 18 19 20 21 22 23 25 26 32 38 39 40 41 42 44 45 46 47 57 81 87 103 105 106 107 113 116 118 121 122
 206: 801 87 103 113
 207: 5 0 1 2 3 4 5 6 7 8 9 11 12 15 16 17 18 19 20 21 22 23 25 26 32 35 36 38 39 40 41 42 44 45 46 47 57 76 81 87 103 105 106 107 113 116 118 121 122
 208: 1 0 1 2 3 4 5 6 7 8 9 11 12 15 16 17 18 19 20 21 22 23 25 26 32 35 36 38 39 40 41 42 44 45 46 47 50 57 76 81 87 103 105 106 107 113 116 118 121 122
 209: 999 107 118
 210: 809 87 103 107 113 118
 211: 4 48 49 54 55 56 70 86 111 112
 212: 898 87 103 107 113 118 121
 213: 77 3 4 5 8 9 11 12 15 16 17 18 19 20 21 22 23 32 38 40 44 45 87 103 107 113 116 118 121
 214: 3 48 49 54 55 56 70 111 112
 215: 1 13 14 24 27 28 29 30 31 33 34
 216: 1 52 53 62 71 72 93 94
 217: 991 105 106
 218: 1000 57 105 106
 219: 397 3 4 5 8 9 11 12 15 16 17 18 19 20 21 22 23 32 38 40 44 45 57 87 103 105 106 107 113 116 118 121
 220: 775 0 2 6 7 25 26 39 41 42 46 47 122
 221: 3 0 2 6 7 25 26 41 46 47
 222: 1 5 11 12 16 18 19 20 21 22 23 32 38 40
 223: 996 42 122
 224: 998 0 2 6 7 25 26 39 41 46 47
 225: 2 5 8 9 11 12 16 18 19 20 21 32
 226: 1 67 84 85 89 104
 227: 1000 6 7
 228: 736 0 2 25 26 39 41 46 47
 229: 2 59 64 74 75 114
 230: 3 1 5 8 9 10 11 12 13 14 16 18 19 20 21 22 23 24 27 28 29 30 31 32 33 38 40 43 76 120
 231: 991 39 41
 232: 920 0 2 25 26 46 47
 233: 1 0 1 2 5 6 7 8 9 10 11 12 13 14 16 18 19 20 21 22 23 24 25 26 27 28 29 32 33 38 39 40 41 42 43 46 47 76 120 122
 234: 1 13 14 24 29 30 31 33
 235: 868 25 26
 236: 994 0 2 46 47
 237: 3 3 4 5 8 9 10 11 12 13 14 15 16 17 18 19 20 21 22 23 24 27 28 29 30 31 32 33 38 40 42 43 44 45 57 87 103 105 106 107 113 116 118 120 121 122
 238: 3 0 1 2 3 4 5 6 7 8 9 11 12 15 16 17 18 19 20 21 22 23 25 26 32 35 36 38 39 40 41 42 46 47 57 76 81 105 106 116 122
 239: 992 2 46
 240: 998 0 47
 241: 1 48 49 51 65 66 77 78 79 80 90 91 92 95 96 97 98 99 100 109 110
 242: 2 13 14 24 28 29 33
 243: 357 1 35 36 76
 244: 435 24 33
 245: 303 13 14 24 33
 246: 472 37 115 119
 247: 175 92 100
 248: 85 51 92 96 99 100
 249: 4 95 97 98
 250: 4 90 91 95 97 98 109 110
 251: 322 48 49 51 65 66 90 91 92 95 96 97 98 99 100 109 110
 252: 478 56 111 112
 253: 416 56 70 86 111 112
 254: 422 56 70 77 78 79 80 86 111 112
 255: 338 60 61 101 102
 256: 662 59 64 67 74 75 84 85 88 89 104 114
 257: 311 0 1 2 3 4 5 6 7 8 9 10 11 12 13 14 15 16 17 18 19 20 21 22 23 24 25 26 27 28 29 30 31 32 33 35 36 38 39 40 41 42 43 44 45 46 47 50 57 76 87 103 105 106 107 113 116 118 120 121 122
 258: 13 0 1 2 3 4 5 6 7 8 9 10 11 12 15 16 17 18 19 20 21 22 23 25 26 32 35 36 38 39 40 41 42 43 44 45 46 47 50 57 76 87 103 105 106 107 113 116 118 120 121 122
 259: 2 0 2 3 4 5 6 7 8 9 10 11 12 15 16 17 18 19 20 21 22 23 25 26 32 38 39 40 41 42 43 44 45 46 47 50 57 87 103 105 106 107 113 116 118 120 121 122
 260: 4 0 2 3 4 5 6 7 8 9 10 11 12 15 16 17 18 19 20 21 22 23 25 26 32 38 39 40 41 42 43 44 45 46 47 57 87 103 105 106 107 113 116 118 120 121 122
 261: 855 10 43 120
 262: 390 3 4 57 105 106
 263: 545 3 4 57 105 106 116
 264: 490 3 4 15 17 57 105 106 116
 265: 676 44 45 87 103 107 113 118 121
 266: 807 3 4 15 17 44 45 57 87 103 105 106 107 113 116 118 121
 267: 374 0 2 5 6 7 8 9 11 12 16 18 19 20 21 22 23 25 26 32 38 39 40 41 42 46 47 122
 268: 385 5 21
 269: 448 5 11 12 16 18 21 22 23 32
 270: 227 5 11 12 16 18 21 22 23 32 38 40
 271: 11 51 92 95 96 97 98 99 100
 272: 196 91 109 110
 273: 321 74 114
 274: 83 48 49 51 52 53 54 55 56 58 59 60 61 62 63 64 65 66 67 68 69 70 71 72 73 74 75 77 78 79 80 81 82 83 84 85 86 88 89 90 91 92 93 94 95 96 97 98 99 100 101 102 104 108 109 110 111 112 114 115 117
 275: 16 0 2 3 4 5 6 7 8 9 10 11 12 13 14 15 16 17 18 19 20 21 22 23 24 25 26 27 28 29 30 31 32 33 34 35 36 38 39 40 41 42 43 44 45 46 47 50 57 87 103 105 106 107 113 116 118 120 121 122
 276: 32 34 35 36
 277: 109 0 2 3 4 5 6 7 8 9 10 11 12 13 14 15 16 17 18 19 20 21 22 23 24 25 26 27 28 29 30 31 32 33 38 39 40 41 42 43 44 45 46 47 50 57 87 103 105 106 107 113 116 118 120 121 122
 278: 82 13 14 27 28
 279: 266 24 29 33
 280: 63 0 2 3 4 5 6 7 8 9 11 12 15 16 17 18 19 20 21 22 23 25 26 32 38 39 40 41 42 44 45 46 47 50 57 87 103 105 106 107 113 116 118 121 122
 281: 254 57 87 103 105 106 107 113 118 121
 282: 9 45 57 87 103 105 106 107 113 118 121
 283: 240 44 45 57 87 103 105 106 107 113 118 121
 284: 37 11 12 32
 285: 7 0 2 6 7 8 9 19 20 22 23 25 26 38 39 40 41 42 46 47 122
 286: 16 0 2 6 7 8 9 19 20 22 23 25 26 39 41 42 46 47 122
 287: 37 0 2 6 7 8 9 19 20 25 26 39 41 42 46 47 122
 288: 3 0 2 6 7 8 9 19 25 26 39 41 42 46 47 122
 289: 30 0 2 6 7 8 9 25 26 39 41 42 46 47 122
 290: 333 5 16 18 21 32
 291: 54 5 11 12 16 18 21 22 32
 292: 18 8 9 19 20 42 122
 293: 59 5 8 9 11 12 16 18 19 20 21 22 23 32 38 40 42 122
 294: 20 3 4 5 8 9 11 12 15 16 17 18 19 20 21 22 23 32 38 40 42 57 105 106 116 122
 295: 20 3 4 5 8 9 11 12 15 16 17 18 19 20 21 22 23 32 38 40 42 44 45 57 105 106 116 122
 296: 50 3 4 5 8 9 11 12 15 16 17 18 19 20 21 22 23 32 38 40 42 44 45 57 87 103 105 106 107 113 116 118 121 122
 297: 20 3 4 5 8 9 11 12 15 16 17 18 19 20 21 22 23 32 34 38 40 42 44 45 57 87 103 105 106 107 113 116 118 121 122
 298: 45 13 14 27 28 33
 299: 53 13 14 27 28 29 33
 300: 420 10 13 14 24 27 28 29 30 31 33 43 50 120
 301: 14 3 4 5 8 9 10 11 12 13 14 15 16 17 18 19 20 21 22 23 24 27 28 29 30 31 32 33 34 38 40 42 43 44 45 50 57 87 103 105 106 107 113 116 118 120 121 122
 302: 98 48 49 51 54 55 90 91 92 95 96 97 98 99 100 109 110
 303: 81 48 49 51 54 55 65 66 90 91 92 95 96 97 98 99 100 109 110
 304: 217 71 72 93 94
 305: 74 60 61 101 108
 306: 67 0 1 2 6 7 25 26 35 36 39 41 46 47 76
 307: 28 0 1 2 6 7 25 26 39 41 46 47 76
 308: 76 6 7 39 41
 309: 66 6 7 25 26 39 41
 310: 297 5 8 9 11 12 16 18 19 20 21 22 23 32
 311: 104 1 3 4 5 8 9 11 12 15 16 17 18 19 20 21 22 23 32 38 40 44 45 57 76 87 103 105 106 107 113 116 118 121
 312: 25 1 3 4 5 8 9 10 11 12 13 14 15 16 17 18 19 20 21 22 23 24 27 28 29 30 31 32 33 38 40 43 44 45 57 76 87 103 105 106 107 113 116 118 120 121
 313: 24 1 3 4 5 8 9 10 11 12 13 14 15 16 17 18 19 20 21 22 23 24 27 28 29 30 31 32 33 38 40 43 44 45 50 57 76 87 103 105 106 107 113 116 118 120 121
 314: 107 1 3 4 5 8 9 10 11 12 13 14 15 16 17 18 19 20 21 22 23 24 27 28 29 30 31 32 33 35 36 38 40 43 44 45 50 57 76 87 103 105 106 107 113 116 118 120 121
 315: 3 90 91 110
 316: 350 51 90 91 92 96 97 98 100 109 110
 317: 22 10 13 14 24 27 28 29 33 43 120
 318: 13 1 10 13 14 24 27 28 29 33 43 76 120
 319: 13 30 31 50
 320: 186 90 109 110
 321: 226 51 90 91 92 95 96 99 100 109 110
 322: 12 0 1 2 3 4 5 6 7 8 9 10 11 12 13 14 15 16 17 18 19 20 21 22 23 24 25 26 27 28 29 32 33 34 38 39 40 41 42 43 44 45 46 47 57 76 87 103 105 106 107 113 116 118 120 121 122
 323: 13 0 1 2 3 4 5 6 7 8 9 10 11 12 13 14 15 16 17 18 19 20 21 22 23 24 25 26 27 28 29 32 33 38 39 40 41 42 43 44 45 46 47 57 76 87 103 105 106 107 113 116 118 120 121 122
 324: 22 1 3 4 5 8 9 10 11 12 13 14 15 16 17 18 19 20 21 22 23 24 27 28 29 30 31 32 33 34 38 40 43 44 45 57 76 87 103 105 106 107 113 116 118 120 121
 325: 98 1 3 4 5 8 9 10 11 12 13 14 15 16 17 18 19 20 21 22 23 24 27 28 29 30 31 32 33 34 38 40 43 44 45 50 57 76 87 103 105 106 107 113 116 118 120 121
 326: 6 35 36 37 115 119
 327: 190 1 3 4 5 8 9 10 11 12 13 14 15 16 17 18 19 20 21 22 23 24 27 28 29 30 31 32 33 34 35 36 37 38 40 43 44 45 50 57 76 87 103 105 106 107 113 115 116 118 119 120 121
 328: 145 102 108
 329: 150 101 102 108
 330: 248 67 84
 331: 156 24 29
 332: 160 60 61 101
 333: 89 96 100
 334: 192 13 14 29
 335: 34 13 14 27 28 29
 336: 87 57 87 103 105 106 107 113 118
 337: 50 3 4 44 45 57 87 103 105 106 107 113 116 118 121
 338: 32 10 13 14 24 27 28 29 30 31 33 34 43 120
 339: 82 10 13 14 24 27 28 29 30 31 33 34 43 50 120
 340: 138 1 3 4 5 8 9 10 11 12 13 14 15 16 17 18 19 20 21 22 23 24 27 28 29 30 31 32 33 34 35 36 38 40 43 44 45 50 57 76 87 103 105 106 107 113 116 118 120 121
 341: 67 51 90 91 92 96 97 98 99 100 109 110
 342: 177 60 61 102
 343: 124 101 108
 344: 12 63 81
 345: 12 63 81 117
 346: 12 48 49 51 54 55 56 63 65 66 70 77 78 79 80 81 86 90 91 92 95 96 97 98 99 100 109 110 111 112 117
 347: 118 0 1 2 3 4 5 6 7 8 9 11 12 15 16 17 18 19 20 21 22 23 25 26 32 34 38 39 40 41 42 44 45 46 47 57 76 87 103 105 106 107 113 116 118 121 122
 348: 290 0 1 2 3 4 5 6 7 8 9 11 12 15 16 17 18 19 20 21 22 23 25 26 32 38 39 40 41 42 44 45 46 47 57 76 87 103 105 106 107 113 116 118 121 122
 349: 263 51 100
 350: 7 48 49 51 54 55 56 70 86 90 91 92 95 96 97 98 99 100 109 110 111 112
 351: 62 52 53 58 60 61 62 69 71 72 73 74 75 82 83 93 94 101 102 108 114
 352: 66 13 14 24
 353: 60 27 28 29
 354: 184 107 118 121
 355: 182 103 107 118 121
 356: 134 103 107 113 118 121
 357: 30 5 11 16 18 21 32
 358: 13 3 4 5 8 9 11 12 15 16 17 18 19 20 21 22 23 32 38 40 42 44 45 50 57 87 103 105 106 107 113 116 118 121 122
 359: 17 3 4 5 8 9 10 11 12 13 14 15 16 17 18 19 20 21 22 23 24 27 28 29 30 31 32 33 38 40 42 43 44 45 50 57 87 103 105 106 107 113 116 118 120 121 122
 360: 7 54 55 56 63 70 77 78 79 80 86 111 112 117
 361: 10 52 53 58 73 94
 362: 17 52 53 58 73 93 94
 363: 39 0 2 6 7 25 26 35 36 39 41 46 47
 364: 54 84 85
 365: 43 5 11 12 16 18 21 23 32
 366: 12 0 2 39 41 46 47
 367: 113 77 78 79 80 86
 368: 1 70 77 78 79 80 86
 369: 50 0 1 2 3 4 5 6 7 8 9 10 11 12 13 14 15 16 17 18 19 20 21 22 23 24 25 26 27 28 29 30 31 32 33 38 39 40 41 42 43 44 45 46 47 50 57 76 87 103 105 106 107 113 116 118 120 121 122
 370: 5 0 2 5 6 7 8 9 11 12 16 18 19 20 21 22 23 25 26 32 39 41 42 46 47 122
 371: 67 5 16 18 21
 372: 76 37 48 49 51 52 53 54 55 56 58 59 60 61 62 63 64 65 66 67 68 69 70 71 72 73 74 75 77 78 79 80 81 82 83 84 85 86 88 89 90 91 92 93 94 95 96 97 98 99 100 101 102 104 108 109 110 111 112 114 117
 373: 33 16 18 21 32
 374: 71 11 12 16 18 21 22 23 32
 375: 19 11 12 16 18 21 22 23 32 38 40
 376: 48 8 9 11 12 16 18 19 20 21 22 23 32 38 40
 377: 70 48 49 54 55 56 70 77 78 79 80 86 111 112
 378: 66 51 65 66 90 91 92 95 96 97 98 99 100 109 110
 379: 111 60 61 102 108
 380: 1 60 61 69 102 108
 381: 50 59 74 75 114
 382: 158 0 1 2 3 4 5 6 7 8 9 11 12 15 16 17 18 19 20 21 22 23 25 26 32 35 36 38 39 40 41 42 44 45 46 47 57 76 87 103 105 106 107 113 116 118 121 122
 383: 1 51 54 55 90 91 92 95 96 97 98 99 100 109 110
 384: 1 48 49 51 54 55 56 70 90 91 92 95 96 97 98 99 100 109 110 111 112
 385: 48 0 1 2 3 4 5 6 7 8 9 10 11 12 13 14 15 16 17 18 19 20 21 22 23 24 25 26 27 28 29 30 31 32 33 34 38 39 40 41 42 43 44 45 46 47 57 76 87 103 105 106 107 113 116 118 120 121 122
 386: 43 24 27 28
 387: 44 24 27 28 29
 388: 134 48 49 51 54 55 56 63 65 66 68 70 77 78 79 80 86 90 91 92 95 96 97 98 99 100 109 110 111 112 117
 389: 65 52 53 58 60 61 62 69 71 72 73 93 94 101 102 108
 390: 47 67 104
 391: 70 67 84 104
 392: 140 48 49 51 52 53 54 55 56 58 59 60 61 62 63 64 65 66 67 68 69 70 71 72 73 74 75 77 78 79 80 82 83 84 85 86 88 89 90 91 92 93 94 95 96 97 98 99 100 101 102 104 108 109 110 111 112 114 117
 393: 32 48 49 51 52 53 54 55 56 58 59 60 61 62 63 64 65 66 67 68 69 70 71 72 73 74 75 77 78 79 80 82 83 84 85 86 88 89 90 91 92 93 94 95 96 97 98 99 100 101 102 104 108 109 110 111 112 114 115 117
 394: 63 37 48 49 51 52 53 54 55 56 58 59 60 61 62 63 64 65 66 67 68 69 70 71 72 73 74 75 77 78 79 80 82 83 84 85 86 88 89 90 91 92 93 94 95 96 97 98 99 100 101 102 104 108 109 110 111 112 114 115 117
 395: 100 37 48 49 51 52 53 54 55 56 58 59 60 61 62 63 64 65 66 67 68 69 70 71 72 73 74 75 77 78 79 80 82 83 84 85 86 88 89 90 91 92 93 94 95 96 97 98 99 100 101 102 104 108 109 110 111 112 114 115 117 119
 396: 61 0 1 2 3 4 5 6 7 8 9 11 12 15 16 17 18 19 20 21 22 23 25 26 32 34 35 36 38 39 40 41 42 44 45 46 47 57 76 81 87 103 105 106 107 113 116 118 121 122
 397: 74 34 44 45 87 103 107 113 118 121
 398: 58 34 35 36 44 45 87 103 107 113 118 121
 399: 52 0 1 2 3 4 5 6 7 8 9 11 12 15 16 17 18 19 20 21 22 23 25 26 32 38 39 40 41 42 46 47 57 76 81 105 106 116 122
 400: 38 0 2 3 4 5 6 7 8 9 11 12 15 16 17 18 19 20 21 22 23 25 26 32 38 39 40 41 42 46 47 57 81 105 106 116 122
 401: 33 0 2 6 7 25 26 39 41 42 46 47 57 81 105 106 122
 402: 103 0 2 6 7 25 26 39 41 42 46 47 81 122
 403: 187 0 2 6 7 25 26 46 47
 404: 113 0 2 26 46 47
 405: 10 8 9 42 122
 406: 9 5 8 9 11 12 16 18 19 20 21 22 23 32 42 122
 407: 2 0 2 6 7 25 26 39 46 47
 408: 3 0 1 2 3 4 5 6 7 8 9 10 11 12 13 14 15 16 17 18 19 20 21 22 23 24 25 26 27 28 29 30 31 32 33 34 36 38 39 40 41 42 43 44 45 46 47 50 57 76 87 103 105 106 107 113 116 118 120 121 122
 409: 1 48 49 51 90 91 92 96 97 98 99 100 109 110
 410: 74 29 33
 411: 91 13 14 24 29
 412: 1 51 95 99
 413: 14 3 4 15 17 44 45 116
 414: 47 5 12 16 18 21 32
 415: 46 1 3 4 5 8 9 11 12 15 16 17 18 19 20 21 22 23 32 34 38 40 44 45 57 76 87 103 105 106 107 113 116 118 121
 416: 2 1 10 13 14 24 27 28 29 30 31 33 43 50 76 120
 417: 4 48 49 51 77 78 79 80 90 91 92 95 96 97 98 99 100 109 110
 418: 49 8 9 19 20 22 23 38 40
 419: 10 1 57 76 105 106
 420: 99 3 4 15 17 44 45 87 103 107 113 116 118 121
 421: 7 3 4 5 8 9 11 12 15 16 17 18 19 20 21 22 23 32 38 40 42 44 45 87 103 107 113 116 118 121 122
 422: 6 3 4 5 8 9 11 12 15 16 17 18 19 20 21 22 23 32 38 40 42 44 45 50 87 103 107 113 116 118 121 122
 423: 4 3 4 5 8 9 10 11 12 13 14 15 16 17 18 19 20 21 22 23 24 27 28 29 30 31 32 33 38 40 42 43 44 45 50 87 103 107 113 116 118 120 121 122
 424: 73 51 92 100
 425: 72 75 114
 426: 7 0 1 2 6 7 25 26 35 36 39 41 46 47 57 76 105 106
 427: 5 0 1 2 6 7 25 26 39 41 46 47 57 76 105 106
 428: 48 13 14 24 27 28 29
 429: 5 48 49 51 52 53 54 55 56 58 59 60 61 62 63 64 65 66 67 69 70 71 72 73 74 75 77 78 79 80 82 83 84 85 86 88 89 90 91 92 93 94 95 96 97 98 99 100 101 102 104 108 109 110 111 112 114 117
 430: 46 0 1 2 3 4 5 6 7 8 9 11 12 15 16 17 18 19 20 21 22 23 25 26 32 35 36 38 39 40 41 42 44 45 46 47 50 57 76 87 103 105 106 107 113 116 118 121 122
 431: 64 15 17 44 45 87 103 107 113 118 121
 432: 5 52 53 58 60 61 69 73 82 83 101 102 108
 433: 15 1 3 4 5 8 9 10 11 12 13 14 15 16 17 18 19 20 21 22 23 24 27 28 29 30 31 32 33 34 37 38 40 43 44 45 50 57 76 87 103 105 106 107 113 115 116 118 119 120 121
 434: 5 1 3 4 5 8 9 10 11 12 13 14 15 16 17 18 19 20 21 22 23 24 27 28 29 30 31 32 33 34 35 36 37 38 40 42 43 44 45 50 57 76 87 103 105 106 107 113 115 116 118 119 120 121 122
 435: 6 52 53 58 71 72 73 93 94
 436: 55 51 90 91 92 96 100 109 110
 437: 1 48 49 51 56 65 66 70 77 78 79 80 86 90 91 92 95 96 97 98 99 100 109 110 111 112
 438: 66 67 85 104
 439: 3 1 3 4 57 76 105 106
 440: 11 1 3 4 15 17 57 76 105 106
 441: 3 1 3 4 15 17 57 76 105 106 116
 442: 9 34 87 103 107 113 118 121
 443: 5 1 3 4 15 17 34 44 45 57 76 87 103 105 106 107 113 116 118 121
 444: 6 60 108
 445: 20 1 35 36 50 76
 446: 33 1 3 4 5 8 9 11 12 15 16 17 18 19 20 21 22 23 32 35 36 38 40 44 45 50 57 76 87 103 105 106 107 113 116 118 121
 447: 33 10 120
 448: 33 1 3 4 5 8 9 10 11 12 15 16 17 18 19 20 21 22 23 32 35 36 38 40 44 45 50 57 76 87 103 105 106 107 113 116 118 120 121
 449: 33 1 3 4 5 8 9 10 11 12 13 14 15 16 17 18 19 20 21 22 23 24 27 28 29 30 31 32 33 35 36 38 40 44 45 50 57 76 87 103 105 106 107 113 116 118 120 121
 450: 2 48 49 51 54 55 56 59 63 64 65 66 67 68 70 74 75 77 78 79 80 84 85 86 88 89 90 91 92 95 96 97 98 99 100 104 109 110 111 112 114 117
 451: 38 0 1 2 3 4 5 6 7 8 9 10 11 12 13 14 15 16 17 18 19 20 21 22 23 24 25 26 27 28 29 30 31 32 33 35 36 38 39 40 41 42 43 44 45 46 47 50 57 76 81 87 103 105 106 107 113 116 118 120 121 122
 452: 132 42 81 122
 453: 38 51 96 100
 454: 9 0 2 6 7 9 25 26 39 41 42 46 47 122
 455: 6 8 9 19 20 22
 456: 6 56 65 66 70 77 78 79 80 86 111 112
 457: 53 62 93 94
 458: 12 45 87 103 107 113 118 121
 459: 1 92 95 99
 460: 6 69 102
 461: 15 69 101 102
 462: 13 69 101 102 108
 463: 8 64 67 84 85 104
 464: 30 0 1 2 3 4 5 6 7 8 9 10 11 12 13 14 15 16 17 18 19 20 21 22 23 24 25 26 27 28 29 30 31 32 33 35 36 38 39 40 41 42 43 44 45 46 47 57 76 87 103 105 106 107 113 116 118 120 121 122
 465: 1 62 72
 466: 63 85 104
 467: 15 52 53 58 62 71 72 73 82 83 93 94
 468: 1 1 50 76
 469: 5 3 4 5 8 9 11 12 16 18 19 20 21 22 23 32 38 40 42 57 105 106 116 122
 470: 9 27 28 33
 471: 7 3 4 5 8 9 10 11 12 13 14 15 16 17 18 19 20 21 22 23 24 27 28 29 30 31 32 33 34 38 40 42 43 44 45 57 87 103 105 106 107 113 116 118 120 121 122
 472: 6 48 49 50 51 52 53 54 55 56 58 59 60 61 62 63 64 65 66 67 68 69 70 71 72 73 74 75 77 78 79 80 81 82 83 84 85 86 88 89 90 91 92 93 94 95 96 97 98 99 100 101 102 104 108 109 110 111 112 114 117
 473: 8 0 1 2 6 7 25 26 35 36 37 39 41 46 47 76 115 119
 474: 32 54 55 56 70 77 79 86 111 112
 475: 4 57 105
 476: 1 12 16 18 32
 477: 1 5 8 9 11 12 15 16 17 18 19 20 21 22 23 32 38 40 42 122
 478: 1 3 4 5 8 9 11 12 15 16 17 18 19 20 21 22 23 32 38 40 42 45 57 105 106 116 122
 479: 25 48 49 54 55
 480: 9 84 85 104
 481: 1 0 1 2 6 7 10 13 14 24 25 26 27 28 29 30 31 33 35 36 37 39 41 43 46 47 76 115 119 120
 482: 1 13 27 28
 483: 1 6 7 25 26
 484: 3 0 46 47
 485: 58 34 37 115 119
 486: 31 69 82 83
 487: 17 84 104
 488: 5 37 48 49 51 52 53 54 55 56 58 59 60 61 62 63 64 65 66 67 68 69 70 71 72 73 74 75 77 78 79 80 82 83 84 85 86 88 89 90 91 92 93 94 95 96 97 98 99 100 101 102 104 108 109 110 111 112 114 117
 489: 5 34 35 36 44 45 57 87 103 105 106 107 113 118 121
 490: 23 0 1 2 3 4 5 6 7 8 9 11 12 15 16 17 18 19 20 21 22 23 25 26 32 38 39 40 41 42 46 47 76 81 116 122
 491: 27 0 2 3 4 5 6 7 8 9 11 12 15 16 17 18 19 20 21 22 23 25 26 32 38 39 40 41 42 46 47 81 116 122
 492: 24 10 13 14 24 27 28 29 30 31 33 34 37 43 50 115 119 120
 493: 37 1 10 13 14 24 27 28 29 30 31 33 34 35 36 37 43 50 76 115 119 120
 494: 4 1 3 4 10 13 14 15 17 24 27 28 29 30 31 33 34 35 36 37 43 44 45 50 57 76 87 103 105 106 107 113 115 116 118 119 120 121
 495: 18 11 12 16 18
 496: 5 22 23 38 40
 497: 27 51 96
 498: 6 51 92 96
 499: 5 52 53 58 59 60 61 62 64 67 68 69 71 72 73 74 75 82 83 84 85 88 89 93 94 101 102 104 108 114
 500: 28 1 3 4 5 8 9 11 12 15 16 17 18 19 20 21 22 23 32 35 36 38 40 44 45 57 76 87 103 105 106 107 113 116 118 121
 501: 18 3 4 15 17 44 45 57 105 106 116
 502: 6 48 49 56 70 77 78 79 80 86 111 112
 503: 6 48 49 51 52 53 54 55 56 57 58 59 60 61 62 63 64 65 66 67 68 69 70 71 72 73 74 75 77 78 79 80 82 83 84 85 86 88 89 90 91 92 93 94 95 96 97 98 99 100 101 102 104 105 106 108 109 110 111 112 114 117
 504: 4 0 1 2 3 4 5 6 7 8 9 10 11 12 13 14 15 16 17 18 19 20 21 22 23 24 25 26 27 28 29 30 31 32 33 34 35 36 38 39 40 41 42 43 44 45 46 47 50 76 81 87 103 107 113 116 118 119 120 121 122
 505: 7 0 1 2 3 4 5 6 7 8 9 10 11 12 13 14 15 16 17 18 19 20 21 22 23 24 25 26 27 28 29 30 31 32 33 34 35 36 38 39 40 41 42 43 44 45 46 47 50 76 81 87 103 107 113 116 118 120 121 122
 506: 5 0 1 2 3 4 5 6 7 8 9 10 11 12 13 14 15 16 17 18 19 20 21 22 23 24 25 26 27 28 29 30 31 32 33 34 38 39 40 41 42 43 44 45 46 47 50 76 81 87 103 107 113 116 118 120 121 122
 507: 4 0 1 2 3 4 5 6 7 8 9 10 11 12 13 14 15 16 17 18 19 20 21 22 23 24 25 26 27 28 29 30 31 32 33 34 38 39 40 41 42 43 44 45 46 47 76 81 87 103 107 113 116 118 120 121 122
 508: 1 0 1 2 3 4 5 6 7 8 9 11 12 13 14 15 16 17 18 19 20 21 22 23 24 25 26 27 28 29 30 31 32 33 34 38 39 40 41 42 44 45 46 47 76 81 87 103 107 113 116 118 121 122
 509: 1 0 1 2 3 4 5 6 7 8 9 11 12 15 16 17 18 19 20 21 22 23 25 26 32 34 38 39 40 41 42 44 45 46 47 76 81 87 103 107 113 116 118 121 122
 510: 6 0 1 2 3 4 5 6 7 8 9 11 12 15 16 17 18 19 20 21 22 23 25 26 32 38 39 40 41 42 44 45 46 47 76 81 87 103 107 113 116 118 121 122
 511: 11 0 2 3 4 5 6 7 8 9 11 12 15 16 17 18 19 20 21 22 23 25 26 32 38 39 40 41 42 44 45 46 47 81 87 103 107 113 116 118 121 122
 512: 2 60 101 102 108
 513: 6 1 3 4 5 8 9 10 11 12 13 14 15 16 17 18 19 20 21 22 23 24 27 28 29 30 31 32 33 34 35 36 37 38 40 43 44 45 50 57 76 87 103 105 106 107 113 115 116 118 120 121
 514: 7 3 4 15 17 57 87 103 105 106 107 113 116 118 121
 515: 16 3 4 5 8 9 11 12 15 16 17 18 19 20 21 22 23 32 34 38 40 44 45 57 87 103 105 106 107 113 116 118 121
 516: 13 3 4 5 8 9 10 11 12 13 14 15 16 17 18 19 20 21 22 23 24 27 28 29 30 31 32 33 34 38 40 43 44 45 50 57 87 103 105 106 107 113 116 118 120 121
 517: 29 54 55 56 65 66 70 77 78 79 80 86 111 112
 518: 11 0 1 2 3 4 5 6 7 8 9 10 11 12 13 14 15 16 17 18 19 20 21 22 23 24 25 26 27 28 29 30 31 32 33 34 35 36 38 39 40 41 43 44 45 46 47 50 57 76 87 103 105 106 107 113 116 118 120 121
 519: 40 3 4 5 8 9 11 12 15 16 17 18 19 20 21 22 23 32 38 40 44 45 50 57 87 103 105 106 107 113 116 118 121
 520: 50 3 4 5 8 9 10 11 12 13 14 15 16 17 18 19 20 21 22 23 24 27 28 29 30 31 32 33 38 40 43 44 45 50 57 87 103 105 106 107 113 116 118 120 121
 521: 1 49 51 90 91 92 95 96 97 98 99 100 109 110
 522: 2 48 49 51 54 55 56 65 66 68 70 77 78 79 80 81 86 90 91 92 95 96 97 98 99 100 109 110 111 112
 523: 6 69 108
 524: 19 0 1 2 3 4 5 6 7 8 9 11 12 15 16 17 18 19 20 21 22 23 25 26 32 34 35 36 38 39 40 41 42 44 45 46 47 50 57 76 81 87 103 105 106 107 113 116 118 121 122
 525: 14 0 2 3 4 6 7 15 17 25 26 39 41 42 46 47 81 116 122
 526: 11 3 4 15 17
 527: 3 3 4 5 8 9 10 11 12 13 14 15 16 17 18 19 20 21 22 23 24 27 28 29 30 31 32 33 38 40 43 44 45 57 87 103 105 106 107 113 116 118 120 121
 528: 5 35 36 119
 529: 28 10 13 14 24 27 28 29 30 31 33 34 37 43 115 119 120
 530: 30 1 3 4 5 8 9 10 11 12 13 14 15 16 17 18 19 20 21 22 23 24 27 28 29 30 31 32 33 34 35 36 37 38 40 43 44 45 50 76 87 103 107 113 115 116 118 119 120 121
 531: 29 42 57 81 105 106 122
 532: 28 1 3 4 5 8 9 10 11 12 13 14 15 16 17 18 19 20 21 22 23 24 27 28 29 30 31 32 33 34 35 36 37 38 40 42 43 44 45 50 57 76 81 87 103 105 106 107 113 115 116 118 119 120 121 122
 533: 8 48 49 51 54 55 56 65 66 70 86 90 91 92 95 96 97 98 99 100 109 110 111 112
 534: 13 5 38 40
 535: 22 8 9 11 12 16 18 19 20 21 22 23 32
 536: 7 69 82 83 101 102 108
 537: 4 60 69 82 83 101 102 108
 538: 3 48 49 51 54 55 56 63 70 77 78 79 80 86 90 91 92 95 96 97 98 99 100 109 110 111 112 117
 539: 3 0 1 2 6 7 10 13 14 24 25 26 27 28 29 30 31 33 35 36 39 41 43 46 47 57 76 105 106 120
 540: 9 48 49 51 90 91 92 96 97 98 100 109 110
 541: 2 2 46 47
 542: 2 88 89 104
 543: 12 48 49 51 56 70 77 78 79 80 86 90 91 92 95 96 97 98 99 100 109 110 111 112
 544: 26 54 55 56 111 112
 545: 6 59 67 84 85 88 89 104
 546: 1 67 84 85 88 89
 547: 24 51 92
 548: 1 1 3 4 5 8 9 10 11 12 15 16 17 18 19 20 21 22 23 30 31 32 35 36 38 40 44 45 50 57 76 87 103 105 106 107 113 116 118 120 121
 549: 26 34 57 105 106
 550: 7 48 49 90 91 97 98 109 110
 551: 5 10 30 31 43 120
 552: 10 56 86
 553: 8 56 77 78 79 80 86
 554: 8 59 64
 555: 7 1 3 4 15 17 76
 556: 9 1 3 4 15 17 34 44 45 57 76 87 103 105 106 107 113 118 121
 557: 14 13 14 24 27 28 33
 558: 19 51 92 96 97 98 100
 559: 7 0 2 5 6 7 8 9 11 12 16 18 19 20 21 22 23 25 26 32 38 39 40 41 42 46 47 116 122
 560: 19 0 2 25 46 47
 561: 6 24 27 28 29 33
 562: 16 103 107 118
 563: 12 0 2 3 4 5 6 7 8 9 10 11 12 13 14 15 16 17 18 19 20 21 22 23 24 25 26 27 28 29 30 31 32 33 38 39 40 41 42 43 44 45 46 47 57 87 103 105 106 107 113 116 118 120 121 122
 564: 2 0 2 3 4 6 7 8 9 15 17 19 20 22 23 25 26 39 41 42 44 45 46 47 57 87 103 105 106 107 113 116 118 121 122
 565: 1 0 2 3 4 6 7 8 9 15 17 19 20 25 26 39 41 42 44 45 46 47 57 87 103 105 106 107 113 116 118 121 122
 566: 3 52 53 58 62 73 93 94
 567: 1 52 53 58 59 60 61 62 69 71 72 73 74 75 82 83 93 94 101 102 108 114
 568: 2 77 78 79
 569: 4 48 49 54 55 56 65 66 70 77 78 79 80 86 111 112
 570: 3 48 49 51 54 55 56 65 66 70 77 78 79 80 86 92 95 96 99 100 111 112
 571: 4 48 49 51 54 55 56 65 66 70 77 78 79 80 86 92 95 96 97 98 99 100 111 112
 572: 4 48 49 51 54 55 56 65 66 70 77 78 79 80 86 90 91 92 95 96 97 98 99 100 111 112
 573: 2 48 49 51 54 55 56 65 66 70 77 78 79 80 86 90 91 92 95 96 97 98 99 100 109 111 112
 574: 4 52 53 58 71 72 73
 575: 21 0 2 3 4 6 7 15 17 25 26 39 41 42 44 45 46 47 57 87 103 105 106 107 113 116 118 121 122
 576: 5 1 34 76
 577: 3 0 2 25 26 39 46 47
 578: 1 0 2 3 4 5 6 7 8 9 10 11 12 13 14 15 16 17 18 19 20 21 22 23 24 25 26 27 28 29 30 31 32 33 34 35 36 38 39 40 41 42 43 44 45 46 47 50 57 87 103 105 106 107 113 116 118 119 120 121 122
 579: 3 5 11 12 16 18 19 20 21 22 23 32
 580: 2 0 2 6 7 25 26 39 41 46 47 122
 581: 6 13 14 24 27 28 29 31 33
 582: 5 10 13 14 24 27 28 29 30 31 33 34 35 36 37 43 50 115 119 120
 583: 7 52 53 58 59 60 61 62 64 67 68 69 71 72 73 74 75 81 82 83 84 85 88 89 93 94 101 102 104 108 114
 584: 3 3 57 105 106
 585: 6 34 42 122
 586: 9 51 63 90 91 92 95 96 97 98 99 100 109 110 117
 587: 14 56 70 77 78 79 80 111 112
 588: 6 51 54 55 56 63 65 66 70 77 78 79 80 86 90 91 92 95 96 97 98 99 100 109 110 111 112 117
 589: 9 0 1 2 3 4 5 6 7 8 9 10 11 12 13 14 15 16 17 18 19 20 21 22 23 24 25 26 27 28 29 30 31 32 33 35 36 38 39 40 41 43 44 45 46 47 50 57 76 87 103 105 106 107 113 116 118 120 121
 590: 6 0 1 2 3 4 5 6 7 8 9 11 12 15 16 17 18 19 20 21 22 23 25 26 32 35 36 38 39 40 41 44 45 46 47 50 57 76 87 103 105 106 107 113 116 118 121
 591: 18 34 35 36 57 105 106
 592: 19 1 34 35 36 57 76 105 106
 593: 13 1 34 35 36 37 57 76 105 106 115 119
 594: 9 1 10 13 14 24 27 28 29 30 31 33 34 35 36 37 43 57 76 105 106 115 119 120
 595: 22 1 10 13 14 24 27 28 29 30 31 33 34 35 36 37 43 50 57 76 105 106 115 119 120
 596: 21 8 9 19 20 38 40
 597: 14 8 9 11 12 19 20 22 23 38 40
 598: 19 8 9 11 12 16 18 19 20 22 23 32 38 40
 599: 4 52 53 58 62 71 72 73
 600: 3 60 61 82 83 101 102 108
 601: 4 13 14 24 27 28 29 30 31 33 43 120
 602: 2 51 95 99 100
 603: 1 0 1 2 3 4 5 6 7 8 9 10 11 12 15 16 17 18 19 20 21 22 23 25 26 32 35 36 38 39 40 41 43 44 45 46 47 50 57 76 87 103 105 106 107 113 116 118 120 121
 604: 2 58 62 71 72 73 93 94
 605: 6 0 1 2 3 4 5 6 7 8 9 10 11 12 13 14 15 16 17 18 19 20 21 22 23 24 25 26 27 28 29 30 31 32 33 34 35 36 38 39 40 41 42 43 44 45 46 47 57 76 81 87 103 105 106 107 113 116 118 120 121 122
 606: 4 0 1 2 3 4 5 6 7 8 9 11 12 15 16 17 18 19 20 21 22 23 25 26 32 34 35 36 38 39 40 41 42 44 45 46 47 76 81 87 103 107 113 116 118 121 122
 607: 6 0 2 5 6 7 8 9 11 12 16 18 19 20 21 22 23 25 26 32 38 39 40 41 42 46 47 81 122
 608: 6 5 11 12 16 18 32
 609: 9 1 10 13 14 24 27 28 29 30 31 33 34 35 36 37 43 76 115 119 120
 610: 9 77 79 80
 611: 1 54 55 56
 612: 6 0 25 26 47
 613: 1 11 12 22
 614: 1 1 36 76
 615: 3 0 1 2 5 6 7 8 9 11 12 16 18 19 20 21 22 23 25 26 32 38 39 40 41 42 46 47 76 122
 616: 1 48 49 51 63 65 66 90 91 92 95 96 97 98 99 100 109 110 117
 617: 1 3 4 44 45 57 105 106 116
 618: 2 34 42 119 122
 619: 3 52 53 58 60 61 62 64 67 69 71 72 73 74 75 82 83 84 85 88 89 93 94 101 102 104 108 114
 620: 3 27 28 30 31
 621: 3 27 28 29 30 31
 622: 2 27 28 29 30 31 33
 623: 1 13 14 27 28 29 30 31 33
 624: 3 37 119
 625: 2 3 4 5 8 9 11 12 15 16 17 18 19 20 21 22 23 32 38 40 57 105 106 116
 626: 1 10 13 14 24 27 28 29 30 31 33 34 43 44 45 87 103 107 113 118 120 121
 627: 1 0 1 2 3 4 5 6 7 8 9 10 11 12 13 14 15 16 17 18 19 20 21 22 23 24 25 26 27 28 29 30 31 32 33 34 35 36 38 39 40 41 42 43 44 45 46 47 76 81 87 103 107 113 116 118 120 121 122
 628: 1 0 1 2 3 4 5 6 7 8 9 11 12 15 16 17 18 19 20 21 22 23 25 26 32 35 36 38 39 40 41 42 46 47 76 81 116 122
 629: 2 8 19 20
 630: 5 0 2 47
 631: 3 3 4 15 17 34 44 45 57 87 103 105 106 107 113 116 118 121
 632: 3 3 4 15 17 34 35 36 44 45 57 87 103 105 106 107 113 116 118 121
 633: 2 48 49 54 55 56 63 70 77 78 79 80 86 111 112 117
 634: 2 0 1 2 5 6 7 8 9 10 11 12 13 14 16 18 19 20 21 22 23 24 25 26 27 28 29 30 31 32 33 38 39 40 41 42 43 46 47 50 76 120 122
 635: 2 0 1 2 5 6 7 8 9 10 11 12 13 14 16 18 19 20 21 22 23 24 25 26 27 28 29 30 31 32 33 38 39 40 41 42 43 46 47 76 120 122
 636: 3 1 35 76
 637: 5 67 84 85 88 104
 638: 6 0 1 2 3 4 5 6 7 8 9 11 12 15 16 17 18 19 20 21 22 23 25 26 32 34 38 39 40 41 42 44 45 46 47 50 57 76 87 103 105 106 107 113 116 118 121 122
 639: 3 5 8 9 11 12 16 18 21 22 23 32 38 40
 640: 4 34 119
 641: 1 60 61 69 101 108
 642: 1 1 3 4 5 8 9 10 11 12 13 14 15 16 17 18 19 20 21 22 23 24 27 28 29 30 31 32 33 35 36 38 40 43 44 45 57 76 87 103 105 106 107 113 116 118 120 121
 643: 12 57 105 106 121
 644: 5 5 16 18 21 23 32
 645: 7 8 9 20
 646: 2 37 48 49 51 54 55 56 63 65 66 68 70 77 78 79 80 81 86 90 91 92 95 96 97 98 99 100 109 110 111 112 115 117 119
 647: 1 1 3 4 15 17 35 36 44 45 50 57 76 87 103 105 106 107 113 116 118 121
 648: 7 1 3 4 5 8 9 11 12 15 16 17 18 19 20 21 22 23 32 34 35 36 38 40 44 45 50 57 76 87 103 105 106 107 113 116 118 121
 649: 2 1 3 4 5 8 9 10 11 12 15 16 17 18 19 20 21 22 23 32 34 35 36 38 40 43 44 45 50 57 76 87 103 105 106 107 113 116 118 120 121
 650: 1 24 27 28 29 30 31
 651: 2 24 27 28 29 30 31 33
 652: 1 5 16 18 21 22 32
 653: 1 1 3 4 15 17 34 35 36 44 45 57 76 87 103 105 106 107 113 116 118 121
 654: 1 0 2 5 6 7 8 9 10 11 12 13 14 16 18 19 20 21 22 23 24 25 26 27 28 29 30 31 32 33 38 39 40 41 42 43 46 47 50 120 122
 655: 1 0 2 5 6 7 8 9 10 11 12 13 14 16 18 19 20 21 22 23 24 25 26 27 28 29 30 31 32 33 38 39 40 41 42 43 46 47 120 122
 656: 1 0 2 6 7 25 26 35 36 39 41 42 46 47 122
 657: 7 56 63 70 77 78 79 80 86 111 112 117
 658: 2 27 28 29 33
 659: 1 3 4 15 17 45 57 105 106 116
 660: 8 5 8 9 11 12 16 18 19 20 21 32 38 40
 661: 1 0 2 6 7 25 26 42 46 47 122
 662: 1 54 56 70 77 78 79 80 86 111 112
 663: 7 13 14 24 27 28
 664: 2 8 9 11 12 16 18 19 20 22 23 32
 665: 5 54 55 111 112
 666: 3 34 36 44 45 87 103 107 113 118 121
 667: 1 0 1 2 5 6 7 8 9 11 12 16 18 19 20 21 22 23 25 26 32 38 39 40 41 42 46 47 76 81 122
 668: 6 9 19 20
 669: 1 55 56 70 86 111 112
 670: 1 0 1 2 3 4 5 6 7 8 9 10 11 12 15 16 17 18 19 20 21 22 23 25 26 30 31 32 35 36 38 39 40 41 42 43 44 45 46 47 50 57 76 87 103 105 106 107 113 116 118 120 121 122
 671: 2 0 1 2 3 4 5 6 7 8 9 10 11 12 15 16 17 18 19 20 21 22 23 25 26 32 35 36 38 39 40 41 42 43 44 45 46 47 57 76 87 103 105 106 107 113 116 118 120 121 122
 672: 2 56 70
 673: 4 0 2 3 4 5 6 7 8 9 11 12 15 16 17 18 19 20 21 22 23 25 26 32 38 39 40 41 42 44 45 46 47 57 105 106 116 122
 674: 3 3 4 5 8 9 11 12 15 16 17 18 19 20 21 22 23 32 38 40 44 45 57 105 106 116
 675: 1 3 4 5 8 9 11 12 15 16 17 18 19 20 21 22 23 32 34 38 40 42 44 45 50 57 87 103 105 106 107 113 116 118 121 122
 676: 1 84 88 89 104
 677: 4 0 1 2 3 4 5 6 7 8 9 10 11 12 13 14 15 16 17 18 19 20 21 22 23 24 25 26 27 28 29 30 31 32 33 34 35 38 39 40 41 42 43 44 45 46 47 50 57 76 87 103 105 106 107 113 116 118 120 121 122
 678: 4 1 3 4 15 17 44 45 57 76 87 103 105 106 107 113 116 118 121
 679: 1 11 16 18
 680: 2 62 71 72 94
 681: 5 0 1 2 3 4 5 6 7 8 9 10 11 12 15 16 17 18 19 20 21 22 23 25 26 32 38 39 40 41 42 43 44 45 46 47 57 76 87 103 105 106 107 113 116 118 120 121 122
 682: 5 1 34 35 36 76
 683: 4 0 1 2 3 4 5 6 7 8 9 11 12 15 16 17 18 19 20 21 22 23 25 26 32 34 35 36 38 39 40 41 42 44 45 46 47 57 76 87 103 105 106 107 113 116 118 121 122
 684: 2 48 49 97 98
 685: 3 34 44 45
 686: 1 56 77 78 79 80 111 112
 687: 1 11 12 22 23
 688: 1 1 3 4 5 8 9 11 12 15 16 17 18 19 20 21 22 23 32 38 40 44 45 76 87 103 107 113 116 118 121
 689: 1 34 35 36 37 115 119
 690: 6 48 49 51 54 55 56 65 66 70 78 80 86 90 91 92 95 96 97 98 99 100 109 110 111 112
 691: 5 48 49 51 54 55 56 59 63 64 65 66 67 68 70 74 75 77 78 79 80 81 84 85 86 88 89 90 91 92 95 96 97 98 99 100 104 109 110 111 112 114 117
 692: 3 8 9 19
 693: 1 44 87 103 107 113 118 121
 694: 1 0 2 3 4 5 6 7 8 9 11 12 15 16 17 18 19 20 21 22 23 25 26 32 38 39 40 41 42 46 47 57 105 106 116 122
 695: 1 0 2 3 4 6 7 15 17 25 26 39 41 42 46 47 57 105 106 116 122
 696: 1 54 55 111
 697: 2 90 91 95 97 98 99 109 110
 698: 2 84 88 89
 699: 1 15 17 44 45
 700: 4 1 10 13 14 24 27 28 29 30 31 33 34 43 50 76 120
 701: 1 1 3 4 5 8 9 10 11 12 13 14 15 16 17 18 19 20 21 22 23 24 27 28 29 30 31 32 33 34 35 38 40 43 44 45 50 57 76 87 103 105 106 107 113 116 118 120 121
 702: 4 51 90 91 92 95 96 98 99 100 109 110
 703: 10 13 14 24 27 28 29 30 33
 704: 2 1 3 4 5 8 9 10 11 12 15 16 17 18 19 20 21 22 23 32 34 38 40 43 44 45 57 76 87 103 105 106 107 113 116 118 120 121
 705: 2 90 97 98 109 110
 706: 5 57 103 105 106 107 118 121
 707: 2 3 4 44 45 116
 708: 2 3 4 5 8 9 11 12 15 16 17 18 19 20 21 22 23 32 38 40 42 44 45 116 122
 709: 3 3 4 15 17 38 40 44 45 57 87 103 105 106 107 113 116 118 121
 710: 1 82 83 102 108
 711: 3 69 82 83 102 108
 712: 5 44 57 87 103 105 106 107 113 118 121
 713: 1 52 58 73
 714: 1 1 3 4 5 8 9 10 11 12 13 14 15 16 17 18 19 20 21 22 23 24 27 28 29 30 31 32 33 36 38 40 43 44 45 50 57 76 87 103 105 106 107 113 116 118 120 121
 715: 1 0 1 2 3 4 5 6 7 8 9 10 11 12 13 14 15 16 17 18 19 20 21 22 23 24 25 26 27 28 29 30 31 32 33 34 38 39 40 41 42 43 44 45 46 47 50 57 76 87 103 105 106 107 113 116 118 119 120 121 122
 716: 6 10 13 14 24 27 28 29 30 31 33 37 43 50 115 119 120
 717: 4 60 61 69 101 102
 nsplits: 718
 ntax: 123
UFBootSplit2:
 000: 1 3 4 15 17 42 44 45 57 87 103 105 106 107 113 116 118 121 122
 001: 1 44 45 57 105 106 121
 002: 1000 1 76
 003: 1 52 53 58 59 62 64 67 71 72 73 74 75 84 85 88 89 93 94 104 114
 004: 1 5 8 9 11 12 16 18 19 20 21 22 32
 005: 1 87 103 107 118 121
 006: 998 13 14
 007: 1 103 121
 008: 1 52 53 58 62 69 71 72 73 82 83 93 94 101 102 108
 009: 999 27 28
 010: 94 13 14 27 28
 011: 1 14 27 28
 012: 1 0 1 2 3 4 5 6 7 8 9 10 11 12 13 14 15 16 17 18 19 20 21 22 23 24 25 26 27 28 29 30 31 32 33 34 35 36 38 39 40 41 42 43 44 45 46 47 50 76 81 87 103 107 113 115 116 118 119 120 121 122
 013: 137 24 29
 014: 1 3 4 15 17 38 40 44 45 57 87 103 105 106 107 113 116 118 121
 015: 279 24 29 33
 016: 995 13 14 24 27 28 29 33
 017: 1 1 10 35 36 50 76 120
 018: 1 48 49 51 54 55 63 90 91 92 95 96 97 98 99 100 109 110 117
 019: 984 30 31
 020: 970 13 14 24 27 28 29 30 31 33
 021: 101 10 13 14 24 27 28 29 30 31 33
 022: 1 51 65 66 68 81 90 91 92 95 96 97 98 99 100 109 110
 023: 1 52 53 58 59 62 64 67 71 72 73 82 83 84 85 88 89 93 94 104
 024: 967 43 120
 025: 925 10 13 14 24 27 28 29 30 31 33 43 120
 026: 1 0 2 25 26 39 46 47
 027: 1 87 103 113 118
 028: 105 34 50
 029: 1 48 49 51 92 95 96 99 100
 030: 1 1 10 13 14 24 27 28 29 30 31 33 43 50 76 120
 031: 980 35 36
 032: 1 0 2 6 7 8 9 19 20 25 26 38 39 41 42 46 47 122
 033: 1 0 2 6 7 8 9 19 20 25 26 38 39 40 41 42 46 47 122
 034: 809 37 115
 035: 2 92 95 96 99
 036: 1 34 45
 037: 999 48 49
 038: 1 0 1 2 3 4 5 6 7 8 9 11 12 15 16 17 18 19 20 21 22 23 25 26 32 34 38 39 40 41 42 44 45 46 47 76 87 103 107 113 116 118 121 122
 039: 2 3 4 15 17 34 44 45 87 103 107 113 116 118 121
 040: 1 44 45 87
 041: 669 92 96
 042: 1 0 1 2 6 7 25 26 35 39 41 46 47 76
 043: 696 92 96 100
 044: 990 51 92 96 100
 045: 1 0 1 2 3 4 5 6 7 8 9 10 11 12 15 16 17 18 19 20 21 22 23 25 26 32 34 38 39 40 41 42 43 44 45 46 47 57 76 87 103 105 106 107 113 116 118 120 121 122
 046: 1 5 8 9 11 12 16 18 19 20 21 22 23 32 38 40 116
 047: 883 95 99
 048: 618 51 92 95 96 99 100
 049: 1 5 21 32
 050: 1 1 3 4 15 17 34 44 45 76 87 103 107 113 118 121
 051: 1 1 3 4 76
 052: 2 3 4 5 8 9 10 11 12 13 14 15 16 17 18 19 20 21 22 23 24 27 28 29 30 31 32 33 38 40 42 43 44 45 50 87 103 107 113 116 118 120 121 122
 053: 994 109 110
 054: 167 91 109 110
 055: 993 90 91 109 110
 056: 250 51 90 91 92 95 96 99 100 109 110
 057: 1 77 78 80
 058: 2 103 107 113 118
 059: 994 97 98
 060: 981 51 90 91 92 95 96 97 98 99 100 109 110
 061: 897 48 49 51 90 91 92 95 96 97 98 99 100 109 110
 062: 3 92 95 96 99 100
 063: 1 3 4 5 8 9 11 12 15 16 17 18 19 20 21 22 23 32 44 45 57 87 103 105 106 107 113 116 118 121
 064: 998 54 55
 065: 1 1 3 4 5 8 9 11 12 13 14 15 16 17 18 19 20 21 22 23 24 27 28 29 30 31 32 33 34 38 40 44 45 57 76 87 103 105 106 107 113 116 118 121
 066: 1 0 2 3 4 5 6 7 8 9 11 12 15 16 17 18 19 20 21 22 23 25 26 32 39 41 42 44 45 46 47 57 87 103 105 106 107 113 116 118 121 122
 067: 1 1 3 4 5 8 9 11 12 15 16 17 18 19 20 21 22 23 32 34 35 36 38 40 44 45 57 76 87 103 105 106 107 113 116 118 121
 068: 1 5 16 18 21 22 23 32
 069: 998 111 112
 070: 500 70 111 112
 071: 962 56 70 111 112
 072: 438 54 55 56 70 111 112
 073: 1 0 2 6 7 25 26 39 41 42 46 47 52 53 58 59 60 61 62 64 67 69 71 72 73 74 75 82 83 84 85 88 89 93 94 101 102 104 108 114 122
 074: 587 54 55 56 70 86 111 112
 075: 1 5 8 9 10 11 12 13 14 16 18 19 20 21 22 23 24 27 28 29 30 31 32 33 38 40 43 120
 076: 1 48 49 54 55 56 65 66 70 77 78 79 80 86 97 98 111 112
 077: 999 77 79
 078: 1 90 91 98 109 110
 079: 1 60 61 62 69 71 72 82 83 93 94 101 102 108
 080: 987 78 80
 081: 947 77 78 79 80
 082: 844 54 55 56 70 77 78 79 80 86 111 112
 083: 530 48 49 51 54 55 56 70 77 78 79 80 86 90 91 92 95 96 97 98 99 100 109 110 111 112
 084: 1 56 86 111 112
 085: 1 34 44 45 121
 086: 1000 65 66
 087: 970 48 49 51 54 55 56 65 66 70 77 78 79 80 86 90 91 92 95 96 97 98 99 100 109 110 111 112
 088: 2 48 49 51 54 55 56 65 66 70 77 78 79 80 86 90 92 95 96 97 98 99 100 111 112
 089: 1 48 49 54 55 56 65 66 70 77 78 79 80 86 95 99 111 112
 090: 981 63 117
 091: 979 48 49 51 54 55 56 63 65 66 70 77 78 79 80 86 90 91 92 95 96 97 98 99 100 109 110 111 112 117
 092: 2 0 2 6 7 25 26 39 41 42 46 47
 093: 2 57 105 106 116
 094: 846 68 81
 095: 856 48 49 51 54 55 56 63 65 66 68 70 77 78 79 80 81 86 90 91 92 95 96 97 98 99 100 109 110 111 112 117
 096: 2 48 49 51 52 53 54 55 56 58 60 61 62 63 64 65 66 67 68 69 70 71 72 73 74 75 77 78 79 80 81 82 83 84 85 86 88 89 90 91 92 93 94 95 96 97 98 99 100 101 102 104 108 109 110 111 112 114 117
 097: 2 52 53 58 60 61 62 64 67 69 71 72 73 74 75 82 83 84 85 88 89 93 94 101 102 104 108 114
 098: 999 52 53
 099: 1 0 1 2 3 4 5 6 7 8 9 11 12 13 14 15 16 17 18 19 20 21 22 23 24 25 26 27 28 29 30 31 32 33 38 39 40 41 42 44 45 46 47 57 76 87 103 105 106 107 113 116 118 121 122
 100: 3 1 3 4 15 17 44 45 57 76 87 103 105 106 107 113 116 118 121
 101: 999 58 73
 102: 997 52 53 58 73
 103: 1 52 53 58 73 93
 104: 1 10 13 14 24 27 28 29 33
 105: 1 64 88 89
 106: 999 71 72
 107: 693 62 71 72
 108: 3 0 2 25 26 41 46 47
 109: 1 55 56 70 77 78 79 80 86 111 112
 110: 986 93 94
 111: 967 62 71 72 93 94
 112: 994 52 53 58 62 71 72 73 93 94
 113: 1 15 17 116
 114: 1 59 60 61 64 67 69 74 75 82 83 84 85 88 89 101 102 104 108 114
 115: 987 60 61
 116: 1 5 8 9 11 12 16 18 19 20 21 22 23 32 38 40 44 45 57 87 103 105 106 107 113 118 121
 117: 245 60 61 108
 118: 1 71 72 93
 119: 2 51 54 55 56 65 66 70 77 78 79 80 86 90 91 92 95 96 97 98 99 100 109 110 111 112
 120: 486 101 102
 121: 944 60 61 101 102 108
 122: 1 1 5 8 9 11 12 16 18 19 20 21 22 23 32 38 40 76
 123: 969 60 61 69 101 102 108
 124: 2 3 4 44 45 87 103 107 113 116 118 121
 125: 2 0 1 2 3 4 5 6 7 8 9 11 12 15 16 17 18 19 20 21 22 23 25 26 32 38 39 40 41 42 44 45 46 47 57 76 81 87 103 105 106 107 113 116 118 121 122
 126: 1000 82 83
 127: 903 60 61 69 82 83 101 102 108
 128: 991 52 53 58 60 61 62 69 71 72 73 82 83 93 94 101 102 108
 129: 2 48 49 54 55 56 111 112
 130: 1 54 55 56 65 66 70 86 111 112
 131: 1 60 61 69
 132: 2 5 8 9 11 12 16 18 21 22 23 32
 133: 641 67 85
 134: 2 34 48 49 51 52 53 54 55 56 58 59 60 61 62 63 64 65 66 67 68 69 70 71 72 73 74 75 77 78 79 80 81 82 83 84 85 86 88 89 90 91 92 93 94 95 96 97 98 99 100 101 102 104 108 109 110 111 112 114 117
 135: 769 67 84 85
 136: 1 1 13 14 24 27 28 29 30 31 33 76
 137: 995 67 84 85 104
 138: 2 0 2 6 7 25 26 39 41 42 46 47 48 49 51 54 55 56 63 65 66 68 70 77 78 79 80 81 86 90 91 92 95 96 97 98 99 100 109 110 111 112 117 122
 139: 1 5 16 18 32
 140: 993 88 89
 141: 987 67 84 85 88 89 104
 142: 981 64 67 84 85 88 89 104
 143: 915 59 64 67 84 85 88 89 104
 144: 2 11 12 16 18 21 22 23 32 38
 145: 1 59 60 61 64 67 69 82 83 84 85 88 89 101 102 104 108
 146: 1 0 2 5 6 7 8 9 11 12 16 18 19 20 21 22 23 25 26 32 38 39 40 41 42 44 45 46 47 122
 147: 63 75 114
 148: 1000 74 75 114
 149: 668 59 64 67 74 75 84 85 88 89 104 114
 150: 991 52 53 58 59 60 61 62 64 67 69 71 72 73 74 75 82 83 84 85 88 89 93 94 101 102 104 108 114
 151: 865 48 49 51 52 53 54 55 56 58 59 60 61 62 63 64 65 66 67 68 69 70 71 72 73 74 75 77 78 79 80 81 82 83 84 85 86 88 89 90 91 92 93 94 95 96 97 98 99 100 101 102 104 108 109 110 111 112 114 117
 152: 485 37 48 49 51 52 53 54 55 56 58 59 60 61 62 63 64 65 66 67 68 69 70 71 72 73 74 75 77 78 79 80 81 82 83 84 85 86 88 89 90 91 92 93 94 95 96 97 98 99 100 101 102 104 108 109 110 111 112 114 115 117
 153: 2 0 1 2 3 4 5 6 7 8 9 11 12 15 16 17 18 19 20 21 22 23 25 26 32 34 35 36 38 39 40 41 42 44 45 46 47 57 76 87 103 105 106 107 113 116 118 121 122
 154: 667 0 1 2 3 4 5 6 7 8 9 10 11 12 13 14 15 16 17 18 19 20 21 22 23 24 25 26 27 28 29 30 31 32 33 34 35 36 38 39 40 41 42 43 44 45 46 47 50 57 76 87 103 105 106 107 113 116 118 120 121 122
 155: 359 0 1 2 3 4 5 6 7 8 9 10 11 12 13 14 15 16 17 18 19 20 21 22 23 24 25 26 27 28 29 30 31 32 33 34 38 39 40 41 42 43 44 45 46 47 50 57 76 87 103 105 106 107 113 116 118 120 121 122
 156: 95 0 1 2 3 4 5 6 7 8 9 10 11 12 13 14 15 16 17 18 19 20 21 22 23 24 25 26 27 28 29 30 31 32 33 38 39 40 41 42 43 44 45 46 47 57 76 87 103 105 106 107 113 116 118 120 121 122
 157: 338 0 1 2 3 4 5 6 7 8 9 11 12 15 16 17 18 19 20 21 22 23 25 26 32 38 39 40 41 42 44 45 46 47 57 76 87 103 105 106 107 113 116 118 121 122
 158: 587 0 2 3 4 5 6 7 8 9 11 12 15 16 17 18 19 20 21 22 23 25 26 32 38 39 40 41 42 44 45 46 47 57 87 103 105 106 107 113 116 118 121 122
 159: 1 95 96 99
 160: 2 1 34 35 36 76
 161: 994 3 4
 162: 1 48 49 51 54 55 56 63 65 66 68 70 74 75 77 78 79 80 81 86 90 91 92 95 96 97 98 99 100 109 110 111 112 114 117
 163: 695 3 4 116
 164: 1 44 45 121
 165: 1 87 103
 166: 1000 15 17
 167: 504 3 4 15 17 116
 168: 1 52 53 73
 169: 1 51 63 90 91 92 96 100 109 110 117
 170: 954 44 45
 171: 1 63 110 117
 172: 1 35 36 50
 173: 1 0 2 3 4 6 7 15 17 25 26 39 41 42 46 47 116 122
 174: 992 105 106
 175: 1000 57 105 106
 176: 1 1 3 4 5 8 9 10 11 12 13 14 15 16 17 18 19 20 21 22 23 24 27 28 29 30 31 32 33 35 38 40 43 44 45 50 57 76 87 103 105 106 107 113 116 118 120 121
 177: 1 11 16 18 32
 178: 859 87 113
 179: 1 51 90 91 96 109 110
 180: 808 87 103 113
 181: 2 52 53 58 60 61 62 64 67 69 71 72 73 82 83 84 85 88 89 93 94 101 102 104 108
 182: 1 48 49 51 54 55 56 65 66 68 70 77 78 79 80 81 86 90 91 92 95 96 97 98 99 100 109 110 111 112
 183: 999 107 118
 184: 818 87 103 107 113 118
 185: 1 0 2 3 4 6 7 15 17 25 26 39 41 44 45 46 47 57 87 103 105 106 107 113 116 118 121
 186: 858 87 103 107 113 118 121
 187: 369 57 87 103 105 106 107 113 118 121
 188: 343 44 45 57 87 103 105 106 107 113 118 121
 189: 799 3 4 15 17 44 45 57 87 103 105 106 107 113 116 118 121
 190: 2 1 5 8 9 11 12 16 18 19 20 21 22 23 32 35 36 38 40 76
 191: 1 54 55 56 70 78 80 86 111 112
 192: 380 5 21
 193: 1 6 7 42 122
 194: 2 56 70 78 80 86 111 112
 195: 1000 16 18
 196: 2 0 6 7 25 26 47
 197: 875 16 18 32
 198: 330 5 16 18 21 32
 199: 1 52 53 58 59 60 61 62 69 71 72 73 82 83 93 94 101 102 108
 200: 2 90 91 97 109 110
 201: 926 11 12
 202: 895 5 11 12 16 18 21 32
 203: 1 61 69 82 83 101 102 108
 204: 2 69 82 83 102 108
 205: 902 22 23
 206: 442 5 11 12 16 18 21 22 23 32
 207: 1 69 82 83 108
 208: 1 0 1 2 3 4 6 7 15 17 25 26 39 41 42 46 47 76 81 116 122
 209: 980 8 9
 210: 1 0 1 2 3 4 5 6 7 8 9 11 12 15 16 17 18 19 20 21 22 23 25 26 32 35 36 38 39 40 41 42 44 45 46 47 76 81 87 103 107 113 116 118 121 122
 211: 1 0 1 2 6 7 25 26 35 36 39 41 42 46 47 76 122
 212: 986 19 20
 213: 944 8 9 19 20
 214: 284 5 8 9 11 12 16 18 19 20 21 22 23 32
 215: 1 3 4 5 8 9 10 11 12 13 14 15 16 17 18 19 20 21 22 23 24 27 28 29 30 31 32 33 34 38 40 43 44 45 57 87 103 105 106 107 113 116 118 120 121
 216: 2 1 34 35 36 50 76
 217: 997 38 40
 218: 936 5 8 9 11 12 16 18 19 20 21 22 23 32 38 40
 219: 362 3 4 5 8 9 11 12 15 16 17 18 19 20 21 22 23 32 38 40 44 45 57 87 103 105 106 107 113 116 118 121
 220: 788 0 2 6 7 25 26 39 41 42 46 47 122
 221: 2 44 45 57 105 106
 222: 5 57 106
 223: 995 42 122
 224: 997 0 2 6 7 25 26 39 41 46 47
 225: 1 0 1 2 3 4 5 6 7 8 9 11 12 15 16 17 18 19 20 21 22 23 25 26 32 35 38 39 40 41 42 44 45 46 47 57 76 87 103 105 106 107 113 116 118 121 122
 226: 1 71 72 94
 227: 999 6 7
 228: 764 0 2 25 26 39 41 46 47
 229: 1 0 2 6 25 26 39 41 46 47
 230: 1 70 111
 231: 991 39 41
 232: 932 0 2 25 26 46 47
 233: 2 13 14 27 28 30 31
 234: 1 0 2 3 4 6 7 15 17 25 26 39 41 42 44 45 46 47 81 87 103 107 113 116 118 121 122
 235: 865 25 26
 236: 995 0 2 46 47
 237: 5 0 2 3 4 5 6 7 8 9 11 12 15 16 17 18 19 20 21 22 23 25 26 32 38 39 40 41 42 44 45 46 47 57 81 87 103 105 106 107 113 116 118 121 122
 238: 5 0 1 2 3 4 5 6 7 8 9 11 12 15 16 17 18 19 20 21 22 23 25 26 32 35 36 38 39 40 41 42 44 45 46 47 57 76 81 87 103 105 106 107 113 116 118 121 122
 239: 993 2 46
 240: 999 0 47
 241: 1 0 1 2 3 4 5 6 7 8 9 11 12 15 16 17 18 19 20 21 22 23 25 26 32 35 36 38 39 40 41 42 44 45 46 47 50 57 76 81 87 103 105 106 107 113 116 118 121 122
 242: 4 48 49 54 55 56 70 86 111 112
 243: 862 10 43 120
 244: 457 24 33
 245: 325 13 14 24 33
 246: 79 27 28 29
 247: 436 10 13 14 24 27 28 29 30 31 33 43 50 120
 248: 36 34 35 36
 249: 447 37 115 119
 250: 219 90 109 110
 251: 66 62 93 94
 252: 334 60 61 101 102
 253: 603 74 75
 254: 78 59 74 75 114
 255: 59 84 85
 256: 18 84 85 104
 257: 91 0 1 2 3 4 5 6 7 8 9 10 11 12 13 14 15 16 17 18 19 20 21 22 23 24 25 26 27 28 29 30 31 32 33 38 39 40 41 42 43 44 45 46 47 50 57 76 87 103 105 106 107 113 116 118 120 121 122
 258: 84 57 87 103 105 106 107 113 118
 259: 12 44 57 87 103 105 106 107 113 118 121
 260: 45 3 4 44 45 57 87 103 105 106 107 113 116 118 121
 261: 422 0 2 5 6 7 8 9 11 12 16 18 19 20 21 22 23 25 26 32 38 39 40 41 42 46 47 122
 262: 625 11 12 16 18 32
 263: 595 11 12 16 18 21 32
 264: 431 5 11 12 16 18 21 32 38 40
 265: 18 5 8 9 11 12 16 18 19 20 21 32 38 40
 266: 29 0 2 25 46 47
 267: 22 51 92 95 96 97 98 99 100
 268: 334 74 114
 269: 90 48 49 51 52 53 54 55 56 58 59 60 61 62 63 64 65 66 67 68 69 70 71 72 73 74 75 77 78 79 80 81 82 83 84 85 86 88 89 90 91 92 93 94 95 96 97 98 99 100 101 102 104 108 109 110 111 112 114 115 117
 270: 8 0 2 3 4 5 6 7 8 9 10 11 12 13 14 15 16 17 18 19 20 21 22 23 24 25 26 27 28 29 30 31 32 33 34 35 36 38 39 40 41 42 43 44 45 46 47 50 57 87 103 105 106 107 113 116 118 120 121 122
 271: 98 0 2 3 4 5 6 7 8 9 10 11 12 13 14 15 16 17 18 19 20 21 22 23 24 25 26 27 28 29 30 31 32 33 38 39 40 41 42 43 44 45 46 47 50 57 87 103 105 106 107 113 116 118 120 121 122
 272: 55 0 2 3 4 5 6 7 8 9 11 12 15 16 17 18 19 20 21 22 23 25 26 32 38 39 40 41 42 44 45 46 47 50 57 87 103 105 106 107 113 116 118 121 122
 273: 20 45 57 87 103 105 106 107 113 118 121
 274: 50 11 12 32
 275: 4 0 2 6 7 8 9 19 20 22 23 25 26 38 39 40 41 42 46 47 122
 276: 8 0 2 6 7 8 9 19 20 22 23 25 26 39 41 42 46 47 122
 277: 43 0 2 6 7 8 9 19 20 25 26 39 41 42 46 47 122
 278: 2 0 2 6 7 8 9 19 25 26 39 41 42 46 47 122
 279: 34 0 2 6 7 8 9 25 26 39 41 42 46 47 122
 280: 290 3 4 57 105 106
 281: 424 3 4 57 105 106 116
 282: 387 3 4 15 17 57 105 106 116
 283: 47 5 11 12 16 18 21 22 32
 284: 248 5 11 12 16 18 21 22 23 32 38 40
 285: 16 8 9 19 20 42 122
 286: 55 5 8 9 11 12 16 18 19 20 21 22 23 32 38 40 42 122
 287: 16 3 4 5 8 9 11 12 15 16 17 18 19 20 21 22 23 32 38 40 42 57 105 106 116 122
 288: 16 3 4 5 8 9 11 12 15 16 17 18 19 20 21 22 23 32 38 40 42 44 45 57 105 106 116 122
 289: 48 3 4 5 8 9 11 12 15 16 17 18 19 20 21 22 23 32 38 40 42 44 45 57 87 103 105 106 107 113 116 118 121 122
 290: 16 3 4 5 8 9 11 12 15 16 17 18 19 20 21 22 23 32 34 38 40 42 44 45 57 87 103 105 106 107 113 116 118 121 122
 291: 202 13 14 33
 292: 40 13 14 27 28 33
 293: 49 13 14 27 28 29 33
 294: 11 3 4 5 8 9 10 11 12 13 14 15 16 17 18 19 20 21 22 23 24 27 28 29 30 31 32 33 34 38 40 42 43 44 45 50 57 87 103 105 106 107 113 116 118 120 121 122
 295: 611 90 91
 296: 635 90 91 97 98 109 110
 297: 86 48 49 51 54 55 90 91 92 95 96 97 98 99 100 109 110
 298: 67 48 49 51 54 55 65 66 90 91 92 95 96 97 98 99 100 109 110
 299: 495 56 111 112
 300: 441 56 70 86 111 112
 301: 408 56 70 77 78 79 80 86 111 112
 302: 232 71 72 93 94
 303: 56 60 61 101 108
 304: 58 0 1 2 6 7 25 26 35 36 39 41 46 47 76
 305: 27 0 1 2 6 7 25 26 39 41 46 47 76
 306: 64 6 7 39 41
 307: 54 6 7 25 26 39 41
 308: 86 1 3 4 5 8 9 11 12 15 16 17 18 19 20 21 22 23 32 38 40 44 45 57 76 87 103 105 106 107 113 116 118 121
 309: 645 13 14 24 29 33
 310: 19 1 3 4 5 8 9 10 11 12 13 14 15 16 17 18 19 20 21 22 23 24 27 28 29 30 31 32 33 38 40 43 44 45 57 76 87 103 105 106 107 113 116 118 120 121
 311: 17 1 3 4 5 8 9 10 11 12 13 14 15 16 17 18 19 20 21 22 23 24 27 28 29 30 31 32 33 38 40 43 44 45 50 57 76 87 103 105 106 107 113 116 118 120 121
 312: 99 1 3 4 5 8 9 10 11 12 13 14 15 16 17 18 19 20 21 22 23 24 27 28 29 30 31 32 33 35 36 38 40 43 44 45 50 57 76 87 103 105 106 107 113 116 118 120 121
 313: 4 90 91 110
 314: 340 51 90 91 92 96 97 98 100 109 110
 315: 271 0 1 2 3 4 5 6 7 8 9 10 11 12 13 14 15 16 17 18 19 20 21 22 23 24 25 26 27 28 29 30 31 32 33 35 36 38 39 40 41 42 43 44 45 46 47 50 57 76 87 103 105 106 107 113 116 118 120 121 122
 316: 21 10 13 14 24 27 28 29 33 43 120
 317: 11 1 10 13 14 24 27 28 29 33 43 76 120
 318: 11 30 31 50
 319: 196 92 100
 320: 283 52 53 58 59 60 61 62 64 67 69 71 72 73 82 83 84 85 88 89 93 94 101 102 104 108
 321: 10 0 1 2 3 4 5 6 7 8 9 10 11 12 13 14 15 16 17 18 19 20 21 22 23 24 25 26 27 28 29 32 33 34 38 39 40 41 42 43 44 45 46 47 57 76 87 103 105 106 107 113 116 118 120 121 122
 322: 11 0 1 2 3 4 5 6 7 8 9 10 11 12 13 14 15 16 17 18 19 20 21 22 23 24 25 26 27 28 29 32 33 38 39 40 41 42 43 44 45 46 47 57 76 87 103 105 106 107 113 116 118 120 121 122
 323: 373 8 9 19 20 22 23
 324: 135 60 61 101
 325: 328 1 35 36 76
 326: 84 96 100
 327: 161 13 14 29
 328: 29 13 14 27 28 29
 329: 552 44 45 87 103 107 113 118 121
 330: 44 54 55 56 70 77 79 86 111 112
 331: 41 52 53 58 62 71 72 73 82 83 93 94
 332: 149 102 108
 333: 19 69 102 108
 334: 36 69 101 102 108
 335: 90 0 1 2 3 4 5 6 7 8 9 10 11 12 13 14 15 16 17 18 19 20 21 22 23 24 25 26 27 28 29 30 31 32 33 34 38 39 40 41 42 43 44 45 46 47 57 76 87 103 105 106 107 113 116 118 120 121 122
 336: 166 0 1 2 3 4 5 6 7 8 9 11 12 15 16 17 18 19 20 21 22 23 25 26 32 34 38 39 40 41 42 44 45 46 47 57 76 87 103 105 106 107 113 116 118 121 122
 337: 55 57 105 106 121
 338: 20 57 105 106 107 118 121
 339: 23 57 103 105 106 107 118 121
 340: 19 57 103 105 106 107 113 118 121
 341: 19 63 81
 342: 19 63 81 117
 343: 20 48 49 51 54 55 56 63 65 66 70 77 78 79 80 81 86 90 91 92 95 96 97 98 99 100 109 110 111 112 117
 344: 179 60 61 102
 345: 97 60 61 102 108
 346: 248 67 84
 347: 2 8 9 22 23
 348: 222 51 100
 349: 6 48 49 51 54 55 56 70 86 90 91 92 95 96 97 98 99 100 109 110 111 112
 350: 49 52 53 58 60 61 62 69 71 72 73 74 75 82 83 93 94 101 102 108 114
 351: 88 13 14 24
 352: 158 107 118 121
 353: 156 103 107 118 121
 354: 118 103 107 113 118 121
 355: 27 5 11 16 18 21 32
 356: 13 3 4 5 8 9 11 12 15 16 17 18 19 20 21 22 23 32 38 40 42 44 45 50 57 87 103 105 106 107 113 116 118 121 122
 357: 73 13 14 29 33
 358: 15 3 4 5 8 9 10 11 12 13 14 15 16 17 18 19 20 21 22 23 24 27 28 29 30 31 32 33 38 40 42 43 44 45 50 57 87 103 105 106 107 113 116 118 120 121 122
 359: 292 48 49 51 65 66 90 91 92 95 96 97 98 99 100 109 110
 360: 8 54 55 56 63 70 77 78 79 80 86 111 112 117
 361: 10 52 53 58 73 94
 362: 24 52 53 58 73 93 94
 363: 160 101 102 108
 364: 35 0 2 6 7 25 26 35 36 39 41 46 47
 365: 41 5 11 12 16 18 21 23 32
 366: 68 10 13 14 24 27 28 29 30 31 33 34 43 50 120
 367: 83 1 3 4 5 8 9 10 11 12 13 14 15 16 17 18 19 20 21 22 23 24 27 28 29 30 31 32 33 34 38 40 43 44 45 50 57 76 87 103 105 106 107 113 116 118 120 121
 368: 122 1 3 4 5 8 9 10 11 12 13 14 15 16 17 18 19 20 21 22 23 24 27 28 29 30 31 32 33 34 35 36 38 40 43 44 45 50 57 76 87 103 105 106 107 113 116 118 120 121
 369: 170 1 3 4 5 8 9 10 11 12 13 14 15 16 17 18 19 20 21 22 23 24 27 28 29 30 31 32 33 34 35 36 37 38 40 43 44 45 50 57 76 87 103 105 106 107 113 115 116 118 119 120 121
 370: 11 0 2 39 41 46 47
 371: 101 77 78 79 80 86
 372: 3 70 77 78 79 80 86
 373: 7 0 2 5 6 7 8 9 11 12 16 18 19 20 21 22 23 25 26 32 39 41 42 46 47 122
 374: 57 5 16 18 21
 375: 9 48 49 90 91 97 98 109 110
 376: 10 48 49 51 90 91 92 96 97 98 100 109 110
 377: 15 5 38 40
 378: 2 11 12 22 23
 379: 32 16 18 21 32
 380: 79 11 12 16 18 21 22 23 32
 381: 65 48 49 54 55 56 70 77 78 79 80 86 111 112
 382: 61 51 65 66 90 91 92 95 96 97 98 99 100 109 110
 383: 1 60 61 69 102 108
 384: 137 0 1 2 3 4 5 6 7 8 9 11 12 15 16 17 18 19 20 21 22 23 25 26 32 35 36 38 39 40 41 42 44 45 46 47 57 76 87 103 105 106 107 113 116 118 121 122
 385: 15 69 108
 386: 39 24 27 28
 387: 41 24 27 28 29
 388: 128 48 49 51 54 55 56 63 65 66 68 70 77 78 79 80 86 90 91 92 95 96 97 98 99 100 109 110 111 112 117
 389: 118 101 108
 390: 56 52 53 58 60 61 62 69 71 72 73 93 94 101 102 108
 391: 44 67 104
 392: 81 67 84 104
 393: 133 48 49 51 52 53 54 55 56 58 59 60 61 62 63 64 65 66 67 68 69 70 71 72 73 74 75 77 78 79 80 82 83 84 85 86 88 89 90 91 92 93 94 95 96 97 98 99 100 101 102 104 108 109 110 111 112 114 117
 394: 30 48 49 51 52 53 54 55 56 58 59 60 61 62 63 64 65 66 67 68 69 70 71 72 73 74 75 77 78 79 80 82 83 84 85 86 88 89 90 91 92 93 94 95 96 97 98 99 100 101 102 104 108 109 110 111 112 114 115 117
 395: 61 37 48 49 51 52 53 54 55 56 58 59 60 61 62 63 64 65 66 67 68 69 70 71 72 73 74 75 77 78 79 80 82 83 84 85 86 88 89 90 91 92 93 94 95 96 97 98 99 100 101 102 104 108 109 110 111 112 114 115 117
 396: 98 37 48 49 51 52 53 54 55 56 58 59 60 61 62 63 64 65 66 67 68 69 70 71 72 73 74 75 77 78 79 80 82 83 84 85 86 88 89 90 91 92 93 94 95 96 97 98 99 100 101 102 104 108 109 110 111 112 114 115 117 119
 397: 59 0 1 2 3 4 5 6 7 8 9 11 12 15 16 17 18 19 20 21 22 23 25 26 32 34 35 36 38 39 40 41 42 44 45 46 47 57 76 81 87 103 105 106 107 113 116 118 121 122
 398: 75 34 44 45 87 103 107 113 118 121
 399: 56 34 35 36 44 45 87 103 107 113 118 121
 400: 50 0 1 2 3 4 5 6 7 8 9 11 12 15 16 17 18 19 20 21 22 23 25 26 32 38 39 40 41 42 46 47 57 76 81 105 106 116 122
 401: 36 0 2 3 4 5 6 7 8 9 11 12 15 16 17 18 19 20 21 22 23 25 26 32 38 39 40 41 42 46 47 57 81 105 106 116 122
 402: 55 3 4 5 8 9 11 12 15 16 17 18 19 20 21 22 23 32 38 40 116
 403: 31 0 2 6 7 25 26 39 41 42 46 47 57 81 105 106 122
 404: 99 0 2 6 7 25 26 39 41 42 46 47 81 122
 405: 171 0 2 6 7 25 26 46 47
 406: 106 0 2 26 46 47
 407: 9 8 9 42 122
 408: 9 5 8 9 11 12 16 18 19 20 21 22 23 32 42 122
 409: 2 0 2 6 7 25 26 39 46 47
 410: 4 0 1 2 3 4 5 6 7 8 9 10 11 12 13 14 15 16 17 18 19 20 21 22 23 24 25 26 27 28 29 30 31 32 33 34 36 38 39 40 41 42 43 44 45 46 47 50 57 76 87 103 105 106 107 113 116 118 120 121 122
 411: 24 10 13 14 24 27 28 29 30 31 33 34 43 120
 412: 83 51 92 96 99 100
 413: 58 51 90 91 92 96 97 98 99 100 109 110
 414: 1 48 49 51 90 91 92 96 97 98 99 100 109 110
 415: 91 29 33
 416: 81 13 14 24 29
 417: 1 51 95 99
 418: 16 3 4 15 17 44 45 116
 419: 44 5 12 16 18 21 32
 420: 39 1 3 4 5 8 9 11 12 15 16 17 18 19 20 21 22 23 32 34 38 40 44 45 57 76 87 103 105 106 107 113 116 118 121
 421: 1 48 49 51 78 80 90 91 92 95 96 97 98 99 100 109 110
 422: 6 48 49 51 77 78 79 80 90 91 92 95 96 97 98 99 100 109 110
 423: 65 51 92 100
 424: 42 13 14 24 27 28 29
 425: 6 48 49 51 52 53 54 55 56 58 59 60 61 62 63 64 65 66 67 69 70 71 72 73 74 75 77 78 79 80 82 83 84 85 86 88 89 90 91 92 93 94 95 96 97 98 99 100 101 102 104 108 109 110 111 112 114 117
 426: 35 0 1 2 3 4 5 6 7 8 9 11 12 15 16 17 18 19 20 21 22 23 25 26 32 35 36 38 39 40 41 42 44 45 46 47 50 57 76 87 103 105 106 107 113 116 118 121 122
 427: 59 15 17 44 45 87 103 107 113 118 121
 428: 5 52 53 58 60 61 69 73 82 83 101 102 108
 429: 18 1 3 4 5 8 9 10 11 12 13 14 15 16 17 18 19 20 21 22 23 24 27 28 29 30 31 32 33 34 38 40 43 44 45 57 76 87 103 105 106 107 113 116 118 120 121
 430: 14 1 3 4 5 8 9 10 11 12 13 14 15 16 17 18 19 20 21 22 23 24 27 28 29 30 31 32 33 34 37 38 40 43 44 45 50 57 76 87 103 105 106 107 113 115 116 118 119 120 121
 431: 5 1 3 4 5 8 9 10 11 12 13 14 15 16 17 18 19 20 21 22 23 24 27 28 29 30 31 32 33 34 35 36 37 38 40 42 43 44 45 50 57 76 87 103 105 106 107 113 115 116 118 119 120 121 122
 432: 6 52 53 58 71 72 73 93 94
 433: 65 51 90 91 92 96 100 109 110
 434: 1 48 49 51 56 65 66 70 77 78 79 80 86 90 91 92 95 96 97 98 99 100 109 110 111 112
 435: 8 1 57 76 105 106
 436: 3 1 3 4 57 76 105 106
 437: 8 1 3 4 15 17 57 76 105 106
 438: 3 1 3 4 15 17 57 76 105 106 116
 439: 7 34 87 103 107 113 118 121
 440: 8 1 3 4 15 17 34 44 45 57 76 87 103 105 106 107 113 116 118 121
 441: 5 60 108
 442: 19 1 35 36 50 76
 443: 33 1 3 4 5 8 9 11 12 15 16 17 18 19 20 21 22 23 32 35 36 38 40 44 45 50 57 76 87 103 105 106 107 113 116 118 121
 444: 33 10 120
 445: 33 1 3 4 5 8 9 10 11 12 15 16 17 18 19 20 21 22 23 32 35 36 38 40 44 45 50 57 76 87 103 105 106 107 113 116 118 120 121
 446: 33 1 3 4 5 8 9 10 11 12 13 14 15 16 17 18 19 20 21 22 23 24 27 28 29 30 31 32 33 35 36 38 40 44 45 50 57 76 87 103 105 106 107 113 116 118 120 121
 447: 2 48 49 51 54 55 56 59 63 64 65 66 67 68 70 74 75 77 78 79 80 84 85 86 88 89 90 91 92 95 96 97 98 99 100 104 109 110 111 112 114 117
 448: 38 0 1 2 3 4 5 6 7 8 9 10 11 12 13 14 15 16 17 18 19 20 21 22 23 24 25 26 27 28 29 30 31 32 33 35 36 38 39 40 41 42 43 44 45 46 47 50 57 76 81 87 103 105 106 107 113 116 118 120 121 122
 449: 125 42 81 122
 450: 20 51 96 100
 451: 62 37 48 49 51 52 53 54 55 56 58 59 60 61 62 63 64 65 66 67 68 69 70 71 72 73 74 75 77 78 79 80 81 82 83 84 85 86 88 89 90 91 92 93 94 95 96 97 98 99 100 101 102 104 108 109 110 111 112 114 117
 452: 10 0 2 6 7 9 25 26 39 41 42 46 47 122
 453: 6 8 9 19 20 22
 454: 6 56 65 66 70 77 78 79 80 86 111 112
 455: 11 45 87 103 107 113 118 121
 456: 35 48 49 51 56 70 77 78 79 80 86 90 91 92 95 96 97 98 99 100 109 110 111 112
 457: 9 64 67 84 85 104
 458: 24 0 1 2 3 4 5 6 7 8 9 10 11 12 13 14 15 16 17 18 19 20 21 22 23 24 25 26 27 28 29 30 31 32 33 35 36 38 39 40 41 42 43 44 45 46 47 57 76 87 103 105 106 107 113 116 118 120 121 122
 459: 1 62 72
 460: 63 85 104
 461: 31 8 9 19 20 38 40
 462: 55 8 9 19 20 22 23 38 40
 463: 16 11 12 16 18 21 22 23 32 38 40
 464: 42 8 9 11 12 16 18 19 20 21 22 23 32 38 40
 465: 1 1 50 76
 466: 4 3 4 5 8 9 11 12 16 18 19 20 21 22 23 32 38 40 42 57 105 106 116 122
 467: 8 27 28 33
 468: 5 3 4 5 8 9 10 11 12 13 14 15 16 17 18 19 20 21 22 23 24 27 28 29 30 31 32 33 34 38 40 42 43 44 45 57 87 103 105 106 107 113 116 118 120 121 122
 469: 5 48 49 50 51 52 53 54 55 56 58 59 60 61 62 63 64 65 66 67 68 69 70 71 72 73 74 75 77 78 79 80 81 82 83 84 85 86 88 89 90 91 92 93 94 95 96 97 98 99 100 101 102 104 108 109 110 111 112 114 117
 470: 6 0 1 2 6 7 25 26 35 36 37 39 41 46 47 76 115 119
 471: 3 57 105
 472: 1 12 16 18 32
 473: 1 5 8 9 11 12 15 16 17 18 19 20 21 22 23 32 38 40 42 122
 474: 1 3 4 5 8 9 11 12 15 16 17 18 19 20 21 22 23 32 38 40 42 45 57 105 106 116 122
 475: 22 48 49 54 55
 476: 1 0 1 2 6 7 10 13 14 24 25 26 27 28 29 30 31 33 35 36 37 39 41 43 46 47 76 115 119 120
 477: 1 13 27 28
 478: 1 6 7 25 26
 479: 4 0 46 47
 480: 55 34 37 115 119
 481: 10 0 1 2 3 4 5 6 7 8 9 10 11 12 15 16 17 18 19 20 21 22 23 25 26 32 35 36 38 39 40 41 42 43 44 45 46 47 50 57 76 87 103 105 106 107 113 116 118 120 121 122
 482: 89 3 4 15 17 44 45 87 103 107 113 116 118 121
 483: 27 69 82 83
 484: 13 84 104
 485: 5 37 48 49 51 52 53 54 55 56 58 59 60 61 62 63 64 65 66 67 68 69 70 71 72 73 74 75 77 78 79 80 82 83 84 85 86 88 89 90 91 92 93 94 95 96 97 98 99 100 101 102 104 108 109 110 111 112 114 117
 486: 5 34 35 36 44 45 57 87 103 105 106 107 113 118 121
 487: 23 0 1 2 3 4 5 6 7 8 9 11 12 15 16 17 18 19 20 21 22 23 25 26 32 38 39 40 41 42 46 47 76 81 116 122
 488: 27 0 2 3 4 5 6 7 8 9 11 12 15 16 17 18 19 20 21 22 23 25 26 32 38 39 40 41 42 46 47 81 116 122
 489: 22 10 13 14 24 27 28 29 30 31 33 34 37 43 50 115 119 120
 490: 33 1 10 13 14 24 27 28 29 30 31 33 34 35 36 37 43 50 76 115 119 120
 491: 4 1 3 4 10 13 14 15 17 24 27 28 29 30 31 33 34 35 36 37 43 44 45 50 57 76 87 103 105 106 107 113 115 116 118 119 120 121
 492: 17 11 12 16 18
 493: 5 22 23 38 40
 494: 21 51 96
 495: 6 51 92 96
 496: 5 52 53 58 59 60 61 62 64 67 68 69 71 72 73 74 75 82 83 84 85 88 89 93 94 101 102 104 108 114
 497: 27 1 3 4 5 8 9 11 12 15 16 17 18 19 20 21 22 23 32 35 36 38 40 44 45 57 76 87 103 105 106 107 113 116 118 121
 498: 10 48 49 56 70 77 78 79 80 86 111 112
 499: 4 48 49 51 52 53 54 55 56 57 58 59 60 61 62 63 64 65 66 67 68 69 70 71 72 73 74 75 77 78 79 80 82 83 84 85 86 88 89 90 91 92 93 94 95 96 97 98 99 100 101 102 104 105 106 108 109 110 111 112 114 117
 500: 2 0 1 2 3 4 5 6 7 8 9 10 11 12 13 14 15 16 17 18 19 20 21 22 23 24 25 26 27 28 29 30 31 32 33 34 35 36 38 39 40 41 42 43 44 45 46 47 50 76 81 87 103 107 113 116 118 119 120 121 122
 501: 5 0 1 2 3 4 5 6 7 8 9 10 11 12 13 14 15 16 17 18 19 20 21 22 23 24 25 26 27 28 29 30 31 32 33 34 35 36 38 39 40 41 42 43 44 45 46 47 50 76 81 87 103 107 113 116 118 120 121 122
 502: 3 0 1 2 3 4 5 6 7 8 9 10 11 12 13 14 15 16 17 18 19 20 21 22 23 24 25 26 27 28 29 30 31 32 33 34 38 39 40 41 42 43 44 45 46 47 50 76 81 87 103 107 113 116 118 120 121 122
 503: 2 0 1 2 3 4 5 6 7 8 9 10 11 12 13 14 15 16 17 18 19 20 21 22 23 24 25 26 27 28 29 30 31 32 33 34 38 39 40 41 42 43 44 45 46 47 76 81 87 103 107 113 116 118 120 121 122
 504: 1 0 1 2 3 4 5 6 7 8 9 11 12 13 14 15 16 17 18 19 20 21 22 23 24 25 26 27 28 29 30 31 32 33 34 38 39 40 41 42 44 45 46 47 76 81 87 103 107 113 116 118 121 122
 505: 1 0 1 2 3 4 5 6 7 8 9 11 12 15 16 17 18 19 20 21 22 23 25 26 32 34 38 39 40 41 42 44 45 46 47 76 81 87 103 107 113 116 118 121 122
 506: 4 0 1 2 3 4 5 6 7 8 9 11 12 15 16 17 18 19 20 21 22 23 25 26 32 38 39 40 41 42 44 45 46 47 76 81 87 103 107 113 116 118 121 122
 507: 9 0 2 3 4 5 6 7 8 9 11 12 15 16 17 18 19 20 21 22 23 25 26 32 38 39 40 41 42 44 45 46 47 81 87 103 107 113 116 118 121 122
 508: 66 3 4 5 8 9 11 12 15 16 17 18 19 20 21 22 23 32 38 40 44 45 87 103 107 113 116 118 121
 509: 3 60 101 102 108
 510: 37 54 55 56 65 66 70 77 78 79 80 86 111 112
 511: 8 3 4 15 17 57 87 103 105 106 107 113 116 118 121
 512: 14 3 4 5 8 9 11 12 15 16 17 18 19 20 21 22 23 32 34 38 40 44 45 57 87 103 105 106 107 113 116 118 121
 513: 11 3 4 5 8 9 10 11 12 13 14 15 16 17 18 19 20 21 22 23 24 27 28 29 30 31 32 33 34 38 40 43 44 45 50 57 87 103 105 106 107 113 116 118 120 121
 514: 10 0 1 2 3 4 5 6 7 8 9 10 11 12 13 14 15 16 17 18 19 20 21 22 23 24 25 26 27 28 29 30 31 32 33 34 35 36 38 39 40 41 43 44 45 46 47 50 57 76 87 103 105 106 107 113 116 118 120 121
 515: 38 3 4 5 8 9 11 12 15 16 17 18 19 20 21 22 23 32 38 40 44 45 50 57 87 103 105 106 107 113 116 118 121
 516: 47 3 4 5 8 9 10 11 12 13 14 15 16 17 18 19 20 21 22 23 24 27 28 29 30 31 32 33 38 40 43 44 45 50 57 87 103 105 106 107 113 116 118 120 121
 517: 1 48 51 90 91 92 95 96 97 98 99 100 109 110
 518: 5 15 17 44 45 57 87 103 105 106 107 113 118 121
 519: 19 0 1 2 3 4 5 6 7 8 9 11 12 15 16 17 18 19 20 21 22 23 25 26 32 34 35 36 38 39 40 41 42 44 45 46 47 50 57 76 81 87 103 105 106 107 113 116 118 121 122
 520: 14 0 2 3 4 6 7 15 17 25 26 39 41 42 46 47 81 116 122
 521: 9 3 4 15 17
 522: 3 3 4 5 8 9 10 11 12 13 14 15 16 17 18 19 20 21 22 23 24 27 28 29 30 31 32 33 38 40 43 44 45 57 87 103 105 106 107 113 116 118 120 121
 523: 2 0 1 2 3 4 5 6 7 8 9 10 11 12 13 14 15 16 17 18 19 20 21 22 23 24 25 26 27 28 29 30 31 32 33 34 38 39 40 41 42 43 44 45 46 47 50 57 76 87 103 105 106 107 113 116 118 119 120 121 122
 524: 25 10 13 14 24 27 28 29 30 31 33 34 37 43 115 119 120
 525: 27 1 3 4 5 8 9 10 11 12 13 14 15 16 17 18 19 20 21 22 23 24 27 28 29 30 31 32 33 34 35 36 37 38 40 43 44 45 50 76 87 103 107 113 115 116 118 119 120 121
 526: 26 42 57 81 105 106 122
 527: 25 1 3 4 5 8 9 10 11 12 13 14 15 16 17 18 19 20 21 22 23 24 27 28 29 30 31 32 33 34 35 36 37 38 40 42 43 44 45 50 57 76 81 87 103 105 106 107 113 115 116 118 119 120 121 122
 528: 6 48 49 51 54 55 56 65 66 70 86 90 91 92 95 96 97 98 99 100 109 110 111 112
 529: 21 8 9 11 12 16 18 19 20 21 22 23 32
 530: 4 69 82 83 101 102 108
 531: 2 60 69 82 83 101 102 108
 532: 7 48 49 51 54 55 56 63 70 77 78 79 80 86 90 91 92 95 96 97 98 99 100 109 110 111 112 117
 533: 13 59 64
 534: 5 3 4 5 8 9 11 12 15 16 17 18 19 20 21 22 23 32 38 40 42 44 45 87 103 107 113 116 118 121 122
 535: 5 3 4 5 8 9 11 12 15 16 17 18 19 20 21 22 23 32 38 40 42 44 45 50 87 103 107 113 116 118 121 122
 536: 3 0 1 2 6 7 10 13 14 24 25 26 27 28 29 30 31 33 35 36 39 41 43 46 47 57 76 105 106 120
 537: 5 0 1 2 6 7 25 26 35 36 39 41 46 47 57 76 105 106
 538: 1 2 46 47
 539: 5 69 102
 540: 1 59 60 61 64 67 69 84 85 88 89 101 102 104 108
 541: 2 88 89 104
 542: 20 54 55 56 111 112
 543: 5 59 67 84 85 88 89 104
 544: 1 67 84 85 88 89
 545: 1 1 3 4 5 8 9 10 11 12 15 16 17 18 19 20 21 22 23 30 31 32 35 36 38 40 44 45 50 57 76 87 103 105 106 107 113 116 118 120 121
 546: 16 3 4 5 8 9 11 12 15 16 17 18 19 20 21 22 23 32 38 40 44 45 116
 547: 33 34 57 105 106
 548: 6 10 30 31 43 120
 549: 9 56 86
 550: 5 56 77 78 79 80 86
 551: 5 1 3 4 15 17 76
 552: 6 1 3 4 15 17 34 44 45 57 76 87 103 105 106 107 113 118 121
 553: 11 13 14 24 27 28 33
 554: 19 51 92 96 97 98 100
 555: 5 0 2 5 6 7 8 9 11 12 16 18 19 20 21 22 23 25 26 32 38 39 40 41 42 46 47 116 122
 556: 3 59 64 67 84 85 104
 557: 12 24 27 28 29 33
 558: 64 67 85 104
 559: 16 103 107 118
 560: 7 69 101 102
 561: 12 0 2 3 4 5 6 7 8 9 10 11 12 13 14 15 16 17 18 19 20 21 22 23 24 25 26 27 28 29 30 31 32 33 38 39 40 41 42 43 44 45 46 47 57 87 103 105 106 107 113 116 118 120 121 122
 562: 2 0 2 3 4 6 7 8 9 15 17 19 20 22 23 25 26 39 41 42 44 45 46 47 57 87 103 105 106 107 113 116 118 121 122
 563: 1 0 2 3 4 6 7 8 9 15 17 19 20 25 26 39 41 42 44 45 46 47 57 87 103 105 106 107 113 116 118 121 122
 564: 6 52 53 58 62 73 93 94
 565: 1 52 53 58 59 60 61 62 69 71 72 73 74 75 82 83 93 94 101 102 108 114
 566: 3 52 53 58 71 72 73
 567: 22 0 2 3 4 6 7 15 17 25 26 39 41 42 44 45 46 47 57 87 103 105 106 107 113 116 118 121 122
 568: 1 0 2 3 4 5 6 7 8 9 10 11 12 13 14 15 16 17 18 19 20 21 22 23 24 25 26 27 28 29 30 31 32 33 34 35 36 38 39 40 41 42 43 44 45 46 47 50 57 87 103 105 106 107 113 116 118 119 120 121 122
 569: 3 5 11 12 16 18 19 20 21 22 23 32
 570: 3 0 2 6 7 25 26 39 41 46 47 122
 571: 7 13 14 24 27 28 29 31 33
 572: 4 35 36 37 115 119
 573: 4 10 13 14 24 27 28 29 30 31 33 34 35 36 37 43 50 115 119 120
 574: 6 52 53 58 59 60 61 62 64 67 68 69 71 72 73 74 75 81 82 83 84 85 88 89 93 94 101 102 104 108 114
 575: 3 3 57 105 106
 576: 16 3 4 15 17 44 45 57 105 106 116
 577: 6 34 42 122
 578: 11 51 63 90 91 92 95 96 97 98 99 100 109 110 117
 579: 12 56 70 77 78 79 80 111 112
 580: 6 51 54 55 56 63 65 66 70 77 78 79 80 86 90 91 92 95 96 97 98 99 100 109 110 111 112 117
 581: 9 0 1 2 3 4 5 6 7 8 9 10 11 12 13 14 15 16 17 18 19 20 21 22 23 24 25 26 27 28 29 30 31 32 33 35 36 38 39 40 41 43 44 45 46 47 50 57 76 87 103 105 106 107 113 116 118 120 121
 582: 6 0 1 2 3 4 5 6 7 8 9 11 12 15 16 17 18 19 20 21 22 23 25 26 32 35 36 38 39 40 41 44 45 46 47 50 57 76 87 103 105 106 107 113 116 118 121
 583: 16 34 35 36 57 105 106
 584: 17 1 34 35 36 57 76 105 106
 585: 12 1 34 35 36 37 57 76 105 106 115 119
 586: 9 1 10 13 14 24 27 28 29 30 31 33 34 35 36 37 43 57 76 105 106 115 119 120
 587: 19 1 10 13 14 24 27 28 29 30 31 33 34 35 36 37 43 50 57 76 105 106 115 119 120
 588: 13 8 9 11 12 19 20 22 23 38 40
 589: 17 8 9 11 12 16 18 19 20 22 23 32 38 40
 590: 3 52 53 58 62 71 72 73
 591: 21 51 92
 592: 3 60 61 82 83 101 102 108
 593: 4 13 14 24 27 28 29 30 31 33 43 120
 594: 2 51 95 99 100
 595: 1 0 1 2 3 4 5 6 7 8 9 10 11 12 15 16 17 18 19 20 21 22 23 25 26 32 35 36 38 39 40 41 43 44 45 46 47 50 57 76 87 103 105 106 107 113 116 118 120 121
 596: 1 58 62 71 72 73 93 94
 597: 6 0 1 2 3 4 5 6 7 8 9 10 11 12 13 14 15 16 17 18 19 20 21 22 23 24 25 26 27 28 29 30 31 32 33 34 35 36 38 39 40 41 42 43 44 45 46 47 57 76 81 87 103 105 106 107 113 116 118 120 121 122
 598: 4 0 1 2 3 4 5 6 7 8 9 11 12 15 16 17 18 19 20 21 22 23 25 26 32 34 35 36 38 39 40 41 42 44 45 46 47 76 81 87 103 107 113 116 118 121 122
 599: 6 0 2 5 6 7 8 9 11 12 16 18 19 20 21 22 23 25 26 32 38 39 40 41 42 46 47 81 122
 600: 4 5 11 12 16 18 32
 601: 8 1 10 13 14 24 27 28 29 30 31 33 34 35 36 37 43 76 115 119 120
 602: 8 77 79 80
 603: 1 54 55 56
 604: 5 0 25 26 47
 605: 28 0 2 3 4 5 6 7 8 9 11 12 15 16 17 18 19 20 21 22 23 25 26 32 34 38 39 40 41 42 44 45 46 47 57 87 103 105 106 107 113 116 118 121 122
 606: 1 62 71 72 94
 607: 1 11 12 22
 608: 1 1 36 76
 609: 2 63 109 110 117
 610: 1 63 91 109 110 117
 611: 2 63 90 91 109 110 117
 612: 1 63 90 91 97 98 109 110 117
 613: 2 51 63 90 91 92 96 97 98 100 109 110 117
 614: 1 51 63 90 91 92 95 96 97 98 100 109 110 117
 615: 8 48 49 51 63 90 91 92 95 96 97 98 99 100 109 110 117
 616: 1 0 2 25 26 39 41 42 46 47 122
 617: 3 0 1 2 5 6 7 8 9 11 12 16 18 19 20 21 22 23 25 26 32 38 39 40 41 42 46 47 76 122
 618: 1 48 49 51 63 65 66 90 91 92 95 96 97 98 99 100 109 110 117
 619: 5 60 61 69 101 102
 620: 1 64 67 74 75 84 85 88 89 104 114
 621: 2 34 42 119 122
 622: 3 37 119
 623: 4 48 49 97 98
 624: 3 8 19 20
 625: 2 3 4 5 8 9 11 12 15 16 17 18 19 20 21 22 23 32 38 40 57 105 106 116
 626: 1 10 13 14 24 27 28 29 30 31 33 34 43 44 45 87 103 107 113 118 120 121
 627: 1 0 1 2 3 4 5 6 7 8 9 10 11 12 13 14 15 16 17 18 19 20 21 22 23 24 25 26 27 28 29 30 31 32 33 34 35 36 38 39 40 41 42 43 44 45 46 47 76 81 87 103 107 113 116 118 120 121 122
 628: 1 0 1 2 3 4 5 6 7 8 9 11 12 15 16 17 18 19 20 21 22 23 25 26 32 35 36 38 39 40 41 42 46 47 76 81 116 122
 629: 3 0 2 47
 630: 6 3 4 15 17 34 44 45 57 87 103 105 106 107 113 116 118 121
 631: 3 3 4 15 17 34 35 36 44 45 57 87 103 105 106 107 113 116 118 121
 632: 2 48 49 54 55 56 63 70 77 78 79 80 86 111 112 117
 633: 2 0 1 2 5 6 7 8 9 10 11 12 13 14 16 18 19 20 21 22 23 24 25 26 27 28 29 30 31 32 33 38 39 40 41 42 43 46 47 50 76 120 122
 634: 2 0 1 2 5 6 7 8 9 10 11 12 13 14 16 18 19 20 21 22 23 24 25 26 27 28 29 30 31 32 33 38 39 40 41 42 43 46 47 76 120 122
 635: 3 1 35 76
 636: 4 67 84 85 88 104
 637: 8 0 1 2 3 4 5 6 7 8 9 11 12 15 16 17 18 19 20 21 22 23 25 26 32 34 38 39 40 41 42 44 45 46 47 50 57 76 87 103 105 106 107 113 116 118 121 122
 638: 5 5 8 9 11 12 16 18 21 22 23 32 38 40
 639: 2 34 119
 640: 14 1 10 13 14 24 27 28 29 30 31 33 43 76 120
 641: 1 60 61 69 101 108
 642: 1 1 3 4 5 8 9 10 11 12 13 14 15 16 17 18 19 20 21 22 23 24 27 28 29 30 31 32 33 35 36 38 40 43 44 45 57 76 87 103 105 106 107 113 116 118 120 121
 643: 8 13 14 24 27 28
 644: 2 54 55 65 66
 645: 2 60 69 101 102 108
 646: 4 8 9 19 20 23 38 40
 647: 5 5 16 18 21 23 32
 648: 8 8 9 20
 649: 3 95 97 98
 650: 3 90 91 95 97 98 109 110
 651: 4 37 48 49 51 54 55 56 63 65 66 68 70 77 78 79 80 81 86 90 91 92 95 96 97 98 99 100 109 110 111 112 115 117 119
 652: 1 0 2 3 4 5 6 7 8 9 10 11 12 15 16 17 18 19 20 21 22 23 25 26 32 38 39 40 41 42 43 44 45 46 47 50 57 87 103 105 106 107 113 116 118 120 121 122
 653: 3 0 2 3 4 5 6 7 8 9 10 11 12 15 16 17 18 19 20 21 22 23 25 26 32 38 39 40 41 42 43 44 45 46 47 57 87 103 105 106 107 113 116 118 120 121 122
 654: 1 1 3 4 15 17 35 36 44 45 50 57 76 87 103 105 106 107 113 116 118 121
 655: 6 1 3 4 5 8 9 11 12 15 16 17 18 19 20 21 22 23 32 34 35 36 38 40 44 45 50 57 76 87 103 105 106 107 113 116 118 121
 656: 2 1 3 4 5 8 9 10 11 12 15 16 17 18 19 20 21 22 23 32 34 35 36 38 40 43 44 45 50 57 76 87 103 105 106 107 113 116 118 120 121
 657: 4 1 10 43 76 120
 658: 3 13 14 24 27 28 29 30 31 33 34
 659: 3 0 1 2 3 4 5 6 7 8 9 10 11 12 15 16 17 18 19 20 21 22 23 25 26 32 38 39 40 41 42 43 44 45 46 47 50 57 76 87 103 105 106 107 113 116 118 120 121 122
 660: 10 0 1 2 3 4 5 6 7 8 9 10 11 12 15 16 17 18 19 20 21 22 23 25 26 32 38 39 40 41 42 43 44 45 46 47 57 76 87 103 105 106 107 113 116 118 120 121 122
 661: 1 25 26 39 41
 662: 1 5 16 18 21 22 32
 663: 1 1 3 4 15 17 34 35 36 44 45 57 76 87 103 105 106 107 113 116 118 121
 664: 1 0 2 5 6 7 8 9 10 11 12 13 14 16 18 19 20 21 22 23 24 25 26 27 28 29 30 31 32 33 38 39 40 41 42 43 46 47 50 120 122
 665: 1 0 2 5 6 7 8 9 10 11 12 13 14 16 18 19 20 21 22 23 24 25 26 27 28 29 30 31 32 33 38 39 40 41 42 43 46 47 120 122
 666: 2 27 28 30 31
 667: 1 27 28 29 30 31
 668: 1 27 28 29 30 31 33
 669: 1 24 27 28 29 30 31 33
 670: 1 0 2 6 7 25 26 35 36 39 41 42 46 47 122
 671: 5 77 78 79
 672: 3 48 49 54 55 56 65 66 70 77 78 79 80 86 111 112
 673: 2 48 49 51 54 55 56 65 66 70 77 78 79 80 86 92 95 96 99 100 111 112
 674: 3 48 49 51 54 55 56 65 66 70 77 78 79 80 86 92 95 96 97 98 99 100 111 112
 675: 3 48 49 51 54 55 56 65 66 70 77 78 79 80 86 90 91 92 95 96 97 98 99 100 111 112
 676: 1 48 49 51 54 55 56 65 66 70 77 78 79 80 86 90 91 92 95 96 97 98 99 100 109 111 112
 677: 3 35 36 119
 678: 1 0 2 6 7 8 9 20 25 26 39 41 42 46 47 122
 679: 6 56 63 70 77 78 79 80 86 111 112 117
 680: 4 27 28 29 33
 681: 1 3 4 15 17 45 57 105 106 116
 682: 1 0 2 6 7 25 26 42 46 47 122
 683: 1 54 56 70 77 78 79 80 86 111 112
 684: 2 5 8 9 11 12 16 18 19 20 21 23 32 38 40
 685: 6 1 34 76
 686: 4 1 34 57 76 87 103 105 106 107 113 118 121
 687: 4 1 34 44 45 57 76 87 103 105 106 107 113 118 121
 688: 1 8 9 11 12 16 18 19 20 22 23 32
 689: 5 54 55 111 112
 690: 3 34 36 44 45 87 103 107 113 118 121
 691: 1 0 1 2 5 6 7 8 9 11 12 16 18 19 20 21 22 23 25 26 32 38 39 40 41 42 46 47 76 81 122
 692: 7 9 19 20
 693: 1 0 1 2 3 4 5 6 7 8 9 10 11 12 15 16 17 18 19 20 21 22 23 25 26 32 34 38 39 40 41 42 43 44 45 46 47 50 57 76 87 103 105 106 107 113 116 118 120 121 122
 694: 1 0 1 2 3 4 5 6 7 8 9 10 11 12 15 16 17 18 19 20 21 22 23 25 26 30 31 32 35 36 38 39 40 41 42 43 44 45 46 47 50 57 76 87 103 105 106 107 113 116 118 120 121 122
 695: 2 0 1 2 3 4 5 6 7 8 9 10 11 12 15 16 17 18 19 20 21 22 23 25 26 32 35 36 38 39 40 41 42 43 44 45 46 47 57 76 87 103 105 106 107 113 116 118 120 121 122
 696: 2 56 70
 697: 5 0 2 3 4 5 6 7 8 9 11 12 15 16 17 18 19 20 21 22 23 25 26 32 38 39 40 41 42 44 45 46 47 57 105 106 116 122
 698: 3 3 4 5 8 9 11 12 15 16 17 18 19 20 21 22 23 32 38 40 44 45 57 105 106 116
 699: 3 0 1 2 3 4 5 6 7 8 9 10 11 12 13 14 15 16 17 18 19 20 21 22 23 24 25 26 27 28 29 30 31 32 33 34 35 38 39 40 41 42 43 44 45 46 47 50 57 76 87 103 105 106 107 113 116 118 120 121 122
 700: 1 11 16 18
 701: 3 0 2 3 4 5 6 7 8 9 10 11 12 13 14 15 16 17 18 19 20 21 22 23 24 25 26 27 28 29 30 31 32 33 34 38 39 40 41 42 43 44 45 46 47 50 57 87 103 105 106 107 113 116 118 120 121 122
 702: 5 1 3 4 5 8 9 10 11 12 13 14 15 16 17 18 19 20 21 22 23 24 27 28 29 30 31 32 33 34 35 36 37 38 40 43 44 45 50 57 76 87 103 105 106 107 113 115 116 118 120 121
 703: 1 34 35
 704: 1 1 3 4 5 8 9 11 12 15 16 17 18 19 20 21 22 23 32 38 40 44 45 76 87 103 107 113 116 118 121
 705: 1 34 35 36 37 115 119
 706: 5 48 49 51 54 55 56 65 66 70 78 80 86 90 91 92 95 96 97 98 99 100 109 110 111 112
 707: 3 48 49 51 54 55 56 59 63 64 65 66 67 68 70 74 75 77 78 79 80 81 84 85 86 88 89 90 91 92 95 96 97 98 99 100 104 109 110 111 112 114 117
 708: 1 5 8 9 11 12 16 18 19 20 21 22 23 32 38 40 44 45
 709: 18 0 2 3 4 5 6 7 8 9 11 12 15 16 17 18 19 20 21 22 23 25 26 32 38 39 40 41 42 44 45 46 47 87 103 107 113 116 118 121 122
 710: 15 0 2 3 4 5 6 7 8 9 11 12 15 16 17 18 19 20 21 22 23 25 26 32 38 39 40 41 42 44 45 46 47 116 122
 711: 16 0 2 3 4 5 6 7 8 9 11 12 15 16 17 18 19 20 21 22 23 25 26 32 38 39 40 41 42 46 47 116 122
 712: 1 0 2 3 4 5 6 7 8 9 11 12 15 16 17 18 19 20 21 22 23 25 26 32 38 39 40 41 42 46 47 57 105 106 116 122
 713: 1 0 2 3 4 6 7 15 17 25 26 39 41 42 46 47 57 105 106 116 122
 714: 1 54 55 111
 715: 2 84 88 89
 716: 3 67 84 85 89 104
 717: 1 15 17 44 45
 718: 4 1 10 13 14 24 27 28 29 30 31 33 34 43 50 76 120
 719: 1 1 3 4 5 8 9 10 11 12 13 14 15 16 17 18 19 20 21 22 23 24 27 28 29 30 31 32 33 34 35 38 40 43 44 45 50 57 76 87 103 105 106 107 113 116 118 120 121
 720: 4 51 90 91 92 95 96 98 99 100 109 110
 721: 9 13 14 24 27 28 29 30 33
 722: 2 1 3 4 5 8 9 10 11 12 15 16 17 18 19 20 21 22 23 32 34 38 40 43 44 45 57 76 87 103 105 106 107 113 116 118 120 121
 723: 2 0 1 2 3 4 5 6 7 8 9 11 12 13 14 15 16 17 18 19 20 21 22 23 24 25 26 27 28 29 30 31 32 33 34 38 39 40 41 42 44 45 46 47 57 76 87 103 105 106 107 113 116 118 121 122
 724: 2 90 97 98 109 110
 725: 1 48 49 51 52 53 54 55 56 58 60 61 62 63 65 66 68 69 70 71 72 73 77 78 79 80 81 82 83 86 90 91 92 93 94 95 96 97 98 99 100 101 102 108 109 110 111 112 117
 726: 2 3 4 44 45 116
 727: 2 3 4 5 8 9 11 12 15 16 17 18 19 20 21 22 23 32 38 40 42 44 45 116 122
 728: 4 0 1 2 6 7 25 26 39 41 46 47 57 76 105 106
 729: 2 52 53 62 71 72 93 94
 730: 3 8 9 19
 731: 2 0 2 3 4 5 6 7 11 12 15 16 17 18 21 22 23 25 26 32 38 39 40 41 42 44 45 46 47 57 87 103 105 106 107 113 116 118 121 122
 732: 2 0 2 3 4 5 6 7 11 12 15 16 17 18 21 25 26 32 38 39 40 41 42 44 45 46 47 57 87 103 105 106 107 113 116 118 121 122
 733: 2 24 27 28 33
 734: 1 52 58 73
 735: 3 4 57 105 106
 736: 1 1 3 4 5 8 9 10 11 12 13 14 15 16 17 18 19 20 21 22 23 24 27 28 29 30 31 32 33 36 38 40 43 44 45 50 57 76 87 103 105 106 107 113 116 118 120 121
 737: 5 10 13 14 24 27 28 29 30 31 33 37 43 50 115 119 120
 738: 1 13 14 24 28 29 33
 739: 2 48 49 51 65 66 77 78 79 80 90 91 92 95 96 97 98 99 100 109 110
 740: 3 0 1 2 3 4 5 6 7 8 9 11 12 15 16 17 18 19 20 21 22 23 25 26 32 35 36 38 39 40 41 42 46 47 57 76 81 105 106 116 122
 741: 2 3 4 5 8 9 10 11 12 13 14 15 16 17 18 19 20 21 22 23 24 27 28 29 30 31 32 33 38 40 42 43 44 45 57 87 103 105 106 107 113 116 118 120 121 122
 742: 4 52 53 58 59 62 64 67 71 72 73 84 85 88 89 93 94 104
 743: 3 0 2 3 4 5 6 7 8 9 11 12 15 16 17 18 19 20 21 22 23 25 26 32 34 38 39 40 41 42 44 45 46 47 87 103 107 113 116 118 121 122
 744: 8 34 44 45
 745: 1 13 14 24 29 30 31 33
 746: 1 0 1 2 5 6 7 8 9 10 11 12 13 14 16 18 19 20 21 22 23 24 25 26 27 28 29 32 33 38 39 40 41 42 43 46 47 76 120 122
 747: 3 1 5 8 9 10 11 12 13 14 16 18 19 20 21 22 23 24 27 28 29 30 31 32 33 38 40 43 76 120
 748: 1 59 64 74 75 114
 749: 1 5 8 9 11 12 16 18 19 20 21 32
 750: 1 5 11 12 16 18 19 20 21 22 23 32 38 40
 751: 3 0 2 6 7 25 26 41 46 47
 752: 3 48 49 54 55 56 70 111 112
 nsplits: 753
 ntax: 123
UFBootSplit3:
 000: 1 8 9 22 23
 001: 1 3 4 5 8 9 10 11 12 13 14 15 16 17 18 19 20 21 22 23 24 27 28 29 30 31 32 33 38 40 42 43 44 45 50 87 103 107 113 116 118 120 121 122
 002: 1000 1 76
 003: 1 52 53 58 59 62 64 67 71 72 73 74 75 84 85 88 89 93 94 104 114
 004: 1 5 8 9 11 12 16 18 19 20 21 22 32
 005: 1 87 103 107 118 121
 006: 996 13 14
 007: 1 103 121
 008: 1 52 53 58 62 69 71 72 73 82 83 93 94 101 102 108
 009: 999 27 28
 010: 139 13 14 27 28
 011: 1 14 27 28
 012: 1 0 1 2 3 4 5 6 7 8 9 10 11 12 13 14 15 16 17 18 19 20 21 22 23 24 25 26 27 28 29 30 31 32 33 34 35 36 38 39 40 41 42 43 44 45 46 47 50 76 81 87 103 107 113 115 116 118 119 120 121 122
 013: 136 24 29
 014: 1 92 95 96 99
 015: 244 24 29 33
 016: 996 13 14 24 27 28 29 33
 017: 1 3 4 15 17 38 40 44 45 57 87 103 105 106 107 113 116 118 121
 018: 1 1 10 35 36 50 76 120
 019: 985 30 31
 020: 974 13 14 24 27 28 29 30 31 33
 021: 103 10 13 14 24 27 28 29 30 31 33
 022: 1 51 65 66 68 81 90 91 92 95 96 97 98 99 100 109 110
 023: 1 52 53 58 59 62 64 67 71 72 73 82 83 84 85 88 89 93 94 104
 024: 963 43 120
 025: 926 10 13 14 24 27 28 29 30 31 33 43 120
 026: 1 0 2 25 26 39 46 47
 027: 1 87 103 113 118
 028: 979 35 36
 029: 1 8 19 20
 030: 1 48 49 51 92 95 96 99 100
 031: 817 37 115
 032: 1 0 1 2 3 4 5 6 7 8 9 11 12 15 16 17 18 19 20 21 22 23 25 26 32 35 36 38 39 40 41 42 46 47 76 116 122
 033: 1 0 2 6 7 8 9 19 20 25 26 38 39 41 42 46 47 122
 034: 999 48 49
 035: 1 0 2 6 7 8 9 19 20 25 26 38 39 40 41 42 46 47 122
 036: 1 44 45 87
 037: 1 5 8 9 11 12 16 18 19 20 21 22 23 32 38 40 116
 038: 186 92 100
 039: 1 5 21 32
 040: 648 92 96 100
 041: 990 51 92 96 100
 042: 1 1 3 4 15 17 34 44 45 76 87 103 107 113 118 121
 043: 1 0 1 2 6 7 25 26 39 41 42 46 47 76 122
 044: 878 95 99
 045: 637 51 92 95 96 99 100
 046: 2 0 2 47
 047: 2 103 107 113 118
 048: 3 92 95 96 99 100
 049: 1 3 4 5 8 9 11 12 15 16 17 18 19 20 21 22 23 32 44 45 57 87 103 105 106 107 113 116 118 121
 050: 995 109 110
 051: 137 91 109 110
 052: 992 90 91 109 110
 053: 1 1 3 4 5 8 9 11 12 13 14 15 16 17 18 19 20 21 22 23 24 27 28 29 30 31 32 33 34 38 40 44 45 57 76 87 103 105 106 107 113 116 118 121
 054: 1 0 2 3 4 5 6 7 8 9 11 12 15 16 17 18 19 20 21 22 23 25 26 32 39 41 42 44 45 46 47 57 87 103 105 106 107 113 116 118 121 122
 055: 994 97 98
 056: 638 90 91 97 98 109 110
 057: 987 51 90 91 92 95 96 97 98 99 100 109 110
 058: 892 48 49 51 90 91 92 95 96 97 98 99 100 109 110
 059: 1 59 60 61 64 67 69 82 83 84 85 88 89 101 102 104 108
 060: 1 44 45 57 105 106
 061: 998 54 55
 062: 1 0 2 6 7 25 26 39 41 42 46 47 52 53 58 59 60 61 62 64 67 69 71 72 73 74 75 82 83 84 85 88 89 93 94 101 102 104 108 114 122
 063: 1 51 54 55 56 65 66 70 77 78 79 80 86 90 91 92 95 96 97 98 99 100 109 110 111 112
 064: 1 48 49 54 55 56 65 66 70 77 78 79 80 86 97 98 111 112
 065: 998 111 112
 066: 496 56 111 112
 067: 1 90 91 98 109 110
 068: 959 56 70 111 112
 069: 1 60 61 62 69 71 72 82 83 93 94 101 102 108
 070: 416 56 70 86 111 112
 071: 626 54 55 56 70 86 111 112
 072: 2 0 1 2 6 7 25 26 39 41 46 47 57 76 105 106
 073: 1 3 4 5 8 9 11 12 15 16 17 18 19 20 21 22 23 32 38 40 42 44 45 116 122
 074: 1000 77 79
 075: 1 3 4 44 45 116
 076: 1 70 86
 077: 986 78 80
 078: 867 77 78 79 80
 079: 783 54 55 56 70 77 78 79 80 86 111 112
 080: 496 48 49 51 54 55 56 70 77 78 79 80 86 90 91 92 95 96 97 98 99 100 109 110 111 112
 081: 1 48 49 51 54 55 56 66 70 77 78 79 80 86 90 91 92 95 96 97 98 99 100 109 110 111 112
 082: 2 48 49 51 54 55 56 65 66 70 77 78 79 80 86 90 92 95 96 97 98 99 100 111 112
 083: 999 65 66
 084: 895 48 49 51 54 55 56 65 66 70 77 78 79 80 86 90 91 92 95 96 97 98 99 100 109 110 111 112
 085: 1 48 49 54 55 56 65 66 70 77 78 79 80 86 95 99 111 112
 086: 3 0 2 6 7 25 26 39 41 42 46 47
 087: 979 63 117
 088: 977 48 49 51 54 55 56 63 65 66 70 77 78 79 80 86 90 91 92 95 96 97 98 99 100 109 110 111 112 117
 089: 2 48 49 51 52 53 54 55 56 58 60 61 62 63 64 65 66 67 68 69 70 71 72 73 74 75 77 78 79 80 81 82 83 84 85 86 88 89 90 91 92 93 94 95 96 97 98 99 100 101 102 104 108 109 110 111 112 114 117
 090: 2 52 53 58 60 61 62 64 67 69 71 72 73 74 75 82 83 84 85 88 89 93 94 101 102 104 108 114
 091: 860 68 81
 092: 877 48 49 51 54 55 56 63 65 66 68 70 77 78 79 80 81 86 90 91 92 95 96 97 98 99 100 109 110 111 112 117
 093: 1 0 1 2 3 4 5 6 7 8 9 11 12 13 14 15 16 17 18 19 20 21 22 23 24 25 26 27 28 29 30 31 32 33 38 39 40 41 42 44 45 46 47 57 76 87 103 105 106 107 113 116 118 121 122
 094: 2 1 3 4 15 17 44 45 57 76 87 103 105 106 107 113 116 118 121
 095: 999 52 53
 096: 1 52 53 58 73 93
 097: 1 10 13 14 24 27 28 29 33
 098: 998 58 73
 099: 997 52 53 58 73
 100: 1 64 88 89
 101: 3 0 2 25 26 41 46 47
 102: 1 56 112
 103: 999 71 72
 104: 685 62 71 72
 105: 1 55 56 70 77 78 79 80 86 111 112
 106: 1 15 17 116
 107: 987 93 94
 108: 954 62 71 72 93 94
 109: 993 52 53 58 62 71 72 73 93 94
 110: 2 59 60 61 64 67 69 74 75 82 83 84 85 88 89 101 102 104 108 114
 111: 1 5 8 9 11 12 16 18 19 20 21 22 23 32 38 40 44 45 57 87 103 105 106 107 113 118 121
 112: 989 60 61
 113: 1 71 72 93
 114: 1 5 11 12 21
 115: 467 101 102
 116: 367 60 61 101 102
 117: 1 1 5 8 9 11 12 16 18 19 20 21 22 23 32 38 40 76
 118: 941 60 61 101 102 108
 119: 2 3 4 44 45 87 103 107 113 116 118 121
 120: 960 60 61 69 101 102 108
 121: 2 0 1 2 3 4 5 6 7 8 9 11 12 15 16 17 18 19 20 21 22 23 25 26 32 38 39 40 41 42 44 45 46 47 57 76 81 87 103 105 106 107 113 116 118 121 122
 122: 2 48 49 54 55 56 111 112
 123: 1000 82 83
 124: 912 60 61 69 82 83 101 102 108
 125: 991 52 53 58 60 61 62 69 71 72 73 82 83 93 94 101 102 108
 126: 1 34 36 44 45 57 87 103 105 106 107 113 118 121
 127: 1 54 55 56 65 66 70 86 111 112
 128: 1 60 61 69
 129: 2 5 8 9 11 12 16 18 21 22 23 32
 130: 229 67 84
 131: 1 48 49 51 63 65 66 78 80 90 91 92 95 96 97 98 99 100 109 110 117
 132: 769 67 84 85
 133: 1 1 13 14 24 27 28 29 30 31 33 76
 134: 994 67 84 85 104
 135: 2 0 2 6 7 25 26 39 41 42 46 47 48 49 51 54 55 56 63 65 66 68 70 77 78 79 80 81 86 90 91 92 95 96 97 98 99 100 109 110 111 112 117 122
 136: 1 5 16 18 32
 137: 994 88 89
 138: 987 67 84 85 88 89 104
 139: 980 64 67 84 85 88 89 104
 140: 914 59 64 67 84 85 88 89 104
 141: 2 11 12 16 18 21 22 23 32 38
 142: 1 0 2 5 6 7 8 9 11 12 16 18 19 20 21 22 23 25 26 32 38 39 40 41 42 44 45 46 47 122
 143: 330 74 114
 144: 1 95 96 99
 145: 1000 74 75 114
 146: 660 59 64 67 74 75 84 85 88 89 104 114
 147: 988 52 53 58 59 60 61 62 64 67 69 71 72 73 74 75 82 83 84 85 88 89 93 94 101 102 104 108 114
 148: 884 48 49 51 52 53 54 55 56 58 59 60 61 62 63 64 65 66 67 68 69 70 71 72 73 74 75 77 78 79 80 81 82 83 84 85 86 88 89 90 91 92 93 94 95 96 97 98 99 100 101 102 104 108 109 110 111 112 114 117
 149: 537 37 48 49 51 52 53 54 55 56 58 59 60 61 62 63 64 65 66 67 68 69 70 71 72 73 74 75 77 78 79 80 81 82 83 84 85 86 88 89 90 91 92 93 94 95 96 97 98 99 100 101 102 104 108 109 110 111 112 114 115 117
 150: 1 1 34 35 36 76
 151: 716 0 1 2 3 4 5 6 7 8 9 10 11 12 13 14 15 16 17 18 19 20 21 22 23 24 25 26 27 28 29 30 31 32 33 34 35 36 38 39 40 41 42 43 44 45 46 47 50 57 76 87 103 105 106 107 113 116 118 120 121 122
 152: 370 0 1 2 3 4 5 6 7 8 9 10 11 12 13 14 15 16 17 18 19 20 21 22 23 24 25 26 27 28 29 30 31 32 33 34 38 39 40 41 42 43 44 45 46 47 50 57 76 87 103 105 106 107 113 116 118 120 121 122
 153: 1 44 45 121
 154: 95 0 1 2 3 4 5 6 7 8 9 10 11 12 13 14 15 16 17 18 19 20 21 22 23 24 25 26 27 28 29 30 31 32 33 34 38 39 40 41 42 43 44 45 46 47 57 76 87 103 105 106 107 113 116 118 120 121 122
 155: 174 0 1 2 3 4 5 6 7 8 9 11 12 15 16 17 18 19 20 21 22 23 25 26 32 34 38 39 40 41 42 44 45 46 47 57 76 87 103 105 106 107 113 116 118 121 122
 156: 1 87 103
 157: 356 0 1 2 3 4 5 6 7 8 9 11 12 15 16 17 18 19 20 21 22 23 25 26 32 38 39 40 41 42 44 45 46 47 57 76 87 103 105 106 107 113 116 118 121 122
 158: 591 0 2 3 4 5 6 7 8 9 11 12 15 16 17 18 19 20 21 22 23 25 26 32 38 39 40 41 42 44 45 46 47 57 87 103 105 106 107 113 116 118 121 122
 159: 2 52 53 73
 160: 1 0 2 3 4 6 7 15 17 25 26 39 41 42 46 47 116 122
 161: 994 3 4
 162: 1 1 3 4 5 8 9 10 11 12 13 14 15 16 17 18 19 20 21 22 23 24 27 28 29 30 31 32 33 35 38 40 43 44 45 50 57 76 87 103 105 106 107 113 116 118 120 121
 163: 703 3 4 116
 164: 1 11 16 18 32
 165: 1 51 90 91 96 109 110
 166: 1000 15 17
 167: 512 3 4 15 17 116
 168: 4 57 106
 169: 1 52 53 58 60 61 62 64 67 69 71 72 73 82 83 84 85 88 89 93 94 101 102 104 108
 170: 964 44 45
 171: 1 48 49 51 54 55 56 65 66 68 70 77 78 79 80 81 86 90 91 92 95 96 97 98 99 100 109 110 111 112
 172: 1 0 2 3 4 6 7 15 17 25 26 39 41 44 45 46 47 57 87 103 105 106 107 113 116 118 121
 173: 2 1 5 8 9 11 12 16 18 19 20 21 22 23 32 35 36 38 40 76
 174: 994 105 106
 175: 1000 57 105 106
 176: 1 6 7 42 122
 177: 2 0 6 7 25 26 47
 178: 863 87 113
 179: 3 52 53 58 59 60 61 62 69 71 72 73 82 83 93 94 101 102 108
 180: 823 87 103 113
 181: 1 1 34 44 45 57 76 87 103 105 106 107 113 118 121
 182: 1 1 34 57 76 87 103 105 106 107 113 118 121
 183: 999 107 118
 184: 829 87 103 107 113 118
 185: 85 57 87 103 105 106 107 113 118
 186: 2 1 34 76
 187: 349 57 87 103 105 106 107 113 118 121
 188: 322 44 45 57 87 103 105 106 107 113 118 121
 189: 766 3 4 15 17 44 45 57 87 103 105 106 107 113 116 118 121
 190: 432 0 2 5 6 7 8 9 11 12 16 18 19 20 21 22 23 25 26 32 38 39 40 41 42 46 47 122
 191: 2 90 91 97 109 110
 192: 1 0 2 3 4 5 6 7 8 9 11 12 15 16 17 18 19 20 21 22 23 25 26 32 34 35 36 38 39 40 41 42 44 45 46 47 57 87 103 105 106 107 113 116 118 121 122
 193: 464 5 21
 194: 1 0 1 2 3 4 5 6 7 8 9 11 12 15 16 17 18 19 20 21 22 23 25 26 32 35 36 38 39 40 41 42 44 45 46 47 76 81 87 103 107 113 116 118 121 122
 195: 1 0 1 2 6 7 25 26 35 36 39 41 42 46 47 76 122
 196: 1000 16 18
 197: 1 3 4 5 8 9 10 11 12 13 14 15 16 17 18 19 20 21 22 23 24 27 28 29 30 31 32 33 34 38 40 43 44 45 57 87 103 105 106 107 113 116 118 120 121
 198: 888 16 18 32
 199: 408 5 16 18 21 32
 200: 3 48 49 90 91 97 98 109 110
 201: 2 1 34 35 36 50 76
 202: 929 11 12
 203: 908 5 11 12 16 18 21 32
 204: 3 8 9 11 12 19 20 22 23
 205: 51 5 11 12 16 18 21 22 32
 206: 1 51 90 91 100 109 110
 207: 515 5 11 12 16 18 21 22 23 32
 208: 1 0 1 2 3 4 5 6 7 8 9 11 12 15 16 17 18 19 20 21 22 23 25 26 32 35 38 39 40 41 42 44 45 46 47 57 76 87 103 105 106 107 113 116 118 121 122
 209: 1 71 72 94
 210: 997 38 40
 211: 227 5 11 12 16 18 21 22 23 32 38 40
 212: 1 57 87 103 105 106 113
 213: 1 48 49 51 52 53 54 55 56 58 59 60 61 62 63 64 65 66 67 68 69 70 71 72 73 77 78 79 80 81 82 83 84 85 86 88 89 90 91 92 93 94 95 96 97 98 99 100 101 102 104 108 109 110 111 112 117
 214: 985 8 9
 215: 1 0 2 6 25 26 39 41 46 47
 216: 2 13 14 27 28 30 31
 217: 989 19 20
 218: 948 8 9 19 20
 219: 938 5 8 9 11 12 16 18 19 20 21 22 23 32 38 40
 220: 822 0 2 6 7 25 26 39 41 42 46 47 122
 221: 1 0 2 3 4 6 7 15 17 25 26 39 41 42 44 45 46 47 81 87 103 107 113 116 118 121 122
 222: 5 0 2 3 4 5 6 7 8 9 11 12 15 16 17 18 19 20 21 22 23 25 26 32 38 39 40 41 42 44 45 46 47 57 81 87 103 105 106 107 113 116 118 121 122
 223: 994 42 122
 224: 997 0 2 6 7 25 26 39 41 46 47
 225: 5 0 1 2 3 4 5 6 7 8 9 11 12 15 16 17 18 19 20 21 22 23 25 26 32 35 36 38 39 40 41 42 44 45 46 47 57 76 81 87 103 105 106 107 113 116 118 121 122
 226: 1 0 1 2 3 4 5 6 7 8 9 11 12 15 16 17 18 19 20 21 22 23 25 26 32 35 36 38 39 40 41 42 44 45 46 47 50 57 76 81 87 103 105 106 107 113 116 118 121 122
 227: 998 6 7
 228: 788 0 2 25 26 39 41 46 47
 229: 4 48 49 54 55 56 70 86 111 112
 230: 3 48 49 54 55 56 70 111 112
 231: 990 39 41
 232: 944 0 2 25 26 46 47
 233: 3 0 2 6 7 25 26 41 46 47
 234: 1 5 11 12 16 18 19 20 21 22 23 32 38 40
 235: 879 25 26
 236: 995 0 2 46 47
 237: 1 5 8 9 11 12 16 18 19 20 21 32
 238: 1 59 64 74 75 114
 239: 997 2 46
 240: 1000 0 47
 241: 3 1 5 8 9 10 11 12 13 14 16 18 19 20 21 22 23 24 27 28 29 30 31 32 33 38 40 43 76 120
 242: 4 34 44 45
 243: 858 10 43 120
 244: 461 24 33
 245: 347 13 14 24 33
 246: 84 27 28 29
 247: 415 10 13 14 24 27 28 29 30 31 33 43 50 120
 248: 34 34 35 36
 249: 410 37 115 119
 250: 604 92 96
 251: 245 90 109 110
 252: 262 51 90 91 92 95 96 99 100 109 110
 253: 500 70 111 112
 254: 460 54 55 56 70 111 112
 255: 93 62 93 94
 256: 622 74 75
 257: 79 59 74 75 114
 258: 56 84 85
 259: 16 84 85 104
 260: 92 0 1 2 3 4 5 6 7 8 9 10 11 12 13 14 15 16 17 18 19 20 21 22 23 24 25 26 27 28 29 30 31 32 33 38 39 40 41 42 43 44 45 46 47 50 57 76 87 103 105 106 107 113 116 118 120 121 122
 261: 9 44 57 87 103 105 106 107 113 118 121
 262: 31 3 4 44 45 57 87 103 105 106 107 113 116 118 121
 263: 555 11 12 16 18 32
 264: 509 11 12 16 18 21 32
 265: 380 5 11 12 16 18 21 32 38 40
 266: 16 5 8 9 11 12 16 18 19 20 21 32 38 40
 267: 905 22 23
 268: 25 0 2 25 46 47
 269: 20 51 92 95 96 97 98 99 100
 270: 665 67 85
 271: 82 48 49 51 52 53 54 55 56 58 59 60 61 62 63 64 65 66 67 68 69 70 71 72 73 74 75 77 78 79 80 81 82 83 84 85 86 88 89 90 91 92 93 94 95 96 97 98 99 100 101 102 104 108 109 110 111 112 114 115 117
 272: 5 0 2 3 4 5 6 7 8 9 10 11 12 13 14 15 16 17 18 19 20 21 22 23 24 25 26 27 28 29 30 31 32 33 34 35 36 38 39 40 41 42 43 44 45 46 47 50 57 87 103 105 106 107 113 116 118 120 121 122
 273: 85 0 2 3 4 5 6 7 8 9 10 11 12 13 14 15 16 17 18 19 20 21 22 23 24 25 26 27 28 29 30 31 32 33 38 39 40 41 42 43 44 45 46 47 50 57 87 103 105 106 107 113 116 118 120 121 122
 274: 48 0 2 3 4 5 6 7 8 9 11 12 15 16 17 18 19 20 21 22 23 25 26 32 38 39 40 41 42 44 45 46 47 50 57 87 103 105 106 107 113 116 118 121 122
 275: 867 87 103 107 113 118 121
 276: 14 45 57 87 103 105 106 107 113 118 121
 277: 43 11 12 32
 278: 3 0 2 6 7 8 9 19 20 22 23 25 26 38 39 40 41 42 46 47 122
 279: 5 0 2 6 7 8 9 19 20 22 23 25 26 39 41 42 46 47 122
 280: 41 0 2 6 7 8 9 19 20 25 26 39 41 42 46 47 122
 281: 2 0 2 6 7 8 9 19 25 26 39 41 42 46 47 122
 282: 32 0 2 6 7 8 9 25 26 39 41 42 46 47 122
 283: 280 3 4 57 105 106
 284: 416 3 4 57 105 106 116
 285: 377 3 4 15 17 57 105 106 116
 286: 16 8 9 19 20 42 122
 287: 49 5 8 9 11 12 16 18 19 20 21 22 23 32 38 40 42 122
 288: 14 3 4 5 8 9 11 12 15 16 17 18 19 20 21 22 23 32 38 40 42 57 105 106 116 122
 289: 14 3 4 5 8 9 11 12 15 16 17 18 19 20 21 22 23 32 38 40 42 44 45 57 105 106 116 122
 290: 41 3 4 5 8 9 11 12 15 16 17 18 19 20 21 22 23 32 38 40 42 44 45 57 87 103 105 106 107 113 116 118 121 122
 291: 14 3 4 5 8 9 11 12 15 16 17 18 19 20 21 22 23 32 34 38 40 42 44 45 57 87 103 105 106 107 113 116 118 121 122
 292: 193 13 14 33
 293: 86 13 14 27 28 33
 294: 39 13 14 27 28 29 33
 295: 11 3 4 5 8 9 10 11 12 13 14 15 16 17 18 19 20 21 22 23 24 27 28 29 30 31 32 33 34 38 40 42 43 44 45 50 57 87 103 105 106 107 113 116 118 120 121 122
 296: 615 90 91
 297: 79 48 49 51 54 55 90 91 92 95 96 97 98 99 100 109 110
 298: 61 48 49 51 54 55 65 66 90 91 92 95 96 97 98 99 100 109 110
 299: 355 56 70 77 78 79 80 86 111 112
 300: 213 71 72 93 94
 301: 225 60 61 108
 302: 45 60 61 101 108
 303: 49 0 1 2 6 7 25 26 35 36 39 41 46 47 76
 304: 20 0 1 2 6 7 25 26 39 41 46 47 76
 305: 53 6 7 39 41
 306: 45 6 7 25 26 39 41
 307: 350 5 8 9 11 12 16 18 19 20 21 22 23 32
 308: 332 3 4 5 8 9 11 12 15 16 17 18 19 20 21 22 23 32 38 40 44 45 57 87 103 105 106 107 113 116 118 121
 309: 73 1 3 4 5 8 9 11 12 15 16 17 18 19 20 21 22 23 32 38 40 44 45 57 76 87 103 105 106 107 113 116 118 121
 310: 604 13 14 24 29 33
 311: 17 1 3 4 5 8 9 10 11 12 13 14 15 16 17 18 19 20 21 22 23 24 27 28 29 30 31 32 33 38 40 43 44 45 57 76 87 103 105 106 107 113 116 118 120 121
 312: 16 1 3 4 5 8 9 10 11 12 13 14 15 16 17 18 19 20 21 22 23 24 27 28 29 30 31 32 33 38 40 43 44 45 50 57 76 87 103 105 106 107 113 116 118 120 121
 313: 88 1 3 4 5 8 9 10 11 12 13 14 15 16 17 18 19 20 21 22 23 24 27 28 29 30 31 32 33 35 36 38 40 43 44 45 50 57 76 87 103 105 106 107 113 116 118 120 121
 314: 4 90 91 110
 315: 329 51 90 91 92 96 97 98 100 109 110
 316: 248 0 1 2 3 4 5 6 7 8 9 10 11 12 13 14 15 16 17 18 19 20 21 22 23 24 25 26 27 28 29 30 31 32 33 35 36 38 39 40 41 42 43 44 45 46 47 50 57 76 87 103 105 106 107 113 116 118 120 121 122
 317: 18 10 13 14 24 27 28 29 33 43 120
 318: 9 1 10 13 14 24 27 28 29 33 43 76 120
 319: 9 30 31 50
 320: 296 52 53 58 59 60 61 62 64 67 69 71 72 73 82 83 84 85 88 89 93 94 101 102 104 108
 321: 8 0 1 2 3 4 5 6 7 8 9 10 11 12 13 14 15 16 17 18 19 20 21 22 23 24 25 26 27 28 29 32 33 34 38 39 40 41 42 43 44 45 46 47 57 76 87 103 105 106 107 113 116 118 120 121 122
 322: 9 0 1 2 3 4 5 6 7 8 9 10 11 12 13 14 15 16 17 18 19 20 21 22 23 24 25 26 27 28 29 32 33 38 39 40 41 42 43 44 45 46 47 57 76 87 103 105 106 107 113 116 118 120 121 122
 323: 333 8 9 19 20 22 23
 324: 115 60 61 101
 325: 299 1 35 36 76
 326: 86 96 100
 327: 142 13 14 29
 328: 24 13 14 27 28 29
 329: 584 44 45 87 103 107 113 118 121
 330: 50 54 55 56 70 77 79 86 111 112
 331: 39 52 53 58 62 71 72 73 82 83 93 94
 332: 134 102 108
 333: 17 69 102 108
 334: 32 69 101 102 108
 335: 46 57 105 106 121
 336: 18 57 105 106 107 118 121
 337: 20 57 103 105 106 107 118 121
 338: 17 57 103 105 106 107 113 118 121
 339: 90 13 14 24
 340: 237 51 100
 341: 21 63 81
 342: 21 63 81 117
 343: 24 48 49 51 54 55 56 63 65 66 70 77 78 79 80 81 86 90 91 92 95 96 97 98 99 100 109 110 111 112 117
 344: 228 60 61 102
 345: 105 101 108
 346: 88 67 85 104
 347: 100 0 1 2 3 4 5 6 7 8 9 10 11 12 13 14 15 16 17 18 19 20 21 22 23 24 25 26 27 28 29 30 31 32 33 38 39 40 41 42 43 44 45 46 47 57 76 87 103 105 106 107 113 116 118 120 121 122
 348: 1 0 2 7 25 26 39 41 46 47
 349: 6 48 49 51 54 55 56 70 86 90 91 92 95 96 97 98 99 100 109 110 111 112
 350: 43 52 53 58 60 61 62 69 71 72 73 74 75 82 83 93 94 101 102 108 114
 351: 149 107 118 121
 352: 147 103 107 118 121
 353: 116 103 107 113 118 121
 354: 22 5 11 16 18 21 32
 355: 12 3 4 5 8 9 11 12 15 16 17 18 19 20 21 22 23 32 38 40 42 44 45 50 57 87 103 105 106 107 113 116 118 121 122
 356: 60 13 14 29 33
 357: 13 3 4 5 8 9 10 11 12 13 14 15 16 17 18 19 20 21 22 23 24 27 28 29 30 31 32 33 38 40 42 43 44 45 50 57 87 103 105 106 107 113 116 118 120 121 122
 358: 312 48 49 51 65 66 90 91 92 95 96 97 98 99 100 109 110
 359: 8 54 55 56 63 70 77 78 79 80 86 111 112 117
 360: 9 52 53 58 73 94
 361: 21 52 53 58 73 93 94
 362: 152 101 102 108
 363: 31 0 2 6 7 25 26 35 36 39 41 46 47
 364: 35 5 11 12 16 18 21 23 32
 365: 60 10 13 14 24 27 28 29 30 31 33 34 43 50 120
 366: 67 1 3 4 5 8 9 10 11 12 13 14 15 16 17 18 19 20 21 22 23 24 27 28 29 30 31 32 33 34 38 40 43 44 45 50 57 76 87 103 105 106 107 113 116 118 120 121
 367: 98 1 3 4 5 8 9 10 11 12 13 14 15 16 17 18 19 20 21 22 23 24 27 28 29 30 31 32 33 34 35 36 38 40 43 44 45 50 57 76 87 103 105 106 107 113 116 118 120 121
 368: 141 1 3 4 5 8 9 10 11 12 13 14 15 16 17 18 19 20 21 22 23 24 27 28 29 30 31 32 33 34 35 36 37 38 40 43 44 45 50 57 76 87 103 105 106 107 113 115 116 118 119 120 121
 369: 8 0 2 39 41 46 47
 370: 94 77 78 79 80 86
 371: 1 70 77 78 79 80 86
 372: 16 0 2 5 6 7 8 9 11 12 16 18 19 20 21 22 23 25 26 32 39 41 42 46 47 122
 373: 53 5 16 18 21
 374: 63 13 14 24 27 28 33
 375: 130 51 92 100
 376: 76 48 49 51 63 65 66 90 91 92 95 96 97 98 99 100 109 110 117
 377: 75 48 49 51 54 55 56 63 65 66 70 86 90 91 92 95 96 97 98 99 100 109 110 111 112 117
 378: 77 48 49 51 54 55 56 63 65 66 70 78 80 86 90 91 92 95 96 97 98 99 100 109 110 111 112 117
 379: 4 60 61 69 101 102
 380: 54 0 1 2 3 4 5 6 7 8 9 11 12 15 16 17 18 19 20 21 22 23 25 26 32 34 35 36 38 39 40 41 42 44 45 46 47 57 76 87 103 105 106 107 113 116 118 121 122
 381: 98 34 57 105 106
 382: 71 34 44 45 57 87 103 105 106 107 113 118 121
 383: 69 34 35 36 44 45 57 87 103 105 106 107 113 118 121
 384: 66 0 1 2 3 4 5 6 7 8 9 11 12 15 16 17 18 19 20 21 22 23 25 26 32 38 39 40 41 42 46 47 76 116 122
 385: 81 0 2 3 4 5 6 7 8 9 11 12 15 16 17 18 19 20 21 22 23 25 26 32 38 39 40 41 42 46 47 116 122
 386: 89 3 4 5 8 9 11 12 15 16 17 18 19 20 21 22 23 32 38 40 116
 387: 74 48 49 54 55 56 70 77 78 79 80 86 111 112
 388: 66 51 65 66 90 91 92 95 96 97 98 99 100 109 110
 389: 121 60 61 102 108
 390: 1 60 61 69 102 108
 391: 127 0 1 2 3 4 5 6 7 8 9 11 12 15 16 17 18 19 20 21 22 23 25 26 32 35 36 38 39 40 41 42 44 45 46 47 57 76 87 103 105 106 107 113 116 118 121 122
 392: 15 1 10 13 14 24 27 28 29 30 31 33 43 76 120
 393: 109 34 50
 394: 2 90 91 97 98
 395: 3 51 90 91 92 95 96 97 98 100 109 110
 396: 15 59 64
 397: 25 0 2 3 4 6 7 15 17 25 26 39 41 42 44 45 46 47 57 87 103 105 106 107 113 116 118 121 122
 398: 30 24 27 28
 399: 33 24 27 28 29
 400: 109 48 49 51 54 55 56 63 65 66 68 70 77 78 79 80 86 90 91 92 95 96 97 98 99 100 109 110 111 112 117
 401: 47 52 53 58 60 61 62 69 71 72 73 93 94 101 102 108
 402: 36 67 104
 403: 68 67 84 104
 404: 114 48 49 51 52 53 54 55 56 58 59 60 61 62 63 64 65 66 67 68 69 70 71 72 73 74 75 77 78 79 80 82 83 84 85 86 88 89 90 91 92 93 94 95 96 97 98 99 100 101 102 104 108 109 110 111 112 114 117
 405: 22 48 49 51 52 53 54 55 56 58 59 60 61 62 63 64 65 66 67 68 69 70 71 72 73 74 75 77 78 79 80 82 83 84 85 86 88 89 90 91 92 93 94 95 96 97 98 99 100 101 102 104 108 109 110 111 112 114 115 117
 406: 46 37 48 49 51 52 53 54 55 56 58 59 60 61 62 63 64 65 66 67 68 69 70 71 72 73 74 75 77 78 79 80 82 83 84 85 86 88 89 90 91 92 93 94 95 96 97 98 99 100 101 102 104 108 109 110 111 112 114 115 117
 407: 81 37 48 49 51 52 53 54 55 56 58 59 60 61 62 63 64 65 66 67 68 69 70 71 72 73 74 75 77 78 79 80 82 83 84 85 86 88 89 90 91 92 93 94 95 96 97 98 99 100 101 102 104 108 109 110 111 112 114 115 117 119
 408: 43 0 1 2 3 4 5 6 7 8 9 11 12 15 16 17 18 19 20 21 22 23 25 26 32 34 35 36 38 39 40 41 42 44 45 46 47 57 76 81 87 103 105 106 107 113 116 118 121 122
 409: 52 34 44 45 87 103 107 113 118 121
 410: 40 34 35 36 44 45 87 103 107 113 118 121
 411: 38 0 1 2 3 4 5 6 7 8 9 11 12 15 16 17 18 19 20 21 22 23 25 26 32 38 39 40 41 42 46 47 57 76 81 105 106 116 122
 412: 28 0 2 3 4 5 6 7 8 9 11 12 15 16 17 18 19 20 21 22 23 25 26 32 38 39 40 41 42 46 47 57 81 105 106 116 122
 413: 23 0 2 6 7 25 26 39 41 42 46 47 57 81 105 106 122
 414: 83 0 2 6 7 25 26 39 41 42 46 47 81 122
 415: 158 0 2 6 7 25 26 46 47
 416: 96 0 2 26 46 47
 417: 9 8 9 42 122
 418: 9 5 8 9 11 12 16 18 19 20 21 22 23 32 42 122
 419: 3 0 2 6 7 25 26 39 46 47
 420: 4 0 1 2 3 4 5 6 7 8 9 10 11 12 13 14 15 16 17 18 19 20 21 22 23 24 25 26 27 28 29 30 31 32 33 34 36 38 39 40 41 42 43 44 45 46 47 50 57 76 87 103 105 106 107 113 116 118 120 121 122
 421: 19 10 13 14 24 27 28 29 30 31 33 34 43 120
 422: 86 51 92 96 99 100
 423: 56 51 90 91 92 96 97 98 99 100 109 110
 424: 2 48 49 51 90 91 92 96 97 98 99 100 109 110
 425: 52 0 1 2 3 4 5 6 7 8 9 10 11 12 13 14 15 16 17 18 19 20 21 22 23 24 25 26 27 28 29 30 31 32 33 34 35 36 38 39 40 41 42 43 44 45 46 47 57 76 87 103 105 106 107 113 116 118 120 121 122
 426: 18 0 1 2 3 4 5 6 7 8 9 10 11 12 13 14 15 16 17 18 19 20 21 22 23 24 25 26 27 28 29 30 31 32 33 38 39 40 41 42 43 46 47 76 116 120 122
 427: 4 0 1 2 5 6 7 8 9 11 12 16 18 19 20 21 22 23 25 26 32 38 39 40 41 42 46 47 76 122
 428: 72 13 14 24 29
 429: 1 51 95 99
 430: 13 0 1 2 3 4 5 6 7 8 9 11 12 15 16 17 18 19 20 21 22 23 25 26 32 34 38 39 40 41 42 44 45 46 47 50 57 76 87 103 105 106 107 113 116 118 121 122
 431: 21 0 2 3 4 5 6 7 8 9 11 12 15 16 17 18 19 20 21 22 23 25 26 32 38 39 40 41 42 44 45 46 47 116 122
 432: 18 3 4 15 17 44 45 116
 433: 16 3 4 5 8 9 11 12 15 16 17 18 19 20 21 22 23 32 38 40 44 45 116
 434: 79 29 33
 435: 1 48 49 51 78 80 90 91 92 95 96 97 98 99 100 109 110
 436: 8 48 49 51 77 78 79 80 90 91 92 95 96 97 98 99 100 109 110
 437: 54 51 92
 438: 2 54 55 56 70 78 80 86 111 112
 439: 41 13 14 24 27 28 29
 440: 7 48 49 51 52 53 54 55 56 58 59 60 61 62 63 64 65 66 67 69 70 71 72 73 74 75 77 78 79 80 82 83 84 85 86 88 89 90 91 92 93 94 95 96 97 98 99 100 101 102 104 108 109 110 111 112 114 117
 441: 37 0 1 2 3 4 5 6 7 8 9 11 12 15 16 17 18 19 20 21 22 23 25 26 32 35 36 38 39 40 41 42 44 45 46 47 50 57 76 87 103 105 106 107 113 116 118 121 122
 442: 58 15 17 44 45 87 103 107 113 118 121
 443: 6 52 53 58 60 61 69 73 82 83 101 102 108
 444: 56 51 90 91 92 96 100 109 110
 445: 1 48 49 51 56 65 66 70 77 78 79 80 86 90 91 92 95 96 97 98 99 100 109 110 111 112
 446: 17 48 49 51 63 90 91 92 95 96 97 98 99 100 109 110 117
 447: 12 48 49 51 54 55 63 65 66 90 91 92 95 96 97 98 99 100 109 110 117
 448: 10 48 49 51 54 55 56 63 65 66 70 90 91 92 95 96 97 98 99 100 109 110 111 112 117
 449: 3 1 57 76 105 106
 450: 1 1 3 4 57 76 105 106
 451: 4 1 3 4 15 17 57 76 105 106
 452: 1 1 3 4 15 17 57 76 105 106 116
 453: 4 34 87 103 107 113 118 121
 454: 6 1 3 4 15 17 34 44 45 57 76 87 103 105 106 107 113 116 118 121
 455: 28 1 3 4 5 8 9 11 12 15 16 17 18 19 20 21 22 23 32 34 38 40 44 45 57 76 87 103 105 106 107 113 116 118 121
 456: 5 60 108
 457: 48 75 114
 458: 19 1 35 36 50 76
 459: 33 1 3 4 5 8 9 11 12 15 16 17 18 19 20 21 22 23 32 35 36 38 40 44 45 50 57 76 87 103 105 106 107 113 116 118 121
 460: 36 10 120
 461: 33 1 3 4 5 8 9 10 11 12 15 16 17 18 19 20 21 22 23 32 35 36 38 40 44 45 50 57 76 87 103 105 106 107 113 116 118 120 121
 462: 33 1 3 4 5 8 9 10 11 12 13 14 15 16 17 18 19 20 21 22 23 24 27 28 29 30 31 32 33 35 36 38 40 44 45 50 57 76 87 103 105 106 107 113 116 118 120 121
 463: 2 48 49 51 54 55 56 59 63 64 65 66 67 68 70 74 75 77 78 79 80 84 85 86 88 89 90 91 92 95 96 97 98 99 100 104 109 110 111 112 114 117
 464: 38 0 1 2 3 4 5 6 7 8 9 10 11 12 13 14 15 16 17 18 19 20 21 22 23 24 25 26 27 28 29 30 31 32 33 35 36 38 39 40 41 42 43 44 45 46 47 50 57 76 81 87 103 105 106 107 113 116 118 120 121 122
 465: 106 42 81 122
 466: 5 1 10 13 14 24 27 28 29 30 31 33 34 43 50 76 120
 467: 73 37 48 49 51 52 53 54 55 56 58 59 60 61 62 63 64 65 66 67 68 69 70 71 72 73 74 75 77 78 79 80 81 82 83 84 85 86 88 89 90 91 92 93 94 95 96 97 98 99 100 101 102 104 108 109 110 111 112 114 117
 468: 5 8 9 19 20 22
 469: 6 56 65 66 70 77 78 79 80 86 111 112
 470: 11 45 87 103 107 113 118 121
 471: 28 48 49 51 56 70 77 78 79 80 86 90 91 92 95 96 97 98 99 100 109 110 111 112
 472: 2 48 49 51 54 55 56 70 90 91 92 95 96 97 98 99 100 109 110 111 112
 473: 1 62 72
 474: 62 85 104
 475: 11 69 108
 476: 26 8 9 19 20 38 40
 477: 46 8 9 19 20 22 23 38 40
 478: 64 11 12 16 18 21 22 23 32
 479: 11 11 12 16 18 21 22 23 32 38 40
 480: 35 8 9 11 12 16 18 19 20 21 22 23 32 38 40
 481: 1 1 50 76
 482: 2 3 4 5 8 9 11 12 16 18 19 20 21 22 23 32 38 40 42 57 105 106 116 122
 483: 6 27 28 33
 484: 3 3 4 5 8 9 10 11 12 13 14 15 16 17 18 19 20 21 22 23 24 27 28 29 30 31 32 33 34 38 40 42 43 44 45 57 87 103 105 106 107 113 116 118 120 121 122
 485: 3 48 49 50 51 52 53 54 55 56 58 59 60 61 62 63 64 65 66 67 68 69 70 71 72 73 74 75 77 78 79 80 81 82 83 84 85 86 88 89 90 91 92 93 94 95 96 97 98 99 100 101 102 104 108 109 110 111 112 114 117
 486: 4 0 1 2 6 7 25 26 35 36 37 39 41 46 47 76 115 119
 487: 2 57 105
 488: 1 12 16 18 32
 489: 1 5 8 9 11 12 15 16 17 18 19 20 21 22 23 32 38 40 42 122
 490: 1 3 4 5 8 9 11 12 15 16 17 18 19 20 21 22 23 32 38 40 42 45 57 105 106 116 122
 491: 21 48 49 54 55
 492: 9 64 67 84 85 104
 493: 1 0 1 2 6 7 10 13 14 24 25 26 27 28 29 30 31 33 35 36 37 39 41 43 46 47 76 115 119 120
 494: 3 13 27 28
 495: 1 6 7 25 26
 496: 1 0 46 47
 497: 51 34 37 115 119
 498: 10 0 1 2 3 4 5 6 7 8 9 10 11 12 15 16 17 18 19 20 21 22 23 25 26 32 35 36 38 39 40 41 42 43 44 45 46 47 50 57 76 87 103 105 106 107 113 116 118 120 121 122
 499: 80 3 4 15 17 44 45 87 103 107 113 116 118 121
 500: 35 69 82 83
 501: 11 84 104
 502: 3 37 48 49 51 52 53 54 55 56 58 59 60 61 62 63 64 65 66 67 68 69 70 71 72 73 74 75 77 78 79 80 82 83 84 85 86 88 89 90 91 92 93 94 95 96 97 98 99 100 101 102 104 108 109 110 111 112 114 117
 503: 15 0 1 2 3 4 5 6 7 8 9 11 12 15 16 17 18 19 20 21 22 23 25 26 32 38 39 40 41 42 46 47 76 81 116 122
 504: 19 0 2 3 4 5 6 7 8 9 11 12 15 16 17 18 19 20 21 22 23 25 26 32 38 39 40 41 42 46 47 81 116 122
 505: 21 10 13 14 24 27 28 29 30 31 33 34 37 43 50 115 119 120
 506: 30 1 10 13 14 24 27 28 29 30 31 33 34 35 36 37 43 50 76 115 119 120
 507: 4 1 3 4 10 13 14 15 17 24 27 28 29 30 31 33 34 35 36 37 43 44 45 50 57 76 87 103 105 106 107 113 115 116 118 119 120 121
 508: 15 11 12 16 18
 509: 5 22 23 38 40
 510: 26 51 96
 511: 7 51 92 96
 512: 5 52 53 58 59 60 61 62 64 67 68 69 71 72 73 74 75 82 83 84 85 88 89 93 94 101 102 104 108 114
 513: 25 1 3 4 5 8 9 11 12 15 16 17 18 19 20 21 22 23 32 35 36 38 40 44 45 57 76 87 103 105 106 107 113 116 118 121
 514: 9 48 49 56 70 77 78 79 80 86 111 112
 515: 4 48 49 51 52 53 54 55 56 57 58 59 60 61 62 63 64 65 66 67 68 69 70 71 72 73 74 75 77 78 79 80 82 83 84 85 86 88 89 90 91 92 93 94 95 96 97 98 99 100 101 102 104 105 106 108 109 110 111 112 114 117
 516: 2 0 1 2 3 4 5 6 7 8 9 10 11 12 13 14 15 16 17 18 19 20 21 22 23 24 25 26 27 28 29 30 31 32 33 34 35 36 38 39 40 41 42 43 44 45 46 47 50 76 81 87 103 107 113 116 118 119 120 121 122
 517: 4 0 1 2 3 4 5 6 7 8 9 10 11 12 13 14 15 16 17 18 19 20 21 22 23 24 25 26 27 28 29 30 31 32 33 34 35 36 38 39 40 41 42 43 44 45 46 47 50 76 81 87 103 107 113 116 118 120 121 122
 518: 3 0 1 2 3 4 5 6 7 8 9 10 11 12 13 14 15 16 17 18 19 20 21 22 23 24 25 26 27 28 29 30 31 32 33 34 38 39 40 41 42 43 44 45 46 47 50 76 81 87 103 107 113 116 118 120 121 122
 519: 2 0 1 2 3 4 5 6 7 8 9 10 11 12 13 14 15 16 17 18 19 20 21 22 23 24 25 26 27 28 29 30 31 32 33 34 38 39 40 41 42 43 44 45 46 47 76 81 87 103 107 113 116 118 120 121 122
 520: 1 0 1 2 3 4 5 6 7 8 9 11 12 13 14 15 16 17 18 19 20 21 22 23 24 25 26 27 28 29 30 31 32 33 34 38 39 40 41 42 44 45 46 47 76 81 87 103 107 113 116 118 121 122
 521: 1 0 1 2 3 4 5 6 7 8 9 11 12 15 16 17 18 19 20 21 22 23 25 26 32 34 38 39 40 41 42 44 45 46 47 76 81 87 103 107 113 116 118 121 122
 522: 4 0 1 2 3 4 5 6 7 8 9 11 12 15 16 17 18 19 20 21 22 23 25 26 32 38 39 40 41 42 44 45 46 47 76 81 87 103 107 113 116 118 121 122
 523: 9 0 2 3 4 5 6 7 8 9 11 12 15 16 17 18 19 20 21 22 23 25 26 32 38 39 40 41 42 44 45 46 47 81 87 103 107 113 116 118 121 122
 524: 58 3 4 5 8 9 11 12 15 16 17 18 19 20 21 22 23 32 38 40 44 45 87 103 107 113 116 118 121
 525: 46 5 12 16 18 21 32
 526: 11 1 3 4 5 8 9 10 11 12 13 14 15 16 17 18 19 20 21 22 23 24 27 28 29 30 31 32 33 34 37 38 40 43 44 45 50 57 76 87 103 105 106 107 113 115 116 118 119 120 121
 527: 3 60 101 102 108
 528: 42 54 55 56 65 66 70 77 78 79 80 86 111 112
 529: 8 3 4 5 8 9 11 12 15 16 17 18 19 20 21 22 23 32 34 38 40 44 45 57 87 103 105 106 107 113 116 118 121
 530: 7 3 4 5 8 9 10 11 12 13 14 15 16 17 18 19 20 21 22 23 24 27 28 29 30 31 32 33 34 38 40 43 44 45 50 57 87 103 105 106 107 113 116 118 120 121
 531: 6 0 1 2 3 4 5 6 7 8 9 10 11 12 13 14 15 16 17 18 19 20 21 22 23 24 25 26 27 28 29 30 31 32 33 34 35 36 38 39 40 41 43 44 45 46 47 50 57 76 87 103 105 106 107 113 116 118 120 121
 532: 32 3 4 5 8 9 11 12 15 16 17 18 19 20 21 22 23 32 38 40 44 45 50 57 87 103 105 106 107 113 116 118 121
 533: 38 3 4 5 8 9 10 11 12 13 14 15 16 17 18 19 20 21 22 23 24 27 28 29 30 31 32 33 38 40 43 44 45 50 57 87 103 105 106 107 113 116 118 120 121
 534: 1 48 51 90 91 92 95 96 97 98 99 100 109 110
 535: 20 15 17 44 45 57 87 103 105 106 107 113 118 121
 536: 15 0 1 2 3 4 5 6 7 8 9 11 12 15 16 17 18 19 20 21 22 23 25 26 32 34 35 36 38 39 40 41 42 44 45 46 47 50 57 76 81 87 103 105 106 107 113 116 118 121 122
 537: 10 0 2 3 4 6 7 15 17 25 26 39 41 42 46 47 81 116 122
 538: 7 3 4 15 17
 539: 2 3 4 5 8 9 10 11 12 13 14 15 16 17 18 19 20 21 22 23 24 27 28 29 30 31 32 33 38 40 43 44 45 57 87 103 105 106 107 113 116 118 120 121
 540: 2 0 1 2 3 4 5 6 7 8 9 10 11 12 13 14 15 16 17 18 19 20 21 22 23 24 25 26 27 28 29 30 31 32 33 34 38 39 40 41 42 43 44 45 46 47 50 57 76 87 103 105 106 107 113 116 118 119 120 121 122
 541: 23 10 13 14 24 27 28 29 30 31 33 34 37 43 115 119 120
 542: 25 1 3 4 5 8 9 10 11 12 13 14 15 16 17 18 19 20 21 22 23 24 27 28 29 30 31 32 33 34 35 36 37 38 40 43 44 45 50 76 87 103 107 113 115 116 118 119 120 121
 543: 24 42 57 81 105 106 122
 544: 23 1 3 4 5 8 9 10 11 12 13 14 15 16 17 18 19 20 21 22 23 24 27 28 29 30 31 32 33 34 35 36 37 38 40 42 43 44 45 50 57 76 81 87 103 105 106 107 113 115 116 118 119 120 121 122
 545: 5 48 49 51 54 55 56 65 66 70 86 90 91 92 95 96 97 98 99 100 109 110 111 112
 546: 3 48 49 51 54 55 63 90 91 92 95 96 97 98 99 100 109 110 117
 547: 4 10 13 14 24 27 28 29 30 31 33 120
 548: 5 48 49 51 54 55 56 63 70 77 78 79 80 86 90 91 92 95 96 97 98 99 100 109 110 111 112 117
 549: 18 0 1 2 3 4 5 6 7 8 9 10 11 12 13 14 15 16 17 18 19 20 21 22 23 24 25 26 27 28 29 30 31 32 33 35 36 38 39 40 41 42 43 44 45 46 47 57 76 87 103 105 106 107 113 116 118 120 121 122
 550: 3 3 4 5 8 9 11 12 15 16 17 18 19 20 21 22 23 32 38 40 42 44 45 87 103 107 113 116 118 121 122
 551: 3 3 4 5 8 9 11 12 15 16 17 18 19 20 21 22 23 32 38 40 42 44 45 50 87 103 107 113 116 118 121 122
 552: 2 0 1 2 6 7 10 13 14 24 25 26 27 28 29 30 31 33 35 36 39 41 43 46 47 57 76 105 106 120
 553: 3 0 1 2 6 7 25 26 35 36 39 41 46 47 57 76 105 106
 554: 4 48 49 51 90 91 92 96 97 98 100 109 110
 555: 4 69 102
 556: 1 59 60 61 64 67 69 84 85 88 89 101 102 104 108
 557: 15 1 3 4 5 8 9 10 11 12 13 14 15 16 17 18 19 20 21 22 23 24 27 28 29 30 31 32 33 34 38 40 43 44 45 57 76 87 103 105 106 107 113 116 118 120 121
 558: 2 88 89 104
 559: 1 34 35 44 45 57 87 103 105 106 107 113 118 121
 560: 25 54 55 56 111 112
 561: 1 67 84 85 88 89
 562: 1 1 3 4 5 8 9 10 11 12 15 16 17 18 19 20 21 22 23 30 31 32 35 36 38 40 44 45 50 57 76 87 103 105 106 107 113 116 118 120 121
 563: 2 5 16 18 21 22 23 32
 564: 9 0 2 6 7 9 25 26 39 41 42 46 47 122
 565: 5 10 30 31 43 120
 566: 8 56 86
 567: 4 56 77 78 79 80 86
 568: 3 1 3 4 5 8 9 10 11 12 13 14 15 16 17 18 19 20 21 22 23 24 27 28 29 30 31 32 33 34 35 36 37 38 40 42 43 44 45 50 57 76 87 103 105 106 107 113 115 116 118 119 120 121 122
 569: 5 52 53 58 71 72 73 93 94
 570: 8 1 3 4 15 17 76
 571: 4 1 3 4 15 17 34 44 45 57 76 87 103 105 106 107 113 118 121
 572: 16 51 92 96 97 98 100
 573: 4 0 2 5 6 7 8 9 11 12 16 18 19 20 21 22 23 25 26 32 38 39 40 41 42 46 47 116 122
 574: 3 59 64 67 84 85 104
 575: 11 24 27 28 29 33
 576: 12 103 107 118
 577: 7 69 101 102
 578: 22 51 96 100
 579: 12 0 2 3 4 5 6 7 8 9 10 11 12 13 14 15 16 17 18 19 20 21 22 23 24 25 26 27 28 29 30 31 32 33 38 39 40 41 42 43 44 45 46 47 57 87 103 105 106 107 113 116 118 120 121 122
 580: 2 0 2 3 4 6 7 8 9 15 17 19 20 22 23 25 26 39 41 42 44 45 46 47 57 87 103 105 106 107 113 116 118 121 122
 581: 1 0 2 3 4 6 7 8 9 15 17 19 20 25 26 39 41 42 44 45 46 47 57 87 103 105 106 107 113 116 118 121 122
 582: 23 52 53 58 62 73 93 94
 583: 1 52 53 58 59 60 61 62 69 71 72 73 74 75 82 83 93 94 101 102 108 114
 584: 3 52 53 58 71 72 73
 585: 4 60 61 82 83 101 102 108
 586: 1 0 2 3 4 5 6 7 8 9 10 11 12 13 14 15 16 17 18 19 20 21 22 23 24 25 26 27 28 29 30 31 32 33 34 35 36 38 39 40 41 42 43 44 45 46 47 50 57 87 103 105 106 107 113 116 118 119 120 121 122
 587: 3 5 11 12 16 18 19 20 21 22 23 32
 588: 3 0 2 6 7 25 26 39 41 46 47 122
 589: 8 13 14 24 27 28 29 31 33
 590: 4 35 36 37 115 119
 591: 3 10 13 14 24 27 28 29 30 31 33 34 35 36 37 43 50 115 119 120
 592: 3 52 53 58 59 60 61 62 64 67 68 69 71 72 73 74 75 81 82 83 84 85 88 89 93 94 101 102 104 108 114
 593: 3 3 57 105 106
 594: 1 60 61 69 108
 595: 1 90 91 95 99 109 110
 596: 14 3 4 15 17 44 45 57 105 106 116
 597: 6 34 42 122
 598: 10 51 63 90 91 92 95 96 97 98 99 100 109 110 117
 599: 11 56 70 77 78 79 80 111 112
 600: 6 51 54 55 56 63 65 66 70 77 78 79 80 86 90 91 92 95 96 97 98 99 100 109 110 111 112 117
 601: 9 0 1 2 3 4 5 6 7 8 9 10 11 12 13 14 15 16 17 18 19 20 21 22 23 24 25 26 27 28 29 30 31 32 33 35 36 38 39 40 41 43 44 45 46 47 50 57 76 87 103 105 106 107 113 116 118 120 121
 602: 6 0 1 2 3 4 5 6 7 8 9 11 12 15 16 17 18 19 20 21 22 23 25 26 32 35 36 38 39 40 41 44 45 46 47 50 57 76 87 103 105 106 107 113 116 118 121
 603: 15 34 35 36 57 105 106
 604: 16 1 34 35 36 57 76 105 106
 605: 11 1 34 35 36 37 57 76 105 106 115 119
 606: 9 1 10 13 14 24 27 28 29 30 31 33 34 35 36 37 43 57 76 105 106 115 119 120
 607: 17 1 10 13 14 24 27 28 29 30 31 33 34 35 36 37 43 50 57 76 105 106 115 119 120
 608: 12 8 9 11 12 19 20 22 23 38 40
 609: 16 8 9 11 12 16 18 19 20 22 23 32 38 40
 610: 3 52 53 58 62 71 72 73
 611: 3 13 14 24 27 28 29 30 31 33 43 120
 612: 2 51 95 99 100
 613: 26 16 18 21 32
 614: 15 8 9 11 12 16 18 19 20 21 22 23 32
 615: 7 3 4 15 17 57 87 103 105 106 107 113 116 118 121
 616: 1 0 1 2 3 4 5 6 7 8 9 10 11 12 15 16 17 18 19 20 21 22 23 25 26 32 35 36 38 39 40 41 43 44 45 46 47 50 57 76 87 103 105 106 107 113 116 118 120 121
 617: 1 58 62 71 72 73 93 94
 618: 4 0 1 2 3 4 5 6 7 8 9 10 11 12 13 14 15 16 17 18 19 20 21 22 23 24 25 26 27 28 29 30 31 32 33 34 35 36 38 39 40 41 42 43 44 45 46 47 57 76 81 87 103 105 106 107 113 116 118 120 121 122
 619: 2 0 1 2 3 4 5 6 7 8 9 11 12 15 16 17 18 19 20 21 22 23 25 26 32 34 35 36 38 39 40 41 42 44 45 46 47 76 81 87 103 107 113 116 118 121 122
 620: 3 0 2 5 6 7 8 9 11 12 16 18 19 20 21 22 23 25 26 32 38 39 40 41 42 46 47 81 122
 621: 2 5 11 12 16 18 32
 622: 7 1 10 13 14 24 27 28 29 30 31 33 34 35 36 37 43 76 115 119 120
 623: 7 77 79 80
 624: 1 54 55 56
 625: 9 5 38 40
 626: 5 0 25 26 47
 627: 1 63 68 81 117
 628: 1 11 12 22
 629: 1 1 36 76
 630: 1 63 109 110 117
 631: 1 63 91 109 110 117
 632: 1 63 90 91 109 110 117
 633: 1 63 90 91 97 98 109 110 117
 634: 1 51 63 90 91 92 96 97 98 100 109 110 117
 635: 1 51 63 90 91 92 95 96 97 98 100 109 110 117
 636: 1 0 2 25 26 39 41 42 46 47 122
 637: 3 60 61 69 82 83
 638: 4 60 61 69 82 83 101
 639: 10 60 61 69 82 83 101 102
 640: 2 52 53 58 60 61 62 69 71 72 73 82 83 93 94 101 102
 641: 26 0 2 3 4 5 6 7 8 9 11 12 15 16 17 18 19 20 21 22 23 25 26 32 34 38 39 40 41 42 44 45 46 47 57 87 103 105 106 107 113 116 118 121 122
 642: 4 57 105 106 116
 643: 4 59 67 84 85 88 89 104
 644: 2 34 42 119 122
 645: 2 37 119
 646: 1 3 4 5 8 9 11 12 15 16 17 18 19 20 21 22 23 32 38 40 57 105 106 116
 647: 3 3 4 15 17 34 44 45 57 87 103 105 106 107 113 116 118 121
 648: 2 3 4 15 17 34 35 36 44 45 57 87 103 105 106 107 113 116 118 121
 649: 2 48 49 54 55 56 63 70 77 78 79 80 86 111 112 117
 650: 2 0 1 2 5 6 7 8 9 10 11 12 13 14 16 18 19 20 21 22 23 24 25 26 27 28 29 30 31 32 33 38 39 40 41 42 43 46 47 50 76 120 122
 651: 2 0 1 2 5 6 7 8 9 10 11 12 13 14 16 18 19 20 21 22 23 24 25 26 27 28 29 30 31 32 33 38 39 40 41 42 43 46 47 76 120 122
 652: 3 69 82 83 101 102 108
 653: 1 60 69 82 83 101 102 108
 654: 3 1 35 76
 655: 3 67 84 85 88 104
 656: 4 5 8 9 11 12 16 18 21 22 23 32 38 40
 657: 2 34 119
 658: 1 1 3 4 5 8 9 10 11 12 13 14 15 16 17 18 19 20 21 22 23 24 27 28 29 30 31 32 33 35 36 38 40 43 44 45 57 76 87 103 105 106 107 113 116 118 120 121
 659: 7 13 14 24 27 28
 660: 2 54 55 65 66
 661: 2 60 69 101 102 108
 662: 4 8 9 19 20 23 38 40
 663: 1 54 55 70
 664: 3 5 16 18 21 23 32
 665: 6 8 9 20
 666: 3 95 97 98
 667: 3 90 91 95 97 98 109 110
 668: 4 37 48 49 51 54 55 56 63 65 66 68 70 77 78 79 80 81 86 90 91 92 95 96 97 98 99 100 109 110 111 112 115 117 119
 669: 1 0 2 3 4 5 6 7 8 9 10 11 12 15 16 17 18 19 20 21 22 23 25 26 32 38 39 40 41 42 43 44 45 46 47 50 57 87 103 105 106 107 113 116 118 120 121 122
 670: 4 0 2 3 4 5 6 7 8 9 10 11 12 15 16 17 18 19 20 21 22 23 25 26 32 38 39 40 41 42 43 44 45 46 47 57 87 103 105 106 107 113 116 118 120 121 122
 671: 1 1 3 4 15 17 35 36 44 45 50 57 76 87 103 105 106 107 113 116 118 121
 672: 6 1 3 4 5 8 9 11 12 15 16 17 18 19 20 21 22 23 32 34 35 36 38 40 44 45 50 57 76 87 103 105 106 107 113 116 118 121
 673: 2 1 3 4 5 8 9 10 11 12 15 16 17 18 19 20 21 22 23 32 34 35 36 38 40 43 44 45 50 57 76 87 103 105 106 107 113 116 118 120 121
 674: 5 1 10 43 76 120
 675: 3 13 14 24 27 28 29 30 31 33 34
 676: 3 0 1 2 3 4 5 6 7 8 9 10 11 12 15 16 17 18 19 20 21 22 23 25 26 32 38 39 40 41 42 43 44 45 46 47 50 57 76 87 103 105 106 107 113 116 118 120 121 122
 677: 10 0 1 2 3 4 5 6 7 8 9 10 11 12 15 16 17 18 19 20 21 22 23 25 26 32 38 39 40 41 42 43 44 45 46 47 57 76 87 103 105 106 107 113 116 118 120 121 122
 678: 1 25 26 39 41
 679: 1 5 16 18 21 22 32
 680: 1 0 1 2 3 4 5 6 7 8 9 10 11 12 15 16 17 18 19 20 21 22 23 25 26 32 34 38 39 40 41 42 43 44 45 46 47 57 76 87 103 105 106 107 113 116 118 120 121 122
 681: 1 0 2 3 4 5 6 7 8 9 10 11 12 15 16 17 18 19 20 21 22 23 25 26 32 34 38 39 40 41 42 43 44 45 46 47 57 87 103 105 106 107 113 116 118 120 121 122
 682: 2 27 28 30 31
 683: 1 27 28 29 30 31
 684: 1 27 28 29 30 31 33
 685: 1 24 27 28 29 30 31 33
 686: 1 0 2 6 7 25 26 35 36 39 41 42 46 47 122
 687: 3 77 78 79
 688: 4 48 49 54 55 56 65 66 70 77 78 79 80 86 111 112
 689: 2 48 49 51 54 55 56 65 66 70 77 78 79 80 86 92 95 96 99 100 111 112
 690: 3 48 49 51 54 55 56 65 66 70 77 78 79 80 86 92 95 96 97 98 99 100 111 112
 691: 3 48 49 51 54 55 56 65 66 70 77 78 79 80 86 90 91 92 95 96 97 98 99 100 111 112
 692: 1 48 49 51 54 55 56 65 66 70 77 78 79 80 86 90 91 92 95 96 97 98 99 100 109 111 112
 693: 3 35 36 119
 694: 3 34 44 45 57 105 106
 695: 5 56 63 70 77 78 79 80 86 111 112 117
 696: 4 27 28 29 33
 697: 1 3 4 15 17 45 57 105 106 116
 698: 1 0 2 6 7 25 26 42 46 47 122
 699: 1 54 56 70 77 78 79 80 86 111 112
 700: 2 5 8 9 11 12 16 18 19 20 21 23 32 38 40
 701: 1 8 9 11 12 16 18 19 20 22 23 32
 702: 2 34 36 44 45 87 103 107 113 118 121
 703: 1 0 1 2 5 6 7 8 9 11 12 16 18 19 20 21 22 23 25 26 32 38 39 40 41 42 46 47 76 81 122
 704: 5 1 3 4 76
 705: 4 1 3 4 15 17 76 116
 706: 4 34 57 87 103 105 106 107 113 118 121
 707: 1 0 1 2 3 4 5 6 7 8 9 10 11 12 15 16 17 18 19 20 21 22 23 25 26 32 34 38 39 40 41 42 43 44 45 46 47 50 57 76 87 103 105 106 107 113 116 118 120 121 122
 708: 5 9 19 20
 709: 1 0 1 2 3 4 5 6 7 8 9 10 11 12 15 16 17 18 19 20 21 22 23 25 26 30 31 32 35 36 38 39 40 41 42 43 44 45 46 47 50 57 76 87 103 105 106 107 113 116 118 120 121 122
 710: 2 0 1 2 3 4 5 6 7 8 9 10 11 12 15 16 17 18 19 20 21 22 23 25 26 32 35 36 38 39 40 41 42 43 44 45 46 47 57 76 87 103 105 106 107 113 116 118 120 121 122
 711: 3 54 55 111 112
 712: 3 56 70
 713: 4 0 2 3 4 5 6 7 8 9 11 12 15 16 17 18 19 20 21 22 23 25 26 32 38 39 40 41 42 44 45 46 47 57 105 106 116 122
 714: 2 3 4 5 8 9 11 12 15 16 17 18 19 20 21 22 23 32 38 40 44 45 57 105 106 116
 715: 3 84 88 89
 716: 7 11 12 22 23
 717: 2 11 12 16 18 22 23 32
 718: 1 11 16 18
 719: 4 0 2 3 4 5 6 7 8 9 10 11 12 13 14 15 16 17 18 19 20 21 22 23 24 25 26 27 28 29 30 31 32 33 34 38 39 40 41 42 43 44 45 46 47 50 57 87 103 105 106 107 113 116 118 120 121 122
 720: 4 0 1 2 3 4 5 6 7 8 9 10 11 12 13 14 15 16 17 18 19 20 21 22 23 24 25 26 27 28 29 30 31 32 33 34 35 38 39 40 41 42 43 44 45 46 47 50 57 76 87 103 105 106 107 113 116 118 120 121 122
 721: 5 1 3 4 5 8 9 10 11 12 13 14 15 16 17 18 19 20 21 22 23 24 27 28 29 30 31 32 33 34 35 36 37 38 40 43 44 45 50 57 76 87 103 105 106 107 113 115 116 118 120 121
 722: 1 34 35
 723: 2 48 49 51 54 55 56 63 65 66 68 70 74 75 77 78 79 80 81 86 90 91 92 95 96 97 98 99 100 109 110 111 112 114 117
 724: 5 48 49 51 54 55 56 59 63 64 65 66 67 68 70 74 75 77 78 79 80 81 84 85 86 88 89 90 91 92 95 96 97 98 99 100 104 109 110 111 112 114 117
 725: 3 34 48 49 51 52 53 54 55 56 58 59 60 61 62 63 64 65 66 67 68 69 70 71 72 73 74 75 77 78 79 80 81 82 83 84 85 86 88 89 90 91 92 93 94 95 96 97 98 99 100 101 102 104 108 109 110 111 112 114 117
 726: 4 5 16 18 21 32 38 40
 727: 1 1 3 4 5 8 9 11 12 15 16 17 18 19 20 21 22 23 32 38 40 44 45 76 87 103 107 113 116 118 121
 728: 1 34 35 36 37 115 119
 729: 4 48 49 51 54 55 56 65 66 70 78 80 86 90 91 92 95 96 97 98 99 100 109 110 111 112
 730: 1 5 8 9 11 12 16 18 19 20 21 22 23 32 38 40 44 45
 731: 2 69 82 83 108
 732: 17 0 2 3 4 5 6 7 8 9 11 12 15 16 17 18 19 20 21 22 23 25 26 32 38 39 40 41 42 44 45 46 47 87 103 107 113 116 118 121 122
 733: 1 0 2 3 4 5 6 7 8 9 11 12 15 16 17 18 19 20 21 22 23 25 26 32 38 39 40 41 42 46 47 57 105 106 116 122
 734: 1 0 2 3 4 6 7 15 17 25 26 39 41 42 46 47 57 105 106 116 122
 735: 1 54 55 111
 736: 3 67 84 85 89 104
 737: 1 15 17 44 45
 738: 3 48 49 97 98
 739: 1 1 3 4 5 8 9 10 11 12 13 14 15 16 17 18 19 20 21 22 23 24 27 28 29 30 31 32 33 34 35 38 40 43 44 45 50 57 76 87 103 105 106 107 113 116 118 120 121
 740: 4 51 90 91 92 95 96 98 99 100 109 110
 741: 7 13 14 24 27 28 29 30 33
 742: 2 1 3 4 5 8 9 10 11 12 15 16 17 18 19 20 21 22 23 32 34 38 40 43 44 45 57 76 87 103 105 106 107 113 116 118 120 121
 743: 1 62 71 72 93
 744: 2 0 1 2 3 4 5 6 7 8 9 11 12 13 14 15 16 17 18 19 20 21 22 23 24 25 26 27 28 29 30 31 32 33 34 38 39 40 41 42 44 45 46 47 57 76 87 103 105 106 107 113 116 118 121 122
 745: 2 90 97 98 109 110
 746: 1 1 10 13 14 24 27 28 29 30 31 33 43 50 76 120
 747: 1 48 49 51 52 53 54 55 56 58 60 61 62 63 65 66 68 69 70 71 72 73 77 78 79 80 81 82 83 86 90 91 92 93 94 95 96 97 98 99 100 101 102 108 109 110 111 112 117
 748: 2 52 53 62 71 72 93 94
 749: 3 8 9 19
 750: 2 0 2 3 4 5 6 7 11 12 15 16 17 18 21 22 23 25 26 32 38 39 40 41 42 44 45 46 47 57 87 103 105 106 107 113 116 118 121 122
 751: 2 0 2 3 4 5 6 7 11 12 15 16 17 18 21 25 26 32 38 39 40 41 42 44 45 46 47 57 87 103 105 106 107 113 116 118 121 122
 752: 2 24 27 28 33
 753: 1 52 58 73
 754: 3 4 57 105 106
 755: 4 54 55 56 70 77 79 80 86 111 112
 756: 1 1 3 4 5 8 9 10 11 12 13 14 15 16 17 18 19 20 21 22 23 24 27 28 29 30 31 32 33 36 38 40 43 44 45 50 57 76 87 103 105 106 107 113 116 118 120 121
 757: 5 10 13 14 24 27 28 29 30 31 33 37 43 50 115 119 120
 758: 1 13 14 24 28 29 33
 759: 2 48 49 51 65 66 77 78 79 80 90 91 92 95 96 97 98 99 100 109 110
 760: 3 0 1 2 3 4 5 6 7 8 9 11 12 15 16 17 18 19 20 21 22 23 25 26 32 35 36 38 39 40 41 42 46 47 57 76 81 105 106 116 122
 761: 2 3 4 5 8 9 10 11 12 13 14 15 16 17 18 19 20 21 22 23 24 27 28 29 30 31 32 33 38 40 42 43 44 45 57 87 103 105 106 107 113 116 118 120 121 122
 762: 3 52 53 58 59 62 64 67 71 72 73 84 85 88 89 93 94 104
 763: 2 0 2 3 4 5 6 7 8 9 11 12 15 16 17 18 19 20 21 22 23 25 26 32 34 38 39 40 41 42 44 45 46 47 87 103 107 113 116 118 121 122
 nsplits: 764
 ntax: 123
UFBootSplit4:
 000: 1 8 9 22 23
 001: 1 3 4 5 8 9 10 11 12 13 14 15 16 17 18 19 20 21 22 23 24 27 28 29 30 31 32 33 38 40 42 43 44 45 50 87 103 107 113 116 118 120 121 122
 002: 1000 1 76
 003: 1 95 97 98 99
 004: 1 52 53 58 59 62 64 67 71 72 73 74 75 84 85 88 89 93 94 104 114
 005: 1 0 2 6 7 8 25 26 39 41 42 46 47 122
 006: 996 13 14
 007: 1 52 53 58 62 69 71 72 73 82 83 93 94 101 102 108
 008: 1 14 27 28
 009: 1000 27 28
 010: 117 13 14 27 28
 011: 1 92 95 96 99
 012: 1 3 4 15 17 38 40 44 45 57 87 103 105 106 107 113 116 118 121
 013: 110 24 29
 014: 1 1 10 35 36 50 76 120
 015: 204 24 29 33
 016: 996 13 14 24 27 28 29 33
 017: 1 51 65 66 68 81 90 91 92 95 96 97 98 99 100 109 110
 018: 1 52 53 58 59 62 64 67 71 72 73 82 83 84 85 88 89 93 94 104
 019: 984 30 31
 020: 973 13 14 24 27 28 29 30 31 33
 021: 93 10 13 14 24 27 28 29 30 31 33
 022: 1 0 2 25 26 39 46 47
 023: 1 48 49 51 54 55 56 65 66 68 70 77 78 79 80 81 86 90 91 92 95 96 97 98 99 100 109 110 111 112
 024: 963 43 120
 025: 928 10 13 14 24 27 28 29 30 31 33 43 120
 026: 1 10 43 50 120
 027: 438 10 13 14 24 27 28 29 30 31 33 43 50 120
 028: 1 48 49 51 54 55 56 65 66 70 78 86 90 91 92 95 96 97 98 99 100 109 110 111 112
 029: 1 0 1 2 3 4 5 6 7 8 9 11 12 15 16 17 18 19 20 21 22 23 25 26 32 35 36 38 39 40 41 42 46 47 76 116 122
 030: 1 0 2 6 7 8 9 20 25 26 39 41 42 46 47 122
 031: 978 35 36
 032: 1 44 45 87
 033: 1 0 1 2 3 4 5 6 7 8 9 10 11 12 13 14 15 16 17 18 19 20 21 22 23 24 25 26 27 28 29 30 31 32 33 34 38 39 40 41 42 43 44 45 46 47 50 57 76 81 87 103 105 106 107 113 116 118 120 121 122
 034: 803 37 115
 035: 1 5 8 9 11 12 16 18 19 20 21 22 23 32 38 40 116
 036: 1 5 21 32
 037: 999 48 49
 038: 1 1 3 4 15 17 34 44 45 76 87 103 107 113 118 121
 039: 2 34 44 45
 040: 221 51 100
 041: 1 0 1 2 6 7 25 26 39 41 42 46 47 76 122
 042: 2 0 2 47
 043: 605 92 96
 044: 992 51 92 96 100
 045: 2 103 107 113 118
 046: 1 3 4 5 8 9 11 12 15 16 17 18 19 20 21 22 23 32 44 45 57 87 103 105 106 107 113 116 118 121
 047: 885 95 99
 048: 620 51 92 95 96 99 100
 049: 1 1 3 4 5 8 9 11 12 13 14 15 16 17 18 19 20 21 22 23 24 27 28 29 30 31 32 33 34 38 40 44 45 57 76 87 103 105 106 107 113 116 118 121
 050: 1 0 2 3 4 5 6 7 8 9 11 12 15 16 17 18 19 20 21 22 23 25 26 32 39 41 42 44 45 46 47 57 87 103 105 106 107 113 116 118 121 122
 051: 612 90 91
 052: 1 35 36 50
 053: 1 5 16 18 21 22 23 32
 054: 995 109 110
 055: 991 90 91 109 110
 056: 1 44 45 57 105 106
 057: 1 0 2 6 7 25 26 39 41 42 46 47 52 53 58 59 60 61 62 64 67 69 71 72 73 74 75 82 83 84 85 88 89 93 94 101 102 104 108 114 122
 058: 995 97 98
 059: 639 90 91 97 98 109 110
 060: 989 51 90 91 92 95 96 97 98 99 100 109 110
 061: 863 48 49 51 90 91 92 95 96 97 98 99 100 109 110
 062: 1 51 54 55 56 65 66 70 77 78 79 80 86 90 91 92 95 96 97 98 99 100 109 110 111 112
 063: 1 90 91 98 109 110
 064: 998 54 55
 065: 2 0 1 2 6 7 25 26 39 41 46 47 57 76 105 106
 066: 1 3 4 5 8 9 11 12 15 16 17 18 19 20 21 22 23 32 38 40 42 44 45 116 122
 067: 1 3 4 44 45 116
 068: 1 56 86 111 112
 069: 998 111 112
 070: 498 70 111 112
 071: 962 56 70 111 112
 072: 466 54 55 56 70 111 112
 073: 1 0 2 5 6 7 8 9 11 12 16 18 19 20 21 25 26 32 39 41 42 46 47 122
 074: 639 54 55 56 70 86 111 112
 075: 1 48 49 51 54 55 56 65 66 70 77 78 79 80 86 90 92 95 96 97 98 99 100 111 112
 076: 1 48 49 54 55 56 65 66 70 77 78 79 80 86 95 99 111 112
 077: 994 77 79
 078: 1 0 1 2 3 4 5 6 7 8 9 11 12 13 14 15 16 17 18 19 20 21 22 23 24 25 26 27 28 29 30 31 32 33 38 39 40 41 42 44 45 46 47 57 76 87 103 105 106 107 113 116 118 121 122
 079: 1 52 53 58 73 93
 080: 980 78 80
 081: 859 77 78 79 80
 082: 768 54 55 56 70 77 78 79 80 86 111 112
 083: 489 48 49 51 54 55 56 70 77 78 79 80 86 90 91 92 95 96 97 98 99 100 109 110 111 112
 084: 1 10 13 14 24 27 28 29 33
 085: 1 64 88 89
 086: 1000 65 66
 087: 899 48 49 51 54 55 56 65 66 70 77 78 79 80 86 90 91 92 95 96 97 98 99 100 109 110 111 112
 088: 2 0 2 25 26 41 46 47
 089: 1 56 112
 090: 981 63 117
 091: 978 48 49 51 54 55 56 63 65 66 70 77 78 79 80 86 90 91 92 95 96 97 98 99 100 109 110 111 112 117
 092: 1 55 56 70 77 78 79 80 86 111 112
 093: 1 0 1 2 3 4 5 6 7 8 9 10 11 12 15 16 17 18 19 20 21 22 23 25 26 32 34 38 39 40 41 42 43 44 45 46 47 57 76 87 103 105 106 107 113 116 118 120 121 122
 094: 863 68 81
 095: 879 48 49 51 54 55 56 63 65 66 68 70 77 78 79 80 81 86 90 91 92 95 96 97 98 99 100 109 110 111 112 117
 096: 1 15 17 116
 097: 1 59 60 61 64 67 69 74 75 82 83 84 85 88 89 101 102 104 108 114
 098: 999 52 53
 099: 1 71 72 93
 100: 1 5 11 12 21
 101: 998 58 73
 102: 997 52 53 58 73
 103: 1 1 5 8 9 11 12 16 18 19 20 21 22 23 32 38 40 76
 104: 2 0 1 2 3 4 5 6 7 8 9 11 12 15 16 17 18 19 20 21 22 23 25 26 32 38 39 40 41 42 44 45 46 47 57 76 81 87 103 105 106 107 113 116 118 121 122
 105: 2 48 49 54 55 56 111 112
 106: 999 71 72
 107: 1 34 36 44 45 57 87 103 105 106 107 113 118 121
 108: 1 48 49 51 54 55 56 65 66 70 77 78 79 80 81 86 90 91 92 95 96 97 98 99 100 109 110 111 112
 109: 987 93 94
 110: 226 71 72 93 94
 111: 953 62 71 72 93 94
 112: 993 52 53 58 62 71 72 73 93 94
 113: 1 51 91 92 95 96 97 98 99 100
 114: 1 91 97 98
 115: 988 60 61
 116: 2 54 55 56 65 66 70 86 111 112
 117: 1 60 61 69
 118: 494 101 102
 119: 369 60 61 101 102
 120: 2 5 8 9 11 12 16 18 21 22 23 32
 121: 951 60 61 101 102 108
 122: 3 0 2 5 6 7 8 9 11 12 16 18 19 20 21 22 23 25 26 32 38 39 40 41 42 46 47 116 122
 123: 962 60 61 69 101 102 108
 124: 3 1 3 4 15 17 34 44 45 57 76 87 103 105 106 107 113 118 121
 125: 1 48 49 51 63 65 66 78 80 90 91 92 95 96 97 98 99 100 109 110 117
 126: 1000 82 83
 127: 924 60 61 69 82 83 101 102 108
 128: 990 52 53 58 60 61 62 69 71 72 73 82 83 93 94 101 102 108
 129: 1 1 13 14 24 27 28 29 30 31 33 76
 130: 2 0 2 6 7 25 26 39 41 42 46 47 48 49 51 54 55 56 63 65 66 68 70 77 78 79 80 81 86 90 91 92 95 96 97 98 99 100 109 110 111 112 117 122
 131: 1 5 16 18 32
 132: 1 60 69 101 102 108
 133: 649 67 85
 134: 1 54 55 65 66
 135: 787 67 84 85
 136: 2 11 12 16 18 21 22 23 32 38
 137: 994 67 84 85 104
 138: 1 0 2 5 6 7 8 9 11 12 16 18 19 20 21 22 23 25 26 32 38 39 40 41 42 44 45 46 47 122
 139: 1 87 103 113 118
 140: 995 88 89
 141: 982 67 84 85 88 89 104
 142: 981 64 67 84 85 88 89 104
 143: 924 59 64 67 84 85 88 89 104
 144: 1 44 45 121
 145: 1 87 103
 146: 611 74 75
 147: 2 52 53 73
 148: 1000 74 75 114
 149: 641 59 64 67 74 75 84 85 88 89 104 114
 150: 988 52 53 58 59 60 61 62 64 67 69 71 72 73 74 75 82 83 84 85 88 89 93 94 101 102 104 108 114
 151: 886 48 49 51 52 53 54 55 56 58 59 60 61 62 63 64 65 66 67 68 69 70 71 72 73 74 75 77 78 79 80 81 82 83 84 85 86 88 89 90 91 92 93 94 95 96 97 98 99 100 101 102 104 108 109 110 111 112 114 117
 152: 569 37 48 49 51 52 53 54 55 56 58 59 60 61 62 63 64 65 66 67 68 69 70 71 72 73 74 75 77 78 79 80 81 82 83 84 85 86 88 89 90 91 92 93 94 95 96 97 98 99 100 101 102 104 108 109 110 111 112 114 115 117
 153: 2 0 2 6 7 25 26 41 46 47
 154: 727 0 1 2 3 4 5 6 7 8 9 10 11 12 13 14 15 16 17 18 19 20 21 22 23 24 25 26 27 28 29 30 31 32 33 34 35 36 38 39 40 41 42 43 44 45 46 47 50 57 76 87 103 105 106 107 113 116 118 120 121 122
 155: 404 0 1 2 3 4 5 6 7 8 9 10 11 12 13 14 15 16 17 18 19 20 21 22 23 24 25 26 27 28 29 30 31 32 33 34 38 39 40 41 42 43 44 45 46 47 50 57 76 87 103 105 106 107 113 116 118 120 121 122
 156: 97 0 1 2 3 4 5 6 7 8 9 10 11 12 13 14 15 16 17 18 19 20 21 22 23 24 25 26 27 28 29 30 31 32 33 38 39 40 41 42 43 44 45 46 47 50 57 76 87 103 105 106 107 113 116 118 120 121 122
 157: 382 0 1 2 3 4 5 6 7 8 9 11 12 15 16 17 18 19 20 21 22 23 25 26 32 38 39 40 41 42 44 45 46 47 57 76 87 103 105 106 107 113 116 118 121 122
 158: 585 0 2 3 4 5 6 7 8 9 11 12 15 16 17 18 19 20 21 22 23 25 26 32 38 39 40 41 42 44 45 46 47 57 87 103 105 106 107 113 116 118 121 122
 159: 1 0 2 3 4 6 7 15 17 25 26 39 41 42 46 47 116 122
 160: 1 1 3 4 5 8 9 10 11 12 13 14 15 16 17 18 19 20 21 22 23 24 27 28 29 30 31 32 33 35 38 40 43 44 45 50 57 76 87 103 105 106 107 113 116 118 120 121
 161: 997 3 4
 162: 1 11 16 18 32
 163: 716 3 4 116
 164: 1 51 90 91 96 109 110
 165: 3 57 106
 166: 1000 15 17
 167: 539 3 4 15 17 116
 168: 1 0 2 3 4 5 6 7 8 9 10 11 12 13 14 15 16 17 18 19 20 21 22 23 24 25 26 27 28 29 30 31 32 33 38 39 40 41 42 43 44 45 46 47 50 116 120 122
 169: 1 0 2 3 4 6 7 15 17 25 26 39 41 44 45 46 47 57 87 103 105 106 107 113 116 118 121
 170: 965 44 45
 171: 2 52 53 58 59 62 64 67 71 72 73 84 85 88 89 93 94 104
 172: 2 1 5 8 9 11 12 16 18 19 20 21 22 23 32 35 36 38 40 76
 173: 1 6 7 42 122
 174: 995 105 106
 175: 1000 57 105 106
 176: 6 34 57 87 103 105 106 107 113 118 121
 177: 3 1 3 4 15 17 76 116
 178: 848 87 113
 179: 6 1 3 4 15 17 76
 180: 805 87 103 113
 181: 4 1 3 4 76
 182: 2 0 6 7 25 26 47
 183: 999 107 118
 184: 808 87 103 107 113 118
 185: 1 4 57 105 106
 186: 858 87 103 107 113 118 121
 187: 346 57 87 103 105 106 107 113 118 121
 188: 331 44 45 57 87 103 105 106 107 113 118 121
 189: 751 3 4 15 17 44 45 57 87 103 105 106 107 113 116 118 121
 190: 2 60 101 102 108
 191: 2 52 53 58 59 60 61 62 69 71 72 73 82 83 93 94 101 102 108
 192: 552 5 21
 193: 1 24 27 28 33
 194: 1 1 34 44 45 57 76 87 103 105 106 107 113 118 121
 195: 1000 16 18
 196: 1 1 34 57 76 87 103 105 106 107 113 118 121
 197: 884 16 18 32
 198: 470 5 16 18 21 32
 199: 1 1 34 76
 200: 1 90 91 97 109 110
 201: 926 11 12
 202: 910 5 11 12 16 18 21 32
 203: 1 69 82 83 108
 204: 1 0 1 2 3 4 5 6 7 8 9 11 12 15 16 17 18 19 20 21 22 23 25 26 32 35 36 38 39 40 41 42 44 45 46 47 76 81 87 103 107 113 116 118 121 122
 205: 899 22 23
 206: 612 5 11 12 16 18 21 22 23 32
 207: 1 51 90 92 95 96 99 100
 208: 3 48 49 90 91 97 98 109 110
 209: 986 8 9
 210: 2 1 34 35 36 50 76
 211: 4 8 9 11 12 19 20 22 23
 212: 991 19 20
 213: 940 8 9 19 20
 214: 435 5 8 9 11 12 16 18 19 20 21 22 23 32
 215: 1 51 90 91 100 109 110
 216: 1 0 1 2 3 4 5 6 7 8 9 11 12 15 16 17 18 19 20 21 22 23 25 26 32 35 38 39 40 41 42 44 45 46 47 57 76 87 103 105 106 107 113 116 118 121 122
 217: 998 38 40
 218: 934 5 8 9 11 12 16 18 19 20 21 22 23 32 38 40
 219: 330 3 4 5 8 9 11 12 15 16 17 18 19 20 21 22 23 32 38 40 44 45 57 87 103 105 106 107 113 116 118 121
 220: 830 0 2 6 7 25 26 39 41 42 46 47 122
 221: 1 71 72 94
 222: 1 57 87 103 105 106 113
 223: 992 42 122
 224: 996 0 2 6 7 25 26 39 41 46 47
 225: 1 48 49 51 52 53 54 55 56 58 59 60 61 62 63 64 65 66 67 68 69 70 71 72 73 77 78 79 80 81 82 83 84 85 86 88 89 90 91 92 93 94 95 96 97 98 99 100 101 102 104 108 109 110 111 112 117
 226: 1 44 87 103 107 113 118 121
 227: 998 6 7
 228: 796 0 2 25 26 39 41 46 47
 229: 1 0 2 6 25 26 39 41 46 47
 230: 2 13 14 27 28 30 31
 231: 992 39 41
 232: 945 0 2 25 26 46 47
 233: 1 0 2 3 4 6 7 15 17 25 26 39 41 42 44 45 46 47 81 87 103 107 113 116 118 121 122
 234: 5 0 2 3 4 5 6 7 8 9 11 12 15 16 17 18 19 20 21 22 23 25 26 32 38 39 40 41 42 44 45 46 47 57 81 87 103 105 106 107 113 116 118 121 122
 235: 876 25 26
 236: 995 0 2 46 47
 237: 5 0 1 2 3 4 5 6 7 8 9 11 12 15 16 17 18 19 20 21 22 23 25 26 32 35 36 38 39 40 41 42 44 45 46 47 57 76 81 87 103 105 106 107 113 116 118 121 122
 238: 1 0 1 2 3 4 5 6 7 8 9 11 12 15 16 17 18 19 20 21 22 23 25 26 32 35 36 38 39 40 41 42 44 45 46 47 50 57 76 81 87 103 105 106 107 113 116 118 121 122
 239: 997 2 46
 240: 1000 0 47
 241: 1 5 11 12 16 18 19 20 21 22 23 32 38 40
 242: 3 10 13 14 24 27 28 29 30 31 33 120
 243: 869 10 43 120
 244: 463 24 33
 245: 414 13 14 24 33
 246: 100 27 28 29
 247: 43 34 35 36
 248: 380 37 115 119
 249: 683 92 96 100
 250: 261 90 109 110
 251: 265 51 90 91 92 95 96 99 100 109 110
 252: 96 62 93 94
 253: 71 59 74 75 114
 254: 55 84 85
 255: 13 84 85 104
 256: 80 57 87 103 105 106 107 113 118
 257: 10 44 57 87 103 105 106 107 113 118 121
 258: 32 3 4 44 45 57 87 103 105 106 107 113 116 118 121
 259: 433 0 2 5 6 7 8 9 11 12 16 18 19 20 21 22 23 25 26 32 38 39 40 41 42 46 47 122
 260: 496 11 12 16 18 32
 261: 414 11 12 16 18 21 32
 262: 293 5 11 12 16 18 21 32 38 40
 263: 11 5 8 9 11 12 16 18 19 20 21 32 38 40
 264: 32 0 2 25 46 47
 265: 617 13 14 24 29 33
 266: 248 60 61 108
 267: 251 67 84
 268: 319 52 53 58 59 60 61 62 64 67 69 71 72 73 82 83 84 85 88 89 93 94 101 102 104 108
 269: 107 0 1 2 3 4 5 6 7 8 9 10 11 12 13 14 15 16 17 18 19 20 21 22 23 24 25 26 27 28 29 30 31 32 33 38 39 40 41 42 43 44 45 46 47 57 76 87 103 105 106 107 113 116 118 120 121 122
 270: 396 3 4 57 105 106 116
 271: 357 3 4 15 17 57 105 106 116
 272: 157 107 118 121
 273: 151 103 107 118 121
 274: 118 103 107 113 118 121
 275: 569 44 45 87 103 107 113 118 121
 276: 224 5 11 12 16 18 21 22 23 32 38 40
 277: 46 0 2 6 7 8 9 19 20 25 26 39 41 42 46 47 122
 278: 36 0 2 6 7 8 9 25 26 39 41 42 46 47 122
 279: 8 0 2 6 7 9 25 26 39 41 42 46 47 122
 280: 269 3 4 57 105 106
 281: 64 5 11 12 16 18 21 22 32
 282: 16 8 9 19 20 42 122
 283: 47 5 8 9 11 12 16 18 19 20 21 22 23 32 38 40 42 122
 284: 14 3 4 5 8 9 11 12 15 16 17 18 19 20 21 22 23 32 38 40 42 57 105 106 116 122
 285: 14 3 4 5 8 9 11 12 15 16 17 18 19 20 21 22 23 32 38 40 42 44 45 57 105 106 116 122
 286: 38 3 4 5 8 9 11 12 15 16 17 18 19 20 21 22 23 32 38 40 42 44 45 57 87 103 105 106 107 113 116 118 121 122
 287: 14 3 4 5 8 9 11 12 15 16 17 18 19 20 21 22 23 32 34 38 40 42 44 45 57 87 103 105 106 107 113 116 118 121 122
 288: 184 13 14 33
 289: 73 13 14 27 28 33
 290: 35 13 14 27 28 29 33
 291: 11 3 4 5 8 9 10 11 12 13 14 15 16 17 18 19 20 21 22 23 24 27 28 29 30 31 32 33 34 38 40 42 43 44 45 50 57 87 103 105 106 107 113 116 118 120 121 122
 292: 76 48 49 51 54 55 90 91 92 95 96 97 98 99 100 109 110
 293: 57 48 49 51 54 55 65 66 90 91 92 95 96 97 98 99 100 109 110
 294: 498 56 111 112
 295: 408 56 70 86 111 112
 296: 330 56 70 77 78 79 80 86 111 112
 297: 43 60 61 101 108
 298: 47 0 1 2 6 7 25 26 35 36 39 41 46 47 76
 299: 17 0 1 2 6 7 25 26 39 41 46 47 76
 300: 51 6 7 39 41
 301: 43 6 7 25 26 39 41
 302: 221 92 100
 303: 348 51 90 91 92 96 97 98 100 109 110
 304: 5 48 49 51 54 55 56 63 65 66 68 70 74 75 77 78 79 80 81 86 90 91 92 95 96 97 98 99 100 109 110 111 112 114 117
 305: 670 62 71 72
 306: 192 0 1 2 3 4 5 6 7 8 9 11 12 15 16 17 18 19 20 21 22 23 25 26 32 34 38 39 40 41 42 44 45 46 47 57 76 87 103 105 106 107 113 116 118 121 122
 307: 26 16 18 21 32
 308: 5 5 16 18 21 32 38 40
 309: 1 0 2 6 7 8 9 11 12 19 20 22 23 25 26 39 41 42 46 47 122
 310: 9 11 12 22 23
 311: 18 10 13 14 24 27 28 29 33 43 120
 312: 8 1 10 13 14 24 27 28 29 33 43 76 120
 313: 8 30 31 50
 314: 341 74 114
 315: 7 0 1 2 3 4 5 6 7 8 9 10 11 12 13 14 15 16 17 18 19 20 21 22 23 24 25 26 27 28 29 32 33 34 38 39 40 41 42 43 44 45 46 47 57 76 87 103 105 106 107 113 116 118 120 121 122
 316: 8 0 1 2 3 4 5 6 7 8 9 10 11 12 13 14 15 16 17 18 19 20 21 22 23 24 25 26 27 28 29 32 33 38 39 40 41 42 43 44 45 46 47 57 76 87 103 105 106 107 113 116 118 120 121 122
 317: 254 8 9 19 20 22 23
 318: 119 60 61 101
 319: 266 1 35 36 76
 320: 64 96 100
 321: 215 0 1 2 3 4 5 6 7 8 9 10 11 12 13 14 15 16 17 18 19 20 21 22 23 24 25 26 27 28 29 30 31 32 33 35 36 38 39 40 41 42 43 44 45 46 47 50 57 76 87 103 105 106 107 113 116 118 120 121 122
 322: 77 0 2 3 4 5 6 7 8 9 10 11 12 13 14 15 16 17 18 19 20 21 22 23 24 25 26 27 28 29 30 31 32 33 38 39 40 41 42 43 44 45 46 47 50 57 87 103 105 106 107 113 116 118 120 121 122
 323: 124 13 14 29
 324: 19 13 14 27 28 29
 325: 20 51 92 95 96 97 98 99 100
 326: 44 54 55 56 70 77 79 86 111 112
 327: 29 52 53 58 62 71 72 73 82 83 93 94
 328: 119 102 108
 329: 10 69 102 108
 330: 25 69 101 102 108
 331: 94 0 1 2 3 4 5 6 7 8 9 10 11 12 13 14 15 16 17 18 19 20 21 22 23 24 25 26 27 28 29 30 31 32 33 34 38 39 40 41 42 43 44 45 46 47 57 76 87 103 105 106 107 113 116 118 120 121 122
 332: 60 57 105 106 121
 333: 32 57 105 106 107 118 121
 334: 34 57 103 105 106 107 118 121
 335: 31 57 103 105 106 107 113 118 121
 336: 123 13 14 24
 337: 19 63 81
 338: 19 63 81 117
 339: 23 48 49 51 54 55 56 63 65 66 70 77 78 79 80 81 86 90 91 92 95 96 97 98 99 100 109 110 111 112 117
 340: 217 60 61 102
 341: 93 101 108
 342: 83 67 85 104
 343: 1 0 2 7 25 26 39 41 46 47
 344: 5 48 49 51 54 55 56 70 86 90 91 92 95 96 97 98 99 100 109 110 111 112
 345: 38 52 53 58 60 61 62 69 71 72 73 74 75 82 83 93 94 101 102 108 114
 346: 79 48 49 51 52 53 54 55 56 58 59 60 61 62 63 64 65 66 67 68 69 70 71 72 73 74 75 77 78 79 80 81 82 83 84 85 86 88 89 90 91 92 93 94 95 96 97 98 99 100 101 102 104 108 109 110 111 112 114 115 117
 347: 23 5 11 16 18 21 32
 348: 11 3 4 5 8 9 11 12 15 16 17 18 19 20 21 22 23 32 38 40 42 44 45 50 57 87 103 105 106 107 113 116 118 121 122
 349: 54 13 14 29 33
 350: 13 3 4 5 8 9 10 11 12 13 14 15 16 17 18 19 20 21 22 23 24 27 28 29 30 31 32 33 38 40 42 43 44 45 50 57 87 103 105 106 107 113 116 118 120 121 122
 351: 297 48 49 51 65 66 90 91 92 95 96 97 98 99 100 109 110
 352: 7 54 55 56 63 70 77 78 79 80 86 111 112 117
 353: 9 52 53 58 73 94
 354: 21 52 53 58 73 93 94
 355: 154 101 102 108
 356: 30 0 2 6 7 25 26 35 36 39 41 46 47
 357: 20 48 49 51 65 66 78 80 90 91 92 95 96 97 98 99 100 109 110
 358: 22 48 49 51 54 55 56 65 66 70 78 80 86 90 91 92 95 96 97 98 99 100 109 110 111 112
 359: 33 5 11 12 16 18 21 23 32
 360: 65 1 3 4 5 8 9 11 12 15 16 17 18 19 20 21 22 23 32 38 40 44 45 57 76 87 103 105 106 107 113 116 118 121
 361: 47 10 13 14 24 27 28 29 30 31 33 34 43 50 120
 362: 60 1 3 4 5 8 9 10 11 12 13 14 15 16 17 18 19 20 21 22 23 24 27 28 29 30 31 32 33 34 38 40 43 44 45 50 57 76 87 103 105 106 107 113 116 118 120 121
 363: 84 1 3 4 5 8 9 10 11 12 13 14 15 16 17 18 19 20 21 22 23 24 27 28 29 30 31 32 33 34 35 36 38 40 43 44 45 50 57 76 87 103 105 106 107 113 116 118 120 121
 364: 124 1 3 4 5 8 9 10 11 12 13 14 15 16 17 18 19 20 21 22 23 24 27 28 29 30 31 32 33 34 35 36 37 38 40 43 44 45 50 57 76 87 103 105 106 107 113 115 116 118 119 120 121
 365: 9 0 2 39 41 46 47
 366: 83 77 78 79 80 86
 367: 1 70 77 78 79 80 86
 368: 20 0 2 5 6 7 8 9 11 12 16 18 19 20 21 22 23 25 26 32 39 41 42 46 47 122
 369: 56 5 16 18 21
 370: 57 13 14 24 27 28 33
 371: 116 51 92 100
 372: 71 48 49 51 63 65 66 90 91 92 95 96 97 98 99 100 109 110 117
 373: 70 48 49 51 54 55 56 63 65 66 70 86 90 91 92 95 96 97 98 99 100 109 110 111 112 117
 374: 72 48 49 51 54 55 56 63 65 66 70 78 80 86 90 91 92 95 96 97 98 99 100 109 110 111 112 117
 375: 6 60 61 69 101 102
 376: 57 0 1 2 3 4 5 6 7 8 9 11 12 15 16 17 18 19 20 21 22 23 25 26 32 34 35 36 38 39 40 41 42 44 45 46 47 57 76 87 103 105 106 107 113 116 118 121 122
 377: 132 34 57 105 106
 378: 65 34 44 45 57 87 103 105 106 107 113 118 121
 379: 63 34 35 36 44 45 57 87 103 105 106 107 113 118 121
 380: 61 0 1 2 3 4 5 6 7 8 9 11 12 15 16 17 18 19 20 21 22 23 25 26 32 38 39 40 41 42 46 47 76 116 122
 381: 69 0 2 3 4 5 6 7 8 9 11 12 15 16 17 18 19 20 21 22 23 25 26 32 38 39 40 41 42 46 47 116 122
 382: 82 3 4 5 8 9 11 12 15 16 17 18 19 20 21 22 23 32 38 40 116
 383: 97 34 50
 384: 105 48 49 54 55 56 70 77 78 79 80 86 111 112
 385: 94 51 65 66 90 91 92 95 96 97 98 99 100 109 110
 386: 92 37 48 49 51 52 53 54 55 56 58 59 60 61 62 63 64 65 66 67 68 69 70 71 72 73 74 75 77 78 79 80 81 82 83 84 85 86 88 89 90 91 92 93 94 95 96 97 98 99 100 101 102 104 108 109 110 111 112 114 117
 387: 101 0 1 2 3 4 5 6 7 8 9 11 12 15 16 17 18 19 20 21 22 23 25 26 32 35 36 38 39 40 41 42 44 45 46 47 57 76 87 103 105 106 107 113 116 118 121 122
 388: 28 48 49 54 55
 389: 9 48 49 54 55 56 70 111 112
 390: 10 48 49 54 55 56 70 86 111 112
 391: 55 51 90 91 92 96 97 98 99 100 109 110
 392: 29 24 27 28
 393: 33 24 27 28 29
 394: 124 91 109 110
 395: 107 48 49 51 54 55 56 63 65 66 68 70 77 78 79 80 86 90 91 92 95 96 97 98 99 100 109 110 111 112 117
 396: 45 52 53 58 60 61 62 69 71 72 73 93 94 101 102 108
 397: 36 67 104
 398: 58 67 84 104
 399: 112 48 49 51 52 53 54 55 56 58 59 60 61 62 63 64 65 66 67 68 69 70 71 72 73 74 75 77 78 79 80 82 83 84 85 86 88 89 90 91 92 93 94 95 96 97 98 99 100 101 102 104 108 109 110 111 112 114 117
 400: 22 48 49 51 52 53 54 55 56 58 59 60 61 62 63 64 65 66 67 68 69 70 71 72 73 74 75 77 78 79 80 82 83 84 85 86 88 89 90 91 92 93 94 95 96 97 98 99 100 101 102 104 108 109 110 111 112 114 115 117
 401: 46 37 48 49 51 52 53 54 55 56 58 59 60 61 62 63 64 65 66 67 68 69 70 71 72 73 74 75 77 78 79 80 82 83 84 85 86 88 89 90 91 92 93 94 95 96 97 98 99 100 101 102 104 108 109 110 111 112 114 115 117
 402: 81 37 48 49 51 52 53 54 55 56 58 59 60 61 62 63 64 65 66 67 68 69 70 71 72 73 74 75 77 78 79 80 82 83 84 85 86 88 89 90 91 92 93 94 95 96 97 98 99 100 101 102 104 108 109 110 111 112 114 115 117 119
 403: 41 0 1 2 3 4 5 6 7 8 9 11 12 15 16 17 18 19 20 21 22 23 25 26 32 34 35 36 38 39 40 41 42 44 45 46 47 57 76 81 87 103 105 106 107 113 116 118 121 122
 404: 47 34 44 45 87 103 107 113 118 121
 405: 38 34 35 36 44 45 87 103 107 113 118 121
 406: 37 0 1 2 3 4 5 6 7 8 9 11 12 15 16 17 18 19 20 21 22 23 25 26 32 38 39 40 41 42 46 47 57 76 81 105 106 116 122
 407: 28 0 2 3 4 5 6 7 8 9 11 12 15 16 17 18 19 20 21 22 23 25 26 32 38 39 40 41 42 46 47 57 81 105 106 116 122
 408: 23 0 2 6 7 25 26 39 41 42 46 47 57 81 105 106 122
 409: 80 0 2 6 7 25 26 39 41 42 46 47 81 122
 410: 152 0 2 6 7 25 26 46 47
 411: 92 0 2 26 46 47
 412: 9 8 9 42 122
 413: 9 5 8 9 11 12 16 18 19 20 21 22 23 32 42 122
 414: 3 0 2 6 7 25 26 39 46 47
 415: 55 51 90 91 92 96 100 109 110
 416: 5 0 1 2 3 4 5 6 7 8 9 10 11 12 13 14 15 16 17 18 19 20 21 22 23 24 25 26 27 28 29 30 31 32 33 34 36 38 39 40 41 42 43 44 45 46 47 50 57 76 87 103 105 106 107 113 116 118 120 121 122
 417: 17 10 13 14 24 27 28 29 30 31 33 34 43 120
 418: 80 51 92 96 99 100
 419: 1 48 49 51 90 91 92 96 97 98 99 100 109 110
 420: 53 0 1 2 3 4 5 6 7 8 9 10 11 12 13 14 15 16 17 18 19 20 21 22 23 24 25 26 27 28 29 30 31 32 33 34 35 36 38 39 40 41 42 43 44 45 46 47 57 76 87 103 105 106 107 113 116 118 120 121 122
 421: 17 0 1 2 3 4 5 6 7 8 9 10 11 12 13 14 15 16 17 18 19 20 21 22 23 24 25 26 27 28 29 30 31 32 33 38 39 40 41 42 43 46 47 76 116 120 122
 422: 4 0 1 2 5 6 7 8 9 11 12 16 18 19 20 21 22 23 25 26 32 38 39 40 41 42 46 47 76 122
 423: 4 92 95 96 99 100
 424: 45 0 2 3 4 5 6 7 8 9 10 11 12 13 14 15 16 17 18 19 20 21 22 23 24 25 26 27 28 29 30 31 32 33 34 38 39 40 41 42 43 44 45 46 47 50 57 87 103 105 106 107 113 116 118 120 121 122
 425: 94 29 33
 426: 20 27 28 29 33
 427: 38 0 2 3 4 5 6 7 8 9 11 12 15 16 17 18 19 20 21 22 23 25 26 32 34 38 39 40 41 42 44 45 46 47 57 87 103 105 106 107 113 116 118 121 122
 428: 52 0 2 3 4 5 6 7 8 9 11 12 15 16 17 18 19 20 21 22 23 25 26 32 38 39 40 41 42 44 45 46 47 87 103 107 113 116 118 121 122
 429: 39 0 2 3 4 5 6 7 8 9 11 12 15 16 17 18 19 20 21 22 23 25 26 32 38 39 40 41 42 44 45 46 47 116 122
 430: 37 3 4 15 17 44 45 116
 431: 23 3 4 5 8 9 11 12 15 16 17 18 19 20 21 22 23 32 38 40 44 45 116
 432: 5 0 2 3 4 5 6 7 8 9 10 11 12 13 14 15 16 17 18 19 20 21 22 23 24 25 26 27 28 29 30 31 32 33 34 35 36 38 39 40 41 42 43 44 45 46 47 50 57 87 103 105 106 107 113 116 118 120 121 122
 433: 47 0 2 3 4 5 6 7 8 9 11 12 15 16 17 18 19 20 21 22 23 25 26 32 38 39 40 41 42 44 45 46 47 50 57 87 103 105 106 107 113 116 118 121 122
 434: 11 45 57 87 103 105 106 107 113 118 121
 435: 44 11 12 32
 436: 2 0 2 6 7 8 9 19 20 22 23 25 26 38 39 40 41 42 46 47 122
 437: 3 0 2 6 7 8 9 19 20 22 23 25 26 39 41 42 46 47 122
 438: 4 90 91 110
 439: 26 0 2 3 4 5 6 7 8 9 10 11 12 13 14 15 16 17 18 19 20 21 22 23 24 25 26 27 28 29 30 31 32 33 38 39 40 41 42 43 44 45 46 47 50 87 103 107 113 116 118 120 121 122
 440: 1 10 43
 441: 4 48 49 51 78 80 90 91 92 95 96 97 98 99 100 109 110
 442: 13 48 49 51 77 78 79 80 90 91 92 95 96 97 98 99 100 109 110
 443: 15 64 67 84 85 104
 444: 3 5 11 12 16 18 21 22 32 38 40
 445: 3 19 20 23
 446: 3 8 9 19 20 23
 447: 44 51 92
 448: 1 54 55 56 70 78 80 86 111 112
 449: 110 60 61 102 108
 450: 66 13 14 24 29
 451: 37 13 14 24 27 28 29
 452: 6 48 49 51 52 53 54 55 56 58 59 60 61 62 63 64 65 66 67 69 70 71 72 73 74 75 77 78 79 80 82 83 84 85 86 88 89 90 91 92 93 94 95 96 97 98 99 100 101 102 104 108 109 110 111 112 114 117
 453: 35 0 1 2 3 4 5 6 7 8 9 11 12 15 16 17 18 19 20 21 22 23 25 26 32 35 36 38 39 40 41 42 44 45 46 47 50 57 76 87 103 105 106 107 113 116 118 121 122
 454: 56 15 17 44 45 87 103 107 113 118 121
 455: 6 52 53 58 60 61 69 73 82 83 101 102 108
 456: 48 75 114
 457: 1 48 49 51 56 65 66 70 77 78 79 80 86 90 91 92 95 96 97 98 99 100 109 110 111 112
 458: 16 48 49 51 63 90 91 92 95 96 97 98 99 100 109 110 117
 459: 12 48 49 51 54 55 63 65 66 90 91 92 95 96 97 98 99 100 109 110 117
 460: 10 48 49 51 54 55 56 63 65 66 70 90 91 92 95 96 97 98 99 100 109 110 111 112 117
 461: 14 59 64
 462: 3 1 57 76 105 106
 463: 1 1 3 4 57 76 105 106
 464: 3 1 3 4 15 17 57 76 105 106
 465: 1 1 3 4 15 17 57 76 105 106 116
 466: 3 34 87 103 107 113 118 121
 467: 5 1 3 4 15 17 34 44 45 57 76 87 103 105 106 107 113 116 118 121
 468: 26 1 3 4 5 8 9 11 12 15 16 17 18 19 20 21 22 23 32 34 38 40 44 45 57 76 87 103 105 106 107 113 116 118 121
 469: 3 60 108
 470: 19 1 35 36 50 76
 471: 33 1 3 4 5 8 9 11 12 15 16 17 18 19 20 21 22 23 32 35 36 38 40 44 45 50 57 76 87 103 105 106 107 113 116 118 121
 472: 35 10 120
 473: 33 1 3 4 5 8 9 10 11 12 15 16 17 18 19 20 21 22 23 32 35 36 38 40 44 45 50 57 76 87 103 105 106 107 113 116 118 120 121
 474: 33 1 3 4 5 8 9 10 11 12 13 14 15 16 17 18 19 20 21 22 23 24 27 28 29 30 31 32 33 35 36 38 40 44 45 50 57 76 87 103 105 106 107 113 116 118 120 121
 475: 78 1 3 4 5 8 9 10 11 12 13 14 15 16 17 18 19 20 21 22 23 24 27 28 29 30 31 32 33 35 36 38 40 43 44 45 50 57 76 87 103 105 106 107 113 116 118 120 121
 476: 2 48 49 51 54 55 56 59 63 64 65 66 67 68 70 74 75 77 78 79 80 84 85 86 88 89 90 91 92 95 96 97 98 99 100 104 109 110 111 112 114 117
 477: 38 0 1 2 3 4 5 6 7 8 9 10 11 12 13 14 15 16 17 18 19 20 21 22 23 24 25 26 27 28 29 30 31 32 33 35 36 38 39 40 41 42 43 44 45 46 47 50 57 76 81 87 103 105 106 107 113 116 118 120 121 122
 478: 102 42 81 122
 479: 2 8 9 19 20 22
 480: 6 56 65 66 70 77 78 79 80 86 111 112
 481: 11 45 87 103 107 113 118 121
 482: 2 48 49 51 54 55 56 70 90 91 92 95 96 97 98 99 100 109 110 111 112
 483: 1 62 72
 484: 59 85 104
 485: 7 3 4 15 17
 486: 92 3 4 15 17 44 45 87 103 107 113 116 118 121
 487: 62 11 12 16 18 21 22 23 32
 488: 11 11 12 16 18 21 22 23 32 38 40
 489: 33 8 9 11 12 16 18 19 20 21 22 23 32 38 40
 490: 1 1 50 76
 491: 2 3 4 5 8 9 11 12 16 18 19 20 21 22 23 32 38 40 42 57 105 106 116 122
 492: 7 27 28 33
 493: 3 3 4 5 8 9 10 11 12 13 14 15 16 17 18 19 20 21 22 23 24 27 28 29 30 31 32 33 34 38 40 42 43 44 45 57 87 103 105 106 107 113 116 118 120 121 122
 494: 11 48 49 50 51 52 53 54 55 56 58 59 60 61 62 63 64 65 66 67 68 69 70 71 72 73 74 75 77 78 79 80 81 82 83 84 85 86 88 89 90 91 92 93 94 95 96 97 98 99 100 101 102 104 108 109 110 111 112 114 117
 495: 4 0 1 2 6 7 25 26 35 36 37 39 41 46 47 76 115 119
 496: 10 1 34 35 36 76
 497: 2 51 90 92 95 96 97 98 99 100
 498: 5 51 90 91 92 95 96 97 98 99 100
 499: 12 69 108
 500: 2 60 61 69 108
 501: 5 0 1 2 3 4 5 6 7 8 9 11 12 15 16 17 18 19 20 21 22 23 25 26 32 34 35 36 38 39 40 41 42 44 45 46 47 50 57 76 87 103 105 106 107 113 116 118 121 122
 502: 2 57 105
 503: 1 12 16 18 32
 504: 1 5 8 9 11 12 15 16 17 18 19 20 21 22 23 32 38 40 42 122
 505: 1 3 4 5 8 9 11 12 15 16 17 18 19 20 21 22 23 32 38 40 42 45 57 105 106 116 122
 506: 1 0 1 2 6 7 10 13 14 24 25 26 27 28 29 30 31 33 35 36 37 39 41 43 46 47 76 115 119 120
 507: 3 13 27 28
 508: 1 6 7 25 26
 509: 1 0 46 47
 510: 49 34 37 115 119
 511: 10 0 1 2 3 4 5 6 7 8 9 10 11 12 15 16 17 18 19 20 21 22 23 25 26 32 35 36 38 39 40 41 42 43 44 45 46 47 50 57 76 87 103 105 106 107 113 116 118 120 121 122
 512: 40 8 9 19 20 22 23 38 40
 513: 35 69 82 83
 514: 9 84 104
 515: 2 37 48 49 51 52 53 54 55 56 58 59 60 61 62 63 64 65 66 67 68 69 70 71 72 73 74 75 77 78 79 80 82 83 84 85 86 88 89 90 91 92 93 94 95 96 97 98 99 100 101 102 104 108 109 110 111 112 114 117
 516: 13 0 1 2 3 4 5 6 7 8 9 11 12 15 16 17 18 19 20 21 22 23 25 26 32 38 39 40 41 42 46 47 76 81 116 122
 517: 17 0 2 3 4 5 6 7 8 9 11 12 15 16 17 18 19 20 21 22 23 25 26 32 38 39 40 41 42 46 47 81 116 122
 518: 20 10 13 14 24 27 28 29 30 31 33 34 37 43 50 115 119 120
 519: 28 1 10 13 14 24 27 28 29 30 31 33 34 35 36 37 43 50 76 115 119 120
 520: 4 1 3 4 10 13 14 15 17 24 27 28 29 30 31 33 34 35 36 37 43 44 45 50 57 76 87 103 105 106 107 113 115 116 118 119 120 121
 521: 15 11 12 16 18
 522: 5 22 23 38 40
 523: 24 51 96
 524: 6 51 92 96
 525: 5 52 53 58 59 60 61 62 64 67 68 69 71 72 73 74 75 82 83 84 85 88 89 93 94 101 102 104 108 114
 526: 25 1 3 4 5 8 9 11 12 15 16 17 18 19 20 21 22 23 32 35 36 38 40 44 45 57 76 87 103 105 106 107 113 116 118 121
 527: 7 3 4 15 17 57 87 103 105 106 107 113 116 118 121
 528: 13 48 49 56 70 77 78 79 80 86 111 112
 529: 3 48 49 51 52 53 54 55 56 57 58 59 60 61 62 63 64 65 66 67 68 69 70 71 72 73 74 75 77 78 79 80 82 83 84 85 86 88 89 90 91 92 93 94 95 96 97 98 99 100 101 102 104 105 106 108 109 110 111 112 114 117
 530: 1 0 1 2 3 4 5 6 7 8 9 10 11 12 13 14 15 16 17 18 19 20 21 22 23 24 25 26 27 28 29 30 31 32 33 34 35 36 38 39 40 41 42 43 44 45 46 47 50 76 81 87 103 107 113 116 118 119 120 121 122
 531: 3 0 1 2 3 4 5 6 7 8 9 10 11 12 13 14 15 16 17 18 19 20 21 22 23 24 25 26 27 28 29 30 31 32 33 34 35 36 38 39 40 41 42 43 44 45 46 47 50 76 81 87 103 107 113 116 118 120 121 122
 532: 2 0 1 2 3 4 5 6 7 8 9 10 11 12 13 14 15 16 17 18 19 20 21 22 23 24 25 26 27 28 29 30 31 32 33 34 38 39 40 41 42 43 44 45 46 47 50 76 81 87 103 107 113 116 118 120 121 122
 533: 1 0 1 2 3 4 5 6 7 8 9 10 11 12 13 14 15 16 17 18 19 20 21 22 23 24 25 26 27 28 29 30 31 32 33 34 38 39 40 41 42 43 44 45 46 47 76 81 87 103 107 113 116 118 120 121 122
 534: 1 0 1 2 3 4 5 6 7 8 9 11 12 13 14 15 16 17 18 19 20 21 22 23 24 25 26 27 28 29 30 31 32 33 34 38 39 40 41 42 44 45 46 47 76 81 87 103 107 113 116 118 121 122
 535: 1 0 1 2 3 4 5 6 7 8 9 11 12 15 16 17 18 19 20 21 22 23 25 26 32 34 38 39 40 41 42 44 45 46 47 76 81 87 103 107 113 116 118 121 122
 536: 3 0 1 2 3 4 5 6 7 8 9 11 12 15 16 17 18 19 20 21 22 23 25 26 32 38 39 40 41 42 44 45 46 47 76 81 87 103 107 113 116 118 121 122
 537: 8 0 2 3 4 5 6 7 8 9 11 12 15 16 17 18 19 20 21 22 23 25 26 32 38 39 40 41 42 44 45 46 47 81 87 103 107 113 116 118 121 122
 538: 67 3 4 5 8 9 11 12 15 16 17 18 19 20 21 22 23 32 38 40 44 45 87 103 107 113 116 118 121
 539: 3 61 108
 540: 35 54 55 56 65 66 70 77 78 79 80 86 111 112
 541: 7 3 4 5 8 9 11 12 15 16 17 18 19 20 21 22 23 32 34 38 40 44 45 57 87 103 105 106 107 113 116 118 121
 542: 6 3 4 5 8 9 10 11 12 13 14 15 16 17 18 19 20 21 22 23 24 27 28 29 30 31 32 33 34 38 40 43 44 45 50 57 87 103 105 106 107 113 116 118 120 121
 543: 6 0 1 2 3 4 5 6 7 8 9 10 11 12 13 14 15 16 17 18 19 20 21 22 23 24 25 26 27 28 29 30 31 32 33 34 35 36 38 39 40 41 43 44 45 46 47 50 57 76 87 103 105 106 107 113 116 118 120 121
 544: 26 3 4 5 8 9 11 12 15 16 17 18 19 20 21 22 23 32 38 40 44 45 50 57 87 103 105 106 107 113 116 118 121
 545: 30 3 4 5 8 9 10 11 12 13 14 15 16 17 18 19 20 21 22 23 24 27 28 29 30 31 32 33 38 40 43 44 45 50 57 87 103 105 106 107 113 116 118 120 121
 546: 1 48 51 90 91 92 95 96 97 98 99 100 109 110
 547: 13 15 17 44 45 57 87 103 105 106 107 113 118 121
 548: 14 0 1 2 3 4 5 6 7 8 9 11 12 15 16 17 18 19 20 21 22 23 25 26 32 34 35 36 38 39 40 41 42 44 45 46 47 50 57 76 81 87 103 105 106 107 113 116 118 121 122
 549: 9 0 2 3 4 6 7 15 17 25 26 39 41 42 46 47 81 116 122
 550: 2 3 4 5 8 9 10 11 12 13 14 15 16 17 18 19 20 21 22 23 24 27 28 29 30 31 32 33 38 40 43 44 45 57 87 103 105 106 107 113 116 118 120 121
 551: 4 52 53 58 60 61 62 64 67 69 71 72 73 82 83 84 85 88 89 93 94 101 102 104 108
 552: 22 10 13 14 24 27 28 29 30 31 33 34 37 43 115 119 120
 553: 48 5 12 16 18 21 32
 554: 24 1 3 4 5 8 9 10 11 12 13 14 15 16 17 18 19 20 21 22 23 24 27 28 29 30 31 32 33 34 35 36 37 38 40 43 44 45 50 76 87 103 107 113 115 116 118 119 120 121
 555: 23 42 57 81 105 106 122
 556: 22 1 3 4 5 8 9 10 11 12 13 14 15 16 17 18 19 20 21 22 23 24 27 28 29 30 31 32 33 34 35 36 37 38 40 42 43 44 45 50 57 76 81 87 103 105 106 107 113 115 116 118 119 120 121 122
 557: 3 48 49 51 54 55 56 65 66 70 86 90 91 92 95 96 97 98 99 100 109 110 111 112
 558: 3 48 49 51 54 55 63 90 91 92 95 96 97 98 99 100 109 110 117
 559: 2 48 49 51 92 95 96 99 100
 560: 4 48 49 51 54 55 56 63 70 77 78 79 80 86 90 91 92 95 96 97 98 99 100 109 110 111 112 117
 561: 3 3 4 5 8 9 11 12 15 16 17 18 19 20 21 22 23 32 38 40 42 44 45 87 103 107 113 116 118 121 122
 562: 3 3 4 5 8 9 11 12 15 16 17 18 19 20 21 22 23 32 38 40 42 44 45 50 87 103 107 113 116 118 121 122
 563: 2 0 1 2 6 7 10 13 14 24 25 26 27 28 29 30 31 33 35 36 39 41 43 46 47 57 76 105 106 120
 564: 3 0 1 2 6 7 25 26 35 36 39 41 46 47 57 76 105 106
 565: 4 48 49 51 90 91 92 96 97 98 100 109 110
 566: 4 69 102
 567: 1 59 60 61 64 67 69 84 85 88 89 101 102 104 108
 568: 15 1 3 4 5 8 9 10 11 12 13 14 15 16 17 18 19 20 21 22 23 24 27 28 29 30 31 32 33 34 38 40 43 44 45 57 76 87 103 105 106 107 113 116 118 120 121
 569: 10 1 3 4 5 8 9 10 11 12 13 14 15 16 17 18 19 20 21 22 23 24 27 28 29 30 31 32 33 34 37 38 40 43 44 45 50 57 76 87 103 105 106 107 113 115 116 118 119 120 121
 570: 2 88 89 104
 571: 1 34 35 44 45 57 87 103 105 106 107 113 118 121
 572: 24 54 55 56 111 112
 573: 1 67 84 85 88 89
 574: 1 1 3 4 5 8 9 10 11 12 15 16 17 18 19 20 21 22 23 30 31 32 35 36 38 40 44 45 50 57 76 87 103 105 106 107 113 116 118 120 121
 575: 6 10 30 31 43 120
 576: 6 56 86
 577: 2 56 77 78 79 80 86
 578: 3 1 3 4 5 8 9 10 11 12 13 14 15 16 17 18 19 20 21 22 23 24 27 28 29 30 31 32 33 34 35 36 37 38 40 42 43 44 45 50 57 76 87 103 105 106 107 113 115 116 118 119 120 121 122
 579: 4 52 53 58 71 72 73 93 94
 580: 2 59 64 67 84 85 104
 581: 10 24 27 28 29 33
 582: 12 103 107 118
 583: 9 48 49 54 55 56 65 66 70 77 78 79 80 86 111 112
 584: 5 0 2 6 7 25 26 39 41 42 46 47
 585: 16 51 96 100
 586: 10 0 2 3 4 5 6 7 8 9 10 11 12 13 14 15 16 17 18 19 20 21 22 23 24 25 26 27 28 29 30 31 32 33 38 39 40 41 42 43 44 45 46 47 57 87 103 105 106 107 113 116 118 120 121 122
 587: 2 0 2 3 4 6 7 8 9 15 17 19 20 22 23 25 26 39 41 42 44 45 46 47 57 87 103 105 106 107 113 116 118 121 122
 588: 1 0 2 3 4 6 7 8 9 15 17 19 20 25 26 39 41 42 44 45 46 47 57 87 103 105 106 107 113 116 118 121 122
 589: 5 52 53 58 71 72 73
 590: 15 0 2 3 4 6 7 15 17 25 26 39 41 42 44 45 46 47 57 87 103 105 106 107 113 116 118 121 122
 591: 2 50 81
 592: 1 1 50 76 81
 593: 1 1 10 13 14 24 27 28 29 30 31 33 43 50 76 81 120
 594: 2 0 2 3 4 5 6 7 8 9 11 12 15 16 17 18 19 20 21 22 23 25 26 32 34 35 36 38 39 40 41 42 44 45 46 47 57 87 103 105 106 107 113 116 118 121 122
 595: 1 0 2 3 4 5 6 7 8 9 10 11 12 13 14 15 16 17 18 19 20 21 22 23 24 25 26 27 28 29 30 31 32 33 34 35 36 38 39 40 41 42 43 44 45 46 47 50 57 87 103 105 106 107 113 116 118 119 120 121 122
 596: 3 5 11 12 16 18 19 20 21 22 23 32
 597: 9 13 14 24 27 28 29 31 33
 598: 12 35 36 37 115 119
 599: 6 69 101 102
 600: 2 10 13 14 24 27 28 29 30 31 33 34 35 36 37 43 50 115 119 120
 601: 4 52 53 58 59 60 61 62 64 67 68 69 71 72 73 74 75 81 82 83 84 85 88 89 93 94 101 102 104 108 114
 602: 2 3 57 105 106
 603: 13 56 70 77 78 79 80 111 112
 604: 1 90 91 95 99 109 110
 605: 13 3 4 15 17 44 45 57 105 106 116
 606: 6 34 42 122
 607: 10 51 63 90 91 92 95 96 97 98 99 100 109 110 117
 608: 6 51 54 55 56 63 65 66 70 77 78 79 80 86 90 91 92 95 96 97 98 99 100 109 110 111 112 117
 609: 9 0 1 2 3 4 5 6 7 8 9 10 11 12 13 14 15 16 17 18 19 20 21 22 23 24 25 26 27 28 29 30 31 32 33 35 36 38 39 40 41 43 44 45 46 47 50 57 76 87 103 105 106 107 113 116 118 120 121
 610: 6 0 1 2 3 4 5 6 7 8 9 11 12 15 16 17 18 19 20 21 22 23 25 26 32 35 36 38 39 40 41 44 45 46 47 50 57 76 87 103 105 106 107 113 116 118 121
 611: 14 34 35 36 57 105 106
 612: 15 1 34 35 36 57 76 105 106
 613: 10 1 34 35 36 37 57 76 105 106 115 119
 614: 8 1 10 13 14 24 27 28 29 30 31 33 34 35 36 37 43 57 76 105 106 115 119 120
 615: 15 1 10 13 14 24 27 28 29 30 31 33 34 35 36 37 43 50 57 76 105 106 115 119 120
 616: 21 8 9 19 20 38 40
 617: 11 8 9 11 12 19 20 22 23 38 40
 618: 15 8 9 11 12 16 18 19 20 22 23 32 38 40
 619: 2 52 53 58 62 71 72 73
 620: 2 60 61 82 83 101 102 108
 621: 3 13 14 24 27 28 29 30 31 33 43 120
 622: 1 51 95 99 100
 623: 13 8 9 11 12 16 18 19 20 21 22 23 32
 624: 1 0 1 2 3 4 5 6 7 8 9 10 11 12 15 16 17 18 19 20 21 22 23 25 26 32 35 36 38 39 40 41 43 44 45 46 47 50 57 76 87 103 105 106 107 113 116 118 120 121
 625: 2 58 62 71 72 73 93 94
 626: 14 51 92 96 97 98 100
 627: 4 0 1 2 3 4 5 6 7 8 9 10 11 12 13 14 15 16 17 18 19 20 21 22 23 24 25 26 27 28 29 30 31 32 33 34 35 36 38 39 40 41 42 43 44 45 46 47 57 76 81 87 103 105 106 107 113 116 118 120 121 122
 628: 2 0 1 2 3 4 5 6 7 8 9 11 12 15 16 17 18 19 20 21 22 23 25 26 32 34 35 36 38 39 40 41 42 44 45 46 47 76 81 87 103 107 113 116 118 121 122
 629: 3 0 2 5 6 7 8 9 11 12 16 18 19 20 21 22 23 25 26 32 38 39 40 41 42 46 47 81 122
 630: 8 5 11 12 16 18 32
 631: 7 1 10 13 14 24 27 28 29 30 31 33 34 35 36 37 43 76 115 119 120
 632: 7 77 79 80
 633: 21 52 53 58 62 73 93 94
 634: 1 54 55 56
 635: 8 5 38 40
 636: 4 59 67 84 85 88 89 104
 637: 5 0 25 26 47
 638: 1 63 68 81 117
 639: 1 11 12 22
 640: 1 1 36 76
 641: 2 0 2 25 26 39 41 42 46 47 122
 642: 2 60 61 69 82 83
 643: 4 60 61 69 82 83 101
 644: 8 60 61 69 82 83 101 102
 645: 2 52 53 58 60 61 62 69 71 72 73 82 83 93 94 101 102
 646: 3 57 105 106 116
 647: 2 34 42 119 122
 648: 17 0 1 2 3 4 5 6 7 8 9 10 11 12 13 14 15 16 17 18 19 20 21 22 23 24 25 26 27 28 29 30 31 32 33 35 36 38 39 40 41 42 43 44 45 46 47 57 76 87 103 105 106 107 113 116 118 120 121 122
 649: 2 37 119
 650: 2 54 55 86
 651: 1 3 4 5 8 9 11 12 15 16 17 18 19 20 21 22 23 32 38 40 57 105 106 116
 652: 3 3 4 15 17 34 44 45 57 87 103 105 106 107 113 116 118 121
 653: 2 3 4 15 17 34 35 36 44 45 57 87 103 105 106 107 113 116 118 121
 654: 3 48 49 54 55 56 63 70 77 78 79 80 86 111 112 117
 655: 2 0 1 2 5 6 7 8 9 10 11 12 13 14 16 18 19 20 21 22 23 24 25 26 27 28 29 30 31 32 33 38 39 40 41 42 43 46 47 50 76 120 122
 656: 2 0 1 2 5 6 7 8 9 10 11 12 13 14 16 18 19 20 21 22 23 24 25 26 27 28 29 30 31 32 33 38 39 40 41 42 43 46 47 76 120 122
 657: 2 69 82 83 101 102 108
 658: 1 60 69 82 83 101 102 108
 659: 3 1 35 76
 660: 3 67 84 85 88 104
 661: 7 0 1 2 3 4 5 6 7 8 9 11 12 15 16 17 18 19 20 21 22 23 25 26 32 34 38 39 40 41 42 44 45 46 47 50 57 76 87 103 105 106 107 113 116 118 121 122
 662: 4 5 8 9 11 12 16 18 21 22 23 32 38 40
 663: 2 34 119
 664: 11 1 10 13 14 24 27 28 29 30 31 33 43 76 120
 665: 1 90 91 97 98
 666: 1 51 90 91 92 95 96 97 98 100 109 110
 667: 14 1 3 4 5 8 9 10 11 12 13 14 15 16 17 18 19 20 21 22 23 24 27 28 29 30 31 32 33 38 40 43 44 45 57 76 87 103 105 106 107 113 116 118 120 121
 668: 1 1 3 4 5 8 9 10 11 12 13 14 15 16 17 18 19 20 21 22 23 24 27 28 29 30 31 32 33 35 36 38 40 43 44 45 57 76 87 103 105 106 107 113 116 118 120 121
 669: 1 54 55 70
 670: 3 5 16 18 21 23 32
 671: 6 8 9 20
 672: 3 95 97 98
 673: 3 90 91 95 97 98 109 110
 674: 3 37 48 49 51 54 55 56 63 65 66 68 70 77 78 79 80 81 86 90 91 92 95 96 97 98 99 100 109 110 111 112 115 117 119
 675: 1 0 2 3 4 5 6 7 8 9 10 11 12 15 16 17 18 19 20 21 22 23 25 26 32 38 39 40 41 42 43 44 45 46 47 50 57 87 103 105 106 107 113 116 118 120 121 122
 676: 3 0 2 3 4 5 6 7 8 9 10 11 12 15 16 17 18 19 20 21 22 23 25 26 32 38 39 40 41 42 43 44 45 46 47 57 87 103 105 106 107 113 116 118 120 121 122
 677: 1 1 3 4 15 17 35 36 44 45 50 57 76 87 103 105 106 107 113 116 118 121
 678: 6 1 3 4 5 8 9 11 12 15 16 17 18 19 20 21 22 23 32 34 35 36 38 40 44 45 50 57 76 87 103 105 106 107 113 116 118 121
 679: 2 1 3 4 5 8 9 10 11 12 15 16 17 18 19 20 21 22 23 32 34 35 36 38 40 43 44 45 50 57 76 87 103 105 106 107 113 116 118 120 121
 680: 3 1 10 43 76 120
 681: 2 13 14 24 27 28 29 30 31 33 34
 682: 3 0 1 2 3 4 5 6 7 8 9 10 11 12 15 16 17 18 19 20 21 22 23 25 26 32 38 39 40 41 42 43 44 45 46 47 50 57 76 87 103 105 106 107 113 116 118 120 121 122
 683: 9 0 1 2 3 4 5 6 7 8 9 10 11 12 15 16 17 18 19 20 21 22 23 25 26 32 38 39 40 41 42 43 44 45 46 47 57 76 87 103 105 106 107 113 116 118 120 121 122
 684: 1 25 26 39 41
 685: 1 5 16 18 21 22 32
 686: 1 27 28 30 31
 687: 1 27 28 29 30 31
 688: 1 27 28 29 30 31 33
 689: 1 24 27 28 29 30 31 33
 690: 1 0 2 6 7 25 26 35 36 39 41 42 46 47 122
 691: 2 77 78 79
 692: 2 48 49 51 54 55 56 65 66 70 77 78 79 80 86 92 95 96 99 100 111 112
 693: 2 48 49 51 54 55 56 65 66 70 77 78 79 80 86 92 95 96 97 98 99 100 111 112
 694: 2 48 49 51 54 55 56 65 66 70 77 78 79 80 86 90 91 92 95 96 97 98 99 100 111 112
 695: 1 48 49 51 54 55 56 65 66 70 77 78 79 80 86 90 91 92 95 96 97 98 99 100 109 111 112
 696: 3 0 1 2 3 4 5 6 7 8 9 10 11 12 13 14 15 16 17 18 19 20 21 22 23 24 25 26 27 28 29 30 31 32 33 34 38 39 40 41 42 43 44 45 46 47 50 57 76 87 103 105 106 107 113 116 118 119 120 121 122
 697: 3 3 4 44 45 87 103 107 113 116 118 121
 698: 3 34 44 45 57 105 106
 699: 5 56 63 70 77 78 79 80 86 111 112 117
 700: 1 3 4 15 17 45 57 105 106 116
 701: 1 0 2 6 7 25 26 42 46 47 122
 702: 1 54 56 70 77 78 79 80 86 111 112
 703: 24 48 49 51 56 70 77 78 79 80 86 90 91 92 95 96 97 98 99 100 109 110 111 112
 704: 2 8 9 19 20 23 38 40
 705: 1 5 8 9 11 12 16 18 19 20 21 23 32 38 40
 706: 14 1 3 4 5 8 9 10 11 12 13 14 15 16 17 18 19 20 21 22 23 24 27 28 29 30 31 32 33 38 40 43 44 45 50 57 76 87 103 105 106 107 113 116 118 120 121
 707: 1 8 9 11 12 16 18 19 20 22 23 32
 708: 3 0 2 6 7 25 26 39 41 46 47 122
 709: 2 34 36 44 45 87 103 107 113 118 121
 710: 1 0 1 2 5 6 7 8 9 11 12 16 18 19 20 21 22 23 25 26 32 38 39 40 41 42 46 47 76 81 122
 711: 2 5 8 9 11 12 16 18 19 20 21 22 23 32 38 40 44 45
 712: 1 0 1 2 3 4 5 6 7 8 9 10 11 12 15 16 17 18 19 20 21 22 23 25 26 32 34 38 39 40 41 42 43 44 45 46 47 50 57 76 87 103 105 106 107 113 116 118 120 121 122
 713: 4 9 19 20
 714: 1 0 1 2 3 4 5 6 7 8 9 10 11 12 15 16 17 18 19 20 21 22 23 25 26 30 31 32 35 36 38 39 40 41 42 43 44 45 46 47 50 57 76 87 103 105 106 107 113 116 118 120 121 122
 715: 2 0 1 2 3 4 5 6 7 8 9 10 11 12 15 16 17 18 19 20 21 22 23 25 26 32 35 36 38 39 40 41 42 43 44 45 46 47 57 76 87 103 105 106 107 113 116 118 120 121 122
 716: 3 54 55 111 112
 717: 3 56 70
 718: 3 0 2 3 4 5 6 7 8 9 11 12 15 16 17 18 19 20 21 22 23 25 26 32 38 39 40 41 42 44 45 46 47 57 105 106 116 122
 719: 2 3 4 5 8 9 11 12 15 16 17 18 19 20 21 22 23 32 38 40 44 45 57 105 106 116
 720: 3 84 88 89
 721: 2 11 12 16 18 22 23 32
 722: 3 1 3 4 15 17 44 45 57 76 87 103 105 106 107 113 116 118 121
 723: 4 10 13 14 24 27 28 29 30 31 33 34 35 36 43 120
 724: 1 11 16 18
 725: 6 13 14 24 27 28
 726: 4 0 1 2 3 4 5 6 7 8 9 10 11 12 13 14 15 16 17 18 19 20 21 22 23 24 25 26 27 28 29 30 31 32 33 34 35 38 39 40 41 42 43 44 45 46 47 50 57 76 87 103 105 106 107 113 116 118 120 121 122
 727: 4 1 3 4 5 8 9 10 11 12 13 14 15 16 17 18 19 20 21 22 23 24 27 28 29 30 31 32 33 34 35 36 37 38 40 43 44 45 50 57 76 87 103 105 106 107 113 115 116 118 120 121
 728: 1 34 35
 729: 5 48 49 51 54 55 56 59 63 64 65 66 67 68 70 74 75 77 78 79 80 81 84 85 86 88 89 90 91 92 95 96 97 98 99 100 104 109 110 111 112 114 117
 730: 3 34 48 49 51 52 53 54 55 56 58 59 60 61 62 63 64 65 66 67 68 69 70 71 72 73 74 75 77 78 79 80 81 82 83 84 85 86 88 89 90 91 92 93 94 95 96 97 98 99 100 101 102 104 108 109 110 111 112 114 117
 731: 1 48 49 50 51 54 55 56 63 65 66 68 70 77 78 79 80 81 86 90 91 92 95 96 97 98 99 100 109 110 111 112 117
 732: 1 1 3 4 5 8 9 11 12 15 16 17 18 19 20 21 22 23 32 38 40 44 45 76 87 103 107 113 116 118 121
 733: 1 34 35 36 37 115 119
 734: 1 0 2 3 4 5 6 7 8 9 11 12 15 16 17 18 19 20 21 22 23 25 26 32 38 39 40 41 42 46 47 57 105 106 116 122
 735: 1 0 2 3 4 6 7 15 17 25 26 39 41 42 46 47 57 105 106 116 122
 736: 1 54 55 111
 737: 2 61 101 102 108
 738: 1 15 17 44 45
 739: 3 48 49 97 98
 740: 4 1 10 13 14 24 27 28 29 30 31 33 34 43 50 76 120
 741: 1 1 3 4 5 8 9 10 11 12 13 14 15 16 17 18 19 20 21 22 23 24 27 28 29 30 31 32 33 34 35 38 40 43 44 45 50 57 76 87 103 105 106 107 113 116 118 120 121
 742: 4 51 90 91 92 95 96 98 99 100 109 110
 743: 7 13 14 24 27 28 29 30 33
 744: 2 1 3 4 5 8 9 10 11 12 15 16 17 18 19 20 21 22 23 32 34 38 40 43 44 45 57 76 87 103 105 106 107 113 116 118 120 121
 745: 1 62 71 72 94
 746: 2 0 1 2 3 4 5 6 7 8 9 11 12 13 14 15 16 17 18 19 20 21 22 23 24 25 26 27 28 29 30 31 32 33 34 38 39 40 41 42 44 45 46 47 57 76 87 103 105 106 107 113 116 118 121 122
 747: 2 52 53 58 62 73
 748: 1 52 53 62 71 72 93 94
 749: 2 8 9 19
 750: 1 0 2 3 4 5 6 7 11 12 15 16 17 18 21 22 23 25 26 32 38 39 40 41 42 44 45 46 47 57 87 103 105 106 107 113 116 118 121 122
 751: 1 0 2 3 4 5 6 7 11 12 15 16 17 18 21 25 26 32 38 39 40 41 42 44 45 46 47 57 87 103 105 106 107 113 116 118 121 122
 752: 6 48 49 51 65 66 80 90 91 92 95 96 97 98 99 100 109 110
 753: 6 48 49 51 54 55 56 65 66 70 77 78 80 86 90 91 92 95 96 97 98 99 100 109 110 111 112
 754: 1 52 58 73
 755: 4 54 55 56 70 77 79 80 86 111 112
 756: 1 1 3 4 5 8 9 10 11 12 13 14 15 16 17 18 19 20 21 22 23 24 27 28 29 30 31 32 33 36 38 40 43 44 45 50 57 76 87 103 105 106 107 113 116 118 120 121
 757: 2 35 36 119
 758: 5 10 13 14 24 27 28 29 30 31 33 37 43 50 115 119 120
 759: 2 48 49 51 65 66 77 78 79 80 90 91 92 95 96 97 98 99 100 109 110
 760: 3 0 1 2 3 4 5 6 7 8 9 11 12 15 16 17 18 19 20 21 22 23 25 26 32 35 36 38 39 40 41 42 46 47 57 76 81 105 106 116 122
 761: 5 48 49 51 77 78 79 80 86 90 91 92 95 96 97 98 99 100 109 110
 762: 2 8 19 20
 763: 2 3 4 5 8 9 10 11 12 13 14 15 16 17 18 19 20 21 22 23 24 27 28 29 30 31 32 33 38 40 42 43 44 45 57 87 103 105 106 107 113 116 118 120 121 122
 764: 4 59 60 61 64 67 69 82 83 84 85 88 89 101 102 104 108
 765: 1 60 61 62 69 71 72 82 83 93 94 101 102 108
 766: 1 13 14 24 30 31
 767: 3 1 5 8 9 10 11 12 13 14 16 18 19 20 21 22 23 24 27 28 29 30 31 32 33 38 40 43 76 120
 768: 1 59 64 74 75 114
 769: 2 67 84 85 89 104
 770: 1 5 8 9 11 12 16 18 19 20 21 32
 nsplits: 771
 ntax: 123
UFBootSplit5:
 000: 1 8 9 22 23
 001: 1 3 4 5 8 9 10 11 12 13 14 15 16 17 18 19 20 21 22 23 24 27 28 29 30 31 32 33 38 40 42 43 44 45 50 87 103 107 113 116 118 120 121 122
 002: 1000 1 76
 003: 1 95 97 98 99
 004: 1 52 53 58 59 62 64 67 71 72 73 74 75 84 85 88 89 93 94 104 114
 005: 1 0 1 2 3 4 5 6 7 8 9 10 11 12 15 16 17 18 19 20 21 22 23 25 26 30 31 32 34 38 39 40 41 42 43 44 45 46 47 57 76 87 103 105 106 107 113 116 118 120 121 122
 006: 994 13 14
 007: 1 52 53 58 62 69 71 72 73 82 83 93 94 101 102 108
 008: 1 14 27 28
 009: 481 24 33
 010: 1 92 95 96 99
 011: 212 24 29 33
 012: 615 13 14 24 29 33
 013: 1 3 4 15 17 38 40 44 45 57 87 103 105 106 107 113 116 118 121
 014: 1 90 91 99 109 110
 015: 1000 27 28
 016: 996 13 14 24 27 28 29 33
 017: 1 1 10 35 36 50 76 120
 018: 1 48 49 51 52 53 54 55 56 58 60 61 62 63 65 66 68 69 70 71 72 73 77 78 79 80 81 82 83 86 90 91 92 93 94 95 96 97 98 99 100 101 102 108 109 110 111 112 117
 019: 984 30 31
 020: 972 13 14 24 27 28 29 30 31 33
 021: 92 10 13 14 24 27 28 29 30 31 33
 022: 1 69 101 108
 023: 1 51 65 66 68 81 90 91 92 95 96 97 98 99 100 109 110
 024: 964 43 120
 025: 922 10 13 14 24 27 28 29 30 31 33 43 120
 026: 1 52 53 58 59 62 64 67 71 72 73 82 83 84 85 88 89 93 94 104
 027: 1 0 2 25 26 39 46 47
 028: 979 35 36
 029: 1 48 49 51 54 55 56 65 66 68 70 77 78 79 80 81 86 90 91 92 95 96 97 98 99 100 109 110 111 112
 030: 1 10 43 50 120
 031: 806 37 115
 032: 1 0 2 6 7 8 9 19 20 25 26 38 39 40 41 42 46 47 122
 033: 1 48 49 51 54 55 56 65 66 70 78 86 90 91 92 95 96 97 98 99 100 109 110 111 112
 034: 999 48 49
 035: 1 0 1 2 3 4 5 6 7 8 9 11 12 15 16 17 18 19 20 21 22 23 25 26 32 35 36 38 39 40 41 42 46 47 76 116 122
 036: 1 0 2 6 7 8 9 20 25 26 39 41 42 46 47 122
 037: 1 44 45 87
 038: 242 92 100
 039: 1 50 81
 040: 689 92 96 100
 041: 992 51 92 96 100
 042: 1 0 1 2 3 4 5 6 7 8 9 10 11 12 13 14 15 16 17 18 19 20 21 22 23 24 25 26 27 28 29 30 31 32 33 34 38 39 40 41 42 43 44 45 46 47 50 57 76 81 87 103 105 106 107 113 116 118 120 121 122
 043: 1 5 8 9 11 12 16 18 19 20 21 22 23 32 38 40 116
 044: 877 95 99
 045: 608 51 92 95 96 99 100
 046: 1 5 21 32
 047: 1 1 3 4 15 17 34 44 45 76 87 103 107 113 118 121
 048: 2 34 44 45
 049: 992 109 110
 050: 262 90 109 110
 051: 1 0 1 2 6 7 25 26 39 41 42 46 47 76 122
 052: 989 90 91 109 110
 053: 259 51 90 91 92 95 96 99 100 109 110
 054: 2 0 2 47
 055: 2 103 107 113 118
 056: 992 97 98
 057: 990 51 90 91 92 95 96 97 98 99 100 109 110
 058: 868 48 49 51 90 91 92 95 96 97 98 99 100 109 110
 059: 1 3 4 5 8 9 11 12 15 16 17 18 19 20 21 22 23 32 44 45 57 87 103 105 106 107 113 116 118 121
 060: 1 1 3 4 5 8 9 11 12 13 14 15 16 17 18 19 20 21 22 23 24 27 28 29 30 31 32 33 34 38 40 44 45 57 76 87 103 105 106 107 113 116 118 121
 061: 998 54 55
 062: 1 0 2 3 4 5 6 7 8 9 11 12 15 16 17 18 19 20 21 22 23 25 26 32 39 41 42 44 45 46 47 57 87 103 105 106 107 113 116 118 121 122
 063: 1 35 36 50
 064: 1 5 16 18 21 22 23 32
 065: 1 44 45 57 105 106
 066: 999 111 112
 067: 501 70 111 112
 068: 963 56 70 111 112
 069: 458 54 55 56 70 111 112
 070: 1 0 2 6 7 25 26 39 41 42 46 47 52 53 58 59 60 61 62 64 67 69 71 72 73 74 75 82 83 84 85 88 89 93 94 101 102 104 108 114 122
 071: 625 54 55 56 70 86 111 112
 072: 1 51 54 55 56 65 66 70 77 78 79 80 86 90 91 92 95 96 97 98 99 100 109 110 111 112
 073: 2 0 1 2 6 7 25 26 39 41 46 47 57 76 105 106
 074: 994 77 79
 075: 1 3 4 5 8 9 11 12 15 16 17 18 19 20 21 22 23 32 38 40 42 44 45 116 122
 076: 1 3 4 44 45 116
 077: 981 78 80
 078: 854 77 78 79 80
 079: 769 54 55 56 70 77 78 79 80 86 111 112
 080: 472 48 49 51 54 55 56 70 77 78 79 80 86 90 91 92 95 96 97 98 99 100 109 110 111 112
 081: 1 56 86 111 112
 082: 1 0 2 5 6 7 8 9 11 12 16 18 19 20 21 25 26 32 39 41 42 46 47 122
 083: 1000 65 66
 084: 899 48 49 51 54 55 56 65 66 70 77 78 79 80 86 90 91 92 95 96 97 98 99 100 109 110 111 112
 085: 1 90 91 95 97 98 99 109 110
 086: 1 48 49 51 54 55 56 65 66 70 77 78 79 80 86 90 92 95 96 97 98 99 100 111 112
 087: 981 63 117
 088: 978 48 49 51 54 55 56 63 65 66 70 77 78 79 80 86 90 91 92 95 96 97 98 99 100 109 110 111 112 117
 089: 1 48 49 54 55 56 65 66 70 77 78 79 80 86 95 99 111 112
 090: 1 0 1 2 3 4 5 6 7 8 9 11 12 13 14 15 16 17 18 19 20 21 22 23 24 25 26 27 28 29 30 31 32 33 38 39 40 41 42 44 45 46 47 57 76 87 103 105 106 107 113 116 118 121 122
 091: 864 68 81
 092: 883 48 49 51 54 55 56 63 65 66 68 70 77 78 79 80 81 86 90 91 92 95 96 97 98 99 100 109 110 111 112 117
 093: 1 52 53 58 73 93
 094: 1 10 13 14 24 27 28 29 33
 095: 999 52 53
 096: 1 64 88 89
 097: 1 0 2 25 26 41 46 47
 098: 998 58 73
 099: 998 52 53 58 73
 100: 1 55 56 70 77 78 79 80 86 111 112
 101: 2 10 13 14 24 27 28 29 30 31 33 120
 102: 1 15 17 116
 103: 999 71 72
 104: 1 59 60 61 64 67 69 74 75 82 83 84 85 88 89 101 102 104 108 114
 105: 1 71 72 93
 106: 988 93 94
 107: 225 71 72 93 94
 108: 956 62 71 72 93 94
 109: 993 52 53 58 62 71 72 73 93 94
 110: 1 5 11 12 21
 111: 1 1 5 8 9 11 12 16 18 19 20 21 22 23 32 38 40 76
 112: 989 60 61
 113: 2 0 1 2 3 4 5 6 7 8 9 11 12 15 16 17 18 19 20 21 22 23 25 26 32 38 39 40 41 42 44 45 46 47 57 76 81 87 103 105 106 107 113 116 118 121 122
 114: 225 60 61 102
 115: 2 48 49 54 55 56 111 112
 116: 108 60 61 102 108
 117: 1 34 36 44 45 57 87 103 105 106 107 113 118 121
 118: 949 60 61 101 102 108
 119: 1 48 49 51 54 55 56 65 66 70 77 78 79 80 81 86 90 91 92 95 96 97 98 99 100 109 110 111 112
 120: 962 60 61 69 101 102 108
 121: 1 51 91 92 95 96 97 98 99 100
 122: 2 54 55 56 65 66 70 86 111 112
 123: 1000 82 83
 124: 926 60 61 69 82 83 101 102 108
 125: 990 52 53 58 60 61 62 69 71 72 73 82 83 93 94 101 102 108
 126: 1 90 91 109
 127: 1 60 61 69
 128: 2 5 8 9 11 12 16 18 21 22 23 32
 129: 3 0 2 5 6 7 8 9 11 12 16 18 19 20 21 22 23 25 26 32 38 39 40 41 42 46 47 116 122
 130: 663 67 85
 131: 3 1 3 4 15 17 34 44 45 57 76 87 103 105 106 107 113 118 121
 132: 790 67 84 85
 133: 1 48 49 51 63 65 66 78 80 90 91 92 95 96 97 98 99 100 109 110 117
 134: 993 67 84 85 104
 135: 1 1 13 14 24 27 28 29 30 31 33 76
 136: 2 0 2 6 7 25 26 39 41 42 46 47 48 49 51 54 55 56 63 65 66 68 70 77 78 79 80 81 86 90 91 92 95 96 97 98 99 100 109 110 111 112 117 122
 137: 995 88 89
 138: 982 67 84 85 88 89 104
 139: 981 64 67 84 85 88 89 104
 140: 924 59 64 67 84 85 88 89 104
 141: 1 5 16 18 32
 142: 1 8 9 19 20 23 38 40
 143: 600 74 75
 144: 1 60 69 101 102 108
 145: 1000 74 75 114
 146: 654 59 64 67 74 75 84 85 88 89 104 114
 147: 988 52 53 58 59 60 61 62 64 67 69 71 72 73 74 75 82 83 84 85 88 89 93 94 101 102 104 108 114
 148: 888 48 49 51 52 53 54 55 56 58 59 60 61 62 63 64 65 66 67 68 69 70 71 72 73 74 75 77 78 79 80 81 82 83 84 85 86 88 89 90 91 92 93 94 95 96 97 98 99 100 101 102 104 108 109 110 111 112 114 117
 149: 573 37 48 49 51 52 53 54 55 56 58 59 60 61 62 63 64 65 66 67 68 69 70 71 72 73 74 75 77 78 79 80 81 82 83 84 85 86 88 89 90 91 92 93 94 95 96 97 98 99 100 101 102 104 108 109 110 111 112 114 115 117
 150: 5 56 65 66 70 77 78 79 80 86 111 112
 151: 729 0 1 2 3 4 5 6 7 8 9 10 11 12 13 14 15 16 17 18 19 20 21 22 23 24 25 26 27 28 29 30 31 32 33 34 35 36 38 39 40 41 42 43 44 45 46 47 50 57 76 87 103 105 106 107 113 116 118 120 121 122
 152: 408 0 1 2 3 4 5 6 7 8 9 10 11 12 13 14 15 16 17 18 19 20 21 22 23 24 25 26 27 28 29 30 31 32 33 34 38 39 40 41 42 43 44 45 46 47 50 57 76 87 103 105 106 107 113 116 118 120 121 122
 153: 2 11 12 16 18 21 22 23 32 38
 154: 101 0 1 2 3 4 5 6 7 8 9 10 11 12 13 14 15 16 17 18 19 20 21 22 23 24 25 26 27 28 29 30 31 32 33 34 38 39 40 41 42 43 44 45 46 47 57 76 87 103 105 106 107 113 116 118 120 121 122
 155: 195 0 1 2 3 4 5 6 7 8 9 11 12 15 16 17 18 19 20 21 22 23 25 26 32 34 38 39 40 41 42 44 45 46 47 57 76 87 103 105 106 107 113 116 118 121 122
 156: 1 0 2 5 6 7 8 9 11 12 16 18 19 20 21 22 23 25 26 32 38 39 40 41 42 44 45 46 47 122
 157: 383 0 1 2 3 4 5 6 7 8 9 11 12 15 16 17 18 19 20 21 22 23 25 26 32 38 39 40 41 42 44 45 46 47 57 76 87 103 105 106 107 113 116 118 121 122
 158: 591 0 2 3 4 5 6 7 8 9 11 12 15 16 17 18 19 20 21 22 23 25 26 32 38 39 40 41 42 44 45 46 47 57 87 103 105 106 107 113 116 118 121 122
 159: 1 87 103 113 118
 160: 1 44 45 121
 161: 997 3 4
 162: 1 87 103
 163: 728 3 4 116
 164: 2 52 53 73
 165: 1 0 6 7 25 26 47
 166: 1000 15 17
 167: 554 3 4 15 17 116
 168: 2 0 2 6 7 25 26 41 46 47
 169: 1 0 2 3 4 6 7 15 17 25 26 39 41 42 46 47 116 122
 170: 963 44 45
 171: 1 1 3 4 5 8 9 10 11 12 13 14 15 16 17 18 19 20 21 22 23 24 27 28 29 30 31 32 33 35 38 40 43 44 45 50 57 76 87 103 105 106 107 113 116 118 120 121
 172: 1 51 90 91 96 109 110
 173: 3 57 106
 174: 995 105 106
 175: 1000 57 105 106
 176: 1 0 2 3 4 5 6 7 8 9 10 11 12 13 14 15 16 17 18 19 20 21 22 23 24 25 26 27 28 29 30 31 32 33 38 39 40 41 42 43 44 45 46 47 50 116 120 122
 177: 1 0 2 3 4 6 7 15 17 25 26 39 41 44 45 46 47 57 87 103 105 106 107 113 116 118 121
 178: 843 87 113
 179: 2 52 53 58 59 62 64 67 71 72 73 84 85 88 89 93 94 104
 180: 801 87 103 113
 181: 2 1 5 8 9 11 12 16 18 19 20 21 22 23 32 35 36 38 40 76
 182: 1 6 7 42 122
 183: 999 107 118
 184: 807 87 103 107 113 118
 185: 5 34 57 87 103 105 106 107 113 118 121
 186: 844 87 103 107 113 118 121
 187: 364 57 87 103 105 106 107 113 118 121
 188: 348 44 45 57 87 103 105 106 107 113 118 121
 189: 754 3 4 15 17 44 45 57 87 103 105 106 107 113 116 118 121
 190: 3 1 3 4 15 17 76 116
 191: 6 1 3 4 15 17 76
 192: 568 5 21
 193: 4 1 3 4 76
 194: 1 4 57 105 106
 195: 1000 16 18
 196: 2 60 101 102 108
 197: 886 16 18 32
 198: 480 5 16 18 21 32
 199: 2 52 53 58 59 60 61 62 69 71 72 73 82 83 93 94 101 102 108
 200: 1 24 27 28 33
 201: 928 11 12
 202: 911 5 11 12 16 18 21 32
 203: 1 1 34 44 45 57 76 87 103 105 106 107 113 118 121
 204: 1 1 34 57 76 87 103 105 106 107 113 118 121
 205: 895 22 23
 206: 626 5 11 12 16 18 21 22 23 32
 207: 1 90 91 97 109 110
 208: 1 69 82 83 108
 209: 986 8 9
 210: 1 0 2 3 4 5 6 7 8 9 11 12 15 16 17 18 19 20 21 22 23 25 26 32 34 35 36 38 39 40 41 42 44 45 46 47 57 87 103 105 106 107 113 116 118 121 122
 211: 1 0 1 2 3 4 5 6 7 8 9 11 12 15 16 17 18 19 20 21 22 23 25 26 32 35 36 38 39 40 41 42 44 45 46 47 76 81 87 103 107 113 116 118 121 122
 212: 990 19 20
 213: 940 8 9 19 20
 214: 453 5 8 9 11 12 16 18 19 20 21 22 23 32
 215: 1 51 90 92 95 96 99 100
 216: 3 48 49 90 91 97 98 109 110
 217: 998 38 40
 218: 935 5 8 9 11 12 16 18 19 20 21 22 23 32 38 40
 219: 340 3 4 5 8 9 11 12 15 16 17 18 19 20 21 22 23 32 38 40 44 45 57 87 103 105 106 107 113 116 118 121
 220: 834 0 2 6 7 25 26 39 41 42 46 47 122
 221: 2 1 34 35 36 50 76
 222: 4 8 9 11 12 19 20 22 23
 223: 992 42 122
 224: 996 0 2 6 7 25 26 39 41 46 47
 225: 3 0 1 2 3 4 5 6 7 8 9 10 11 12 15 16 17 18 19 20 21 22 23 25 26 32 34 38 39 40 41 42 43 44 45 46 47 57 76 87 103 105 106 107 113 116 118 120 121 122
 226: 1 51 90 91 100 109 110
 227: 998 6 7
 228: 797 0 2 25 26 39 41 46 47
 229: 1 0 1 2 3 4 5 6 7 8 9 11 12 15 16 17 18 19 20 21 22 23 25 26 32 35 38 39 40 41 42 44 45 46 47 57 76 87 103 105 106 107 113 116 118 121 122
 230: 1 71 72 94
 231: 994 39 41
 232: 948 0 2 25 26 46 47
 233: 2 1 10 13 14 24 27 28 29 30 31 33 43 50 76 120
 234: 1 57 87 103 105 106 113
 235: 877 25 26
 236: 995 0 2 46 47
 237: 1 48 49 51 52 53 54 55 56 58 59 60 61 62 63 64 65 66 67 68 69 70 71 72 73 77 78 79 80 81 82 83 84 85 86 88 89 90 91 92 93 94 95 96 97 98 99 100 101 102 104 108 109 110 111 112 117
 238: 1 44 87 103 107 113 118 121
 239: 997 2 46
 240: 1000 0 47
 241: 1 0 2 6 25 26 39 41 46 47
 242: 2 13 14 27 28 30 31
 243: 870 10 43 120
 244: 406 13 14 24 33
 245: 100 27 28 29
 246: 438 10 13 14 24 27 28 29 30 31 33 43 50 120
 247: 47 34 35 36
 248: 377 37 115 119
 249: 587 92 96
 250: 91 62 93 94
 251: 498 101 102
 252: 379 60 61 101 102
 253: 71 59 74 75 114
 254: 54 84 85
 255: 11 84 85 104
 256: 104 0 1 2 3 4 5 6 7 8 9 10 11 12 13 14 15 16 17 18 19 20 21 22 23 24 25 26 27 28 29 30 31 32 33 38 39 40 41 42 43 44 45 46 47 50 57 76 87 103 105 106 107 113 116 118 120 121 122
 257: 79 57 87 103 105 106 107 113 118
 258: 11 44 57 87 103 105 106 107 113 118 121
 259: 30 3 4 44 45 57 87 103 105 106 107 113 116 118 121
 260: 428 0 2 5 6 7 8 9 11 12 16 18 19 20 21 22 23 25 26 32 38 39 40 41 42 46 47 122
 261: 486 11 12 16 18 32
 262: 398 11 12 16 18 21 32
 263: 281 5 11 12 16 18 21 32 38 40
 264: 13 5 8 9 11 12 16 18 19 20 21 32 38 40
 265: 29 0 2 25 46 47
 266: 248 60 61 108
 267: 241 67 84
 268: 307 52 53 58 59 60 61 62 64 67 69 71 72 73 82 83 84 85 88 89 93 94 101 102 104 108
 269: 99 0 1 2 3 4 5 6 7 8 9 10 11 12 13 14 15 16 17 18 19 20 21 22 23 24 25 26 27 28 29 30 31 32 33 38 39 40 41 42 43 44 45 46 47 57 76 87 103 105 106 107 113 116 118 120 121 122
 270: 381 3 4 57 105 106 116
 271: 347 3 4 15 17 57 105 106 116
 272: 143 107 118 121
 273: 138 103 107 118 121
 274: 108 103 107 113 118 121
 275: 554 44 45 87 103 107 113 118 121
 276: 218 5 11 12 16 18 21 22 23 32 38 40
 277: 46 0 2 6 7 8 9 19 20 25 26 39 41 42 46 47 122
 278: 35 0 2 6 7 8 9 25 26 39 41 42 46 47 122
 279: 8 0 2 6 7 9 25 26 39 41 42 46 47 122
 280: 255 3 4 57 105 106
 281: 68 5 11 12 16 18 21 22 32
 282: 15 8 9 19 20 42 122
 283: 44 5 8 9 11 12 16 18 19 20 21 22 23 32 38 40 42 122
 284: 14 3 4 5 8 9 11 12 15 16 17 18 19 20 21 22 23 32 38 40 42 57 105 106 116 122
 285: 14 3 4 5 8 9 11 12 15 16 17 18 19 20 21 22 23 32 38 40 42 44 45 57 105 106 116 122
 286: 36 3 4 5 8 9 11 12 15 16 17 18 19 20 21 22 23 32 38 40 42 44 45 57 87 103 105 106 107 113 116 118 121 122
 287: 14 3 4 5 8 9 11 12 15 16 17 18 19 20 21 22 23 32 34 38 40 42 44 45 57 87 103 105 106 107 113 116 118 121 122
 288: 176 13 14 33
 289: 73 13 14 27 28 33
 290: 34 13 14 27 28 29 33
 291: 11 3 4 5 8 9 10 11 12 13 14 15 16 17 18 19 20 21 22 23 24 27 28 29 30 31 32 33 34 38 40 42 43 44 45 50 57 87 103 105 106 107 113 116 118 120 121 122
 292: 602 90 91
 293: 636 90 91 97 98 109 110
 294: 74 48 49 51 54 55 90 91 92 95 96 97 98 99 100 109 110
 295: 58 48 49 51 54 55 65 66 90 91 92 95 96 97 98 99 100 109 110
 296: 495 56 111 112
 297: 400 56 70 86 111 112
 298: 342 56 70 77 78 79 80 86 111 112
 299: 42 60 61 101 108
 300: 45 0 1 2 6 7 25 26 35 36 39 41 46 47 76
 301: 17 0 1 2 6 7 25 26 39 41 46 47 76
 302: 49 6 7 39 41
 303: 41 6 7 25 26 39 41
 304: 359 51 90 91 92 96 97 98 100 109 110
 305: 6 48 49 51 54 55 56 63 65 66 68 70 74 75 77 78 79 80 81 86 90 91 92 95 96 97 98 99 100 109 110 111 112 114 117
 306: 675 62 71 72
 307: 26 16 18 21 32
 308: 5 5 16 18 21 32 38 40
 309: 1 0 2 6 7 8 9 11 12 19 20 22 23 25 26 39 41 42 46 47 122
 310: 9 11 12 22 23
 311: 18 10 13 14 24 27 28 29 33 43 120
 312: 8 1 10 13 14 24 27 28 29 33 43 76 120
 313: 8 30 31 50
 314: 351 74 114
 315: 7 0 1 2 3 4 5 6 7 8 9 10 11 12 13 14 15 16 17 18 19 20 21 22 23 24 25 26 27 28 29 32 33 34 38 39 40 41 42 43 44 45 46 47 57 76 87 103 105 106 107 113 116 118 120 121 122
 316: 8 0 1 2 3 4 5 6 7 8 9 10 11 12 13 14 15 16 17 18 19 20 21 22 23 24 25 26 27 28 29 32 33 38 39 40 41 42 43 44 45 46 47 57 76 87 103 105 106 107 113 116 118 120 121 122
 317: 241 8 9 19 20 22 23
 318: 120 13 14 27 28
 319: 111 24 29
 320: 117 60 61 101
 321: 260 1 35 36 76
 322: 65 96 100
 323: 204 0 1 2 3 4 5 6 7 8 9 10 11 12 13 14 15 16 17 18 19 20 21 22 23 24 25 26 27 28 29 30 31 32 33 35 36 38 39 40 41 42 43 44 45 46 47 50 57 76 87 103 105 106 107 113 116 118 120 121 122
 324: 73 0 2 3 4 5 6 7 8 9 10 11 12 13 14 15 16 17 18 19 20 21 22 23 24 25 26 27 28 29 30 31 32 33 38 39 40 41 42 43 44 45 46 47 50 57 87 103 105 106 107 113 116 118 120 121 122
 325: 125 13 14 29
 326: 19 13 14 27 28 29
 327: 18 51 92 95 96 97 98 99 100
 328: 44 54 55 56 70 77 79 86 111 112
 329: 27 52 53 58 62 71 72 73 82 83 93 94
 330: 111 102 108
 331: 11 69 102 108
 332: 23 69 101 102 108
 333: 75 57 105 106 121
 334: 46 57 105 106 107 118 121
 335: 49 57 103 105 106 107 118 121
 336: 46 57 103 105 106 107 113 118 121
 337: 114 13 14 24
 338: 211 51 100
 339: 19 63 81
 340: 19 63 81 117
 341: 23 48 49 51 54 55 56 63 65 66 70 77 78 79 80 81 86 90 91 92 95 96 97 98 99 100 109 110 111 112 117
 342: 93 101 108
 343: 84 67 85 104
 344: 1 0 2 7 25 26 39 41 46 47
 345: 6 48 49 51 54 55 56 70 86 90 91 92 95 96 97 98 99 100 109 110 111 112
 346: 37 52 53 58 60 61 62 69 71 72 73 74 75 82 83 93 94 101 102 108 114
 347: 79 48 49 51 52 53 54 55 56 58 59 60 61 62 63 64 65 66 67 68 69 70 71 72 73 74 75 77 78 79 80 81 82 83 84 85 86 88 89 90 91 92 93 94 95 96 97 98 99 100 101 102 104 108 109 110 111 112 114 115 117
 348: 22 5 11 16 18 21 32
 349: 9 3 4 5 8 9 11 12 15 16 17 18 19 20 21 22 23 32 38 40 42 44 45 50 57 87 103 105 106 107 113 116 118 121 122
 350: 50 13 14 29 33
 351: 11 3 4 5 8 9 10 11 12 13 14 15 16 17 18 19 20 21 22 23 24 27 28 29 30 31 32 33 38 40 42 43 44 45 50 57 87 103 105 106 107 113 116 118 120 121 122
 352: 318 48 49 51 65 66 90 91 92 95 96 97 98 99 100 109 110
 353: 7 54 55 56 63 70 77 78 79 80 86 111 112 117
 354: 8 52 53 58 73 94
 355: 20 52 53 58 73 93 94
 356: 142 101 102 108
 357: 28 0 2 6 7 25 26 35 36 39 41 46 47
 358: 20 48 49 51 65 66 78 80 90 91 92 95 96 97 98 99 100 109 110
 359: 26 48 49 51 54 55 56 65 66 70 78 80 86 90 91 92 95 96 97 98 99 100 109 110 111 112
 360: 34 5 11 12 16 18 21 23 32
 361: 65 1 3 4 5 8 9 11 12 15 16 17 18 19 20 21 22 23 32 38 40 44 45 57 76 87 103 105 106 107 113 116 118 121
 362: 45 10 13 14 24 27 28 29 30 31 33 34 43 50 120
 363: 60 1 3 4 5 8 9 10 11 12 13 14 15 16 17 18 19 20 21 22 23 24 27 28 29 30 31 32 33 34 38 40 43 44 45 50 57 76 87 103 105 106 107 113 116 118 120 121
 364: 84 1 3 4 5 8 9 10 11 12 13 14 15 16 17 18 19 20 21 22 23 24 27 28 29 30 31 32 33 34 35 36 38 40 43 44 45 50 57 76 87 103 105 106 107 113 116 118 120 121
 365: 124 1 3 4 5 8 9 10 11 12 13 14 15 16 17 18 19 20 21 22 23 24 27 28 29 30 31 32 33 34 35 36 37 38 40 43 44 45 50 57 76 87 103 105 106 107 113 115 116 118 119 120 121
 366: 9 0 2 39 41 46 47
 367: 100 77 78 79 80 86
 368: 1 70 77 78 79 80 86
 369: 18 0 2 5 6 7 8 9 11 12 16 18 19 20 21 22 23 25 26 32 39 41 42 46 47 122
 370: 55 5 16 18 21
 371: 62 13 14 24 27 28 33
 372: 112 51 92 100
 373: 71 48 49 51 63 65 66 90 91 92 95 96 97 98 99 100 109 110 117
 374: 70 48 49 51 54 55 56 63 65 66 70 86 90 91 92 95 96 97 98 99 100 109 110 111 112 117
 375: 72 48 49 51 54 55 56 63 65 66 70 78 80 86 90 91 92 95 96 97 98 99 100 109 110 111 112 117
 376: 5 60 61 69 101 102
 377: 60 0 1 2 3 4 5 6 7 8 9 11 12 15 16 17 18 19 20 21 22 23 25 26 32 34 35 36 38 39 40 41 42 44 45 46 47 57 76 87 103 105 106 107 113 116 118 121 122
 378: 129 34 57 105 106
 379: 65 34 44 45 57 87 103 105 106 107 113 118 121
 380: 63 34 35 36 44 45 57 87 103 105 106 107 113 118 121
 381: 61 0 1 2 3 4 5 6 7 8 9 11 12 15 16 17 18 19 20 21 22 23 25 26 32 38 39 40 41 42 46 47 76 116 122
 382: 69 0 2 3 4 5 6 7 8 9 11 12 15 16 17 18 19 20 21 22 23 25 26 32 38 39 40 41 42 46 47 116 122
 383: 82 3 4 5 8 9 11 12 15 16 17 18 19 20 21 22 23 32 38 40 116
 384: 91 34 50
 385: 100 48 49 54 55 56 70 77 78 79 80 86 111 112
 386: 90 51 65 66 90 91 92 95 96 97 98 99 100 109 110
 387: 90 37 48 49 51 52 53 54 55 56 58 59 60 61 62 63 64 65 66 67 68 69 70 71 72 73 74 75 77 78 79 80 81 82 83 84 85 86 88 89 90 91 92 93 94 95 96 97 98 99 100 101 102 104 108 109 110 111 112 114 117
 388: 95 0 1 2 3 4 5 6 7 8 9 11 12 15 16 17 18 19 20 21 22 23 25 26 32 35 36 38 39 40 41 42 44 45 46 47 57 76 87 103 105 106 107 113 116 118 121 122
 389: 28 48 49 54 55
 390: 9 48 49 54 55 56 70 111 112
 391: 10 48 49 54 55 56 70 86 111 112
 392: 64 51 90 91 92 96 97 98 99 100 109 110
 393: 30 24 27 28
 394: 33 24 27 28 29
 395: 130 91 109 110
 396: 106 48 49 51 54 55 56 63 65 66 68 70 77 78 79 80 86 90 91 92 95 96 97 98 99 100 109 110 111 112 117
 397: 45 52 53 58 60 61 62 69 71 72 73 93 94 101 102 108
 398: 36 67 104
 399: 57 67 84 104
 400: 110 48 49 51 52 53 54 55 56 58 59 60 61 62 63 64 65 66 67 68 69 70 71 72 73 74 75 77 78 79 80 82 83 84 85 86 88 89 90 91 92 93 94 95 96 97 98 99 100 101 102 104 108 109 110 111 112 114 117
 401: 22 48 49 51 52 53 54 55 56 58 59 60 61 62 63 64 65 66 67 68 69 70 71 72 73 74 75 77 78 79 80 82 83 84 85 86 88 89 90 91 92 93 94 95 96 97 98 99 100 101 102 104 108 109 110 111 112 114 115 117
 402: 45 37 48 49 51 52 53 54 55 56 58 59 60 61 62 63 64 65 66 67 68 69 70 71 72 73 74 75 77 78 79 80 82 83 84 85 86 88 89 90 91 92 93 94 95 96 97 98 99 100 101 102 104 108 109 110 111 112 114 115 117
 403: 80 37 48 49 51 52 53 54 55 56 58 59 60 61 62 63 64 65 66 67 68 69 70 71 72 73 74 75 77 78 79 80 82 83 84 85 86 88 89 90 91 92 93 94 95 96 97 98 99 100 101 102 104 108 109 110 111 112 114 115 117 119
 404: 41 0 1 2 3 4 5 6 7 8 9 11 12 15 16 17 18 19 20 21 22 23 25 26 32 34 35 36 38 39 40 41 42 44 45 46 47 57 76 81 87 103 105 106 107 113 116 118 121 122
 405: 47 34 44 45 87 103 107 113 118 121
 406: 38 34 35 36 44 45 87 103 107 113 118 121
 407: 37 0 1 2 3 4 5 6 7 8 9 11 12 15 16 17 18 19 20 21 22 23 25 26 32 38 39 40 41 42 46 47 57 76 81 105 106 116 122
 408: 28 0 2 3 4 5 6 7 8 9 11 12 15 16 17 18 19 20 21 22 23 25 26 32 38 39 40 41 42 46 47 57 81 105 106 116 122
 409: 23 0 2 6 7 25 26 39 41 42 46 47 57 81 105 106 122
 410: 80 0 2 6 7 25 26 39 41 42 46 47 81 122
 411: 153 0 2 6 7 25 26 46 47
 412: 94 0 2 26 46 47
 413: 9 8 9 42 122
 414: 9 5 8 9 11 12 16 18 19 20 21 22 23 32 42 122
 415: 2 0 2 6 7 25 26 39 46 47
 416: 30 51 96
 417: 5 0 1 2 3 4 5 6 7 8 9 10 11 12 13 14 15 16 17 18 19 20 21 22 23 24 25 26 27 28 29 30 31 32 33 34 35 38 39 40 41 42 43 44 45 46 47 50 57 76 87 103 105 106 107 113 116 118 120 121 122
 418: 19 10 13 14 24 27 28 29 30 31 33 34 43 120
 419: 78 51 92 96 99 100
 420: 1 48 49 51 90 91 92 96 97 98 99 100 109 110
 421: 54 0 1 2 3 4 5 6 7 8 9 10 11 12 13 14 15 16 17 18 19 20 21 22 23 24 25 26 27 28 29 30 31 32 33 34 35 36 38 39 40 41 42 43 44 45 46 47 57 76 87 103 105 106 107 113 116 118 120 121 122
 422: 17 0 1 2 3 4 5 6 7 8 9 10 11 12 13 14 15 16 17 18 19 20 21 22 23 24 25 26 27 28 29 30 31 32 33 38 39 40 41 42 43 46 47 76 116 120 122
 423: 4 0 1 2 5 6 7 8 9 11 12 16 18 19 20 21 22 23 25 26 32 38 39 40 41 42 46 47 76 122
 424: 4 92 95 96 99 100
 425: 44 0 2 3 4 5 6 7 8 9 10 11 12 13 14 15 16 17 18 19 20 21 22 23 24 25 26 27 28 29 30 31 32 33 34 38 39 40 41 42 43 44 45 46 47 50 57 87 103 105 106 107 113 116 118 120 121 122
 426: 89 29 33
 427: 21 27 28 29 33
 428: 36 0 2 3 4 5 6 7 8 9 11 12 15 16 17 18 19 20 21 22 23 25 26 32 34 38 39 40 41 42 44 45 46 47 57 87 103 105 106 107 113 116 118 121 122
 429: 50 0 2 3 4 5 6 7 8 9 11 12 15 16 17 18 19 20 21 22 23 25 26 32 38 39 40 41 42 44 45 46 47 87 103 107 113 116 118 121 122
 430: 37 0 2 3 4 5 6 7 8 9 11 12 15 16 17 18 19 20 21 22 23 25 26 32 38 39 40 41 42 44 45 46 47 116 122
 431: 36 3 4 15 17 44 45 116
 432: 22 3 4 5 8 9 11 12 15 16 17 18 19 20 21 22 23 32 38 40 44 45 116
 433: 5 0 2 3 4 5 6 7 8 9 10 11 12 13 14 15 16 17 18 19 20 21 22 23 24 25 26 27 28 29 30 31 32 33 34 35 36 38 39 40 41 42 43 44 45 46 47 50 57 87 103 105 106 107 113 116 118 120 121 122
 434: 46 0 2 3 4 5 6 7 8 9 11 12 15 16 17 18 19 20 21 22 23 25 26 32 38 39 40 41 42 44 45 46 47 50 57 87 103 105 106 107 113 116 118 121 122
 435: 12 45 57 87 103 105 106 107 113 118 121
 436: 44 11 12 32
 437: 2 0 2 6 7 8 9 19 20 22 23 25 26 38 39 40 41 42 46 47 122
 438: 3 0 2 6 7 8 9 19 20 22 23 25 26 39 41 42 46 47 122
 439: 6 90 91 110
 440: 25 0 2 3 4 5 6 7 8 9 10 11 12 13 14 15 16 17 18 19 20 21 22 23 24 25 26 27 28 29 30 31 32 33 38 39 40 41 42 43 44 45 46 47 50 87 103 107 113 116 118 120 121 122
 441: 1 10 43
 442: 4 48 49 51 78 80 90 91 92 95 96 97 98 99 100 109 110
 443: 11 48 49 51 77 78 79 80 90 91 92 95 96 97 98 99 100 109 110
 444: 15 64 67 84 85 104
 445: 3 5 11 12 16 18 21 22 32 38 40
 446: 3 19 20 23
 447: 3 8 9 19 20 23
 448: 43 51 92
 449: 1 54 55 56 70 78 80 86 111 112
 450: 66 13 14 24 29
 451: 37 13 14 24 27 28 29
 452: 5 48 49 51 52 53 54 55 56 58 59 60 61 62 63 64 65 66 67 69 70 71 72 73 74 75 77 78 79 80 82 83 84 85 86 88 89 90 91 92 93 94 95 96 97 98 99 100 101 102 104 108 109 110 111 112 114 117
 453: 35 0 1 2 3 4 5 6 7 8 9 11 12 15 16 17 18 19 20 21 22 23 25 26 32 35 36 38 39 40 41 42 44 45 46 47 50 57 76 87 103 105 106 107 113 116 118 121 122
 454: 52 15 17 44 45 87 103 107 113 118 121
 455: 6 52 53 58 60 61 69 73 82 83 101 102 108
 456: 49 75 114
 457: 1 0 2 6 7 8 25 26 39 41 42 46 47 122
 458: 16 48 49 51 63 90 91 92 95 96 97 98 99 100 109 110 117
 459: 12 48 49 51 54 55 63 65 66 90 91 92 95 96 97 98 99 100 109 110 117
 460: 10 48 49 51 54 55 56 63 65 66 70 90 91 92 95 96 97 98 99 100 109 110 111 112 117
 461: 14 59 64
 462: 3 1 57 76 105 106
 463: 1 1 3 4 57 76 105 106
 464: 3 1 3 4 15 17 57 76 105 106
 465: 1 1 3 4 15 17 57 76 105 106 116
 466: 3 34 87 103 107 113 118 121
 467: 5 1 3 4 15 17 34 44 45 57 76 87 103 105 106 107 113 116 118 121
 468: 26 1 3 4 5 8 9 11 12 15 16 17 18 19 20 21 22 23 32 34 38 40 44 45 57 76 87 103 105 106 107 113 116 118 121
 469: 56 51 90 91 92 96 100 109 110
 470: 2 60 108
 471: 19 1 35 36 50 76
 472: 33 1 3 4 5 8 9 11 12 15 16 17 18 19 20 21 22 23 32 35 36 38 40 44 45 50 57 76 87 103 105 106 107 113 116 118 121
 473: 35 10 120
 474: 33 1 3 4 5 8 9 10 11 12 15 16 17 18 19 20 21 22 23 32 35 36 38 40 44 45 50 57 76 87 103 105 106 107 113 116 118 120 121
 475: 33 1 3 4 5 8 9 10 11 12 13 14 15 16 17 18 19 20 21 22 23 24 27 28 29 30 31 32 33 35 36 38 40 44 45 50 57 76 87 103 105 106 107 113 116 118 120 121
 476: 78 1 3 4 5 8 9 10 11 12 13 14 15 16 17 18 19 20 21 22 23 24 27 28 29 30 31 32 33 35 36 38 40 43 44 45 50 57 76 87 103 105 106 107 113 116 118 120 121
 477: 2 48 49 51 54 55 56 59 63 64 65 66 67 68 70 74 75 77 78 79 80 84 85 86 88 89 90 91 92 95 96 97 98 99 100 104 109 110 111 112 114 117
 478: 38 0 1 2 3 4 5 6 7 8 9 10 11 12 13 14 15 16 17 18 19 20 21 22 23 24 25 26 27 28 29 30 31 32 33 35 36 38 39 40 41 42 43 44 45 46 47 50 57 76 81 87 103 105 106 107 113 116 118 120 121 122
 479: 101 42 81 122
 480: 2 8 9 19 20 22
 481: 24 51 92 96 97 98 100
 482: 2 1 34 76
 483: 2 91 97 98
 484: 2 90 91 97 98
 485: 22 52 53 58 62 73 93 94
 486: 15 69 108
 487: 1 60 61 69 102 108
 488: 3 8 9 19
 489: 2 48 49 51 54 55 56 70 90 91 92 95 96 97 98 99 100 109 110 111 112
 490: 1 62 72
 491: 54 85 104
 492: 9 3 4 15 17
 493: 91 3 4 15 17 44 45 87 103 107 113 116 118 121
 494: 61 11 12 16 18 21 22 23 32
 495: 11 11 12 16 18 21 22 23 32 38 40
 496: 33 8 9 11 12 16 18 19 20 21 22 23 32 38 40
 497: 1 1 50 76
 498: 2 3 4 5 8 9 11 12 16 18 19 20 21 22 23 32 38 40 42 57 105 106 116 122
 499: 7 27 28 33
 500: 3 3 4 5 8 9 10 11 12 13 14 15 16 17 18 19 20 21 22 23 24 27 28 29 30 31 32 33 34 38 40 42 43 44 45 57 87 103 105 106 107 113 116 118 120 121 122
 501: 13 48 49 50 51 52 53 54 55 56 58 59 60 61 62 63 64 65 66 67 68 69 70 71 72 73 74 75 77 78 79 80 81 82 83 84 85 86 88 89 90 91 92 93 94 95 96 97 98 99 100 101 102 104 108 109 110 111 112 114 117
 502: 4 0 1 2 6 7 25 26 35 36 37 39 41 46 47 76 115 119
 503: 16 1 34 35 36 76
 504: 2 51 90 92 95 96 97 98 99 100
 505: 5 51 90 91 92 95 96 97 98 99 100
 506: 2 60 61 69 108
 507: 9 0 1 2 3 4 5 6 7 8 9 11 12 15 16 17 18 19 20 21 22 23 25 26 32 34 35 36 38 39 40 41 42 44 45 46 47 50 57 76 87 103 105 106 107 113 116 118 121 122
 508: 2 57 105
 509: 1 12 16 18 32
 510: 1 5 8 9 11 12 15 16 17 18 19 20 21 22 23 32 38 40 42 122
 511: 1 3 4 5 8 9 11 12 15 16 17 18 19 20 21 22 23 32 38 40 42 45 57 105 106 116 122
 512: 1 0 1 2 6 7 10 13 14 24 25 26 27 28 29 30 31 33 35 36 37 39 41 43 46 47 76 115 119 120
 513: 5 13 27 28
 514: 1 6 7 25 26
 515: 1 0 46 47
 516: 48 34 37 115 119
 517: 10 0 1 2 3 4 5 6 7 8 9 10 11 12 15 16 17 18 19 20 21 22 23 25 26 32 35 36 38 39 40 41 42 43 44 45 46 47 50 57 76 87 103 105 106 107 113 116 118 120 121 122
 518: 40 8 9 19 20 22 23 38 40
 519: 35 69 82 83
 520: 10 84 104
 521: 2 37 48 49 51 52 53 54 55 56 58 59 60 61 62 63 64 65 66 67 68 69 70 71 72 73 74 75 77 78 79 80 82 83 84 85 86 88 89 90 91 92 93 94 95 96 97 98 99 100 101 102 104 108 109 110 111 112 114 117
 522: 13 0 1 2 3 4 5 6 7 8 9 11 12 15 16 17 18 19 20 21 22 23 25 26 32 38 39 40 41 42 46 47 76 81 116 122
 523: 17 0 2 3 4 5 6 7 8 9 11 12 15 16 17 18 19 20 21 22 23 25 26 32 38 39 40 41 42 46 47 81 116 122
 524: 20 10 13 14 24 27 28 29 30 31 33 34 37 43 50 115 119 120
 525: 27 1 10 13 14 24 27 28 29 30 31 33 34 35 36 37 43 50 76 115 119 120
 526: 4 1 3 4 10 13 14 15 17 24 27 28 29 30 31 33 34 35 36 37 43 44 45 50 57 76 87 103 105 106 107 113 115 116 118 119 120 121
 527: 14 11 12 16 18
 528: 5 22 23 38 40
 529: 5 51 92 96
 530: 5 52 53 58 59 60 61 62 64 67 68 69 71 72 73 74 75 82 83 84 85 88 89 93 94 101 102 104 108 114
 531: 25 1 3 4 5 8 9 11 12 15 16 17 18 19 20 21 22 23 32 35 36 38 40 44 45 57 76 87 103 105 106 107 113 116 118 121
 532: 6 3 4 15 17 57 87 103 105 106 107 113 116 118 121
 533: 12 48 49 56 70 77 78 79 80 86 111 112
 534: 3 48 49 51 52 53 54 55 56 57 58 59 60 61 62 63 64 65 66 67 68 69 70 71 72 73 74 75 77 78 79 80 82 83 84 85 86 88 89 90 91 92 93 94 95 96 97 98 99 100 101 102 104 105 106 108 109 110 111 112 114 117
 535: 1 0 1 2 3 4 5 6 7 8 9 10 11 12 13 14 15 16 17 18 19 20 21 22 23 24 25 26 27 28 29 30 31 32 33 34 35 36 38 39 40 41 42 43 44 45 46 47 50 76 81 87 103 107 113 116 118 119 120 121 122
 536: 3 0 1 2 3 4 5 6 7 8 9 10 11 12 13 14 15 16 17 18 19 20 21 22 23 24 25 26 27 28 29 30 31 32 33 34 35 36 38 39 40 41 42 43 44 45 46 47 50 76 81 87 103 107 113 116 118 120 121 122
 537: 2 0 1 2 3 4 5 6 7 8 9 10 11 12 13 14 15 16 17 18 19 20 21 22 23 24 25 26 27 28 29 30 31 32 33 34 38 39 40 41 42 43 44 45 46 47 50 76 81 87 103 107 113 116 118 120 121 122
 538: 1 0 1 2 3 4 5 6 7 8 9 10 11 12 13 14 15 16 17 18 19 20 21 22 23 24 25 26 27 28 29 30 31 32 33 34 38 39 40 41 42 43 44 45 46 47 76 81 87 103 107 113 116 118 120 121 122
 539: 1 0 1 2 3 4 5 6 7 8 9 11 12 13 14 15 16 17 18 19 20 21 22 23 24 25 26 27 28 29 30 31 32 33 34 38 39 40 41 42 44 45 46 47 76 81 87 103 107 113 116 118 121 122
 540: 1 0 1 2 3 4 5 6 7 8 9 11 12 15 16 17 18 19 20 21 22 23 25 26 32 34 38 39 40 41 42 44 45 46 47 76 81 87 103 107 113 116 118 121 122
 541: 3 0 1 2 3 4 5 6 7 8 9 11 12 15 16 17 18 19 20 21 22 23 25 26 32 38 39 40 41 42 44 45 46 47 76 81 87 103 107 113 116 118 121 122
 542: 8 0 2 3 4 5 6 7 8 9 11 12 15 16 17 18 19 20 21 22 23 25 26 32 38 39 40 41 42 44 45 46 47 81 87 103 107 113 116 118 121 122
 543: 66 3 4 5 8 9 11 12 15 16 17 18 19 20 21 22 23 32 38 40 44 45 87 103 107 113 116 118 121
 544: 3 61 108
 545: 36 54 55 56 65 66 70 77 78 79 80 86 111 112
 546: 7 3 4 5 8 9 11 12 15 16 17 18 19 20 21 22 23 32 34 38 40 44 45 57 87 103 105 106 107 113 116 118 121
 547: 6 3 4 5 8 9 10 11 12 13 14 15 16 17 18 19 20 21 22 23 24 27 28 29 30 31 32 33 34 38 40 43 44 45 50 57 87 103 105 106 107 113 116 118 120 121
 548: 6 0 1 2 3 4 5 6 7 8 9 10 11 12 13 14 15 16 17 18 19 20 21 22 23 24 25 26 27 28 29 30 31 32 33 34 35 36 38 39 40 41 43 44 45 46 47 50 57 76 87 103 105 106 107 113 116 118 120 121
 549: 26 3 4 5 8 9 11 12 15 16 17 18 19 20 21 22 23 32 38 40 44 45 50 57 87 103 105 106 107 113 116 118 121
 550: 30 3 4 5 8 9 10 11 12 13 14 15 16 17 18 19 20 21 22 23 24 27 28 29 30 31 32 33 38 40 43 44 45 50 57 87 103 105 106 107 113 116 118 120 121
 551: 1 48 51 90 91 92 95 96 97 98 99 100 109 110
 552: 13 15 17 44 45 57 87 103 105 106 107 113 118 121
 553: 14 0 1 2 3 4 5 6 7 8 9 11 12 15 16 17 18 19 20 21 22 23 25 26 32 34 35 36 38 39 40 41 42 44 45 46 47 50 57 76 81 87 103 105 106 107 113 116 118 121 122
 554: 9 0 2 3 4 6 7 15 17 25 26 39 41 42 46 47 81 116 122
 555: 5 0 2 6 7 25 26 39 41 42 46 47
 556: 2 3 4 5 8 9 10 11 12 13 14 15 16 17 18 19 20 21 22 23 24 27 28 29 30 31 32 33 38 40 43 44 45 57 87 103 105 106 107 113 116 118 120 121
 557: 4 52 53 58 60 61 62 64 67 69 71 72 73 82 83 84 85 88 89 93 94 101 102 104 108
 558: 21 10 13 14 24 27 28 29 30 31 33 34 37 43 115 119 120
 559: 48 5 12 16 18 21 32
 560: 23 1 3 4 5 8 9 10 11 12 13 14 15 16 17 18 19 20 21 22 23 24 27 28 29 30 31 32 33 34 35 36 37 38 40 43 44 45 50 76 87 103 107 113 115 116 118 119 120 121
 561: 22 42 57 81 105 106 122
 562: 21 1 3 4 5 8 9 10 11 12 13 14 15 16 17 18 19 20 21 22 23 24 27 28 29 30 31 32 33 34 35 36 37 38 40 42 43 44 45 50 57 76 81 87 103 105 106 107 113 115 116 118 119 120 121 122
 563: 7 48 49 51 54 55 56 65 66 70 86 90 91 92 95 96 97 98 99 100 109 110 111 112
 564: 3 54 55 65 66
 565: 3 48 49 51 54 55 63 90 91 92 95 96 97 98 99 100 109 110 117
 566: 1 48 49 51 92 95 96 99 100
 567: 4 48 49 51 54 55 56 63 70 77 78 79 80 86 90 91 92 95 96 97 98 99 100 109 110 111 112 117
 568: 3 3 4 5 8 9 11 12 15 16 17 18 19 20 21 22 23 32 38 40 42 44 45 87 103 107 113 116 118 121 122
 569: 3 3 4 5 8 9 11 12 15 16 17 18 19 20 21 22 23 32 38 40 42 44 45 50 87 103 107 113 116 118 121 122
 570: 2 0 1 2 6 7 10 13 14 24 25 26 27 28 29 30 31 33 35 36 39 41 43 46 47 57 76 105 106 120
 571: 3 0 1 2 6 7 25 26 35 36 39 41 46 47 57 76 105 106
 572: 4 48 49 51 90 91 92 96 97 98 100 109 110
 573: 3 69 102
 574: 1 59 60 61 64 67 69 84 85 88 89 101 102 104 108
 575: 15 1 3 4 5 8 9 10 11 12 13 14 15 16 17 18 19 20 21 22 23 24 27 28 29 30 31 32 33 34 38 40 43 44 45 57 76 87 103 105 106 107 113 116 118 120 121
 576: 10 1 3 4 5 8 9 10 11 12 13 14 15 16 17 18 19 20 21 22 23 24 27 28 29 30 31 32 33 34 37 38 40 43 44 45 50 57 76 87 103 105 106 107 113 115 116 118 119 120 121
 577: 2 88 89 104
 578: 1 34 35 44 45 57 87 103 105 106 107 113 118 121
 579: 24 54 55 56 111 112
 580: 2 67 84 85 88 89
 581: 1 1 3 4 5 8 9 10 11 12 15 16 17 18 19 20 21 22 23 30 31 32 35 36 38 40 44 45 50 57 76 87 103 105 106 107 113 116 118 120 121
 582: 6 10 30 31 43 120
 583: 5 56 86
 584: 2 56 77 78 79 80 86
 585: 3 1 3 4 5 8 9 10 11 12 13 14 15 16 17 18 19 20 21 22 23 24 27 28 29 30 31 32 33 34 35 36 37 38 40 42 43 44 45 50 57 76 87 103 105 106 107 113 115 116 118 119 120 121 122
 586: 4 52 53 58 71 72 73 93 94
 587: 2 59 64 67 84 85 104
 588: 9 24 27 28 29 33
 589: 15 103 107 118
 590: 8 48 49 54 55 56 65 66 70 77 78 79 80 86 111 112
 591: 16 51 96 100
 592: 11 0 2 3 4 5 6 7 8 9 10 11 12 13 14 15 16 17 18 19 20 21 22 23 24 25 26 27 28 29 30 31 32 33 38 39 40 41 42 43 44 45 46 47 57 87 103 105 106 107 113 116 118 120 121 122
 593: 2 0 2 3 4 6 7 8 9 15 17 19 20 22 23 25 26 39 41 42 44 45 46 47 57 87 103 105 106 107 113 116 118 121 122
 594: 1 0 2 3 4 6 7 8 9 15 17 19 20 25 26 39 41 42 44 45 46 47 57 87 103 105 106 107 113 116 118 121 122
 595: 3 52 53 58 71 72 73
 596: 14 0 2 3 4 6 7 15 17 25 26 39 41 42 44 45 46 47 57 87 103 105 106 107 113 116 118 121 122
 597: 1 0 2 3 4 5 6 7 8 9 10 11 12 13 14 15 16 17 18 19 20 21 22 23 24 25 26 27 28 29 30 31 32 33 34 35 36 38 39 40 41 42 43 44 45 46 47 50 57 87 103 105 106 107 113 116 118 119 120 121 122
 598: 4 5 11 12 16 18 19 20 21 22 23 32
 599: 1 54 55 56 70 77 78 79 80 111 112
 600: 2 0 2 3 4 5 6 7 8 9 11 12 16 18 19 20 21 22 23 25 26 32 38 39 40 41 42 46 47 116 122
 601: 9 13 14 24 27 28 29 31 33
 602: 14 35 36 37 115 119
 603: 9 69 101 102
 604: 2 10 13 14 24 27 28 29 30 31 33 34 35 36 37 43 50 115 119 120
 605: 3 52 53 58 59 60 61 62 64 67 68 69 71 72 73 74 75 81 82 83 84 85 88 89 93 94 101 102 104 108 114
 606: 2 3 57 105 106
 607: 13 56 70 77 78 79 80 111 112
 608: 1 90 91 95 99 109 110
 609: 13 3 4 15 17 44 45 57 105 106 116
 610: 6 34 42 122
 611: 10 51 63 90 91 92 95 96 97 98 99 100 109 110 117
 612: 6 51 54 55 56 63 65 66 70 77 78 79 80 86 90 91 92 95 96 97 98 99 100 109 110 111 112 117
 613: 9 0 1 2 3 4 5 6 7 8 9 10 11 12 13 14 15 16 17 18 19 20 21 22 23 24 25 26 27 28 29 30 31 32 33 35 36 38 39 40 41 43 44 45 46 47 50 57 76 87 103 105 106 107 113 116 118 120 121
 614: 6 0 1 2 3 4 5 6 7 8 9 11 12 15 16 17 18 19 20 21 22 23 25 26 32 35 36 38 39 40 41 44 45 46 47 50 57 76 87 103 105 106 107 113 116 118 121
 615: 14 34 35 36 57 105 106
 616: 15 1 34 35 36 57 76 105 106
 617: 10 1 34 35 36 37 57 76 105 106 115 119
 618: 8 1 10 13 14 24 27 28 29 30 31 33 34 35 36 37 43 57 76 105 106 115 119 120
 619: 15 1 10 13 14 24 27 28 29 30 31 33 34 35 36 37 43 50 57 76 105 106 115 119 120
 620: 20 8 9 19 20 38 40
 621: 11 8 9 11 12 19 20 22 23 38 40
 622: 15 8 9 11 12 16 18 19 20 22 23 32 38 40
 623: 2 52 53 58 62 71 72 73
 624: 2 60 61 82 83 101 102 108
 625: 3 13 14 24 27 28 29 30 31 33 43 120
 626: 1 51 95 99 100
 627: 13 8 9 11 12 16 18 19 20 21 22 23 32
 628: 1 0 1 2 3 4 5 6 7 8 9 10 11 12 15 16 17 18 19 20 21 22 23 25 26 32 35 36 38 39 40 41 43 44 45 46 47 50 57 76 87 103 105 106 107 113 116 118 120 121
 629: 4 0 1 2 3 4 5 6 7 8 9 10 11 12 13 14 15 16 17 18 19 20 21 22 23 24 25 26 27 28 29 30 31 32 33 34 35 36 38 39 40 41 42 43 44 45 46 47 57 76 81 87 103 105 106 107 113 116 118 120 121 122
 630: 2 0 1 2 3 4 5 6 7 8 9 11 12 15 16 17 18 19 20 21 22 23 25 26 32 34 35 36 38 39 40 41 42 44 45 46 47 76 81 87 103 107 113 116 118 121 122
 631: 3 0 2 5 6 7 8 9 11 12 16 18 19 20 21 22 23 25 26 32 38 39 40 41 42 46 47 81 122
 632: 8 5 11 12 16 18 32
 633: 6 1 10 13 14 24 27 28 29 30 31 33 34 35 36 37 43 76 115 119 120
 634: 6 77 79 80
 635: 1 54 55 56
 636: 8 5 38 40
 637: 4 59 67 84 85 88 89 104
 638: 5 0 25 26 47
 639: 1 63 68 81 117
 640: 1 11 12 22
 641: 1 1 36 76
 642: 2 0 2 25 26 39 41 42 46 47 122
 643: 2 60 61 69 82 83
 644: 4 60 61 69 82 83 101
 645: 8 60 61 69 82 83 101 102
 646: 2 52 53 58 60 61 62 69 71 72 73 82 83 93 94 101 102
 647: 3 57 105 106 116
 648: 2 34 42 119 122
 649: 11 45 87 103 107 113 118 121
 650: 17 0 1 2 3 4 5 6 7 8 9 10 11 12 13 14 15 16 17 18 19 20 21 22 23 24 25 26 27 28 29 30 31 32 33 35 36 38 39 40 41 42 43 44 45 46 47 57 76 87 103 105 106 107 113 116 118 120 121 122
 651: 1 37 119
 652: 3 54 55 86
 653: 1 3 4 5 8 9 11 12 15 16 17 18 19 20 21 22 23 32 38 40 57 105 106 116
 654: 3 3 4 15 17 34 44 45 57 87 103 105 106 107 113 116 118 121
 655: 2 3 4 15 17 34 35 36 44 45 57 87 103 105 106 107 113 116 118 121
 656: 3 48 49 54 55 56 63 70 77 78 79 80 86 111 112 117
 657: 2 0 1 2 5 6 7 8 9 10 11 12 13 14 16 18 19 20 21 22 23 24 25 26 27 28 29 30 31 32 33 38 39 40 41 42 43 46 47 50 76 120 122
 658: 2 0 1 2 5 6 7 8 9 10 11 12 13 14 16 18 19 20 21 22 23 24 25 26 27 28 29 30 31 32 33 38 39 40 41 42 43 46 47 76 120 122
 659: 2 69 82 83 101 102 108
 660: 1 60 69 82 83 101 102 108
 661: 3 1 35 76
 662: 3 67 84 85 88 104
 663: 6 0 1 2 3 4 5 6 7 8 9 11 12 15 16 17 18 19 20 21 22 23 25 26 32 34 38 39 40 41 42 44 45 46 47 50 57 76 87 103 105 106 107 113 116 118 121 122
 664: 4 5 8 9 11 12 16 18 21 22 23 32 38 40
 665: 1 34 119
 666: 10 1 10 13 14 24 27 28 29 30 31 33 43 76 120
 667: 1 51 90 91 92 95 96 97 98 100 109 110
 668: 14 1 3 4 5 8 9 10 11 12 13 14 15 16 17 18 19 20 21 22 23 24 27 28 29 30 31 32 33 38 40 43 44 45 57 76 87 103 105 106 107 113 116 118 120 121
```
