## Supplementary Data 7 for "Structural and evolutionary analyses support reclassification of glycopeptide antibiotics as xyclopeptides": PCP_domains_3_trimal_iqtree.ckp (part 2 of 2)

```
 669: 1 1 3 4 5 8 9 10 11 12 13 14 15 16 17 18 19 20 21 22 23 24 27 28 29 30 31 32 33 35 36 38 40 43 44 45 57 76 87 103 105 106 107 113 116 118 120 121
 670: 1 54 55 70
 671: 3 5 16 18 21 23 32
 672: 6 8 9 20
 673: 3 95 97 98
 674: 3 90 91 95 97 98 109 110
 675: 3 37 48 49 51 54 55 56 63 65 66 68 70 77 78 79 80 81 86 90 91 92 95 96 97 98 99 100 109 110 111 112 115 117 119
 676: 1 0 2 3 4 5 6 7 8 9 10 11 12 15 16 17 18 19 20 21 22 23 25 26 32 38 39 40 41 42 43 44 45 46 47 50 57 87 103 105 106 107 113 116 118 120 121 122
 677: 3 0 2 3 4 5 6 7 8 9 10 11 12 15 16 17 18 19 20 21 22 23 25 26 32 38 39 40 41 42 43 44 45 46 47 57 87 103 105 106 107 113 116 118 120 121 122
 678: 1 1 3 4 15 17 35 36 44 45 50 57 76 87 103 105 106 107 113 116 118 121
 679: 6 1 3 4 5 8 9 11 12 15 16 17 18 19 20 21 22 23 32 34 35 36 38 40 44 45 50 57 76 87 103 105 106 107 113 116 118 121
 680: 2 1 3 4 5 8 9 10 11 12 15 16 17 18 19 20 21 22 23 32 34 35 36 38 40 43 44 45 50 57 76 87 103 105 106 107 113 116 118 120 121
 681: 8 1 10 43 76 120
 682: 7 13 14 24 27 28 29 30 31 33 34
 683: 3 0 1 2 3 4 5 6 7 8 9 10 11 12 15 16 17 18 19 20 21 22 23 25 26 32 38 39 40 41 42 43 44 45 46 47 50 57 76 87 103 105 106 107 113 116 118 120 121 122
 684: 15 0 1 2 3 4 5 6 7 8 9 10 11 12 15 16 17 18 19 20 21 22 23 25 26 32 38 39 40 41 42 43 44 45 46 47 57 76 87 103 105 106 107 113 116 118 120 121 122
 685: 1 25 26 39 41
 686: 1 5 16 18 21 22 32
 687: 1 27 28 30 31
 688: 1 27 28 29 30 31
 689: 1 27 28 29 30 31 33
 690: 1 24 27 28 29 30 31 33
 691: 1 0 2 6 7 25 26 35 36 39 41 42 46 47 122
 692: 2 77 78 79
 693: 2 48 49 51 54 55 56 65 66 70 77 78 79 80 86 92 95 96 99 100 111 112
 694: 2 48 49 51 54 55 56 65 66 70 77 78 79 80 86 92 95 96 97 98 99 100 111 112
 695: 2 48 49 51 54 55 56 65 66 70 77 78 79 80 86 90 91 92 95 96 97 98 99 100 111 112
 696: 1 48 49 51 54 55 56 65 66 70 77 78 79 80 86 90 91 92 95 96 97 98 99 100 109 111 112
 697: 3 0 1 2 3 4 5 6 7 8 9 10 11 12 13 14 15 16 17 18 19 20 21 22 23 24 25 26 27 28 29 30 31 32 33 34 38 39 40 41 42 43 44 45 46 47 50 57 76 87 103 105 106 107 113 116 118 119 120 121 122
 698: 3 3 4 44 45 87 103 107 113 116 118 121
 699: 3 34 44 45 57 105 106
 700: 5 56 63 70 77 78 79 80 86 111 112 117
 701: 1 3 4 15 17 45 57 105 106 116
 702: 1 0 2 6 7 25 26 42 46 47 122
 703: 1 54 56 70 77 78 79 80 86 111 112
 704: 1 78 80 86
 705: 14 1 3 4 5 8 9 10 11 12 13 14 15 16 17 18 19 20 21 22 23 24 27 28 29 30 31 32 33 38 40 43 44 45 50 57 76 87 103 105 106 107 113 116 118 120 121
 706: 1 8 9 11 12 16 18 19 20 22 23 32
 707: 3 0 2 6 7 25 26 39 41 46 47 122
 708: 2 34 36 44 45 87 103 107 113 118 121
 709: 1 0 1 2 5 6 7 8 9 11 12 16 18 19 20 21 22 23 25 26 32 38 39 40 41 42 46 47 76 81 122
 710: 2 5 8 9 11 12 16 18 19 20 21 22 23 32 38 40 44 45
 711: 1 97 98 109 110
 712: 1 0 1 2 3 4 5 6 7 8 9 10 11 12 15 16 17 18 19 20 21 22 23 25 26 32 34 38 39 40 41 42 43 44 45 46 47 50 57 76 87 103 105 106 107 113 116 118 120 121 122
 713: 3 9 19 20
 714: 1 0 1 2 3 4 5 6 7 8 9 10 11 12 15 16 17 18 19 20 21 22 23 25 26 30 31 32 35 36 38 39 40 41 42 43 44 45 46 47 50 57 76 87 103 105 106 107 113 116 118 120 121 122
 715: 2 0 1 2 3 4 5 6 7 8 9 10 11 12 15 16 17 18 19 20 21 22 23 25 26 32 35 36 38 39 40 41 42 43 44 45 46 47 57 76 87 103 105 106 107 113 116 118 120 121 122
 716: 3 54 55 111 112
 717: 3 56 70
 718: 3 0 2 3 4 5 6 7 8 9 11 12 15 16 17 18 19 20 21 22 23 25 26 32 38 39 40 41 42 44 45 46 47 57 105 106 116 122
 719: 2 3 4 5 8 9 11 12 15 16 17 18 19 20 21 22 23 32 38 40 44 45 57 105 106 116
 720: 1 67 85 88 89 104
 721: 2 90 110
 722: 4 90 91 98 109 110
 723: 3 8 19 20
 724: 3 0 1 2 3 4 5 6 7 8 9 10 11 12 13 14 15 16 17 18 19 20 21 22 23 24 25 26 27 28 29 30 31 32 33 34 36 38 39 40 41 42 43 44 45 46 47 50 57 76 87 103 105 106 107 113 116 118 120 121 122
 725: 2 11 12 16 18 22 23 32
 726: 3 1 3 4 15 17 44 45 57 76 87 103 105 106 107 113 116 118 121
 727: 22 48 49 51 56 70 77 78 79 80 86 90 91 92 95 96 97 98 99 100 109 110 111 112
 728: 4 10 13 14 24 27 28 29 30 31 33 34 35 36 43 120
 729: 1 11 16 18
 730: 6 13 14 24 27 28
 731: 4 1 3 4 5 8 9 10 11 12 13 14 15 16 17 18 19 20 21 22 23 24 27 28 29 30 31 32 33 34 35 36 37 38 40 43 44 45 50 57 76 87 103 105 106 107 113 115 116 118 120 121
 732: 1 34 35
 733: 3 48 49 51 54 55 56 59 63 64 65 66 67 68 70 74 75 77 78 79 80 81 84 85 86 88 89 90 91 92 95 96 97 98 99 100 104 109 110 111 112 114 117
 734: 2 34 48 49 51 52 53 54 55 56 58 59 60 61 62 63 64 65 66 67 68 69 70 71 72 73 74 75 77 78 79 80 81 82 83 84 85 86 88 89 90 91 92 93 94 95 96 97 98 99 100 101 102 104 108 109 110 111 112 114 117
 735: 1 48 49 50 51 54 55 56 63 65 66 68 70 77 78 79 80 81 86 90 91 92 95 96 97 98 99 100 109 110 111 112 117
 736: 1 1 3 4 5 8 9 11 12 15 16 17 18 19 20 21 22 23 32 38 40 44 45 76 87 103 107 113 116 118 121
 737: 1 34 35 36 37 115 119
 738: 1 0 2 3 4 5 6 7 8 9 11 12 15 16 17 18 19 20 21 22 23 25 26 32 38 39 40 41 42 46 47 57 105 106 116 122
 739: 1 0 2 3 4 6 7 15 17 25 26 39 41 42 46 47 57 105 106 116 122
 740: 1 54 55 111
 741: 2 84 88 89
 742: 2 61 101 102 108
 743: 1 15 17 44 45
 744: 3 48 49 97 98
 745: 4 1 10 13 14 24 27 28 29 30 31 33 34 43 50 76 120
 746: 1 1 3 4 5 8 9 10 11 12 13 14 15 16 17 18 19 20 21 22 23 24 27 28 29 30 31 32 33 34 35 38 40 43 44 45 50 57 76 87 103 105 106 107 113 116 118 120 121
 747: 4 51 90 91 92 95 96 98 99 100 109 110
 748: 7 13 14 24 27 28 29 30 33
 749: 2 1 3 4 5 8 9 10 11 12 15 16 17 18 19 20 21 22 23 32 34 38 40 43 44 45 57 76 87 103 105 106 107 113 116 118 120 121
 750: 1 62 71 72 94
 751: 2 0 1 2 3 4 5 6 7 8 9 11 12 13 14 15 16 17 18 19 20 21 22 23 24 25 26 27 28 29 30 31 32 33 34 38 39 40 41 42 44 45 46 47 57 76 87 103 105 106 107 113 116 118 121 122
 752: 2 52 53 58 62 73
 753: 1 52 53 62 71 72 93 94
 754: 1 0 2 3 4 5 6 7 11 12 15 16 17 18 21 22 23 25 26 32 38 39 40 41 42 44 45 46 47 57 87 103 105 106 107 113 116 118 121 122
 755: 1 0 2 3 4 5 6 7 11 12 15 16 17 18 21 25 26 32 38 39 40 41 42 44 45 46 47 57 87 103 105 106 107 113 116 118 121 122
 756: 6 48 49 51 65 66 80 90 91 92 95 96 97 98 99 100 109 110
 757: 6 48 49 51 54 55 56 65 66 70 77 78 80 86 90 91 92 95 96 97 98 99 100 109 110 111 112
 758: 1 52 58 73
 759: 4 54 55 56 70 77 79 80 86 111 112
 760: 1 1 3 4 5 8 9 10 11 12 13 14 15 16 17 18 19 20 21 22 23 24 27 28 29 30 31 32 33 36 38 40 43 44 45 50 57 76 87 103 105 106 107 113 116 118 120 121
 761: 2 35 36 119
 762: 5 10 13 14 24 27 28 29 30 31 33 37 43 50 115 119 120
 763: 2 48 49 51 65 66 77 78 79 80 90 91 92 95 96 97 98 99 100 109 110
 764: 3 0 1 2 3 4 5 6 7 8 9 11 12 15 16 17 18 19 20 21 22 23 25 26 32 35 36 38 39 40 41 42 46 47 57 76 81 105 106 116 122
 765: 4 48 49 51 77 78 79 80 86 90 91 92 95 96 97 98 99 100 109 110
 766: 2 3 4 5 8 9 10 11 12 13 14 15 16 17 18 19 20 21 22 23 24 27 28 29 30 31 32 33 38 40 42 43 44 45 57 87 103 105 106 107 113 116 118 120 121 122
 767: 4 59 60 61 64 67 69 82 83 84 85 88 89 101 102 104 108
 768: 1 60 61 62 69 71 72 82 83 93 94 101 102 108
 769: 1 13 14 24 30 31
 770: 3 1 5 8 9 10 11 12 13 14 16 18 19 20 21 22 23 24 27 28 29 30 31 32 33 38 40 43 76 120
 771: 1 59 64 74 75 114
 772: 2 67 84 85 89 104
 773: 1 5 8 9 11 12 16 18 19 20 21 32
 774: 2 0 1 2 3 4 5 6 7 8 9 11 12 15 16 17 18 19 20 21 22 23 25 26 32 34 35 36 37 38 39 40 41 42 44 45 46 47 57 76 87 103 105 106 107 113 115 116 118 119 121 122
 775: 1 5 11 12 16 18 19 20 21 22 23 32 38 40
 776: 1 58 62 71 72 73 93 94
 777: 1 0 1 2 3 4 5 6 7 8 9 11 12 15 16 17 18 19 20 21 22 23 25 26 32 35 36 38 39 40 41 42 44 45 46 47 50 57 76 81 87 103 105 106 107 113 116 118 121 122
 778: 5 0 1 2 3 4 5 6 7 8 9 11 12 15 16 17 18 19 20 21 22 23 25 26 32 35 36 38 39 40 41 42 44 45 46 47 57 76 81 87 103 105 106 107 113 116 118 121 122
 779: 5 0 2 3 4 5 6 7 8 9 11 12 15 16 17 18 19 20 21 22 23 25 26 32 38 39 40 41 42 44 45 46 47 57 81 87 103 105 106 107 113 116 118 121 122
 780: 1 0 2 3 4 6 7 15 17 25 26 39 41 42 44 45 46 47 81 87 103 107 113 116 118 121 122
 nsplits: 781
 ntax: 123
boot_consense_logl: -2410.05489
contree: (0:0.0000000000,(((((((((((1:0.0000000000,145:0.0000000000):2.889615085e-06,76:0.0000028896)100:0.1935252278,(((((10:0.0851506883,(43:0.1419298795,120:0.0452407419)97:0.02484841219)87:0.02338937242,(((((((((((((((((((13:0.0000000000,180:0.0000000000):0,173:0.0000000000):0,172:0.0000000000):0,171:0.0000000000):0,165:0.0000000000):0,159:0.0000000000):0,158:0.0000000000):0,148:0.0000000000):0,143:0.0000000000):0,141:0.0000000000):0,140:0.0000000000):0,139:0.0000000000):0,136:0.0000000000):0,124:0.0000000000):2.889615085e-06,14:0.0000028896)99:0.02236598064,(((24:0.0000000000,178:0.0000000000):0,177:0.0000000000):2.889615085e-06,33:0.0000028896)48:2.889615085e-06)42:2.889615085e-06,29:0.0223659539)61:2.931496224e-06,(27:0.0000028896,28:0.0000028896)100:0.09119282787)100:0.1324780555,((((30:0.0000000000,162:0.0000000000):0,147:0.0000000000):0,126:0.0000000000):2.889615085e-06,31:0.0000028896)98:0.0489668153)97:0.06374664253)92:0.04630887908,50:0.0883733690)42:2.889615085e-06,(((((35:0.0000000000,181:0.0000000000):0,170:0.0000000000):0,135:0.0000000000):2.889615085e-06,36:0.0000028896)98:0.06411390642,(((37:0.0000028896,115:0.0000028896)81:2.010230601e-06,((((((((48:0.0000000000,157:0.0000000000):2.889615085e-06,49:0.0000028896)100:0.2431423253,(((51:0.0402078906,((92:0.0000028896,96:0.0000028896)60:2.889615085e-06,100:0.0199383333)69:2.889615085e-06)99:0.0208908836,(95:0.1181780017,99:0.0000029315)85:0.0642020531)60:0.0200529521,(((90:0.0000028896,91:0.0000028896)59:2.889615085e-06,(109:0.0000028896,110:0.0000028896)99:0.02163695024)99:0.02065638578,(97:0.0000028896,98:0.0000028896)99:0.02069455036)64:2.889615085e-06)99:0.1866956557)86:0.08797089065,(((((54:0.0000000000,138:0.0000000000):2.889615085e-06,55:0.0000028896)100:0.1633445289,(56:0.1361841249,(70:0.0894689555,(111:0.0000028896,112:0.0000028896)100:0.04677867038)51:0.02712469424)96:0.02948496389)47:0.01800777394,86:0.0710800891)63:0.06049162568,((77:0.0000028896,79:0.0000028896)99:0.04683376276,(78:0.0000028896,80:0.0000028896)98:0.01605631903)85:0.02988034474)77:0.07541648341)48:0.04439406622,(65:0.0000028896,66:0.0000028896)100:0.09218172533)90:0.1052301297,(63:0.0622449496,117:0.0000028896)98:0.1899934196)97:0.06822697028,(68:0.1223010771,81:0.8156542040)87:0.1757898502)89:0.09818429017,(((((52:0.0000028896,53:0.0000028896)100:0.0363296761,((((((((((((58:0.0000000000,176:0.0000000000):0,174:0.0000000000):0,154:0.0000000000):0,152:0.0000000000):0,150:0.0000000000):0,149:0.0000000000):0,144:0.0000000000):0,142:0.0000000000):0,137:0.0000000000):0,133:0.0000000000):0,129:0.0000000000):2.889615085e-06,73:0.0000028896)100:0.02596482705)100:0.1421573082,((62:0.0000028896,(71:0.0203470251,72:0.0000028896)100:0.02011240835)68:2.889615085e-06,(93:0.0000028896,94:0.0000028896)99:0.04159546696)96:0.02863220937)99:0.1181456629,(((((((60:0.0000000000,155:0.0000000000):0,151:0.0000000000):2.889615085e-06,61:0.0000028896)99:0.01993653095,(((101:0.0000000000,175:0.0000000000):0,130:0.0000000000):2.889615085e-06,102:0.0000028896)47:2.889615085e-06)37:2.889615085e-06,108:0.0197722444)95:0.02290972418,69:0.0389220463)96:0.1858539918,(82:0.0000028896,83:0.0000028896)100:0.3779975263)93:0.02455996755)99:0.1176093923,((59:0.1598905057,(64:0.0310644282,((((((((((67:0.0000000000,167:0.0000000000):0,166:0.0000000000):0,164:0.0000000000):0,163:0.0000000000):0,160:0.0000000000):0,156:0.0000000000):2.889615085e-06,85:0.0000028896)68:2.889615085e-06,84:0.0203503705)79:2.08883875e-06,104:0.0405085250)99:0.0921351892,(88:0.0000028896,89:0.0000028896)100:0.04875689568)98:0.01691359185)98:0.02064510714)92:0.07406760502,((74:0.0000028896,75:0.0000028896)59:2.889615085e-06,114:0.0247700455)100:0.2614618835)66:2.847941386e-06)99:0.1027459921)89:0.2128156684)58:0.06962310434,119:0.0452120475)73:0.1058149666)41:0.02221387426)18:2.931496224e-06,34:0.3329891523)39:0.01939800036)60:0.04965416072,((((3:0.0000028896,4:0.0000028896)100:0.1536834321,116:0.0000025879)74:0.1258710107,(((15:0.0000000000,146:0.0000000000):0,131:0.0000000000):2.889615085e-06,17:0.0000028896)100:0.2208923993)57:0.003659315068,(((44:0.0000028896,45:0.0000028896)96:0.00856649944,((((87:0.0205096593,113:0.0000028896)85:0.02064277909,103:0.0207406137)79:0.01160347136,(107:0.0000028896,118:0.0000028896)100:0.0576219062)80:0.0571319162,121:0.0000029315)82:0.1158265873)53:0.06222059474,(57:0.0000028955,(105:0.0000028896,106:0.0000028896)100:0.08725488868)100:1.262718686)37:2.000866306e-06)76:0.02251341087)43:2.931496224e-06,((((((5:0.0207247762,21:0.0000028896)57:0.02063008696,((((16:0.0000000000,161:0.0000000000):0,125:0.0000000000):2.889615085e-06,18:0.0000028896)100:0.02053271846,32:0.0000028896)89:2.889615085e-06)48:0.02031583232,(((11:0.0000000000,128:0.0000000000):0,123:0.0000000000):2.889615085e-06,12:0.0000028896)93:2.889615085e-06)91:0.04256452477,((((22:0.0000000000,169:0.0000000000):0,134:0.0000000000):0,132:0.0000000000):2.889615085e-06,23:0.0000028896)88:2.889615085e-06)63:0.02103596586,(((((8:0.0000000000,168:0.0000000000):0,153:0.0000000000):0,127:0.0000000000):2.889615085e-06,9:0.0000028896)99:0.02088780838,(19:0.0000028896,20:0.0000028896)99:0.02248831906)94:0.02164350605)46:2.889615085e-06,(38:0.0000028896,40:0.0000028896)100:0.04314802733)94:0.08920592403)83:0.1493111793,(42:0.0197727968,122:0.0000028896)99:0.1352080488)100:0.2275050963,(6:0.0000028896,7:0.0000028896)100:0.210485651)80:0.04902217361,(39:0.0000028896,41:0.0000028896)99:0.1090482985)95:0.1043288365,(25:0.0000028896,26:0.0000028896)88:2.266879432e-06)100:0.1561339522,(2:0.0000028896,46:0.0000028896)100:0.02167390904)100:0.02056168182,47:0.0000028896):2.889615085e-06,179:0.0000000000);
contree_rfdist: 6
finished: true
finishedCandidateSet: true
finishedModelFinal: true
finishedModelInit: true
initTree: (0:0.0000010000,((((((((((((((1:0.0000010000,76:0.0000010000):0.08232235702,((35:0.0000010000,36:0.0000010000):0.01539708266,(((37:0.0000010000,115:0.0000010000):0.06473594549,119:0.0153970827):0.08232235702,43:0.1193895871):0.0313014827):0.04773869347):0.01539708266,((3:0.0000010000,4:0.0000010000):0.06473594549,(15:0.0000010000,17:0.0000010000):0.1193895871):0.06473594549):0.01539708266,(34:0.1802656546,((44:0.0000010000,45:0.0000010000):0.01539708266,((((87:0.0153970827,113:0.0000010000):0.01539708266,(107:0.0000010000,118:0.0000010000):0.04773869347):1e-06,103:0.0153970827):0.04773869347,121:0.0000010000):0.06473594549):0.01539708266):0.04773869347):0.0313014827,(((5:0.0000010000,((((((8:0.0000010000,9:0.0000010000):0.01539708266,(19:0.0000010000,20:0.0000010000):0.01539708266):0.0313014827,23:0.0000010000):1e-06,22:0.0000010000):0.01539708266,((11:0.0000010000,12:0.0000010000):1e-06,((16:0.0000010000,18:0.0000010000):0.01539708266,32:0.0000010000):0.01539708266):0.01539708266):0.01539708266,(38:0.0000010000,40:0.0000010000):0.0313014827):0.01539708266):1e-06,21:0.0153970827):0.06473594549,116:0.0823223570):0.01539708266):1e-06,((10:0.0313014827,(((((((13:0.0000010000,14:0.0000010000):0.01539708266,33:0.0000010000):1e-06,(27:0.0000010000,28:0.0000010000):0.06473594549):1e-06,29:0.0153970827):1e-06,24:0.0000010000):0.06473594549,(30:0.0000010000,31:0.0000010000):0.04773869347):0.04773869347,120:0.0477386935):0.01539708266):0.08232235702,50:0.0477386935):0.0313014827):0.06473594549,(57:0.0477386935,(105:0.0000010000,106:0.0000010000):0.01539708266):0.4784172662):0.06473594549,(((((((((((48:0.0000010000,49:0.0000010000):0.2021276596,(54:0.0000010000,55:0.0000010000):0.04773869347):0.04773869347,(56:0.1005291005,(111:0.0000010000,112:0.0000010000):0.01539708266):0.0313014827):0.04773869347,86:0.0313014827):1e-06,70:0.0823223570):0.0313014827,((77:0.0000010000,79:0.0000010000):0.0313014827,(78:0.0000010000,80:0.0000010000):0.01539708266):0.0313014827):0.06473594549,(((((((51:0.0313014827,92:0.0000010000):1e-06,100:0.0153970827):1e-06,96:0.0000010000):0.0313014827,(97:0.0000010000,98:0.0000010000):0.01539708266):1e-06,((90:0.0000010000,(109:0.0000010000,110:0.0000010000):0.01539708266):1e-06,91:0.0000010000):0.01539708266):0.01539708266,(95:0.0477386935,99:0.0313014827):0.0313014827):0.1193895871,(65:0.0000010000,66:0.0000010000):0.06473594549):0.04773869347):0.06473594549,(63:0.0313014827,117:0.0153970827):0.08232235702):0.08232235702,((((((52:0.0000010000,53:0.0000010000):0.01539708266,(58:0.0000010000,73:0.0000010000):0.0313014827):0.08232235702,((62:0.0000010000,(71:0.0153970827,72:0.0000010000):0.01539708266):0.01539708266,(93:0.0000010000,94:0.0000010000):0.01539708266):0.0313014827):0.08232235702,(((((60:0.0000010000,61:0.0000010000):0.01539708266,101:0.0000010000):1e-06,102:0.0000010000):1e-06,108:0.0153970827):0.0313014827,69:0.0153970827):0.1389396709):1e-06,(82:0.0000010000,83:0.0000010000):0.224852071):0.1005291005,((59:0.0823223570,(74:0.0000010000,(75:0.0000010000,114:0.0153970827):1e-06):0.1005291005):0.0313014827,(64:0.0153970827,((((67:0.0000010000,85:0.0000010000):1e-06,104:0.0313014827):1e-06,84:0.0153970827):0.06473594549,(88:0.0000010000,89:0.0000010000):0.0313014827):0.01539708266):0.0313014827):0.04773869347):0.1005291005):0.06473594549,68:0.1389396709):0.08232235702,81:0.3533916849):0.08232235702):0.04773869347,(42:0.0153970827,122:0.0000010000):0.1005291005):0.1389396709,(6:0.0000010000,7:0.0000010000):0.1005291005):0.06473594549,(39:0.0000010000,41:0.0000010000):0.08232235702):0.08232235702,26:0.0000010000):1e-06,25:0.0000010000):0.1005291005,(2:0.0000010000,46:0.0000010000):0.01539708266):0.01539708266,47:0.0000010000);
iqtree:
 command:  -nt AUTO -s /media/hdd_2tb/GPA_reclassification_clean/A_dataset_creation/5_basic_phylogenetics/2_trimmed_complete_basic_phylogeny/2_OGs_with_domains_phylogeny/2_trimal_MSAs/PCP_domains_3_trimalMSA.faa -m Q.pfam+G4 -pre /media/hdd_2tb/GPA_reclassification_clean/A_dataset_creation/5_basic_phylogenetics/2_trimmed_complete_basic_phylogeny/2_OGs_with_domains_phylogeny/5_trimal_iqtree_ML_trees/PCP_domains_3_trimal_iqtree -redo -bb 1000
 seed: 284597
 start_time: 1708033208
 version: 2.2.5
```
