## Supplementary Data 7 for "Structural and evolutionary analyses support reclassification of glycopeptide antibiotics as xyclopeptides": PCP_domains_3_trimal_iqtree.contree

```
(A40:0.0000000000,(((((((((((A47:0.0000000000,StToN1:0.0000000000):0.0000028896,StTo:0.0000028896)100:0.1935252278,(((((AmBr_2:0.0851506883,(Kus:0.1419298795,Uc878:0.0452407419)97:0.0248484122)87:0.0233893724,(((((((((((((((((((AmJaD4:0.0000000000,AmsMJ_2:0.0000000000):0.0000000000,AmsMJ_4:0.0000000000):0.0000000000,AmsC0_2:0.0000000000):0.0000000000,ris:0.0000000000):0.0000000000,AmLr_1:0.0000000000):0.0000000000,AmLrN2_1:0.0000000000):0.0000000000,AmsW9_1:0.0000000000):0.0000000000,AmsW9_2:0.0000000000):0.0000000000,AmLrN2_2:0.0000000000):0.0000000000,AmsMJ_3:0.0000000000):0.0000000000,AmRo_2:0.0000000000):0.0000000000,AmJa_2:0.0000000000):0.0000000000,AmLr_2:0.0000000000):0.0000000000,risA:0.0000000000):0.0000028896,AmJa_1:0.0000028896)99:0.0223659806,(((AmRo_1:0.0000000000,AmsW97:0.0000000000):0.0000000000,AmsW8_2:0.0000000000):0.0000028896,AmsW8_1:0.0000028896)48:0.0000028896)42:0.0000028896,AmsTN:0.0223659539)61:0.0000029315,(AmsBJ_3:0.0000028896,AmsBJ_4:0.0000028896)100:0.0911928279)100:0.1324780555,((((AmsW1_1:0.0000000000,AmsW5_2:0.0000000000):0.0000000000,AmsW6_2:0.0000000000):0.0000000000,AmsW6_1:0.0000000000):0.0000028896,AmsW1_2:0.0000028896)98:0.0489668153)97:0.0637466425)92:0.0463088791,NnsW4_1:0.0883733690)42:0.0000028896,(((((ApTi:0.0000000000,tei_1:0.0000000000):0.0000000000,tei_2:0.0000000000):0.0000000000,ApTi_5:0.0000000000):0.0000028896,ApTi_4:0.0000028896)98:0.0641139064,(((ApsA3_2:0.0000028896,UK6:0.0000028896)81:0.0000020102,((((((((NnsA5_2:0.0000000000,kis:0.0000000000):0.0000028896,NnsA5_3:0.0000028896)100:0.2431423253,(((StAc:0.0402078906,((StsC25:0.0000028896,StsC8:0.0000028896)60:0.0000028896,StsCY:0.0199383333)69:0.0000028896)99:0.0208908836,(StsC3:0.1181780017,StsCT:0.0000029315)85:0.0642020531)60:0.0200529521,(((StsC09_1:0.0000028896,StsC09_2:0.0000028896)59:0.0000028896,(StsW38_1:0.0000028896,StsW38_2:0.0000028896)99:0.0216369502)99:0.0206563858,(StsCM_1:0.0000028896,StsCM_2:0.0000028896)99:0.0206945504)64:0.0000028896)99:0.1866956557)86:0.0879708907,(((((StAfa_2:0.0000000000,StFr_3:0.0000000000):0.0000028896,StAfa_6:0.0000028896)100:0.1633445289,(StAn_2:0.1361841249,(StLtNB:0.0894689555,(StsW52_1:0.0000028896,StsW52_2:0.0000028896)100:0.0467786704)51:0.0271246942)96:0.0294849639)47:0.0180077739,Sts1:0.0710800891)63:0.0604916257,((StVe_1:0.0000028896,StVe_4:0.0000028896)99:0.0468337628,(StVe_3:0.0000028896,StVe_5:0.0000028896)98:0.0160563190)85:0.0298803447)77:0.0754164834)48:0.0443940662,(StFo_1:0.0000028896,StFo_2:0.0000028896)100:0.0921817253)90:0.1052301297,(StDa_1:0.0622449496,US5:0.0000028896)98:0.1899934196)97:0.0682269703,(StFu:0.1223010771,StVrN_A:0.8156542040)87:0.1757898502)89:0.0981842902,(((((StAfJ3_1:0.0000028896,StAfJ3_2:0.0000028896)100:0.0363296761,((((((((((((StAua_2:0.0000000000,rim:0.0000000000):0.0000000000,StRi_3:0.0000000000):0.0000000000,StRiR_1:0.0000000000):0.0000000000,StRir_20:0.0000000000):0.0000000000,StsW83_2:0.0000000000):0.0000000000,StRi_5:0.0000000000):0.0000000000,StsW83_1:0.0000000000):0.0000000000,StRir_1:0.0000000000):0.0000000000,StRi_6:0.0000000000):0.0000000000,StsW25_2:0.0000000000):0.0000000000,StRi_1:0.0000000000):0.0000028896,StRi1:0.0000028896)100:0.0259648271)100:0.1421573082,((StCr:0.0000028896,(StMo_1:0.0203470251,StPo:0.0000028896)100:0.0201124083)68:0.0000028896,(StsC2_1:0.0000028896,StsC2_2:0.0000028896)99:0.0415954670)96:0.0286322094)99:0.1181456629,(((((((StCar_1:0.0000000000,StCar_3:0.0000000000):0.0000000000,StCar_4:0.0000000000):0.0000028896,StCar_2:0.0000028896)99:0.0199365310,(((StsK_1:0.0000000000,StsTu:0.0000000000):0.0000000000,StsPA_1:0.0000000000):0.0000028896,StsK_3:0.0000028896)47:0.0000028896)37:0.0000028896,StsW2_2:0.0197722444)95:0.0229097242,StLaN18:0.0389220463)96:0.1858539918,(StVrN_B:0.0000028896,StVr_1_A:0.0000028896)100:0.3779975263)93:0.0245599675)99:0.1176093923,((StAvMA_2:0.1598905057,(StDu:0.0310644282,((((((((((StFr_4:0.0000000000,StX_3:0.0000000000):0.0000000000,StX_4:0.0000000000):0.0000000000,StsW0_2:0.0000000000):0.0000000000,StX_2:0.0000000000):0.0000000000,StsW0_1:0.0000000000):0.0000000000,StsMU:0.0000000000):0.0000028896,StX_1:0.0000028896)68:0.0000028896,StX:0.0203503705)79:0.0000020888,StsS0:0.0405085250)99:0.0921351892,(StsBA_1:0.0000028896,StsBA_2:0.0000028896)100:0.0487568957)98:0.0169135919)98:0.0206451071)92:0.0740676050,((StSe_1:0.0000028896,StSe_2:0.0000028896)59:0.0000028896,StsY_B:0.0247700455)100:0.2614618835)66:0.0000028479)99:0.1027459921)89:0.2128156684)58:0.0696231043,Uc37:0.0452120475)73:0.1058149666)41:0.0222138743)18:0.0000029315,ApRc:0.3329891523)39:0.0193980004)60:0.0496541607,((((AkAan_1:0.0000028896,AkAan_2:0.0000028896)100:0.1536834321,UME:0.0000025879)74:0.1258710107,(((AmKeF:0.0000000000,AmKen_2:0.0000000000):0.0000000000,ker:0.0000000000):0.0000028896,AmKe_3:0.0000028896)100:0.2208923993)57:0.0036593151,(((NcTr_1:0.0000028896,NcTr_2:0.0000028896)96:0.0085664994,((((StsAN:0.0205096593,StsY_A:0.0000028896)85:0.0206427791,StsMC:0.0207406137)79:0.0116034714,(StsW00:0.0000028896,US8:0.0000028896)100:0.0576219062)80:0.0571319162,Ue26:0.0000029315)82:0.1158265873)53:0.0622205947,(StAq:0.0000028955,(StsTL_1:0.0000028896,StsTL_3:0.0000028896)100:0.0872548887)100:1.2627186864)37:0.0000020009)76:0.0225134109)43:0.0000029315,((((((AmAaD2_3:0.0207247762,AmOv:0.0000028896)57:0.0206300870,((((AmKe_2:0.0000000000,AmOrH:0.0000000000):0.0000000000,van:0.0000000000):0.0000028896,AmKe_4:0.0000028896)100:0.0205327185,AmsW69_1:0.0000028896)89:0.0000028896)48:0.0203158323,(((AmDeD9_1:0.0000000000,dec_2:0.0000000000):0.0000000000,AmDeD9_3:0.0000000000):0.0000028896,AmDeD9_2:0.0000028896)93:0.0000028896)91:0.0425645248,((((AmRgN0:0.0000000000,AmRg_5:0.0000000000):0.0000000000,AmRg_6:0.0000000000):0.0000000000,dec_1:0.0000000000):0.0000028896,AmRg_4:0.0000028896)88:0.0000028896)63:0.0210359659,(((((AmBlD4:0.0000000000,AmBlFH:0.0000000000):0.0000000000,bal:0.0000000000):0.0000000000,AmBlD59_2:0.0000000000):0.0000028896,AmBlD59_1:0.0000028896)99:0.0208878084,(AmOrD0:0.0000028896,AmOr_2:0.0000028896)99:0.0224883191)94:0.0216435061)46:0.0000028896,(KbArN5:0.0000028896,KbAr_2:0.0000028896)100:0.0431480273)94:0.0892059240)83:0.1493111793,(KbPh:0.0197727968,UsB:0.0000028896)99:0.1352080488)100:0.2275050963,(AmAzD3_3:0.0000028896,AmAzD3_5:0.0000028896)100:0.2104856510)80:0.0490221736,(KbAr_1:0.0000028896,KbAr_3:0.0000028896)99:0.1090482985)95:0.1043288365,(AmVs_1:0.0000028896,AmVs_2:0.0000028896)88:0.0000022669)100:0.1561339522,(A50:0.0000028896,NnCxD5_1:0.0000028896)100:0.0216739090)100:0.0205616818,NnGe:0.0000028896):0.0000028896,NnGeA9:0.0000000000);
```
