## Supplementary Data 7 for "Structural and evolutionary analyses support reclassification of glycopeptide antibiotics as xyclopeptides": PCP_domains_3_trimal_iqtree.iqtree

```
IQ-TREE 2.2.5 COVID-edition built Sep 15 2023

Input file name: /media/hdd_2tb/GPA_reclassification_clean/A_dataset_creation/5_basic_phylogenetics/2_trimmed_complete_basic_phylogeny/2_OGs_with_domains_phylogeny/2_trimal_MSAs/PCP_domains_3_trimalMSA.faa
Type of analysis: tree reconstruction + ultrafast bootstrap (1000 replicates)
Random seed number: 284597

REFERENCES
----------

To cite IQ-TREE please use:

Bui Quang Minh, Heiko A. Schmidt, Olga Chernomor, Dominik Schrempf,
Michael D. Woodhams, Arndt von Haeseler, and Robert Lanfear (2020)
IQ-TREE 2: New models and efficient methods for phylogenetic inference
in the genomic era. Mol. Biol. Evol., in press.
https://doi.org/10.1093/molbev/msaa015

Since you used ultrafast bootstrap (UFBoot) please also cite: 

Diep Thi Hoang, Olga Chernomor, Arndt von Haeseler, Bui Quang Minh,
and Le Sy Vinh (2018) UFBoot2: Improving the ultrafast bootstrap
approximation. Mol. Biol. Evol., 35:518–522.
https://doi.org/10.1093/molbev/msx281

SEQUENCE ALIGNMENT
------------------

Input data: 182 sequences with 66 amino-acid sites
Number of constant sites: 12 (= 18.1818% of all sites)
Number of invariant (constant or ambiguous constant) sites: 12 (= 18.1818% of all sites)
Number of parsimony informative sites: 50
Number of distinct site patterns: 61

SUBSTITUTION PROCESS
--------------------

Model of substitution: Q.pfam+G4

State frequencies: (model)

Model of rate heterogeneity: Gamma with 4 categories
Gamma shape alpha: 0.6089

 Category  Relative_rate  Proportion
  1         0.0550         0.2500
  2         0.3172         0.2500
  3         0.8858         0.2500
  4         2.7420         0.2500
Relative rates are computed as MEAN of the portion of the Gamma distribution falling in the category.

MAXIMUM LIKELIHOOD TREE
-----------------------

Log-likelihood of the tree: -2409.1731 (s.e. 245.0477)
Unconstrained log-likelihood (without tree): -269.0625
Number of free parameters (#branches + #model parameters): 244
Akaike information criterion (AIC) score: 5306.3463
Corrected Akaike information criterion (AICc) score: 124866.3463
Bayesian information criterion (BIC) score: 5840.6220

**************************** WARNING ****************************
Number of parameters (K, model parameters and branch lengths): 244
Sample size (n, alignment length): 66

Given that K>=n, the parameter estimates might be inaccurate.
Thus, phylogenetic estimates should be interpreted with caution.

Ideally, it is desirable that n >> K. When selecting optimal models,
1. use AIC or BIC if n > 40K;
2. use AICc or BIC if 40K >= n > K;
3. be extremely cautious if n <= K

To improve the situation (3), consider the following options:
  1. Increase the sample size (n)
  2. Decrease the number of parameters (K) to be estimated. If
     possible:
     a. Remove the least important sequences from the alignment
     b. Specify some of the parameter values for the substitution
        model (e.g., the nucleotide or amino acid frequencies)
     c. Specify some of the parameter values for the rates-across-
        sites model (e.g., the shape parameter for the discrete
        Gamma distribution, the proportion of invariable sites, or
        the rates of change for different rate categories under
        the FreeRate model)

Reference:
Burnham KR, Anderson DR (2002). Model Selection and Multimodel
Inference: A Practical Information-Theoretic Approach. Springer,
New York.
************************ END OF WARNING ***********************

Total tree length (sum of branch lengths): 11.3639
Sum of internal branch lengths: 6.1218 (53.8701% of tree length)

WARNING: 28 near-zero internal branches (<0.0152) should be treated with caution
         Such branches are denoted by '**' in the figure below

NOTE: Tree is UNROOTED although outgroup taxon 'A40' is drawn at root
Numbers in parentheses are  ultrafast bootstrap support (%)

+**A40
|
|                               +**A47
|                          +----| (100)
|                          |    +**StTo
|                       +--| (60)
|                       |  |              +--AmBr_2
|                       |  |           +--| (87)
|                       |  |           |  |  +--Kus
|                       |  |           |  +--| (97)
|                       |  |           |     +--Uc878
|                       |  |        +--| (92)
|                       |  |        |  |              +**AmJaD4
|                       |  |        |  |           +--| (99)
|                       |  |        |  |           |  +**AmJa_1
|                       |  |        |  |        +**| (42)
|                       |  |        |  |        |  |  +**AmRo_1
|                       |  |        |  |        |  +**| (48)
|                       |  |        |  |        |     +**AmsW8_1
|                       |  |        |  |     +**| (61)
|                       |  |        |  |     |  +--AmsTN
|                       |  |        |  |  +--| (100)
|                       |  |        |  |  |  |  +**AmsBJ_3
|                       |  |        |  |  |  +--| (100)
|                       |  |        |  |  |     +**AmsBJ_4
|                       |  |        |  +--| (97)
|                       |  |        |     |  +**AmsW1_1
|                       |  |        |     +--| (98)
|                       |  |        |        +**AmsW1_2
|                       |  |     +**| (42)
|                       |  |     |  +--NnsW4_1
|                       |  |  +**| (18)
|                       |  |  |  |     +**ApTi
|                       |  |  |  |  +--| (98)
|                       |  |  |  |  |  +**ApTi_4
|                       |  |  |  +--| (41)
|                       |  |  |     |        +**ApsA3_2
|                       |  |  |     |     +**| (81)
|                       |  |  |     |     |  +**UK6
|                       |  |  |     |  +--| (58)
|                       |  |  |     |  |  |                         +**NnsA5_2
|                       |  |  |     |  |  |                   +-----| (100)
|                       |  |  |     |  |  |                   |     +**NnsA5_3
|                       |  |  |     |  |  |                +--| (86)
|                       |  |  |     |  |  |                |  |         +--StAc
|                       |  |  |     |  |  |                |  |      +--| (99)
|                       |  |  |     |  |  |                |  |      |  |     +**StsC25
|                       |  |  |     |  |  |                |  |      |  |  +**| (60)
|                       |  |  |     |  |  |                |  |      |  |  |  +**StsC8
|                       |  |  |     |  |  |                |  |      |  +**| (69)
|                       |  |  |     |  |  |                |  |      |     +--StsCY
|                       |  |  |     |  |  |                |  |   +--| (60)
|                       |  |  |     |  |  |                |  |   |  |  +--StsC3
|                       |  |  |     |  |  |                |  |   |  +--| (85)
|                       |  |  |     |  |  |                |  |   |     +**StsCT
|                       |  |  |     |  |  |                |  +---| (99)
|                       |  |  |     |  |  |                |      |        +**StsC09_1
|                       |  |  |     |  |  |                |      |     +**| (59)
|                       |  |  |     |  |  |                |      |     |  +**StsC09_2
|                       |  |  |     |  |  |                |      |  +--| (99)
|                       |  |  |     |  |  |                |      |  |  |  +**StsW38_1
|                       |  |  |     |  |  |                |      |  |  +--| (99)
|                       |  |  |     |  |  |                |      |  |     +**StsW38_2
|                       |  |  |     |  |  |                |      +**| (64)
|                       |  |  |     |  |  |                |         |  +**StsCM_1
|                       |  |  |     |  |  |                |         +--| (99)
|                       |  |  |     |  |  |                |            +**StsCM_2
|                       |  |  |     |  |  |             +--| (48)
|                       |  |  |     |  |  |             |  |         +**StAfa_2
|                       |  |  |     |  |  |             |  |     +---| (100)
|                       |  |  |     |  |  |             |  |     |   +**StAfa_6
|                       |  |  |     |  |  |             |  |  +--| (63)
|                       |  |  |     |  |  |             |  |  |  |        +--StAn_2
|                       |  |  |     |  |  |             |  |  |  |     +--| (49)
|                       |  |  |     |  |  |             |  |  |  |     |  |  +**StsW52_1
|                       |  |  |     |  |  |             |  |  |  |     |  +--| (100)
|                       |  |  |     |  |  |             |  |  |  |     |     +**StsW52_2
|                       |  |  |     |  |  |             |  |  |  |  +--| (96)
|                       |  |  |     |  |  |             |  |  |  |  |  +--StLtNB
|                       |  |  |     |  |  |             |  |  |  +**| (39)
|                       |  |  |     |  |  |             |  |  |     +--Sts1
|                       |  |  |     |  |  |             |  +--| (77)
|                       |  |  |     |  |  |             |     |     +**StVe_1
|                       |  |  |     |  |  |             |     |  +--| (99)
|                       |  |  |     |  |  |             |     |  |  +**StVe_4
|                       |  |  |     |  |  |             |     +--| (85)
|                       |  |  |     |  |  |             |        |  +**StVe_3
|                       |  |  |     |  |  |             |        +--| (98)
|                       |  |  |     |  |  |             |           +**StVe_5
|                       |  |  |     |  |  |          +--| (90)
|                       |  |  |     |  |  |          |  |  +**StFo_1
|                       |  |  |     |  |  |          |  +--| (100)
|                       |  |  |     |  |  |          |     +**StFo_2
|                       |  |  |     |  |  |       +--| (97)
|                       |  |  |     |  |  |       |  |   +--StDa_1
|                       |  |  |     |  |  |       |  +---| (98)
|                       |  |  |     |  |  |       |      +**US5
|                       |  |  |     |  |  |    +--| (89)
|                       |  |  |     |  |  |    |  |   +--StFu
|                       |  |  |     |  |  |    |  +---| (87)
|                       |  |  |     |  |  |    |      +--------------------StVrN_A
|                       |  |  |     |  |  +----| (89)
|                       |  |  |     |  |       |              +**StAfJ3_1
|                       |  |  |     |  |       |           +--| (100)
|                       |  |  |     |  |       |           |  +**StAfJ3_2
|                       |  |  |     |  |       |        +--| (100)
|                       |  |  |     |  |       |        |  |  +**StAua_2
|                       |  |  |     |  |       |        |  +--| (100)
|                       |  |  |     |  |       |        |     +**StRi1
|                       |  |  |     |  |       |     +--| (99)
|                       |  |  |     |  |       |     |  |     +**StCr
|                       |  |  |     |  |       |     |  |  +**| (68)
|                       |  |  |     |  |       |     |  |  |  |  +--StMo_1
|                       |  |  |     |  |       |     |  |  |  +--| (100)
|                       |  |  |     |  |       |     |  |  |     +**StPo
|                       |  |  |     |  |       |     |  +--| (96)
|                       |  |  |     |  |       |     |     |  +**StsC2_1
|                       |  |  |     |  |       |     |     +--| (99)
|                       |  |  |     |  |       |     |        +**StsC2_2
|                       |  |  |     |  |       |  +--| (99)
|                       |  |  |     |  |       |  |  |               +**StCar_1
|                       |  |  |     |  |       |  |  |            +--| (99)
|                       |  |  |     |  |       |  |  |            |  +**StCar_2
|                       |  |  |     |  |       |  |  |         +**| (37)
|                       |  |  |     |  |       |  |  |         |  |  +**StsK_1
|                       |  |  |     |  |       |  |  |         |  +**| (47)
|                       |  |  |     |  |       |  |  |         |     +**StsK_3
|                       |  |  |     |  |       |  |  |      +--| (95)
|                       |  |  |     |  |       |  |  |      |  +--StsW2_2
|                       |  |  |     |  |       |  |  |  +---| (96)
|                       |  |  |     |  |       |  |  |  |   +--StLaN18
|                       |  |  |     |  |       |  |  +--| (93)
|                       |  |  |     |  |       |  |     |        +**StVrN_B
|                       |  |  |     |  |       |  |     +--------| (100)
|                       |  |  |     |  |       |  |              +**StVr_1_A
|                       |  |  |     |  |       +--| (99)
|                       |  |  |     |  |          |     +---StAvMA_2
|                       |  |  |     |  |          |  +--| (92)
|                       |  |  |     |  |          |  |  |  +--StDu
|                       |  |  |     |  |          |  |  +--| (98)
|                       |  |  |     |  |          |  |     |           +**StFr_4
|                       |  |  |     |  |          |  |     |        +**| (68)
|                       |  |  |     |  |          |  |     |        |  +**StX_1
|                       |  |  |     |  |          |  |     |     +**| (79)
|                       |  |  |     |  |          |  |     |     |  +--StX
|                       |  |  |     |  |          |  |     |  +--| (99)
|                       |  |  |     |  |          |  |     |  |  +--StsS0
|                       |  |  |     |  |          |  |     +--| (98)
|                       |  |  |     |  |          |  |        |  +**StsBA_1
|                       |  |  |     |  |          |  |        +--| (100)
|                       |  |  |     |  |          |  |           +**StsBA_2
|                       |  |  |     |  |          +**| (66)
|                       |  |  |     |  |             |        +**StSe_1
|                       |  |  |     |  |             |     +**| (59)
|                       |  |  |     |  |             |     |  +**StSe_2
|                       |  |  |     |  |             +-----| (100)
|                       |  |  |     |  |                   +--StsY_B
|                       |  |  |     +--| (73)
|                       |  |  |        +--Uc37
|                       |  +--| (39)
|                       |     +-------ApRc
|                    +**| (43)
|                    |  |           +**AkAan_1
|                    |  |        +--| (100)
|                    |  |        |  +**AkAan_2
|                    |  |     +--| (74)
|                    |  |     |  +**UME
|                    |  |  +**| (57)
|                    |  |  |  |    +**AmKeF
|                    |  |  |  +----| (100)
|                    |  |  |       +**AmKe_3
|                    |  +--| (76)
|                    |     |     +**NcTr_1
|                    |     |  +**| (96)
|                    |     |  |  +**NcTr_2
|                    |     +--| (37)
|                    |        |                                    +**StAq
|                    |        |  +---------------------------------| (100)
|                    |        |  |                                 |  +**StsTL_1
|                    |        |  |                                 +--| (100)
|                    |        |  |                                    +**StsTL_3
|                    |        +--| (39)
|                    |           |           +--StsAN
|                    |           |        +--| (85)
|                    |           |        |  +**StsY_A
|                    |           |     +**| (79)
|                    |           |     |  +--StsMC
|                    |           |  +--| (80)
|                    |           |  |  |  +**StsW00
|                    |           |  |  +--| (100)
|                    |           |  |     +**US8
|                    |           +**| (82)
|                    |              +**Ue26
|                 +--| (83)
|                 |  |                 +--AmAaD2_3
|                 |  |              +--| (57)
|                 |  |              |  +**AmOv
|                 |  |           +--| (48)
|                 |  |           |  |     +**AmKe_2
|                 |  |           |  |  +--| (100)
|                 |  |           |  |  |  +**AmKe_4
|                 |  |           |  +**| (89)
|                 |  |           |     +**AmsW69_1
|                 |  |        +--| (91)
|                 |  |        |  |  +**AmDeD9_1
|                 |  |        |  +**| (93)
|                 |  |        |     +**AmDeD9_2
|                 |  |     +--| (63)
|                 |  |     |  |  +**AmRgN0
|                 |  |     |  +**| (88)
|                 |  |     |     +**AmRg_4
|                 |  |  +**| (46)
|                 |  |  |  |     +**AmBlD4
|                 |  |  |  |  +--| (99)
|                 |  |  |  |  |  +**AmBlD59_1
|                 |  |  |  +--| (94)
|                 |  |  |     |  +**AmOrD0
|                 |  |  |     +--| (99)
|                 |  |  |        +**AmOr_2
|                 |  +--| (94)
|                 |     |  +**KbArN5
|                 |     +--| (100)
|                 |        +**KbAr_2
|            +----| (100)
|            |    |  +--KbPh
|            |    +--| (99)
|            |       +**UsB
|         +--| (80)
|         |  |    +**AmAzD3_3
|         |  +----| (100)
|         |       +**AmAzD3_5
|      +--| (95)
|      |  |  +**KbAr_1
|      |  +--| (99)
|      |     +**KbAr_3
|  +---| (100)
|  |   |  +**AmVs_1
|  |   +**| (88)
|  |      +**AmVs_2
+--| (100)
|  |  +**A50
|  +--| (100)
|     +**NnCxD5_1
|
+**NnGe

Tree in newick format:

(A40:0.0000025343,(((((((((A47:0.0000010000,StTo:0.0000010000)100:0.1942158536,(((((AmBr_2:0.0850145476,(Kus:0.1416846275,Uc878:0.0451654627)97:0.0248079015)87:0.0233507453,(((((AmJaD4:0.0000023595,AmJa_1:0.0000023601)99:0.0223317366,(AmRo_1:0.0000010000,AmsW8_1:0.0000010000)48:0.0000021904)42:0.0000022011,AmsTN:0.0223317083)61:0.0000022012,(AmsBJ_3:0.0000023663,AmsBJ_4:0.0000023676)100:0.0910460426)100:0.1322385577,(AmsW1_1:0.0000010000,AmsW1_2:0.0000010000)98:0.0488811596)97:0.0636463443)92:0.0462167985,NnsW4_1:0.0882143929)42:0.0000022720,((ApTi:0.0000010000,ApTi_4:0.0000010000)98:0.0640347575,(((ApsA3_2:0.0000010000,UK6:0.0000010000)81:0.0000028199,(((((((NnsA5_2:0.0000027384,NnsA5_3:0.0000026380)100:0.2434045082,(((StAc:0.0401422341,((StsC25:0.0000010000,StsC8:0.0000010000)60:0.0000010000,StsCY:0.0199058417)69:0.0000022401)99:0.0208578753,(StsC3:0.1179624411,StsCT:0.0000023138)85:0.0640948397)60:0.0200188664,(((StsC09_1:0.0000010000,StsC09_2:0.0000010000)59:0.0000021342,(StsW38_1:0.0000023436,StsW38_2:0.0000023410)99:0.0216001656)99:0.0206232182,(StsCM_1:0.0000027085,StsCM_2:0.0000029451)99:0.0206611832)64:0.0000025063)99:0.1855366638)86:0.0877674016,(((StAfa_2:0.0000027242,StAfa_6:0.0000010000)100:0.1827394763,(((StAn_2:0.1335119052,(StsW52_1:0.0000010000,StsW52_2:0.0000010000)100:0.0278515678)49:0.0438496248,StLtNB:0.0719972943)96:0.0456022959,Sts1:0.0691241256)39:0.0000025488)63:0.0616548426,((StVe_1:0.0000022857,StVe_4:0.0000025711)99:0.0468195107,(StVe_3:0.0000010000,StVe_5:0.0000010000)98:0.0159588453)85:0.0291702181)77:0.0756193588)48:0.0442150063,(StFo_1:0.0000020962,StFo_2:0.0000026545)100:0.0921582045)90:0.1045633802,(StDa_1:0.0621383651,US5:0.0000020703)98:0.1895290747)97:0.0680455544,(StFu:0.1220581378,StVrN_A:0.8129417419)87:0.1755731841)89:0.0979584693,(((((StAfJ3_1:0.0000025106,StAfJ3_2:0.0000020881)100:0.0362748264,(StAua_2:0.0000027647,StRi1:0.0000022474)100:0.0259262432)100:0.1419289607,((StCr:0.0000029911,(StMo_1:0.0203154605,StPo:0.0000021982)100:0.0200815390)68:0.0000024422,(StsC2_1:0.0000010000,StsC2_2:0.0000010000)99:0.0415342236)96:0.0285875739)99:0.1179230297,(((((StCar_1:0.0000026531,StCar_2:0.0000027413)99:0.0199155322,(StsK_1:0.0000010000,StsK_3:0.0000022813)47:0.0000020980)37:0.0000020624,StsW2_2:0.0197515094)95:0.0228898450,StLaN18:0.0388710674)96:0.1851869944,(StVrN_B:0.0000029865,StVr_1_A:0.0000021181)100:0.3769205873)93:0.0248311761)99:0.1173794007,((StAvMA_2:0.1595982153,(StDu:0.0310092559,((((StFr_4:0.0000010000,StX_1:0.0000010000)68:0.0000022309,StX:0.0203197812)79:0.0000020200,StsS0:0.0404500109)99:0.0920036295,(StsBA_1:0.0000020656,StsBA_2:0.0000022154)100:0.0486776287)98:0.0168906738)98:0.0206169671)92:0.0739416206,((StSe_1:0.0000010000,StSe_2:0.0000010000)59:0.0000029950,StsY_B:0.0247341635)100:0.2609501993)66:0.0000022131)99:0.1025397301)89:0.2124168345)58:0.0695058110,Uc37:0.0451396684)73:0.1056228557)41:0.0221797485)18:0.0000026388,ApRc:0.3323224730)39:0.0185183848)60:0.0496084815,((((AkAan_1:0.0000022993,AkAan_2:0.0000022848)100:0.1534267358,UME:0.0000021274)74:0.1255129113,(AmKeF:0.0000022700,AmKe_3:0.0000020061)100:0.2205141876)57:0.0050977181,((NcTr_1:0.0000023511,NcTr_2:0.0000021176)96:0.0086334590,((StAq:0.0000020768,(StsTL_1:0.0000023200,StsTL_3:0.0000029821)100:0.0871273625)100:1.3177401320,((((StsAN:0.0204815326,StsY_A:0.0000010000)85:0.0206097717,StsMC:0.0207044765)79:0.0115920460,(StsW00:0.0000010000,US8:0.0000010000)100:0.0575226468)80:0.0570351631,Ue26:0.0000023093)82:0.0000026986)39:0.1155661183)37:0.0608001085)76:0.0223187568)43:0.0000021311,((((((AmAaD2_3:0.0207012807,AmOv:0.0000022797)57:0.0206066800,((AmKe_2:0.0000021584,AmKe_4:0.0000020145)100:0.0205088210,AmsW69_1:0.0000022673)89:0.0000022571)48:0.0202933858,(AmDeD9_1:0.0000022486,AmDeD9_2:0.0000027872)93:0.0000022690)91:0.0425134476,(AmRgN0:0.0000023382,AmRg_4:0.0000022636)88:0.0000022637)63:0.0210115603,((AmBlD4:0.0000022028,AmBlD59_1:0.0000022379)99:0.0208631444,(AmOrD0:0.0000023618,AmOr_2:0.0000023449)99:0.0224595564)94:0.0216176888)46:0.0000024357,(KbArN5:0.0000010000,KbAr_2:0.0000010000)100:0.0430958211)94:0.0890084222)83:0.1495304647,(KbPh:0.0197442169,UsB:0.0000023436)99:0.1343441355)100:0.2281696541,(AmAzD3_3:0.0000020348,AmAzD3_5:0.0000023069)100:0.2099156838)80:0.0491743865,(KbAr_1:0.0000010000,KbAr_3:0.0000010000)99:0.1089657704)95:0.1041656868,(AmVs_1:0.0000010000,AmVs_2:0.0000010000)88:0.0000022757)100:0.1559294462,(A50:0.0000010000,NnCxD5_1:0.0000010000)100:0.0216503418)100:0.0205402473,NnGe:0.0000010000);

CONSENSUS TREE
--------------

Consensus tree is constructed from 1000 bootstrap trees
Log-likelihood of consensus tree: -2410.054890
Robinson-Foulds distance between ML tree and consensus tree: 6

Branches with support >0.000000% are kept (extended consensus)
Branch lengths are optimized by maximum likelihood on original alignment
Numbers in parentheses are bootstrap supports (%)

+**A40
|
|                                     +**A47
|                                  +--|
|                                  |  +**StToN1
|                             +----| (100)
|                             |    +--StTo
|                          +--| (60)
|                          |  |              +--AmBr_2
|                          |  |           +--| (87)
|                          |  |           |  |  +--Kus
|                          |  |           |  +--| (97)
|                          |  |           |     +--Uc878
|                          |  |        +--| (92)
|                          |  |        |  |                                                        +**AmJaD4
|                          |  |        |  |                                                     +**|
|                          |  |        |  |                                                     |  +**AmsMJ_2
|                          |  |        |  |                                                  +**|
|                          |  |        |  |                                                  |  +**AmsMJ_4
|                          |  |        |  |                                               +**|
|                          |  |        |  |                                               |  +**AmsC0_2
|                          |  |        |  |                                            +**|
|                          |  |        |  |                                            |  +**ris
|                          |  |        |  |                                         +**|
|                          |  |        |  |                                         |  +**AmLr_1
|                          |  |        |  |                                      +**|
|                          |  |        |  |                                      |  +**AmLrN2_1
|                          |  |        |  |                                   +**|
|                          |  |        |  |                                   |  +**AmsW9_1
|                          |  |        |  |                                +**|
|                          |  |        |  |                                |  +**AmsW9_2
|                          |  |        |  |                             +**|
|                          |  |        |  |                             |  +**AmLrN2_2
|                          |  |        |  |                          +**|
|                          |  |        |  |                          |  +**AmsMJ_3
|                          |  |        |  |                       +**|
|                          |  |        |  |                       |  +**AmRo_2
|                          |  |        |  |                    +**|
|                          |  |        |  |                    |  +**AmJa_2
|                          |  |        |  |                 +**|
|                          |  |        |  |                 |  +**AmLr_2
|                          |  |        |  |              +--|
|                          |  |        |  |              |  +**risA
|                          |  |        |  |           +--| (99)
|                          |  |        |  |           |  +--AmJa_1
|                          |  |        |  |        +--| (42)
|                          |  |        |  |        |  |        +**AmRo_1
|                          |  |        |  |        |  |     +**|
|                          |  |        |  |        |  |     |  +**AmsW97
|                          |  |        |  |        |  |  +--|
|                          |  |        |  |        |  |  |  +**AmsW8_2
|                          |  |        |  |        |  +--| (48)
|                          |  |        |  |        |     +--AmsW8_1
|                          |  |        |  |     +--| (61)
|                          |  |        |  |     |  +--AmsTN
|                          |  |        |  |  +--| (100)
|                          |  |        |  |  |  |  +--AmsBJ_3
|                          |  |        |  |  |  +--| (100)
|                          |  |        |  |  |     +--AmsBJ_4
|                          |  |        |  +--| (97)
|                          |  |        |     |           +**AmsW1_1
|                          |  |        |     |        +**|
|                          |  |        |     |        |  +**AmsW5_2
|                          |  |        |     |     +**|
|                          |  |        |     |     |  +**AmsW6_2
|                          |  |        |     |  +--|
|                          |  |        |     |  |  +**AmsW6_1
|                          |  |        |     +--| (98)
|                          |  |        |        +--AmsW1_2
|                          |  |     +--| (42)
|                          |  |     |  +--NnsW4_1
|                          |  |  +--| (18)
|                          |  |  |  |              +**ApTi
|                          |  |  |  |           +**|
|                          |  |  |  |           |  +**tei_1
|                          |  |  |  |        +**|
|                          |  |  |  |        |  +**tei_2
|                          |  |  |  |     +--|
|                          |  |  |  |     |  +**ApTi_5
|                          |  |  |  |  +--| (98)
|                          |  |  |  |  |  +--ApTi_4
|                          |  |  |  +--| (41)
|                          |  |  |     |        +--ApsA3_2
|                          |  |  |     |     +--| (81)
|                          |  |  |     |     |  +--UK6
|                          |  |  |     |  +--| (58)
|                          |  |  |     |  |  |                            +**NnsA5_2
|                          |  |  |     |  |  |                         +--|
|                          |  |  |     |  |  |                         |  +**kis
|                          |  |  |     |  |  |                   +-----| (100)
|                          |  |  |     |  |  |                   |     +--NnsA5_3
|                          |  |  |     |  |  |                +--| (86)
|                          |  |  |     |  |  |                |  |         +--StAc
|                          |  |  |     |  |  |                |  |      +--| (99)
|                          |  |  |     |  |  |                |  |      |  |     +--StsC25
|                          |  |  |     |  |  |                |  |      |  |  +--| (60)
|                          |  |  |     |  |  |                |  |      |  |  |  +--StsC8
|                          |  |  |     |  |  |                |  |      |  +--| (69)
|                          |  |  |     |  |  |                |  |      |     +--StsCY
|                          |  |  |     |  |  |                |  |   +--| (60)
|                          |  |  |     |  |  |                |  |   |  |  +--StsC3
|                          |  |  |     |  |  |                |  |   |  +--| (85)
|                          |  |  |     |  |  |                |  |   |     +--StsCT
|                          |  |  |     |  |  |                |  +---| (99)
|                          |  |  |     |  |  |                |      |        +--StsC09_1
|                          |  |  |     |  |  |                |      |     +--| (59)
|                          |  |  |     |  |  |                |      |     |  +--StsC09_2
|                          |  |  |     |  |  |                |      |  +--| (99)
|                          |  |  |     |  |  |                |      |  |  |  +--StsW38_1
|                          |  |  |     |  |  |                |      |  |  +--| (99)
|                          |  |  |     |  |  |                |      |  |     +--StsW38_2
|                          |  |  |     |  |  |                |      +--| (64)
|                          |  |  |     |  |  |                |         |  +--StsCM_1
|                          |  |  |     |  |  |                |         +--| (99)
|                          |  |  |     |  |  |                |            +--StsCM_2
|                          |  |  |     |  |  |             +--| (48)
|                          |  |  |     |  |  |             |  |               +**StAfa_2
|                          |  |  |     |  |  |             |  |            +--|
|                          |  |  |     |  |  |             |  |            |  +**StFr_3
|                          |  |  |     |  |  |             |  |        +---| (100)
|                          |  |  |     |  |  |             |  |        |   +--StAfa_6
|                          |  |  |     |  |  |             |  |     +--| (47)
|                          |  |  |     |  |  |             |  |     |  |  +--StAn_2
|                          |  |  |     |  |  |             |  |     |  +--| (96)
|                          |  |  |     |  |  |             |  |     |     |  +--StLtNB
|                          |  |  |     |  |  |             |  |     |     +--| (51)
|                          |  |  |     |  |  |             |  |     |        |  +--StsW52_1
|                          |  |  |     |  |  |             |  |     |        +--| (100)
|                          |  |  |     |  |  |             |  |     |           +--StsW52_2
|                          |  |  |     |  |  |             |  |  +--| (63)
|                          |  |  |     |  |  |             |  |  |  +--Sts1
|                          |  |  |     |  |  |             |  +--| (77)
|                          |  |  |     |  |  |             |     |     +--StVe_1
|                          |  |  |     |  |  |             |     |  +--| (99)
|                          |  |  |     |  |  |             |     |  |  +--StVe_4
|                          |  |  |     |  |  |             |     +--| (85)
|                          |  |  |     |  |  |             |        |  +--StVe_3
|                          |  |  |     |  |  |             |        +--| (98)
|                          |  |  |     |  |  |             |           +--StVe_5
|                          |  |  |     |  |  |          +--| (90)
|                          |  |  |     |  |  |          |  |  +--StFo_1
|                          |  |  |     |  |  |          |  +--| (100)
|                          |  |  |     |  |  |          |     +--StFo_2
|                          |  |  |     |  |  |       +--| (97)
|                          |  |  |     |  |  |       |  |    +--StDa_1
|                          |  |  |     |  |  |       |  +----| (98)
|                          |  |  |     |  |  |       |       +--US5
|                          |  |  |     |  |  |    +--| (89)
|                          |  |  |     |  |  |    |  |   +--StFu
|                          |  |  |     |  |  |    |  +---| (87)
|                          |  |  |     |  |  |    |      +--------------------StVrN_A
|                          |  |  |     |  |  +----| (89)
|                          |  |  |     |  |       |              +--StAfJ3_1
|                          |  |  |     |  |       |           +--| (100)
|                          |  |  |     |  |       |           |  +--StAfJ3_2
|                          |  |  |     |  |       |        +--| (100)
|                          |  |  |     |  |       |        |  |                                   +**StAua_2
|                          |  |  |     |  |       |        |  |                                +**|
|                          |  |  |     |  |       |        |  |                                |  +**rim
|                          |  |  |     |  |       |        |  |                             +**|
|                          |  |  |     |  |       |        |  |                             |  +**StRi_3
|                          |  |  |     |  |       |        |  |                          +**|
|                          |  |  |     |  |       |        |  |                          |  +**StRiR_1
|                          |  |  |     |  |       |        |  |                       +**|
|                          |  |  |     |  |       |        |  |                       |  +**StRir_20
|                          |  |  |     |  |       |        |  |                    +**|
|                          |  |  |     |  |       |        |  |                    |  +**StsW83_2
|                          |  |  |     |  |       |        |  |                 +**|
|                          |  |  |     |  |       |        |  |                 |  +**StRi_5
|                          |  |  |     |  |       |        |  |              +**|
|                          |  |  |     |  |       |        |  |              |  +**StsW83_1
|                          |  |  |     |  |       |        |  |           +**|
|                          |  |  |     |  |       |        |  |           |  +**StRir_1
|                          |  |  |     |  |       |        |  |        +**|
|                          |  |  |     |  |       |        |  |        |  +**StRi_6
|                          |  |  |     |  |       |        |  |     +**|
|                          |  |  |     |  |       |        |  |     |  +**StsW25_2
|                          |  |  |     |  |       |        |  |  +--|
|                          |  |  |     |  |       |        |  |  |  +**StRi_1
|                          |  |  |     |  |       |        |  +--| (100)
|                          |  |  |     |  |       |        |     +--StRi1
|                          |  |  |     |  |       |     +--| (99)
|                          |  |  |     |  |       |     |  |     +--StCr
|                          |  |  |     |  |       |     |  |  +--| (68)
|                          |  |  |     |  |       |     |  |  |  |  +--StMo_1
|                          |  |  |     |  |       |     |  |  |  +--| (100)
|                          |  |  |     |  |       |     |  |  |     +--StPo
|                          |  |  |     |  |       |     |  +--| (96)
|                          |  |  |     |  |       |     |     |  +--StsC2_1
|                          |  |  |     |  |       |     |     +--| (99)
|                          |  |  |     |  |       |     |        +--StsC2_2
|                          |  |  |     |  |       |  +--| (99)
|                          |  |  |     |  |       |  |  |                     +**StCar_1
|                          |  |  |     |  |       |  |  |                  +**|
|                          |  |  |     |  |       |  |  |                  |  +**StCar_3
|                          |  |  |     |  |       |  |  |               +--|
|                          |  |  |     |  |       |  |  |               |  +**StCar_4
|                          |  |  |     |  |       |  |  |            +--| (99)
|                          |  |  |     |  |       |  |  |            |  +--StCar_2
|                          |  |  |     |  |       |  |  |         +--| (37)
|                          |  |  |     |  |       |  |  |         |  |        +**StsK_1
|                          |  |  |     |  |       |  |  |         |  |     +**|
|                          |  |  |     |  |       |  |  |         |  |     |  +**StsTu
|                          |  |  |     |  |       |  |  |         |  |  +--|
|                          |  |  |     |  |       |  |  |         |  |  |  +**StsPA_1
|                          |  |  |     |  |       |  |  |         |  +--| (47)
|                          |  |  |     |  |       |  |  |         |     +--StsK_3
|                          |  |  |     |  |       |  |  |      +--| (95)
|                          |  |  |     |  |       |  |  |      |  +--StsW2_2
|                          |  |  |     |  |       |  |  |  +---| (96)
|                          |  |  |     |  |       |  |  |  |   +--StLaN18
|                          |  |  |     |  |       |  |  +--| (93)
|                          |  |  |     |  |       |  |     |        +--StVrN_B
|                          |  |  |     |  |       |  |     +--------| (100)
|                          |  |  |     |  |       |  |              +--StVr_1_A
|                          |  |  |     |  |       +--| (99)
|                          |  |  |     |  |          |     +---StAvMA_2
|                          |  |  |     |  |          |  +--| (92)
|                          |  |  |     |  |          |  |  |  +--StDu
|                          |  |  |     |  |          |  |  +--| (98)
|                          |  |  |     |  |          |  |     |                             +**StFr_4
|                          |  |  |     |  |          |  |     |                          +**|
|                          |  |  |     |  |          |  |     |                          |  +**StX_3
|                          |  |  |     |  |          |  |     |                       +**|
|                          |  |  |     |  |          |  |     |                       |  +**StX_4
|                          |  |  |     |  |          |  |     |                    +**|
|                          |  |  |     |  |          |  |     |                    |  +**StsW0_2
|                          |  |  |     |  |          |  |     |                 +**|
|                          |  |  |     |  |          |  |     |                 |  +**StX_2
|                          |  |  |     |  |          |  |     |              +**|
|                          |  |  |     |  |          |  |     |              |  +**StsW0_1
|                          |  |  |     |  |          |  |     |           +--|
|                          |  |  |     |  |          |  |     |           |  +**StsMU
|                          |  |  |     |  |          |  |     |        +--| (68)
|                          |  |  |     |  |          |  |     |        |  +--StX_1
|                          |  |  |     |  |          |  |     |     +--| (79)
|                          |  |  |     |  |          |  |     |     |  +--StX
|                          |  |  |     |  |          |  |     |  +--| (99)
|                          |  |  |     |  |          |  |     |  |  +--StsS0
|                          |  |  |     |  |          |  |     +--| (98)
|                          |  |  |     |  |          |  |        |  +--StsBA_1
|                          |  |  |     |  |          |  |        +--| (100)
|                          |  |  |     |  |          |  |           +--StsBA_2
|                          |  |  |     |  |          +--| (66)
|                          |  |  |     |  |             |        +--StSe_1
|                          |  |  |     |  |             |     +--| (59)
|                          |  |  |     |  |             |     |  +--StSe_2
|                          |  |  |     |  |             +-----| (100)
|                          |  |  |     |  |                   +--StsY_B
|                          |  |  |     +--| (73)
|                          |  |  |        +--Uc37
|                          |  +--| (39)
|                          |     +-------ApRc
|                       +--| (43)
|                       |  |            +--AkAan_1
|                       |  |        +---| (100)
|                       |  |        |   +--AkAan_2
|                       |  |     +--| (74)
|                       |  |     |  +--UME
|                       |  |  +--| (57)
|                       |  |  |  |          +**AmKeF
|                       |  |  |  |       +**|
|                       |  |  |  |       |  +**AmKen_2
|                       |  |  |  |    +--|
|                       |  |  |  |    |  +**ker
|                       |  |  |  +----| (100)
|                       |  |  |       +--AmKe_3
|                       |  +--| (76)
|                       |     |        +--NcTr_1
|                       |     |     +--| (96)
|                       |     |     |  +--NcTr_2
|                       |     |  +--| (53)
|                       |     |  |  |           +--StsAN
|                       |     |  |  |        +--| (85)
|                       |     |  |  |        |  +--StsY_A
|                       |     |  |  |     +--| (79)
|                       |     |  |  |     |  +--StsMC
|                       |     |  |  |  +--| (80)
|                       |     |  |  |  |  |  +--StsW00
|                       |     |  |  |  |  +--| (100)
|                       |     |  |  |  |     +--US8
|                       |     |  |  +--| (82)
|                       |     |  |     +--Ue26
|                       |     +--| (37)
|                       |        |                                +--StAq
|                       |        +--------------------------------| (100)
|                       |                                         |  +--StsTL_1
|                       |                                         +--| (100)
|                       |                                            +--StsTL_3
|                    +--| (83)
|                    |  |                 +--AmAaD2_3
|                    |  |              +--| (57)
|                    |  |              |  +--AmOv
|                    |  |           +--| (48)
|                    |  |           |  |           +**AmKe_2
|                    |  |           |  |        +**|
|                    |  |           |  |        |  +**AmOrH
|                    |  |           |  |     +--|
|                    |  |           |  |     |  +**van
|                    |  |           |  |  +--| (100)
|                    |  |           |  |  |  +--AmKe_4
|                    |  |           |  +--| (89)
|                    |  |           |     +--AmsW69_1
|                    |  |        +--| (91)
|                    |  |        |  |        +**AmDeD9_1
|                    |  |        |  |     +**|
|                    |  |        |  |     |  +**dec_2
|                    |  |        |  |  +--|
|                    |  |        |  |  |  +**AmDeD9_3
|                    |  |        |  +--| (93)
|                    |  |        |     +--AmDeD9_2
|                    |  |     +--| (63)
|                    |  |     |  |           +**AmRgN0
|                    |  |     |  |        +**|
|                    |  |     |  |        |  +**AmRg_5
|                    |  |     |  |     +**|
|                    |  |     |  |     |  +**AmRg_6
|                    |  |     |  |  +--|
|                    |  |     |  |  |  +**dec_1
|                    |  |     |  +--| (88)
|                    |  |     |     +--AmRg_4
|                    |  |  +--| (46)
|                    |  |  |  |              +**AmBlD4
|                    |  |  |  |           +**|
|                    |  |  |  |           |  +**AmBlFH
|                    |  |  |  |        +**|
|                    |  |  |  |        |  +**bal
|                    |  |  |  |     +--|
|                    |  |  |  |     |  +**AmBlD59_2
|                    |  |  |  |  +--| (99)
|                    |  |  |  |  |  +--AmBlD59_1
|                    |  |  |  +--| (94)
|                    |  |  |     |  +--AmOrD0
|                    |  |  |     +--| (99)
|                    |  |  |        +--AmOr_2
|                    |  +--| (94)
|                    |     |  +--KbArN5
|                    |     +--| (100)
|                    |        +--KbAr_2
|               +----| (100)
|               |    |  +--KbPh
|               |    +--| (99)
|               |       +--UsB
|            +--| (80)
|            |  |    +--AmAzD3_3
|            |  +----| (100)
|            |       +--AmAzD3_5
|         +--| (95)
|         |  |  +--KbAr_1
|         |  +--| (99)
|         |     +--KbAr_3
|     +---| (100)
|     |   |  +--AmVs_1
|     |   +--| (88)
|     |      +--AmVs_2
|  +--| (100)
|  |  |  +--A50
|  |  +--| (100)
|  |     +--NnCxD5_1
+--|
|  +--NnGe
|
+**NnGeA9


Consensus tree in newick format: 

(A40:0.0000000000,(((((((((((A47:0.0000000000,StToN1:0.0000000000):0.0000028896,StTo:0.0000028896)100:0.1935252278,(((((AmBr_2:0.0851506883,(Kus:0.1419298795,Uc878:0.0452407419)97:0.0248484122)87:0.0233893724,(((((((((((((((((((AmJaD4:0.0000000000,AmsMJ_2:0.0000000000):0.0000000000,AmsMJ_4:0.0000000000):0.0000000000,AmsC0_2:0.0000000000):0.0000000000,ris:0.0000000000):0.0000000000,AmLr_1:0.0000000000):0.0000000000,AmLrN2_1:0.0000000000):0.0000000000,AmsW9_1:0.0000000000):0.0000000000,AmsW9_2:0.0000000000):0.0000000000,AmLrN2_2:0.0000000000):0.0000000000,AmsMJ_3:0.0000000000):0.0000000000,AmRo_2:0.0000000000):0.0000000000,AmJa_2:0.0000000000):0.0000000000,AmLr_2:0.0000000000):0.0000000000,risA:0.0000000000):0.0000028896,AmJa_1:0.0000028896)99:0.0223659806,(((AmRo_1:0.0000000000,AmsW97:0.0000000000):0.0000000000,AmsW8_2:0.0000000000):0.0000028896,AmsW8_1:0.0000028896)48:0.0000028896)42:0.0000028896,AmsTN:0.0223659539)61:0.0000029315,(AmsBJ_3:0.0000028896,AmsBJ_4:0.0000028896)100:0.0911928279)100:0.1324780555,((((AmsW1_1:0.0000000000,AmsW5_2:0.0000000000):0.0000000000,AmsW6_2:0.0000000000):0.0000000000,AmsW6_1:0.0000000000):0.0000028896,AmsW1_2:0.0000028896)98:0.0489668153)97:0.0637466425)92:0.0463088791,NnsW4_1:0.0883733690)42:0.0000028896,(((((ApTi:0.0000000000,tei_1:0.0000000000):0.0000000000,tei_2:0.0000000000):0.0000000000,ApTi_5:0.0000000000):0.0000028896,ApTi_4:0.0000028896)98:0.0641139064,(((ApsA3_2:0.0000028896,UK6:0.0000028896)81:0.0000020102,((((((((NnsA5_2:0.0000000000,kis:0.0000000000):0.0000028896,NnsA5_3:0.0000028896)100:0.2431423253,(((StAc:0.0402078906,((StsC25:0.0000028896,StsC8:0.0000028896)60:0.0000028896,StsCY:0.0199383333)69:0.0000028896)99:0.0208908836,(StsC3:0.1181780017,StsCT:0.0000029315)85:0.0642020531)60:0.0200529521,(((StsC09_1:0.0000028896,StsC09_2:0.0000028896)59:0.0000028896,(StsW38_1:0.0000028896,StsW38_2:0.0000028896)99:0.0216369502)99:0.0206563858,(StsCM_1:0.0000028896,StsCM_2:0.0000028896)99:0.0206945504)64:0.0000028896)99:0.1866956557)86:0.0879708907,(((((StAfa_2:0.0000000000,StFr_3:0.0000000000):0.0000028896,StAfa_6:0.0000028896)100:0.1633445289,(StAn_2:0.1361841249,(StLtNB:0.0894689555,(StsW52_1:0.0000028896,StsW52_2:0.0000028896)100:0.0467786704)51:0.0271246942)96:0.0294849639)47:0.0180077739,Sts1:0.0710800891)63:0.0604916257,((StVe_1:0.0000028896,StVe_4:0.0000028896)99:0.0468337628,(StVe_3:0.0000028896,StVe_5:0.0000028896)98:0.0160563190)85:0.0298803447)77:0.0754164834)48:0.0443940662,(StFo_1:0.0000028896,StFo_2:0.0000028896)100:0.0921817253)90:0.1052301297,(StDa_1:0.0622449496,US5:0.0000028896)98:0.1899934196)97:0.0682269703,(StFu:0.1223010771,StVrN_A:0.8156542040)87:0.1757898502)89:0.0981842902,(((((StAfJ3_1:0.0000028896,StAfJ3_2:0.0000028896)100:0.0363296761,((((((((((((StAua_2:0.0000000000,rim:0.0000000000):0.0000000000,StRi_3:0.0000000000):0.0000000000,StRiR_1:0.0000000000):0.0000000000,StRir_20:0.0000000000):0.0000000000,StsW83_2:0.0000000000):0.0000000000,StRi_5:0.0000000000):0.0000000000,StsW83_1:0.0000000000):0.0000000000,StRir_1:0.0000000000):0.0000000000,StRi_6:0.0000000000):0.0000000000,StsW25_2:0.0000000000):0.0000000000,StRi_1:0.0000000000):0.0000028896,StRi1:0.0000028896)100:0.0259648271)100:0.1421573082,((StCr:0.0000028896,(StMo_1:0.0203470251,StPo:0.0000028896)100:0.0201124083)68:0.0000028896,(StsC2_1:0.0000028896,StsC2_2:0.0000028896)99:0.0415954670)96:0.0286322094)99:0.1181456629,(((((((StCar_1:0.0000000000,StCar_3:0.0000000000):0.0000000000,StCar_4:0.0000000000):0.0000028896,StCar_2:0.0000028896)99:0.0199365310,(((StsK_1:0.0000000000,StsTu:0.0000000000):0.0000000000,StsPA_1:0.0000000000):0.0000028896,StsK_3:0.0000028896)47:0.0000028896)37:0.0000028896,StsW2_2:0.0197722444)95:0.0229097242,StLaN18:0.0389220463)96:0.1858539918,(StVrN_B:0.0000028896,StVr_1_A:0.0000028896)100:0.3779975263)93:0.0245599675)99:0.1176093923,((StAvMA_2:0.1598905057,(StDu:0.0310644282,((((((((((StFr_4:0.0000000000,StX_3:0.0000000000):0.0000000000,StX_4:0.0000000000):0.0000000000,StsW0_2:0.0000000000):0.0000000000,StX_2:0.0000000000):0.0000000000,StsW0_1:0.0000000000):0.0000000000,StsMU:0.0000000000):0.0000028896,StX_1:0.0000028896)68:0.0000028896,StX:0.0203503705)79:0.0000020888,StsS0:0.0405085250)99:0.0921351892,(StsBA_1:0.0000028896,StsBA_2:0.0000028896)100:0.0487568957)98:0.0169135919)98:0.0206451071)92:0.0740676050,((StSe_1:0.0000028896,StSe_2:0.0000028896)59:0.0000028896,StsY_B:0.0247700455)100:0.2614618835)66:0.0000028479)99:0.1027459921)89:0.2128156684)58:0.0696231043,Uc37:0.0452120475)73:0.1058149666)41:0.0222138743)18:0.0000029315,ApRc:0.3329891523)39:0.0193980004)60:0.0496541607,((((AkAan_1:0.0000028896,AkAan_2:0.0000028896)100:0.1536834321,UME:0.0000025879)74:0.1258710107,(((AmKeF:0.0000000000,AmKen_2:0.0000000000):0.0000000000,ker:0.0000000000):0.0000028896,AmKe_3:0.0000028896)100:0.2208923993)57:0.0036593151,(((NcTr_1:0.0000028896,NcTr_2:0.0000028896)96:0.0085664994,((((StsAN:0.0205096593,StsY_A:0.0000028896)85:0.0206427791,StsMC:0.0207406137)79:0.0116034714,(StsW00:0.0000028896,US8:0.0000028896)100:0.0576219062)80:0.0571319162,Ue26:0.0000029315)82:0.1158265873)53:0.0622205947,(StAq:0.0000028955,(StsTL_1:0.0000028896,StsTL_3:0.0000028896)100:0.0872548887)100:1.2627186864)37:0.0000020009)76:0.0225134109)43:0.0000029315,((((((AmAaD2_3:0.0207247762,AmOv:0.0000028896)57:0.0206300870,((((AmKe_2:0.0000000000,AmOrH:0.0000000000):0.0000000000,van:0.0000000000):0.0000028896,AmKe_4:0.0000028896)100:0.0205327185,AmsW69_1:0.0000028896)89:0.0000028896)48:0.0203158323,(((AmDeD9_1:0.0000000000,dec_2:0.0000000000):0.0000000000,AmDeD9_3:0.0000000000):0.0000028896,AmDeD9_2:0.0000028896)93:0.0000028896)91:0.0425645248,((((AmRgN0:0.0000000000,AmRg_5:0.0000000000):0.0000000000,AmRg_6:0.0000000000):0.0000000000,dec_1:0.0000000000):0.0000028896,AmRg_4:0.0000028896)88:0.0000028896)63:0.0210359659,(((((AmBlD4:0.0000000000,AmBlFH:0.0000000000):0.0000000000,bal:0.0000000000):0.0000000000,AmBlD59_2:0.0000000000):0.0000028896,AmBlD59_1:0.0000028896)99:0.0208878084,(AmOrD0:0.0000028896,AmOr_2:0.0000028896)99:0.0224883191)94:0.0216435061)46:0.0000028896,(KbArN5:0.0000028896,KbAr_2:0.0000028896)100:0.0431480273)94:0.0892059240)83:0.1493111793,(KbPh:0.0197727968,UsB:0.0000028896)99:0.1352080488)100:0.2275050963,(AmAzD3_3:0.0000028896,AmAzD3_5:0.0000028896)100:0.2104856510)80:0.0490221736,(KbAr_1:0.0000028896,KbAr_3:0.0000028896)99:0.1090482985)95:0.1043288365,(AmVs_1:0.0000028896,AmVs_2:0.0000028896)88:0.0000022669)100:0.1561339522,(A50:0.0000028896,NnCxD5_1:0.0000028896)100:0.0216739090)100:0.0205616818,NnGe:0.0000028896):0.0000028896,NnGeA9:0.0000000000);

ALISIM COMMAND
--------------
To simulate an alignment of the same length as the original alignment, using the tree and model parameters estimated from this analysis, you can use the following command:

--alisim simulated_MSA -t /media/hdd_2tb/GPA_reclassification_clean/A_dataset_creation/5_basic_phylogenetics/2_trimmed_complete_basic_phylogeny/2_OGs_with_domains_phylogeny/5_trimal_iqtree_ML_trees/PCP_domains_3_trimal_iqtree.treefile -m "Q.pfam+G4{0.608934}" --length 66

To mimic the alignment used to produce this analysis, i.e. simulate an alignment of the same length as the original alignment, using the tree and model parameters estimated from this analysis *and* copying the same gap positions as the original alignment, you can use the following command:

iqtree -s /media/hdd_2tb/GPA_reclassification_clean/A_dataset_creation/5_basic_phylogenetics/2_trimmed_complete_basic_phylogeny/2_OGs_with_domains_phylogeny/2_trimal_MSAs/PCP_domains_3_trimalMSA.faa --alisim mimicked_MSA

To simulate any number of alignments in either of the two commandlines above, use the --num-alignments options, for example mimic 100 alignments you would use the command line:

iqtree -s /media/hdd_2tb/GPA_reclassification_clean/A_dataset_creation/5_basic_phylogenetics/2_trimmed_complete_basic_phylogeny/2_OGs_with_domains_phylogeny/2_trimal_MSAs/PCP_domains_3_trimalMSA.faa --alisim mimicked_MSA --num-alignments 100

For more information on using AliSim, please visit: www.iqtree.org/doc/AliSim

TIME STAMP
----------

Date and time: Thu Feb 15 22:48:01 2024
Total CPU time used: 501.715032 seconds (0h:8m:21s)
Total wall-clock time used: 472.7139811 seconds (0h:7m:52s)
```
