## Supplementary Data 7 for "Structural and evolutionary analyses support reclassification of glycopeptide antibiotics as xyclopeptides": PCP_domains_3_trimal_iqtree.log

```
IQ-TREE multicore version 2.2.5 COVID-edition for Linux 64-bit built Sep 15 2023
Developed by Bui Quang Minh, James Barbetti, Nguyen Lam Tung,
Olga Chernomor, Heiko Schmidt, Dominik Schrempf, Michael Woodhams, Ly Trong Nhan.

Host:    athina-desktop (AVX2, FMA3, 62 GB RAM)
Command: /home/athina/anaconda3/envs/iqtree2/bin/iqtree2 -nt AUTO -s /media/hdd_2tb/GPA_reclassification_clean/A_dataset_creation/5_basic_phylogenetics/2_trimmed_complete_basic_phylogeny/2_OGs_with_domains_phylogeny/2_trimal_MSAs/PCP_domains_3_trimalMSA.faa -m Q.pfam+G4 -pre /media/hdd_2tb/GPA_reclassification_clean/A_dataset_creation/5_basic_phylogenetics/2_trimmed_complete_basic_phylogeny/2_OGs_with_domains_phylogeny/5_trimal_iqtree_ML_trees/PCP_domains_3_trimal_iqtree -redo -bb 1000
Seed:    284597 (Using SPRNG - Scalable Parallel Random Number Generator)
Time:    Thu Feb 15 22:40:08 2024
Kernel:  AVX+FMA - auto-detect threads (32 CPU cores detected)

Reading alignment file /media/hdd_2tb/GPA_reclassification_clean/A_dataset_creation/5_basic_phylogenetics/2_trimmed_complete_basic_phylogeny/2_OGs_with_domains_phylogeny/2_trimal_MSAs/PCP_domains_3_trimalMSA.faa ... Fasta format detected
Reading fasta file: done in 0.000510825 secs
Alignment most likely contains protein sequences
Constructing alignment: done in 0.000270351 secs
Alignment has 182 sequences with 66 columns, 61 distinct patterns
50 parsimony-informative, 4 singleton sites, 12 constant sites
           Gap/Ambiguity  Composition  p-value
Analyzing sequences: done in 4.48348e-05 secs using 1320% CPU
   1  A40          0.00%    passed     21.97%
   2  A47          0.00%    passed     99.97%
   3  A50          0.00%    passed     72.92%
   4  AkAan_1      0.00%    passed     99.67%
   5  AkAan_2      0.00%    passed     99.67%
   6  AmAaD2_3     0.00%    passed    100.00%
   7  AmAzD3_3     0.00%    passed     73.13%
   8  AmAzD3_5     0.00%    passed     73.13%
   9  AmBlD4       0.00%    passed     99.99%
  10  AmBlD59_1    0.00%    passed     99.99%
  11  AmBlD59_2    0.00%    passed     99.99%
  12  AmBlFH       0.00%    passed     99.99%
  13  AmBr_2       0.00%    passed     99.73%
  14  AmDeD9_1     0.00%    passed     99.98%
  15  AmDeD9_2     0.00%    passed     99.98%
  16  AmDeD9_3     0.00%    passed     99.98%
  17  AmJaD4       0.00%    passed     99.72%
  18  AmJa_1       0.00%    passed     99.72%
  19  AmJa_2       0.00%    passed     99.72%
  20  AmKeF        0.00%    passed     98.92%
  21  AmKe_2       0.00%    passed     99.99%
  22  AmKe_3       0.00%    passed     98.92%
  23  AmKe_4       0.00%    passed     99.99%
  24  AmKen_2      0.00%    passed     98.92%
  25  AmLrN2_1     0.00%    passed     99.72%
  26  AmLrN2_2     0.00%    passed     99.72%
  27  AmLr_1       0.00%    passed     99.72%
  28  AmLr_2       0.00%    passed     99.72%
  29  AmOrD0       0.00%    passed     99.73%
  30  AmOrH        0.00%    passed     99.99%
  31  AmOr_2       0.00%    passed     99.73%
  32  AmOv         0.00%    passed     99.99%
  33  AmRgN0       0.00%    passed     99.97%
  34  AmRg_4       0.00%    passed     99.97%
  35  AmRg_5       0.00%    passed     99.97%
  36  AmRg_6       0.00%    passed     99.97%
  37  AmRo_1       0.00%    passed     99.41%
  38  AmRo_2       0.00%    passed     99.72%
  39  AmVs_1       0.00%    passed     83.35%
  40  AmVs_2       0.00%    passed     83.35%
  41  AmsBJ_3      0.00%    passed     99.73%
  42  AmsBJ_4      0.00%    passed     99.73%
  43  AmsC0_2      0.00%    passed     99.72%
  44  AmsMJ_2      0.00%    passed     99.72%
  45  AmsMJ_3      0.00%    passed     99.72%
  46  AmsMJ_4      0.00%    passed     99.72%
  47  AmsTN        0.00%    passed     99.72%
  48  AmsW1_1      0.00%    passed     99.39%
  49  AmsW1_2      0.00%    passed     99.39%
  50  AmsW5_2      0.00%    passed     99.39%
  51  AmsW69_1     0.00%    passed    100.00%
  52  AmsW6_1      0.00%    passed     99.39%
  53  AmsW6_2      0.00%    passed     99.39%
  54  AmsW8_1      0.00%    passed     99.41%
  55  AmsW8_2      0.00%    passed     99.41%
  56  AmsW97       0.00%    passed     99.41%
  57  AmsW9_1      0.00%    passed     99.72%
  58  AmsW9_2      0.00%    passed     99.72%
  59  ApRc         0.00%    passed     93.76%
  60  ApTi         0.00%    passed    100.00%
  61  ApTi_4       0.00%    passed    100.00%
  62  ApTi_5       0.00%    passed    100.00%
  63  ApsA3_2      0.00%    passed     99.93%
  64  KbArN5       0.00%    passed     99.98%
  65  KbAr_1       0.00%    failed      3.41%
  66  KbAr_2       0.00%    passed     99.98%
  67  KbAr_3       0.00%    failed      3.41%
  68  KbPh         0.00%    passed    100.00%
  69  Kus          0.00%    passed     99.41%
  70  NcTr_1       0.00%    passed     99.72%
  71  NcTr_2       0.00%    passed     99.72%
  72  NnCxD5_1     0.00%    passed     72.92%
  73  NnGe         0.00%    passed     21.97%
  74  NnGeA9       0.00%    passed     21.97%
  75  NnsA5_2      0.00%    passed     99.78%
  76  NnsA5_3      0.00%    passed     99.78%
  77  NnsW4_1      0.00%    passed     99.99%
  78  StAc         0.00%    passed     99.72%
  79  StAfJ3_1     0.00%    passed     99.50%
  80  StAfJ3_2     0.00%    passed     99.50%
  81  StAfa_2      0.00%    passed     99.76%
  82  StAfa_6      0.00%    passed     99.76%
  83  StAn_2       0.00%    passed     46.73%
  84  StAq         0.00%    passed     91.21%
  85  StAua_2      0.00%    passed     99.99%
  86  StAvMA_2     1.52%    passed     79.79%
  87  StCar_1      0.00%    passed    100.00%
  88  StCar_2      0.00%    passed    100.00%
  89  StCar_3      0.00%    passed    100.00%
  90  StCar_4      0.00%    passed    100.00%
  91  StCr         0.00%    passed     99.99%
  92  StDa_1       0.00%    failed      0.00%
  93  StDu         3.03%    passed      5.92%
  94  StFo_1       0.00%    failed      4.18%
  95  StFo_2       0.00%    failed      4.18%
  96  StFr_3       0.00%    passed     99.76%
  97  StFr_4       0.00%    passed     99.80%
  98  StFu         0.00%    failed      3.51%
  99  StLaN18      0.00%    passed     99.62%
 100  StLtNB       0.00%    passed     67.69%
 101  StMo_1       0.00%    passed     99.94%
 102  StPo         0.00%    passed     99.97%
 103  StRi1        0.00%    passed     99.99%
 104  StRiR_1      0.00%    passed     99.99%
 105  StRi_1       0.00%    passed     99.99%
 106  StRi_3       0.00%    passed     99.99%
 107  StRi_5       0.00%    passed     99.99%
 108  StRi_6       0.00%    passed     99.99%
 109  StRir_1      0.00%    passed     99.99%
 110  StRir_20     0.00%    passed     99.99%
 111  StSe_1       1.52%    passed     99.85%
 112  StSe_2       1.52%    passed     99.85%
 113  StTo         0.00%    passed     99.97%
 114  StToN1       0.00%    passed     99.97%
 115  StVe_1       0.00%    passed     98.13%
 116  StVe_3       0.00%    passed     97.63%
 117  StVe_4       0.00%    passed     98.13%
 118  StVe_5       0.00%    passed     97.63%
 119  StVrN_A      0.00%    failed      2.50%
 120  StVrN_B      0.00%    passed     98.77%
 121  StVr_1_A     0.00%    passed     98.77%
 122  StX          0.00%    passed    100.00%
 123  StX_1        0.00%    passed     99.80%
 124  StX_2        0.00%    passed     99.80%
 125  StX_3        0.00%    passed     99.80%
 126  StX_4        0.00%    passed     99.80%
 127  Sts1         0.00%    passed     99.06%
 128  StsAN        0.00%    passed     97.73%
 129  StsBA_1      0.00%    passed     99.98%
 130  StsBA_2      0.00%    passed     99.98%
 131  StsC09_1     0.00%    passed     99.90%
 132  StsC09_2     0.00%    passed     99.90%
 133  StsC25       0.00%    passed     99.64%
 134  StsC2_1      0.00%    passed    100.00%
 135  StsC2_2      0.00%    passed    100.00%
 136  StsC3        1.52%    passed     98.23%
 137  StsC8        0.00%    passed     99.64%
 138  StsCM_1      0.00%    passed     99.87%
 139  StsCM_2      0.00%    passed     99.87%
 140  StsCT        0.00%    passed     99.78%
 141  StsCY        0.00%    passed     99.17%
 142  StsK_1       0.00%    passed    100.00%
 143  StsK_3       0.00%    passed    100.00%
 144  StsMC        0.00%    passed     99.65%
 145  StsMU        0.00%    passed     99.80%
 146  StsPA_1      0.00%    passed    100.00%
 147  StsS0        0.00%    passed     99.62%
 148  StsTL_1      0.00%    passed     97.30%
 149  StsTL_3      0.00%    passed     97.30%
 150  StsTu        0.00%    passed    100.00%
 151  StsW00       0.00%    passed     99.80%
 152  StsW0_1      0.00%    passed     99.80%
 153  StsW0_2      0.00%    passed     99.80%
 154  StsW25_2     0.00%    passed     99.99%
 155  StsW2_2      0.00%    passed    100.00%
 156  StsW38_1     3.03%    passed     99.78%
 157  StsW38_2     3.03%    passed     99.78%
 158  StsW52_1     0.00%    passed     95.26%
 159  StsW52_2     0.00%    passed     95.26%
 160  StsW83_1     0.00%    passed     99.99%
 161  StsW83_2     0.00%    passed     99.99%
 162  StsY_A       0.00%    passed     98.46%
 163  StsY_B       0.00%    passed     99.87%
 164  UK6          0.00%    passed     99.93%
 165  UME          0.00%    passed     99.75%
 166  US5          0.00%    failed      0.00%
 167  US8          0.00%    passed     99.80%
 168  Uc37         1.52%    passed     99.59%
 169  Uc878        0.00%    passed     99.95%
 170  Ue26         0.00%    passed     99.99%
 171  UsB          0.00%    passed    100.00%
 172  bal          0.00%    passed     99.99%
 173  dec_1        0.00%    passed     99.97%
 174  dec_2        0.00%    passed     99.98%
 175  ker          0.00%    passed     98.92%
 176  kis          0.00%    passed     99.78%
 177  rim          0.00%    passed     99.99%
 178  ris          0.00%    passed     99.72%
 179  risA         0.00%    passed     99.72%
 180  tei_1        0.00%    passed    100.00%
 181  tei_2        0.00%    passed    100.00%
 182  van          0.00%    passed     99.99%
****  TOTAL        0.09%  8 sequences failed composition chi2 test (p-value<5%; df=19)
NOTE: NnGe is identical to A40 but kept for subsequent analysis
NOTE: StTo is identical to A47 but kept for subsequent analysis
NOTE: NnCxD5_1 is identical to A50 but kept for subsequent analysis
NOTE: AkAan_2 is identical to AkAan_1 but kept for subsequent analysis
NOTE: AmAzD3_5 is identical to AmAzD3_3 but kept for subsequent analysis
NOTE: AmBlD59_1 is identical to AmBlD4 but kept for subsequent analysis
NOTE: AmDeD9_2 is identical to AmDeD9_1 but kept for subsequent analysis
NOTE: AmJa_1 is identical to AmJaD4 but kept for subsequent analysis
NOTE: AmKe_3 is identical to AmKeF but kept for subsequent analysis
NOTE: AmKe_4 is identical to AmKe_2 but kept for subsequent analysis
NOTE: AmOr_2 is identical to AmOrD0 but kept for subsequent analysis
NOTE: AmRg_4 is identical to AmRgN0 but kept for subsequent analysis
NOTE: AmsW8_1 is identical to AmRo_1 but kept for subsequent analysis
NOTE: AmVs_2 is identical to AmVs_1 but kept for subsequent analysis
NOTE: AmsBJ_4 is identical to AmsBJ_3 but kept for subsequent analysis
NOTE: AmsW1_2 is identical to AmsW1_1 but kept for subsequent analysis
NOTE: ApTi_4 is identical to ApTi but kept for subsequent analysis
NOTE: UK6 is identical to ApsA3_2 but kept for subsequent analysis
NOTE: KbAr_2 is identical to KbArN5 but kept for subsequent analysis
NOTE: KbAr_3 is identical to KbAr_1 but kept for subsequent analysis
NOTE: NcTr_2 is identical to NcTr_1 but kept for subsequent analysis
NOTE: NnsA5_3 is identical to NnsA5_2 but kept for subsequent analysis
NOTE: StAfJ3_2 is identical to StAfJ3_1 but kept for subsequent analysis
NOTE: StAfa_6 is identical to StAfa_2 but kept for subsequent analysis
NOTE: StRi1 is identical to StAua_2 but kept for subsequent analysis
NOTE: StCar_2 is identical to StCar_1 but kept for subsequent analysis
NOTE: StFo_2 is identical to StFo_1 but kept for subsequent analysis
NOTE: StX_1 is identical to StFr_4 but kept for subsequent analysis
NOTE: StSe_2 is identical to StSe_1 but kept for subsequent analysis
NOTE: StVe_4 is identical to StVe_1 but kept for subsequent analysis
NOTE: StVe_5 is identical to StVe_3 but kept for subsequent analysis
NOTE: StVr_1_A is identical to StVrN_B but kept for subsequent analysis
NOTE: StsBA_2 is identical to StsBA_1 but kept for subsequent analysis
NOTE: StsC09_2 is identical to StsC09_1 but kept for subsequent analysis
NOTE: StsC8 is identical to StsC25 but kept for subsequent analysis
NOTE: StsC2_2 is identical to StsC2_1 but kept for subsequent analysis
NOTE: StsCM_2 is identical to StsCM_1 but kept for subsequent analysis
NOTE: StsK_3 is identical to StsK_1 but kept for subsequent analysis
NOTE: StsTL_3 is identical to StsTL_1 but kept for subsequent analysis
NOTE: US8 is identical to StsW00 but kept for subsequent analysis
NOTE: StsW38_2 is identical to StsW38_1 but kept for subsequent analysis
NOTE: StsW52_2 is identical to StsW52_1 but kept for subsequent analysis
Checking for duplicate sequences: done in 0.00112168 secs using 1273% CPU
Identifying sites to remove: done in 0.000180741 secs using 1177% CPU
NOTE: 59 identical sequences (see below) will be ignored for subsequent analysis
NOTE: NnGeA9 (identical to A40) is ignored but added at the end
NOTE: StToN1 (identical to A47) is ignored but added at the end
NOTE: AmBlD59_2 (identical to AmBlD4) is ignored but added at the end
NOTE: AmBlFH (identical to AmBlD4) is ignored but added at the end
NOTE: bal (identical to AmBlD4) is ignored but added at the end
NOTE: AmDeD9_3 (identical to AmDeD9_1) is ignored but added at the end
NOTE: dec_2 (identical to AmDeD9_1) is ignored but added at the end
NOTE: AmJa_2 (identical to AmJaD4) is ignored but added at the end
NOTE: AmLrN2_1 (identical to AmJaD4) is ignored but added at the end
NOTE: AmLrN2_2 (identical to AmJaD4) is ignored but added at the end
NOTE: AmLr_1 (identical to AmJaD4) is ignored but added at the end
NOTE: AmLr_2 (identical to AmJaD4) is ignored but added at the end
NOTE: AmRo_2 (identical to AmJaD4) is ignored but added at the end
NOTE: AmsC0_2 (identical to AmJaD4) is ignored but added at the end
NOTE: AmsMJ_2 (identical to AmJaD4) is ignored but added at the end
NOTE: AmsMJ_3 (identical to AmJaD4) is ignored but added at the end
NOTE: AmsMJ_4 (identical to AmJaD4) is ignored but added at the end
NOTE: AmsW9_1 (identical to AmJaD4) is ignored but added at the end
NOTE: AmsW9_2 (identical to AmJaD4) is ignored but added at the end
NOTE: ris (identical to AmJaD4) is ignored but added at the end
NOTE: risA (identical to AmJaD4) is ignored but added at the end
NOTE: AmKen_2 (identical to AmKeF) is ignored but added at the end
NOTE: ker (identical to AmKeF) is ignored but added at the end
NOTE: AmOrH (identical to AmKe_2) is ignored but added at the end
NOTE: van (identical to AmKe_2) is ignored but added at the end
NOTE: AmRg_5 (identical to AmRgN0) is ignored but added at the end
NOTE: AmRg_6 (identical to AmRgN0) is ignored but added at the end
NOTE: dec_1 (identical to AmRgN0) is ignored but added at the end
NOTE: AmsW8_2 (identical to AmRo_1) is ignored but added at the end
NOTE: AmsW97 (identical to AmRo_1) is ignored but added at the end
NOTE: AmsW5_2 (identical to AmsW1_1) is ignored but added at the end
NOTE: AmsW6_1 (identical to AmsW1_1) is ignored but added at the end
NOTE: AmsW6_2 (identical to AmsW1_1) is ignored but added at the end
NOTE: ApTi_5 (identical to ApTi) is ignored but added at the end
NOTE: tei_1 (identical to ApTi) is ignored but added at the end
NOTE: tei_2 (identical to ApTi) is ignored but added at the end
NOTE: kis (identical to NnsA5_2) is ignored but added at the end
NOTE: StFr_3 (identical to StAfa_2) is ignored but added at the end
NOTE: StRiR_1 (identical to StAua_2) is ignored but added at the end
NOTE: StRi_1 (identical to StAua_2) is ignored but added at the end
NOTE: StRi_3 (identical to StAua_2) is ignored but added at the end
NOTE: StRi_5 (identical to StAua_2) is ignored but added at the end
NOTE: StRi_6 (identical to StAua_2) is ignored but added at the end
NOTE: StRir_1 (identical to StAua_2) is ignored but added at the end
NOTE: StRir_20 (identical to StAua_2) is ignored but added at the end
NOTE: StsW25_2 (identical to StAua_2) is ignored but added at the end
NOTE: StsW83_1 (identical to StAua_2) is ignored but added at the end
NOTE: StsW83_2 (identical to StAua_2) is ignored but added at the end
NOTE: rim (identical to StAua_2) is ignored but added at the end
NOTE: StCar_3 (identical to StCar_1) is ignored but added at the end
NOTE: StCar_4 (identical to StCar_1) is ignored but added at the end
NOTE: StX_2 (identical to StFr_4) is ignored but added at the end
NOTE: StX_3 (identical to StFr_4) is ignored but added at the end
NOTE: StX_4 (identical to StFr_4) is ignored but added at the end
NOTE: StsMU (identical to StFr_4) is ignored but added at the end
NOTE: StsW0_1 (identical to StFr_4) is ignored but added at the end
NOTE: StsW0_2 (identical to StFr_4) is ignored but added at the end
NOTE: StsPA_1 (identical to StsK_1) is ignored but added at the end
NOTE: StsTu (identical to StsK_1) is ignored but added at the end
Alignment was printed to /media/hdd_2tb/GPA_reclassification_clean/A_dataset_creation/5_basic_phylogenetics/2_trimmed_complete_basic_phylogeny/2_OGs_with_domains_phylogeny/5_trimal_iqtree_ML_trees/PCP_domains_3_trimal_iqtree.uniqueseq.phy

For your convenience alignment with unique sequences printed to /media/hdd_2tb/GPA_reclassification_clean/A_dataset_creation/5_basic_phylogenetics/2_trimmed_complete_basic_phylogeny/2_OGs_with_domains_phylogeny/5_trimal_iqtree_ML_trees/PCP_domains_3_trimal_iqtree.uniqueseq.phy

Create initial parsimony tree by phylogenetic likelihood library (PLL)... 0.016 seconds
Generating 1000 samples for ultrafast bootstrap (seed: 284597)...
WARNING: Normalizing state frequencies so that sum of them equals to 1

NOTE: 6 MB RAM (0 GB) is required!
Measuring multi-threading efficiency up to 32 CPU cores
Increase to 10 rounds for branch lengths
120 trees examined
Threads: 1 / Time: 32.122 sec / Speedup: 1.000 / Efficiency: 100% / LogL: -6979
Threads: 2 / Time: 32.127 sec / Speedup: 1.000 / Efficiency: 50% / LogL: -6979
Determining AUTO threadcount: done in 64.2503 secs using 148.6% CPU
BEST NUMBER OF THREADS: 1

Estimate model parameters (epsilon = 0.100)
1. Initial log-likelihood: -2504.492
2. Current log-likelihood: -2482.145
3. Current log-likelihood: -2480.375
Optimal log-likelihood: -2480.300
Gamma shape alpha: 0.665
Parameters optimization took 3 rounds (0.606 sec)
Wrote distance file to... 
Computing ML distances based on estimated model parameters...
Calculating distance matrix: done in 1.32173 secs using 100% CPU
Computing ML distances took 1.321842 sec (of wall-clock time) 1.321786 sec (of CPU time)
Setting up auxiliary I and S matrices: done in 0.000675034 secs using 98.96% CPU
Constructing RapidNJ tree: done in 0.0015089 secs using 99.08% CPU
Computing RapidNJ tree took 0.002283 sec (of wall-clock time) 0.002263 sec (of CPU time)
Log-likelihood of RapidNJ tree: -2455.296
--------------------------------------------------------------------
|             INITIALIZING CANDIDATE TREE SET                      |
--------------------------------------------------------------------
Generating 98 parsimony trees... 1.431 second
Computing log-likelihood of 98 initial trees ... 3.537 seconds
Current best score: -2435.544

Do NNI search on 20 best initial trees
Optimizing NNI: done in 0.861742 secs using 99.99% CPU
Estimate model parameters (epsilon = 0.100)
BETTER TREE FOUND at iteration 1: -2421.404
Optimizing NNI: done in 0.86623 secs using 99.52% CPU
Estimate model parameters (epsilon = 0.100)
BETTER TREE FOUND at iteration 2: -2416.355
Optimizing NNI: done in 1.29202 secs using 99.07% CPU
Optimizing NNI: done in 0.821774 secs using 100% CPU
Estimate model parameters (epsilon = 0.100)
BETTER TREE FOUND at iteration 4: -2415.327
Optimizing NNI: done in 1.02533 secs using 99.98% CPU
Estimate model parameters (epsilon = 0.100)
BETTER TREE FOUND at iteration 5: -2414.514
Optimizing NNI: done in 0.998025 secs using 99.99% CPU
Optimizing NNI: done in 1.04374 secs using 99.22% CPU
Optimizing NNI: done in 1.08184 secs using 99.98% CPU
Optimizing NNI: done in 1.00495 secs using 99.99% CPU
Optimizing NNI: done in 0.99329 secs using 99.59% CPU
Iteration 10 / LogL: -2421.265 / Time: 0h:1m:22s
Optimizing NNI: done in 0.717459 secs using 99.99% CPU
Optimizing NNI: done in 1.22961 secs using 99.98% CPU
Optimizing NNI: done in 1.33785 secs using 99.68% CPU
Estimate model parameters (epsilon = 0.100)
BETTER TREE FOUND at iteration 13: -2412.409
Optimizing NNI: done in 0.954176 secs using 99.14% CPU
Optimizing NNI: done in 1.16469 secs using 99.65% CPU
Optimizing NNI: done in 1.18651 secs using 99.31% CPU
Optimizing NNI: done in 0.901613 secs using 99.98% CPU
Optimizing NNI: done in 0.901339 secs using 99.98% CPU
Optimizing NNI: done in 0.952663 secs using 99.57% CPU
Optimizing NNI: done in 0.983478 secs using 99.59% CPU
Iteration 20 / LogL: -2430.558 / Time: 0h:1m:33s
Finish initializing candidate tree set (20)
Current best tree score: -2412.409 / CPU time: 26.471
Number of iterations: 20
--------------------------------------------------------------------
|               OPTIMIZING CANDIDATE TREE SET                      |
--------------------------------------------------------------------
Optimizing NNI: done in 1.33455 secs using 99.1% CPU
Optimizing NNI: done in 1.1588 secs using 99.66% CPU
Optimizing NNI: done in 1.56041 secs using 100% CPU
Optimizing NNI: done in 1.32599 secs using 99.69% CPU
Estimate model parameters (epsilon = 0.100)
BETTER TREE FOUND at iteration 24: -2412.232
Optimizing NNI: done in 1.13275 secs using 99.29% CPU
Optimizing NNI: done in 1.03308 secs using 98.44% CPU
Optimizing NNI: done in 1.81699 secs using 99.56% CPU
Estimate model parameters (epsilon = 0.100)
BETTER TREE FOUND at iteration 27: -2411.440
Optimizing NNI: done in 1.66942 secs using 99.75% CPU
Optimizing NNI: done in 1.04995 secs using 99.62% CPU
Optimizing NNI: done in 1.97495 secs using 99.6% CPU
Iteration 30 / LogL: -2420.375 / Time: 0h:1m:47s (0h:6m:0s left)
Optimizing NNI: done in 1.26854 secs using 100% CPU
Optimizing NNI: done in 1.57089 secs using 99.74% CPU
Estimate model parameters (epsilon = 0.100)
BETTER TREE FOUND at iteration 32: -2411.044
Optimizing NNI: done in 1.11278 secs using 99.28% CPU
Optimizing NNI: done in 1.39142 secs using 99.7% CPU
Optimizing NNI: done in 1.12081 secs using 99.98% CPU
Optimizing NNI: done in 1.4017 secs using 99.69% CPU
Estimate model parameters (epsilon = 0.100)
BETTER TREE FOUND at iteration 36: -2409.942
Optimizing NNI: done in 1.4507 secs using 99.99% CPU
Optimizing NNI: done in 1.2421 secs using 99.34% CPU
Optimizing NNI: done in 1.56625 secs using 99.99% CPU
Estimate model parameters (epsilon = 0.100)
BETTER TREE FOUND at iteration 39: -2409.520
Optimizing NNI: done in 1.56871 secs using 99.23% CPU
Iteration 40 / LogL: -2427.611 / Time: 0h:2m:1s (0h:5m:9s left)
Optimizing NNI: done in 1.44543 secs using 99.99% CPU
Optimizing NNI: done in 1.35902 secs using 99.12% CPU
Optimizing NNI: done in 1.15383 secs using 99.3% CPU
Optimizing NNI: done in 1.11625 secs using 99.63% CPU
Optimizing NNI: done in 1.06861 secs using 99.24% CPU
Optimizing NNI: done in 1.36991 secs using 99.11% CPU
Optimizing NNI: done in 1.43759 secs using 99.16% CPU
Optimizing NNI: done in 1.29868 secs using 99.06% CPU
Optimizing NNI: done in 1.2163 secs using 99.99% CPU
Optimizing NNI: done in 1.2787 secs using 99.37% CPU
Iteration 50 / LogL: -2424.394 / Time: 0h:2m:14s (0h:4m:4s left)
Log-likelihood cutoff on original alignment: -2453.956
Optimizing NNI: done in 1.26514 secs using 99.99% CPU
Optimizing NNI: done in 1.12509 secs using 99.28% CPU
Optimizing NNI: done in 1.33277 secs using 99.1% CPU
Optimizing NNI: done in 1.3419 secs using 100% CPU
Optimizing NNI: done in 1.3361 secs using 99.39% CPU
Optimizing NNI: done in 1.07315 secs using 99.62% CPU
Optimizing NNI: done in 1.46644 secs using 99.73% CPU
Optimizing NNI: done in 1.3874 secs using 99.42% CPU
Optimizing NNI: done in 1.40833 secs using 99.71% CPU
Optimizing NNI: done in 1.22565 secs using 99.99% CPU
Estimate model parameters (epsilon = 0.100)
BETTER TREE FOUND at iteration 60: -2409.299
Iteration 60 / LogL: -2409.299 / Time: 0h:2m:28s (0h:4m:11s left)
Optimizing NNI: done in 1.03704 secs using 99.2% CPU
Optimizing NNI: done in 1.15262 secs using 99.65% CPU
Optimizing NNI: done in 1.00673 secs using 99.19% CPU
Optimizing NNI: done in 1.5991 secs using 99.24% CPU
Optimizing NNI: done in 1.44111 secs using 98.88% CPU
Optimizing NNI: done in 1.21252 secs using 99.66% CPU
Optimizing NNI: done in 1.32172 secs using 98.78% CPU
Optimizing NNI: done in 1.13649 secs using 100% CPU
Optimizing NNI: done in 1.29364 secs using 99.67% CPU
Optimizing NNI: done in 1.02964 secs using 99.61% CPU
Iteration 70 / LogL: -2409.522 / Time: 0h:2m:40s (0h:3m:29s left)
Optimizing NNI: done in 1.17247 secs using 99.65% CPU
Optimizing NNI: done in 1.33187 secs using 99.09% CPU
Optimizing NNI: done in 1.39583 secs using 99.7% CPU
Optimizing NNI: done in 1.34342 secs using 99.09% CPU
Optimizing NNI: done in 1.32026 secs using 99.38% CPU
Optimizing NNI: done in 0.988597 secs using 98.37% CPU
Optimizing NNI: done in 1.21143 secs using 98.67% CPU
Optimizing NNI: done in 1.1933 secs using 99.66% CPU
Optimizing NNI: done in 1.26644 secs using 99.37% CPU
Optimizing NNI: done in 1.25329 secs using 99.67% CPU
Iteration 80 / LogL: -2417.496 / Time: 0h:2m:53s (0h:2m:55s left)
Optimizing NNI: done in 1.50373 secs using 99.2% CPU
Optimizing NNI: done in 1.26357 secs using 99.05% CPU
Optimizing NNI: done in 1.24118 secs using 99.97% CPU
Optimizing NNI: done in 1.4576 secs using 99.72% CPU
Optimizing NNI: done in 1.27858 secs using 99.68% CPU
Optimizing NNI: done in 1.39347 secs using 99.69% CPU
Optimizing NNI: done in 1.6752 secs using 99.76% CPU
Optimizing NNI: done in 1.14219 secs using 98.94% CPU
Optimizing NNI: done in 1.17109 secs using 99.31% CPU
Optimizing NNI: done in 1.17312 secs using 99.64% CPU
Iteration 90 / LogL: -2413.138 / Time: 0h:3m:6s (0h:2m:26s left)
Optimizing NNI: done in 1.18781 secs using 98.97% CPU
Optimizing NNI: done in 1.17986 secs using 98.97% CPU
Optimizing NNI: done in 1.56395 secs using 98.95% CPU
Optimizing NNI: done in 1.45262 secs using 99.71% CPU
Optimizing NNI: done in 1.1936 secs using 99.65% CPU
Optimizing NNI: done in 0.865113 secs using 99.54% CPU
Optimizing NNI: done in 1.03417 secs using 99.61% CPU
Optimizing NNI: done in 1.31102 secs using 99.69% CPU
Optimizing NNI: done in 1.13229 secs using 99.99% CPU
Optimizing NNI: done in 1.31289 secs using 99.38% CPU
Iteration 100 / LogL: -2421.857 / Time: 0h:3m:19s (0h:2m:0s left)
Log-likelihood cutoff on original alignment: -2453.956
NOTE: Bootstrap correlation coefficient of split occurrence frequencies: 0.998
Optimizing NNI: done in 1.13159 secs using 100% CPU
Optimizing NNI: done in 2.16778 secs using 98.7% CPU
Optimizing NNI: done in 1.14941 secs using 99.65% CPU
Optimizing NNI: done in 1.41725 secs using 99.15% CPU
Optimizing NNI: done in 1.0992 secs using 99.63% CPU
Optimizing NNI: done in 1.15801 secs using 100% CPU
Optimizing NNI: done in 1.53313 secs using 99.99% CPU
Optimizing NNI: done in 1.12803 secs using 98.93% CPU
Optimizing NNI: done in 0.999908 secs using 99.97% CPU
BETTER TREE FOUND at iteration 109: -2409.296
Optimizing NNI: done in 1.10363 secs using 100% CPU
Iteration 110 / LogL: -2434.248 / Time: 0h:3m:32s (0h:3m:12s left)
Optimizing NNI: done in 1.44877 secs using 98.89% CPU
Optimizing NNI: done in 1.20628 secs using 99.66% CPU
BETTER TREE FOUND at iteration 112: -2409.296
Optimizing NNI: done in 1.31201 secs using 99.38% CPU
Optimizing NNI: done in 1.39264 secs using 99.13% CPU
Optimizing NNI: done in 1.26331 secs using 99.67% CPU
Optimizing NNI: done in 1.12189 secs using 99.63% CPU
Optimizing NNI: done in 1.30312 secs using 99.36% CPU
Optimizing NNI: done in 1.41707 secs using 99.71% CPU
Optimizing NNI: done in 1.53115 secs using 99.21% CPU
Optimizing NNI: done in 1.465 secs using 100% CPU
Iteration 120 / LogL: -2411.063 / Time: 0h:3m:46s (0h:2m:54s left)
Optimizing NNI: done in 1.25207 secs using 99.66% CPU
BETTER TREE FOUND at iteration 121: -2409.295
Optimizing NNI: done in 1.2038 secs using 99.66% CPU
Optimizing NNI: done in 1.16582 secs using 99.64% CPU
Optimizing NNI: done in 0.937425 secs using 99.99% CPU
Optimizing NNI: done in 1.20192 secs using 98.99% CPU
Optimizing NNI: done in 1.08169 secs using 99.25% CPU
Optimizing NNI: done in 0.742925 secs using 99.46% CPU
Optimizing NNI: done in 1.06376 secs using 99.23% CPU
Optimizing NNI: done in 1.52009 secs using 99.46% CPU
Optimizing NNI: done in 0.793012 secs using 99.47% CPU
Iteration 130 / LogL: -2413.230 / Time: 0h:3m:57s (0h:2m:47s left)
Optimizing NNI: done in 1.17889 secs using 98.97% CPU
Optimizing NNI: done in 1.44554 secs using 99.45% CPU
Optimizing NNI: done in 1.41485 secs using 99.42% CPU
Optimizing NNI: done in 1.64662 secs using 99.74% CPU
Optimizing NNI: done in 1.07475 secs using 99.61% CPU
Optimizing NNI: done in 1.35591 secs using 99.68% CPU
Optimizing NNI: done in 1.27062 secs using 99.36% CPU
Optimizing NNI: done in 1.18442 secs using 99.64% CPU
Optimizing NNI: done in 1.1759 secs using 99.64% CPU
Optimizing NNI: done in 1.13003 secs using 99.64% CPU
Iteration 140 / LogL: -2409.934 / Time: 0h:4m:10s (0h:2m:25s left)
Optimizing NNI: done in 1.16442 secs using 99.97% CPU
Optimizing NNI: done in 1.42894 secs using 99.43% CPU
Optimizing NNI: done in 1.44571 secs using 100% CPU
Optimizing NNI: done in 1.59654 secs using 99.74% CPU
Optimizing NNI: done in 1.25629 secs using 99.35% CPU
Estimate model parameters (epsilon = 0.100)
BETTER TREE FOUND at iteration 145: -2409.179
Optimizing NNI: done in 1.50461 secs using 99.46% CPU
Optimizing NNI: done in 1.47347 secs using 99.99% CPU
Optimizing NNI: done in 1.18912 secs using 99.98% CPU
Optimizing NNI: done in 1.04935 secs using 99.61% CPU
Optimizing NNI: done in 1.17767 secs using 99.99% CPU
Iteration 150 / LogL: -2422.897 / Time: 0h:4m:23s (0h:2m:48s left)
Log-likelihood cutoff on original alignment: -2453.956
Optimizing NNI: done in 1.15589 secs using 99.63% CPU
Optimizing NNI: done in 1.22169 secs using 99.67% CPU
Optimizing NNI: done in 1.23875 secs using 99.35% CPU
Optimizing NNI: done in 1.19029 secs using 99.98% CPU
BETTER TREE FOUND at iteration 154: -2409.179
Optimizing NNI: done in 1.14771 secs using 99.64% CPU
Optimizing NNI: done in 1.18311 secs using 99.64% CPU
Optimizing NNI: done in 1.29139 secs using 99.99% CPU
Optimizing NNI: done in 1.4078 secs using 99.43% CPU
Optimizing NNI: done in 0.997785 secs using 99.6% CPU
Optimizing NNI: done in 1.29673 secs using 99.38% CPU
Iteration 160 / LogL: -2410.273 / Time: 0h:4m:36s (0h:2m:43s left)
Optimizing NNI: done in 1.58065 secs using 99.49% CPU
Optimizing NNI: done in 1.42794 secs using 100% CPU
Optimizing NNI: done in 1.10928 secs using 100% CPU
Optimizing NNI: done in 1.58093 secs using 99.48% CPU
Optimizing NNI: done in 1.39968 secs using 100% CPU
Optimizing NNI: done in 1.20214 secs using 99.01% CPU
Optimizing NNI: done in 1.07868 secs using 99.24% CPU
Optimizing NNI: done in 1.33541 secs using 99.38% CPU
Optimizing NNI: done in 1.20784 secs using 100% CPU
Optimizing NNI: done in 1.30225 secs using 99.68% CPU
Iteration 170 / LogL: -2409.179 / Time: 0h:4m:49s (0h:2m:24s left)
Optimizing NNI: done in 1.33595 secs using 99.69% CPU
Optimizing NNI: done in 1.2359 secs using 99.99% CPU
Optimizing NNI: done in 1.16471 secs using 99.65% CPU
Optimizing NNI: done in 1.16237 secs using 98.95% CPU
Optimizing NNI: done in 1.17347 secs using 99.97% CPU
Optimizing NNI: done in 1.22836 secs using 99.66% CPU
Optimizing NNI: done in 1.35877 secs using 99.41% CPU
Optimizing NNI: done in 1.33357 secs using 99.39% CPU
BETTER TREE FOUND at iteration 178: -2409.173
Optimizing NNI: done in 1.52296 secs using 98.95% CPU
Optimizing NNI: done in 1.08867 secs using 99.63% CPU
Iteration 180 / LogL: -2409.179 / Time: 0h:5m:2s (0h:2m:45s left)
Optimizing NNI: done in 1.19787 secs using 99.33% CPU
Optimizing NNI: done in 1.35727 secs using 99.97% CPU
Optimizing NNI: done in 1.62401 secs using 99.75% CPU
Optimizing NNI: done in 1.57718 secs using 99.73% CPU
Optimizing NNI: done in 1.33246 secs using 98.19% CPU
Optimizing NNI: done in 1.16367 secs using 99.65% CPU
Optimizing NNI: done in 1.35968 secs using 99.71% CPU
Optimizing NNI: done in 1.20808 secs using 99.66% CPU
Optimizing NNI: done in 1.17491 secs using 99.65% CPU
Optimizing NNI: done in 1.04901 secs using 99.6% CPU
Iteration 190 / LogL: -2409.840 / Time: 0h:5m:15s (0h:2m:27s left)
Optimizing NNI: done in 1.23329 secs using 99.03% CPU
Optimizing NNI: done in 1.154 secs using 98.94% CPU
Optimizing NNI: done in 1.36803 secs using 99.7% CPU
Optimizing NNI: done in 1.20916 secs using 99.67% CPU
Optimizing NNI: done in 1.55473 secs using 99.22% CPU
Optimizing NNI: done in 1.23952 secs using 99.35% CPU
Optimizing NNI: done in 1.04704 secs using 99.61% CPU
Optimizing NNI: done in 1.43396 secs using 99.43% CPU
Optimizing NNI: done in 1.31747 secs using 99.98% CPU
Optimizing NNI: done in 1.29352 secs using 99.37% CPU
Iteration 200 / LogL: -2409.812 / Time: 0h:5m:29s (0h:2m:8s left)
Log-likelihood cutoff on original alignment: -2453.956
NOTE: Bootstrap correlation coefficient of split occurrence frequencies: 0.998
Optimizing NNI: done in 1.10063 secs using 99.63% CPU
Optimizing NNI: done in 1.60025 secs using 99.49% CPU
Optimizing NNI: done in 1.25713 secs using 99.67% CPU
Optimizing NNI: done in 1.31634 secs using 99.69% CPU
Optimizing NNI: done in 1.20696 secs using 99.33% CPU
Optimizing NNI: done in 1.16511 secs using 99.63% CPU
BETTER TREE FOUND at iteration 206: -2409.173
Optimizing NNI: done in 1.26546 secs using 99.36% CPU
Optimizing NNI: done in 1.57566 secs using 99.75% CPU
Optimizing NNI: done in 1.17496 secs using 99.64% CPU
Optimizing NNI: done in 1.52714 secs using 99.46% CPU
Iteration 210 / LogL: -2417.089 / Time: 0h:5m:42s (0h:2m:37s left)
Optimizing NNI: done in 0.981002 secs using 99.98% CPU
Optimizing NNI: done in 1.3297 secs using 99.69% CPU
Optimizing NNI: done in 1.40883 secs using 98.57% CPU
Optimizing NNI: done in 1.58824 secs using 99.49% CPU
Optimizing NNI: done in 1.54849 secs using 99.2% CPU
Optimizing NNI: done in 1.22992 secs using 99.34% CPU
Optimizing NNI: done in 1.00674 secs using 99.17% CPU
Optimizing NNI: done in 1.39325 secs using 99.7% CPU
Optimizing NNI: done in 1.17302 secs using 99.64% CPU
Optimizing NNI: done in 1.163 secs using 98.96% CPU
Iteration 220 / LogL: -2433.105 / Time: 0h:5m:55s (0h:2m:19s left)
Optimizing NNI: done in 1.36322 secs using 99.4% CPU
Optimizing NNI: done in 1.24379 secs using 99.35% CPU
Optimizing NNI: done in 1.31815 secs using 99.98% CPU
Optimizing NNI: done in 1.17887 secs using 99.65% CPU
Optimizing NNI: done in 1.17926 secs using 99.31% CPU
Optimizing NNI: done in 1.61712 secs using 98.26% CPU
Optimizing NNI: done in 1.14428 secs using 99.65% CPU
Optimizing NNI: done in 1.28728 secs using 99.37% CPU
Optimizing NNI: done in 1.22109 secs using 99.34% CPU
Optimizing NNI: done in 1.24967 secs using 99.99% CPU
Iteration 230 / LogL: -2409.174 / Time: 0h:6m:8s (0h:2m:2s left)
Optimizing NNI: done in 1.30579 secs using 99.08% CPU
Optimizing NNI: done in 1.52424 secs using 99.72% CPU
Optimizing NNI: done in 1.2058 secs using 99.66% CPU
Optimizing NNI: done in 1.64806 secs using 99.02% CPU
Optimizing NNI: done in 1.47706 secs using 98.91% CPU
Optimizing NNI: done in 1.1082 secs using 98.55% CPU
Optimizing NNI: done in 1.24112 secs using 99.67% CPU
Optimizing NNI: done in 1.27266 secs using 99.06% CPU
Optimizing NNI: done in 1.47634 secs using 99.17% CPU
Optimizing NNI: done in 1.19331 secs using 98.99% CPU
Iteration 240 / LogL: -2409.174 / Time: 0h:6m:22s (0h:1m:45s left)
Optimizing NNI: done in 1.37994 secs using 99.13% CPU
Optimizing NNI: done in 1.40434 secs using 98.86% CPU
Optimizing NNI: done in 1.51514 secs using 99.73% CPU
Optimizing NNI: done in 1.56826 secs using 99.48% CPU
Optimizing NNI: done in 1.19662 secs using 99.64% CPU
Optimizing NNI: done in 1.14885 secs using 99.3% CPU
Optimizing NNI: done in 1.47119 secs using 99.45% CPU
Optimizing NNI: done in 1.53703 secs using 99.99% CPU
Optimizing NNI: done in 1.1382 secs using 98.94% CPU
Optimizing NNI: done in 1.30673 secs using 99.68% CPU
Iteration 250 / LogL: -2413.350 / Time: 0h:6m:36s (0h:1m:29s left)
Log-likelihood cutoff on original alignment: -2453.956
Optimizing NNI: done in 1.05989 secs using 98.87% CPU
Optimizing NNI: done in 1.24564 secs using 99.04% CPU
Optimizing NNI: done in 1.14774 secs using 100% CPU
Optimizing NNI: done in 1.34951 secs using 99.11% CPU
Optimizing NNI: done in 1.10638 secs using 100% CPU
Optimizing NNI: done in 1.06921 secs using 99.99% CPU
Optimizing NNI: done in 1.18183 secs using 99.66% CPU
Optimizing NNI: done in 1.19593 secs using 99% CPU
Optimizing NNI: done in 1.30239 secs using 99.38% CPU
Optimizing NNI: done in 1.30496 secs using 99.38% CPU
Iteration 260 / LogL: -2409.616 / Time: 0h:6m:48s (0h:1m:12s left)
Optimizing NNI: done in 1.15186 secs using 99.3% CPU
Optimizing NNI: done in 1.30677 secs using 99.68% CPU
Optimizing NNI: done in 1.61339 secs using 99.5% CPU
Optimizing NNI: done in 1.26973 secs using 99.37% CPU
Optimizing NNI: done in 1.00154 secs using 99.6% CPU
Optimizing NNI: done in 1.2584 secs using 99.04% CPU
Optimizing NNI: done in 1.25047 secs using 99.35% CPU
Optimizing NNI: done in 1.13664 secs using 99.29% CPU
Optimizing NNI: done in 1.35697 secs using 98.8% CPU
Optimizing NNI: done in 1.60781 secs using 99.5% CPU
Iteration 270 / LogL: -2422.884 / Time: 0h:7m:2s (0h:0m:56s left)
Optimizing NNI: done in 1.202 secs using 99.34% CPU
Optimizing NNI: done in 1.02092 secs using 99.6% CPU
Optimizing NNI: done in 1.43209 secs using 99.98% CPU
Optimizing NNI: done in 1.06142 secs using 99.62% CPU
Optimizing NNI: done in 1.15097 secs using 98.93% CPU
Optimizing NNI: done in 2.11662 secs using 99.61% CPU
Optimizing NNI: done in 1.39659 secs using 99.41% CPU
Optimizing NNI: done in 1.55569 secs using 99.99% CPU
Optimizing NNI: done in 1.45833 secs using 99.17% CPU
Optimizing NNI: done in 1.40821 secs using 99.7% CPU
Iteration 280 / LogL: -2423.209 / Time: 0h:7m:16s (0h:0m:40s left)
Optimizing NNI: done in 1.4028 secs using 99.42% CPU
Optimizing NNI: done in 1.28154 secs using 98.74% CPU
Optimizing NNI: done in 1.70968 secs using 99.76% CPU
Optimizing NNI: done in 1.11666 secs using 99.62% CPU
Optimizing NNI: done in 1.23955 secs using 99.67% CPU
Optimizing NNI: done in 1.24505 secs using 99.35% CPU
Optimizing NNI: done in 1.50463 secs using 99.98% CPU
Optimizing NNI: done in 0.9504 secs using 98.73% CPU
Optimizing NNI: done in 1.63659 secs using 98.53% CPU
Optimizing NNI: done in 1.01919 secs using 98.82% CPU
Iteration 290 / LogL: -2411.637 / Time: 0h:7m:29s (0h:0m:24s left)
Optimizing NNI: done in 1.1385 secs using 99.64% CPU
Optimizing NNI: done in 1.08049 secs using 99.61% CPU
Optimizing NNI: done in 1.38011 secs using 99.71% CPU
Optimizing NNI: done in 1.35813 secs using 99.11% CPU
Optimizing NNI: done in 1.51707 secs using 99.47% CPU
Optimizing NNI: done in 1.19036 secs using 99.99% CPU
Optimizing NNI: done in 1.27057 secs using 98.73% CPU
Optimizing NNI: done in 1.39897 secs using 99.14% CPU
Optimizing NNI: done in 1.19667 secs using 99.65% CPU
Optimizing NNI: done in 1.39044 secs using 99.71% CPU
Iteration 300 / LogL: -2410.273 / Time: 0h:7m:42s (0h:0m:9s left)
Log-likelihood cutoff on original alignment: -2453.956
NOTE: Bootstrap correlation coefficient of split occurrence frequencies: 0.997
Optimizing NNI: done in 1.29823 secs using 99.29% CPU
Optimizing NNI: done in 1.04266 secs using 99.23% CPU
Optimizing NNI: done in 1.27733 secs using 99.68% CPU
Optimizing NNI: done in 1.42844 secs using 99.44% CPU
Optimizing NNI: done in 1.33457 secs using 99.4% CPU
Optimizing NNI: done in 1.26742 secs using 99.69% CPU
Optimizing NNI: done in 1.40247 secs using 100% CPU
TREE SEARCH COMPLETED AFTER 307 ITERATIONS / Time: 0h:7m:52s

--------------------------------------------------------------------
|                    FINALIZING TREE SEARCH                        |
--------------------------------------------------------------------
Performs final model parameters optimization
Estimate model parameters (epsilon = 0.010)
1. Initial log-likelihood: -2409.173
Optimal log-likelihood: -2409.173
Gamma shape alpha: 0.609
Parameters optimization took 1 rounds (0.113 sec)
BEST SCORE FOUND : -2409.173
Creating bootstrap support values...
Split supports printed to NEXUS file /media/hdd_2tb/GPA_reclassification_clean/A_dataset_creation/5_basic_phylogenetics/2_trimmed_complete_basic_phylogeny/2_OGs_with_domains_phylogeny/5_trimal_iqtree_ML_trees/PCP_domains_3_trimal_iqtree.splits.nex
Total tree length: 11.364

Total number of iterations: 307
CPU time used for tree search: 403.379 sec (0h:6m:43s)
Wall-clock time used for tree search: 405.446 sec (0h:6m:45s)
Total CPU time used: 501.715 sec (0h:8m:21s)
Total wall-clock time used: 472.472 sec (0h:7m:52s)

Computing bootstrap consensus tree...
Reading input file /media/hdd_2tb/GPA_reclassification_clean/A_dataset_creation/5_basic_phylogenetics/2_trimmed_complete_basic_phylogeny/2_OGs_with_domains_phylogeny/5_trimal_iqtree_ML_trees/PCP_domains_3_trimal_iqtree.splits.nex...
123 taxa and 901 splits.
Consensus tree written to /media/hdd_2tb/GPA_reclassification_clean/A_dataset_creation/5_basic_phylogenetics/2_trimmed_complete_basic_phylogeny/2_OGs_with_domains_phylogeny/5_trimal_iqtree_ML_trees/PCP_domains_3_trimal_iqtree.contree
Reading input trees file /media/hdd_2tb/GPA_reclassification_clean/A_dataset_creation/5_basic_phylogenetics/2_trimmed_complete_basic_phylogeny/2_OGs_with_domains_phylogeny/5_trimal_iqtree_ML_trees/PCP_domains_3_trimal_iqtree.contree
Log-likelihood of consensus tree: -2410.055

Analysis results written to: 
  IQ-TREE report:                /media/hdd_2tb/GPA_reclassification_clean/A_dataset_creation/5_basic_phylogenetics/2_trimmed_complete_basic_phylogeny/2_OGs_with_domains_phylogeny/5_trimal_iqtree_ML_trees/PCP_domains_3_trimal_iqtree.iqtree
  Maximum-likelihood tree:       /media/hdd_2tb/GPA_reclassification_clean/A_dataset_creation/5_basic_phylogenetics/2_trimmed_complete_basic_phylogeny/2_OGs_with_domains_phylogeny/5_trimal_iqtree_ML_trees/PCP_domains_3_trimal_iqtree.treefile
  Likelihood distances:          /media/hdd_2tb/GPA_reclassification_clean/A_dataset_creation/5_basic_phylogenetics/2_trimmed_complete_basic_phylogeny/2_OGs_with_domains_phylogeny/5_trimal_iqtree_ML_trees/PCP_domains_3_trimal_iqtree.mldist

Ultrafast bootstrap approximation results written to:
  Split support values:          /media/hdd_2tb/GPA_reclassification_clean/A_dataset_creation/5_basic_phylogenetics/2_trimmed_complete_basic_phylogeny/2_OGs_with_domains_phylogeny/5_trimal_iqtree_ML_trees/PCP_domains_3_trimal_iqtree.splits.nex
  Consensus tree:                /media/hdd_2tb/GPA_reclassification_clean/A_dataset_creation/5_basic_phylogenetics/2_trimmed_complete_basic_phylogeny/2_OGs_with_domains_phylogeny/5_trimal_iqtree_ML_trees/PCP_domains_3_trimal_iqtree.contree
  Screen log file:               /media/hdd_2tb/GPA_reclassification_clean/A_dataset_creation/5_basic_phylogenetics/2_trimmed_complete_basic_phylogeny/2_OGs_with_domains_phylogeny/5_trimal_iqtree_ML_trees/PCP_domains_3_trimal_iqtree.log

Date and Time: Thu Feb 15 22:48:01 2024
```
