## Supplementary Data 7 for "Structural and evolutionary analyses support reclassification of glycopeptide antibiotics as xyclopeptides": PCP_domains_3_trimal_iqtree.mldist

```
123
A40        0.0000000 0.4603196 0.0316992 0.6296091 0.6296091 0.5052031 0.4069692 0.4069692 0.5190145 0.5190145 0.6090681 0.5163723 0.5163723 0.5575392 0.5575392 0.5783532 0.5737317 0.5783532 0.5737317 0.5435215 0.5435215 0.5377009 0.5545623 0.5545623 0.5702311 0.1342820 0.1342820 0.5981912 0.5981912 0.5287084 0.5330634 0.5330634 0.5395313 0.5702311 0.6764103 0.4027385 0.4027385 0.5654036 0.5396155 0.2852513 0.5396155 0.2852513 0.5445306 0.5448299 0.5260486 0.5260486 0.0316992 0.0000010 0.7769372 0.7769372 0.5061284 0.8140175 0.9616762 0.9616762 0.8268812 0.8268812 0.8942707 1.1918356 0.9320701 0.6876698 0.7917726 0.7917726 0.8927970 0.8954647 0.6318425 0.8100045 0.8100045 0.7705124 0.7914764 0.7691970 0.9329375 0.9559367 0.9501912 0.9320701 0.6912306 0.6912306 0.4603196 0.6443964 0.6722852 0.6443964 0.6722852 0.9227378 0.8619234 0.8619234 0.8168538 0.7705124 0.7490700 0.5240520 0.6756197 0.6756197 0.8707885 0.8707885 0.8172210 0.9096514 0.9096514 0.9191802 0.8172210 0.8558816 0.8558816 0.9035365 0.8316736 0.8357807 0.8357807 0.5426957 0.8005162 1.2875931 1.2875931 0.5723314 0.8577535 0.7737302 0.7737302 0.8639661 0.8639661 0.5000039 0.7406173 0.5654036 0.5935483 0.9801828 0.5723314 0.5356779 0.5544098 0.5005211 0.5182446 
A47        0.4603196 0.0000000 0.4386875 0.2442155 0.2442155 0.2337049 0.4734134 0.4734134 0.2838836 0.2838836 0.2491147 0.2588096 0.2588096 0.3029515 0.3029515 0.3000905 0.3015156 0.3000905 0.3015156 0.2747434 0.2747434 0.2562285 0.2631900 0.2631900 0.2926959 0.3514511 0.3514511 0.2826758 0.2826758 0.2656620 0.2897707 0.2897707 0.2775315 0.2926959 0.3812170 0.1652370 0.1652370 0.2443996 0.2665146 0.4953799 0.2665146 0.4953799 0.4490229 0.3151802 0.2471565 0.2471565 0.4386875 0.4603196 0.5737747 0.5737747 0.2493602 0.6128146 0.6988135 0.6988135 0.5662729 0.5662729 0.6475698 1.0263245 0.7636838 0.4192179 0.5524363 0.5524363 0.6541685 0.6148595 0.4289877 0.5804024 0.5804024 0.5751051 0.6111450 0.5425612 0.7120131 0.7214815 0.6970415 0.7636838 0.6379263 0.6379263 0.0000010 0.5292352 0.4894920 0.5292352 0.4894920 1.0094484 0.7700845 0.7700845 0.6108350 0.5751051 0.6082911 0.2987195 0.5282180 0.5282180 0.5867108 0.5867108 0.6073976 0.7072430 0.7072430 0.5831089 0.6073976 0.5706602 0.5706602 0.6326266 0.6170697 0.5872449 0.5872449 0.2231810 0.5964703 1.1096828 1.1096828 0.2992294 0.6205438 0.4892926 0.4892926 0.6507365 0.6507365 0.2778718 0.6468982 0.2443996 0.2978244 0.6022488 0.2992294 0.2587241 0.2513413 0.2498630 0.4215095 
A50        0.0316992 0.4386875 0.0000000 0.6064313 0.6064313 0.4848101 0.3561212 0.3561212 0.4981050 0.4981050 0.5892919 0.4955562 0.4955562 0.5252505 0.5252505 0.5565509 0.5517662 0.5565509 0.5517662 0.5214837 0.5214837 0.5166244 0.5327985 0.5327985 0.5372378 0.1346501 0.1346501 0.5605807 0.5605807 0.4966684 0.5121936 0.5121936 0.5183666 0.5372378 0.6912781 0.3808482 0.3808482 0.5448418 0.5178189 0.2676105 0.5178189 0.2676105 0.5220660 0.5237355 0.5051201 0.5051201 0.0000010 0.0316992 0.8313434 0.8313434 0.4857386 0.8727108 0.9856606 0.9856606 0.8847755 0.8847755 0.9549707 1.1915760 0.9559864 0.7101941 0.8147446 0.8147446 0.9159526 0.8567950 0.6541421 0.8657109 0.8657109 0.7935312 0.7571542 0.7913299 0.9950454 0.9816226 0.9736266 0.9559864 0.7130989 0.7130989 0.4386875 0.6917111 0.7201997 0.6917111 0.7201997 0.8868323 0.8809981 0.8809981 0.8402709 0.7935312 0.8009553 0.5022347 0.6972624 0.6972624 0.9314275 0.9314275 0.8759815 0.9326834 0.9326834 0.8982770 0.8759815 0.9167233 0.9167233 0.9670040 0.8915721 0.8590448 0.8590448 0.5201100 0.8241221 1.2854405 1.2854405 0.5500757 0.8813610 0.8309113 0.8309113 0.9211635 0.9211635 0.4784487 0.7626985 0.5448418 0.5712501 0.9387003 0.5500757 0.5139756 0.5340814 0.4794919 0.4968167 
AkAan_1    0.6296091 0.2442155 0.6064313 0.0000000 0.0000010 0.3004193 0.5844827 0.5844827 0.3280552 0.3280552 0.3325832 0.3651497 0.3651497 0.3577796 0.3577796 0.2169749 0.3502547 0.2169749 0.3502547 0.3457420 0.3457420 0.3244875 0.3315505 0.3315505 0.3457164 0.5011227 0.5011227 0.2951237 0.2951237 0.3577796 0.4102262 0.4102262 0.3468456 0.3457164 0.4572432 0.2670659 0.2670659 0.3523411 0.3464106 0.6164831 0.3464106 0.6164831 0.4535463 0.4280408 0.2420298 0.2420298 0.6064313 0.6296091 0.7169055 0.7169055 0.2597038 0.6588316 0.6980285 0.6980285 0.6535248 0.6535248 0.7576300 0.8942668 0.7603456 0.5264703 0.6232428 0.6232428 0.6395227 0.7745686 0.4787891 0.7060284 0.7060284 0.5951013 0.6694222 0.6394885 0.8848346 0.6559755 0.6798814 0.7603456 0.6500429 0.6500429 0.2442155 0.6907616 0.6404644 0.6907616 0.6404644 0.7916154 0.8647059 0.8647059 0.6312544 0.5951013 0.7090551 0.2637053 0.5249149 0.5249149 0.6131503 0.6131503 0.6347287 0.6980725 0.6980725 0.5917825 0.6347287 0.5981607 0.5981607 0.6394687 0.6443354 0.6588409 0.6588409 0.2852287 0.6187373 0.9447781 0.9447781 0.3008567 0.6933530 0.5167292 0.5167292 0.8256170 0.8256170 0.2811181 0.6589711 0.3523411 0.1190454 0.7569993 0.3008567 0.3981351 0.3579585 0.2551439 0.4273208 
AkAan_2    0.6296091 0.2442155 0.6064313 0.0000010 0.0000000 0.3004193 0.5844827 0.5844827 0.3280552 0.3280552 0.3325832 0.3651497 0.3651497 0.3577796 0.3577796 0.2169749 0.3502547 0.2169749 0.3502547 0.3457420 0.3457420 0.3244875 0.3315505 0.3315505 0.3457164 0.5011227 0.5011227 0.2951237 0.2951237 0.3577796 0.4102262 0.4102262 0.3468456 0.3457164 0.4572432 0.2670659 0.2670659 0.3523411 0.3464106 0.6164831 0.3464106 0.6164831 0.4535463 0.4280408 0.2420298 0.2420298 0.6064313 0.6296091 0.7169055 0.7169055 0.2597038 0.6588316 0.6980285 0.6980285 0.6535248 0.6535248 0.7576300 0.8942668 0.7603456 0.5264703 0.6232428 0.6232428 0.6395227 0.7745686 0.4787891 0.7060284 0.7060284 0.5951013 0.6694222 0.6394885 0.8848346 0.6559755 0.6798814 0.7603456 0.6500429 0.6500429 0.2442155 0.6907616 0.6404644 0.6907616 0.6404644 0.7916154 0.8647059 0.8647059 0.6312544 0.5951013 0.7090551 0.2637053 0.5249149 0.5249149 0.6131503 0.6131503 0.6347287 0.6980725 0.6980725 0.5917825 0.6347287 0.5981607 0.5981607 0.6394687 0.6443354 0.6588409 0.6588409 0.2852287 0.6187373 0.9447781 0.9447781 0.3008567 0.6933530 0.5167292 0.5167292 0.8256170 0.8256170 0.2811181 0.6589711 0.3523411 0.1190454 0.7569993 0.3008567 0.3981351 0.3579585 0.2551439 0.4273208 
AmAaD2_3   0.5052031 0.2337049 0.4848101 0.3004193 0.3004193 0.0000000 0.5101209 0.5101209 0.0654988 0.0654988 0.2032911 0.0477706 0.0477706 0.2484422 0.2484422 0.2525383 0.0484855 0.2525383 0.0484855 0.0666797 0.0666797 0.0157925 0.0483756 0.0483756 0.2236985 0.4238264 0.4238264 0.2498266 0.2498266 0.1991484 0.2643362 0.2643362 0.0318363 0.2236985 0.4581272 0.2111805 0.2111805 0.2824479 0.0488875 0.4296982 0.0488875 0.4296982 0.3226837 0.3435568 0.1648754 0.1648754 0.4848101 0.5052031 0.6102733 0.6102733 0.1739039 0.6301755 0.6068547 0.6068547 0.6102590 0.6102590 0.7045501 0.9387466 0.6674273 0.3756173 0.4248939 0.4248939 0.5315917 0.5549943 0.4162201 0.5786457 0.5786457 0.5508813 0.5652205 0.4162554 0.5929765 0.5462011 0.5692152 0.6674273 0.5815419 0.5815419 0.2337049 0.4609322 0.4240354 0.4609322 0.4240354 0.8670002 0.6519179 0.6519179 0.5583805 0.5508813 0.5369462 0.1919408 0.4947372 0.4947372 0.6027179 0.6027179 0.6246627 0.5938097 0.5938097 0.5697447 0.6246627 0.6060777 0.6060777 0.5883778 0.6413334 0.4546682 0.4546682 0.2594475 0.5718400 0.9381748 0.9381748 0.2544060 0.4828329 0.5555188 0.5555188 0.6658079 0.6658079 0.2104060 0.6386425 0.2824479 0.1701366 0.5441616 0.2544060 0.3141004 0.2162364 0.2219883 0.2999982 
AmAzD3_3   0.4069692 0.4734134 0.3561212 0.5844827 0.5844827 0.5101209 0.0000000 0.0000010 0.4957597 0.4957597 0.5505130 0.5286363 0.5286363 0.5552865 0.5552865 0.5746315 0.5218583 0.5746315 0.5218583 0.5474947 0.5474947 0.5416831 0.5581629 0.5581629 0.5353294 0.2385584 0.2385584 0.5233772 0.5233772 0.4974404 0.6302964 0.6302964 0.5511962 0.5353294 0.5249328 0.4529224 0.4529224 0.5136719 0.4906437 0.2858601 0.4906437 0.2858601 0.4296708 0.5498440 0.4838081 0.4838081 0.3561212 0.4069692 0.7135470 0.7135470 0.5311171 1.1379352 0.9192164 0.9192164 0.8824785 0.8824785 0.8864038 1.3866365 0.9767161 0.6236761 0.7261234 0.7261234 0.8815313 1.0461940 0.5427664 0.8996668 0.8996668 0.7055423 0.8710993 0.7076019 0.8465134 0.9453987 0.9373179 0.9767161 0.7031943 0.7031943 0.4734134 0.7519801 0.7217524 0.7519801 0.7217524 0.9776651 0.7690423 0.7690423 0.7460992 0.7055423 0.9129264 0.6174206 0.6379960 0.6379960 1.0776379 1.0776379 1.1343155 0.9517830 0.9517830 1.0628335 1.1343155 0.9558376 0.9558376 1.1631582 1.1542392 0.7659595 0.7659595 0.6395533 0.7310417 1.4207545 1.4207545 0.6666086 0.7274194 0.9207084 0.9207084 0.9201917 0.9201917 0.5931990 0.6531242 0.5136719 0.5634130 1.0202713 0.6666086 0.5043030 0.5070841 0.5995102 0.4206612 
AmAzD3_5   0.4069692 0.4734134 0.3561212 0.5844827 0.5844827 0.5101209 0.0000010 0.0000000 0.4957597 0.4957597 0.5505130 0.5286363 0.5286363 0.5552865 0.5552865 0.5746315 0.5218583 0.5746315 0.5218583 0.5474947 0.5474947 0.5416831 0.5581629 0.5581629 0.5353294 0.2385584 0.2385584 0.5233772 0.5233772 0.4974404 0.6302964 0.6302964 0.5511962 0.5353294 0.5249328 0.4529224 0.4529224 0.5136719 0.4906437 0.2858601 0.4906437 0.2858601 0.4296708 0.5498440 0.4838081 0.4838081 0.3561212 0.4069692 0.7135470 0.7135470 0.5311171 1.1379352 0.9192164 0.9192164 0.8824785 0.8824785 0.8864038 1.3866365 0.9767161 0.6236761 0.7261234 0.7261234 0.8815313 1.0461940 0.5427664 0.8996668 0.8996668 0.7055423 0.8710993 0.7076019 0.8465134 0.9453987 0.9373179 0.9767161 0.7031943 0.7031943 0.4734134 0.7519801 0.7217524 0.7519801 0.7217524 0.9776651 0.7690423 0.7690423 0.7460992 0.7055423 0.9129264 0.6174206 0.6379960 0.6379960 1.0776379 1.0776379 1.1343155 0.9517830 0.9517830 1.0628335 1.1343155 0.9558376 0.9558376 1.1631582 1.1542392 0.7659595 0.7659595 0.6395533 0.7310417 1.4207545 1.4207545 0.6666086 0.7274194 0.9207084 0.9207084 0.9201917 0.9201917 0.5931990 0.6531242 0.5136719 0.5634130 1.0202713 0.6666086 0.5043030 0.5070841 0.5995102 0.4206612 
AmBlD4     0.5190145 0.2838836 0.4981050 0.3280552 0.3280552 0.0654988 0.4957597 0.4957597 0.0000000 0.0000010 0.2221774 0.0834722 0.0834722 0.2413110 0.2413110 0.2620049 0.1185835 0.2620049 0.1185835 0.0325908 0.0325908 0.0828480 0.0488490 0.0488490 0.2173254 0.4350097 0.4350097 0.2589584 0.2589584 0.2413110 0.2841301 0.2841301 0.1001503 0.2173254 0.3856650 0.2296095 0.2296095 0.3230743 0.0661238 0.4693501 0.0661238 0.4693501 0.2652759 0.3108815 0.1826031 0.1826031 0.4981050 0.5190145 0.7164707 0.7164707 0.2294575 0.7126436 0.6385706 0.6385706 0.7516342 0.7516342 0.8325164 0.8827562 0.7000752 0.4723881 0.5100211 0.5100211 0.5749363 0.6927702 0.5173599 0.7142705 0.7142705 0.6650633 0.6689442 0.4990248 0.7332596 0.5902128 0.6133860 0.7000752 0.6206941 0.6206941 0.2838836 0.5772003 0.5343609 0.5772003 0.5343609 0.8863584 0.6608801 0.6608801 0.6734192 0.6650633 0.6444090 0.2436397 0.6004971 0.6004971 0.6512298 0.6512298 0.6756819 0.6390795 0.6390795 0.6181774 0.6756819 0.6555009 0.6555009 0.6363592 0.6930323 0.5417090 0.5417090 0.2753388 0.6707764 0.9032922 0.9032922 0.2699037 0.5719552 0.6039166 0.6039166 0.8115120 0.8115120 0.2250434 0.6800891 0.3230743 0.2248141 0.6779809 0.2699037 0.3184559 0.1898318 0.2363085 0.2444323 
AmBlD59_1  0.5190145 0.2838836 0.4981050 0.3280552 0.3280552 0.0654988 0.4957597 0.4957597 0.0000010 0.0000000 0.2221774 0.0834722 0.0834722 0.2413110 0.2413110 0.2620049 0.1185835 0.2620049 0.1185835 0.0325908 0.0325908 0.0828480 0.0488490 0.0488490 0.2173254 0.4350097 0.4350097 0.2589584 0.2589584 0.2413110 0.2841301 0.2841301 0.1001503 0.2173254 0.3856650 0.2296095 0.2296095 0.3230743 0.0661238 0.4693501 0.0661238 0.4693501 0.2652759 0.3108815 0.1826031 0.1826031 0.4981050 0.5190145 0.7164707 0.7164707 0.2294575 0.7126436 0.6385706 0.6385706 0.7516342 0.7516342 0.8325164 0.8827562 0.7000752 0.4723881 0.5100211 0.5100211 0.5749363 0.6927702 0.5173599 0.7142705 0.7142705 0.6650633 0.6689442 0.4990248 0.7332596 0.5902128 0.6133860 0.7000752 0.6206941 0.6206941 0.2838836 0.5772003 0.5343609 0.5772003 0.5343609 0.8863584 0.6608801 0.6608801 0.6734192 0.6650633 0.6444090 0.2436397 0.6004971 0.6004971 0.6512298 0.6512298 0.6756819 0.6390795 0.6390795 0.6181774 0.6756819 0.6555009 0.6555009 0.6363592 0.6930323 0.5417090 0.5417090 0.2753388 0.6707764 0.9032922 0.9032922 0.2699037 0.5719552 0.6039166 0.6039166 0.8115120 0.8115120 0.2250434 0.6800891 0.3230743 0.2248141 0.6779809 0.2699037 0.3184559 0.1898318 0.2363085 0.2444323 
AmBr_2     0.6090681 0.2491147 0.5892919 0.3325832 0.3325832 0.2032911 0.5505130 0.5505130 0.2221774 0.2221774 0.0000000 0.2449673 0.2449673 0.2090684 0.2090684 0.2779632 0.2253888 0.2779632 0.2253888 0.2028631 0.2028631 0.2260704 0.1995673 0.1995673 0.1867506 0.5166592 0.5166592 0.2336419 0.2336419 0.2090684 0.1463199 0.1463199 0.2477733 0.1867506 0.3541645 0.1968090 0.1968090 0.2600965 0.2225521 0.5832993 0.2225521 0.5832993 0.4274958 0.1808716 0.2364959 0.2364959 0.5892919 0.6090681 0.5259590 0.5259590 0.1639147 0.6104121 0.6597427 0.6597427 0.6741773 0.6741773 0.7721919 1.0747685 0.7234553 0.3787881 0.5340965 0.5340965 0.5768876 0.6861096 0.4881374 0.6580418 0.6580418 0.6330426 0.7133132 0.4725478 0.7441232 0.6403119 0.6169514 0.7234553 0.5163008 0.5163008 0.2491147 0.5097953 0.4693232 0.5097953 0.4693232 0.9821360 0.6345855 0.6345855 0.6647064 0.6330426 0.6040017 0.3280210 0.5472430 0.5472430 0.5567011 0.5567011 0.5756637 0.6438038 0.6438038 0.5937135 0.5756637 0.5591514 0.5591514 0.5738987 0.5737703 0.5671239 0.5671239 0.3294340 0.6379826 1.0977866 1.0977866 0.3322427 0.5987467 0.5109656 0.5109656 0.7680525 0.7680525 0.3245205 0.5724545 0.2600965 0.2391100 0.6705914 0.3322427 0.2410662 0.1029956 0.2843549 0.4016806 
AmDeD9_1   0.5163723 0.2588096 0.4955562 0.3651497 0.3651497 0.0477706 0.5286363 0.5286363 0.0834722 0.0834722 0.2449673 0.0000000 0.0000010 0.2751057 0.2751057 0.2976864 0.0313538 0.2976864 0.0313538 0.0850238 0.0850238 0.0312324 0.0318188 0.0318188 0.2493685 0.4241642 0.4241642 0.2765479 0.2765479 0.2237988 0.2870504 0.2870504 0.0154466 0.2493685 0.4579241 0.2150872 0.2150872 0.2878055 0.0506143 0.4465480 0.0506143 0.4465480 0.3491059 0.3667024 0.1641578 0.1641578 0.4955562 0.5163723 0.6104178 0.6104178 0.2149400 0.6862835 0.6223595 0.6223595 0.6337132 0.6337132 0.7233834 0.9817523 0.6833286 0.4184736 0.4855193 0.4855193 0.5207319 0.5782130 0.4765205 0.6296896 0.6296896 0.6048311 0.6540465 0.4137139 0.6245938 0.5350288 0.5578093 0.6833286 0.6108094 0.6108094 0.2588096 0.5136532 0.4984275 0.5136532 0.4984275 0.9285810 0.6341020 0.6341020 0.6126772 0.6048311 0.5587330 0.2281320 0.5497344 0.5497344 0.6556858 0.6556858 0.6808017 0.5819108 0.5819108 0.6221124 0.6808017 0.6601146 0.6601146 0.6405351 0.6985377 0.4516755 0.4516755 0.2588214 0.6269928 0.9809386 0.9809386 0.2537812 0.4795457 0.6076334 0.6076334 0.6896207 0.6896207 0.2097029 0.6692287 0.2878055 0.2305196 0.5668127 0.2537812 0.3206030 0.2411453 0.2213284 0.3281268 
AmDeD9_2   0.5163723 0.2588096 0.4955562 0.3651497 0.3651497 0.0477706 0.5286363 0.5286363 0.0834722 0.0834722 0.2449673 0.0000010 0.0000000 0.2751057 0.2751057 0.2976864 0.0313538 0.2976864 0.0313538 0.0850238 0.0850238 0.0312324 0.0318188 0.0318188 0.2493685 0.4241642 0.4241642 0.2765479 0.2765479 0.2237988 0.2870504 0.2870504 0.0154466 0.2493685 0.4579241 0.2150872 0.2150872 0.2878055 0.0506143 0.4465480 0.0506143 0.4465480 0.3491059 0.3667024 0.1641578 0.1641578 0.4955562 0.5163723 0.6104178 0.6104178 0.2149400 0.6862835 0.6223595 0.6223595 0.6337132 0.6337132 0.7233834 0.9817523 0.6833286 0.4184736 0.4855193 0.4855193 0.5207319 0.5782130 0.4765205 0.6296896 0.6296896 0.6048311 0.6540465 0.4137139 0.6245938 0.5350288 0.5578093 0.6833286 0.6108094 0.6108094 0.2588096 0.5136532 0.4984275 0.5136532 0.4984275 0.9285810 0.6341020 0.6341020 0.6126772 0.6048311 0.5587330 0.2281320 0.5497344 0.5497344 0.6556858 0.6556858 0.6808017 0.5819108 0.5819108 0.6221124 0.6808017 0.6601146 0.6601146 0.6405351 0.6985377 0.4516755 0.4516755 0.2588214 0.6269928 0.9809386 0.9809386 0.2537812 0.4795457 0.6076334 0.6076334 0.6896207 0.6896207 0.2097029 0.6692287 0.2878055 0.2305196 0.5668127 0.2537812 0.3206030 0.2411453 0.2213284 0.3281268 
AmJaD4     0.5575392 0.3029515 0.5252505 0.3577796 0.3577796 0.2484422 0.5552865 0.5552865 0.2413110 0.2413110 0.2090684 0.2751057 0.2751057 0.0000000 0.0000010 0.2804046 0.3035033 0.2804046 0.3035033 0.2478290 0.2478290 0.2722367 0.2439479 0.2439479 0.0161374 0.4903470 0.4903470 0.0678235 0.0678235 0.0328229 0.1596789 0.1596789 0.2782176 0.0161374 0.4190506 0.2847833 0.2847833 0.3623938 0.2180273 0.5023904 0.2180273 0.5023904 0.3742605 0.3136406 0.2842242 0.2842242 0.5252505 0.5575392 0.6148846 0.6148846 0.2851622 0.7327731 0.6792236 0.6792236 0.7381883 0.7381883 0.8001392 1.1208075 0.7440549 0.5266945 0.5538402 0.5538402 0.5880856 0.7237465 0.5420236 0.7396337 0.7396337 0.6778056 0.6639870 0.4912968 0.6695534 0.6324257 0.6291691 0.7440549 0.5841345 0.5841345 0.3029515 0.6078214 0.5836241 0.6078214 0.5836241 0.9203922 0.7123447 0.7123447 0.7110489 0.6778056 0.6477612 0.2764161 0.6030641 0.6030641 0.6676553 0.6676553 0.6940662 0.5742709 0.5742709 0.6456677 0.6940662 0.6724399 0.6724399 0.6219541 0.6915642 0.5869950 0.5869950 0.2772762 0.6837173 1.1440735 1.1440735 0.2795925 0.6187799 0.6181688 0.6181688 0.7994043 0.7994043 0.2735285 0.6240266 0.3623938 0.3565714 0.7070930 0.2795925 0.2703114 0.2057411 0.2467985 0.3666221 
AmJa_1     0.5575392 0.3029515 0.5252505 0.3577796 0.3577796 0.2484422 0.5552865 0.5552865 0.2413110 0.2413110 0.2090684 0.2751057 0.2751057 0.0000010 0.0000000 0.2804046 0.3035033 0.2804046 0.3035033 0.2478290 0.2478290 0.2722367 0.2439479 0.2439479 0.0161374 0.4903470 0.4903470 0.0678235 0.0678235 0.0328229 0.1596789 0.1596789 0.2782176 0.0161374 0.4190506 0.2847833 0.2847833 0.3623938 0.2180273 0.5023904 0.2180273 0.5023904 0.3742605 0.3136406 0.2842242 0.2842242 0.5252505 0.5575392 0.6148846 0.6148846 0.2851622 0.7327731 0.6792236 0.6792236 0.7381883 0.7381883 0.8001392 1.1208075 0.7440549 0.5266945 0.5538402 0.5538402 0.5880856 0.7237465 0.5420236 0.7396337 0.7396337 0.6778056 0.6639870 0.4912968 0.6695534 0.6324257 0.6291691 0.7440549 0.5841345 0.5841345 0.3029515 0.6078214 0.5836241 0.6078214 0.5836241 0.9203922 0.7123447 0.7123447 0.7110489 0.6778056 0.6477612 0.2764161 0.6030641 0.6030641 0.6676553 0.6676553 0.6940662 0.5742709 0.5742709 0.6456677 0.6940662 0.6724399 0.6724399 0.6219541 0.6915642 0.5869950 0.5869950 0.2772762 0.6837173 1.1440735 1.1440735 0.2795925 0.6187799 0.6181688 0.6181688 0.7994043 0.7994043 0.2735285 0.6240266 0.3623938 0.3565714 0.7070930 0.2795925 0.2703114 0.2057411 0.2467985 0.3666221 
AmKeF      0.5783532 0.3000905 0.5565509 0.2169749 0.2169749 0.2525383 0.5746315 0.5746315 0.2620049 0.2620049 0.2779632 0.2976864 0.2976864 0.2804046 0.2804046 0.0000000 0.3276101 0.0000010 0.3276101 0.2692272 0.2692272 0.2775926 0.2649706 0.2649706 0.2851080 0.5515891 0.5515891 0.2633656 0.2633656 0.2948174 0.3436887 0.3436887 0.3010768 0.2851080 0.5116109 0.2766537 0.2766537 0.4499193 0.2782429 0.6573871 0.2782429 0.6573871 0.4196603 0.4325826 0.2130157 0.2130157 0.5565509 0.5783532 0.8501348 0.8501348 0.3160892 0.8517448 0.8168278 0.8168278 0.8841019 0.8841019 0.8991725 1.1111471 0.8860668 0.5282466 0.6956090 0.6956090 0.7453417 0.9572849 0.5945981 0.8304667 0.8304667 0.7730079 0.8078729 0.6193625 0.9813771 0.7646559 0.7915405 0.8860668 0.6799852 0.6799852 0.3000905 0.7325085 0.6779571 0.7325085 0.6779571 0.9704155 0.8806640 0.8806640 0.8106976 0.7730079 0.7828797 0.2436084 0.6684207 0.6684207 0.7897858 0.7897858 0.8230469 0.7601283 0.7601283 0.7516862 0.8230469 0.7243047 0.7243047 0.8163816 0.8197649 0.7340314 0.7340314 0.2933235 0.7913457 1.1874314 1.1874314 0.2958887 0.7717574 0.6727412 0.6727412 0.9839038 0.9839038 0.2408374 0.7081281 0.4499193 0.2364335 0.9336673 0.2958887 0.3307838 0.3248277 0.2562819 0.3935615 
AmKe_2     0.5737317 0.3015156 0.5517662 0.3502547 0.3502547 0.0484855 0.5218583 0.5218583 0.1185835 0.1185835 0.2253888 0.0313538 0.0313538 0.3035033 0.3035033 0.3276101 0.0000000 0.3276101 0.0000010 0.1208546 0.1208546 0.0316843 0.0646687 0.0646687 0.2767252 0.4745940 0.4745940 0.3049716 0.3049716 0.2500904 0.3167882 0.3167882 0.0156643 0.2767252 0.4518031 0.2569512 0.2569512 0.3092216 0.0856740 0.5003760 0.0856740 0.5003760 0.3965046 0.3606401 0.2029587 0.2029587 0.5517662 0.5737317 0.5867089 0.5867089 0.1981372 0.6657662 0.5843303 0.5843303 0.6149025 0.6149025 0.7031220 0.9718090 0.6440845 0.4015113 0.4514139 0.4514139 0.4875354 0.5745965 0.4589830 0.6111632 0.6111632 0.5868695 0.6351329 0.3823378 0.6058498 0.5010898 0.5234964 0.6440845 0.6232152 0.6232152 0.3015156 0.4969503 0.4821823 0.4969503 0.4821823 0.9074528 0.5970238 0.5970238 0.5946195 0.5868695 0.5413446 0.2323705 0.5329620 0.5329620 0.6363929 0.6363929 0.6602805 0.5463655 0.5463655 0.6030829 0.6602805 0.6404157 0.6404157 0.6215537 0.6775768 0.4185879 0.4185879 0.3022280 0.6086325 0.9710524 0.9710524 0.2961851 0.4456072 0.5887272 0.5887272 0.6703449 0.6703449 0.2508617 0.6819530 0.3092216 0.1908863 0.5632083 0.2961851 0.3673405 0.2677214 0.2612433 0.3743082 
AmKe_3     0.5783532 0.3000905 0.5565509 0.2169749 0.2169749 0.2525383 0.5746315 0.5746315 0.2620049 0.2620049 0.2779632 0.2976864 0.2976864 0.2804046 0.2804046 0.0000010 0.3276101 0.0000000 0.3276101 0.2692272 0.2692272 0.2775926 0.2649706 0.2649706 0.2851080 0.5515891 0.5515891 0.2633656 0.2633656 0.2948174 0.3436887 0.3436887 0.3010768 0.2851080 0.5116109 0.2766537 0.2766537 0.4499193 0.2782429 0.6573871 0.2782429 0.6573871 0.4196603 0.4325826 0.2130157 0.2130157 0.5565509 0.5783532 0.8501348 0.8501348 0.3160892 0.8517448 0.8168278 0.8168278 0.8841019 0.8841019 0.8991725 1.1111471 0.8860668 0.5282466 0.6956090 0.6956090 0.7453417 0.9572849 0.5945981 0.8304667 0.8304667 0.7730079 0.8078729 0.6193625 0.9813771 0.7646559 0.7915405 0.8860668 0.6799852 0.6799852 0.3000905 0.7325085 0.6779571 0.7325085 0.6779571 0.9704155 0.8806640 0.8806640 0.8106976 0.7730079 0.7828797 0.2436084 0.6684207 0.6684207 0.7897858 0.7897858 0.8230469 0.7601283 0.7601283 0.7516862 0.8230469 0.7243047 0.7243047 0.8163816 0.8197649 0.7340314 0.7340314 0.2933235 0.7913457 1.1874314 1.1874314 0.2958887 0.7717574 0.6727412 0.6727412 0.9839038 0.9839038 0.2408374 0.7081281 0.4499193 0.2364335 0.9336673 0.2958887 0.3307838 0.3248277 0.2562819 0.3935615 
AmKe_4     0.5737317 0.3015156 0.5517662 0.3502547 0.3502547 0.0484855 0.5218583 0.5218583 0.1185835 0.1185835 0.2253888 0.0313538 0.0313538 0.3035033 0.3035033 0.3276101 0.0000010 0.3276101 0.0000000 0.1208546 0.1208546 0.0316843 0.0646687 0.0646687 0.2767252 0.4745940 0.4745940 0.3049716 0.3049716 0.2500904 0.3167882 0.3167882 0.0156643 0.2767252 0.4518031 0.2569512 0.2569512 0.3092216 0.0856740 0.5003760 0.0856740 0.5003760 0.3965046 0.3606401 0.2029587 0.2029587 0.5517662 0.5737317 0.5867089 0.5867089 0.1981372 0.6657662 0.5843303 0.5843303 0.6149025 0.6149025 0.7031220 0.9718090 0.6440845 0.4015113 0.4514139 0.4514139 0.4875354 0.5745965 0.4589830 0.6111632 0.6111632 0.5868695 0.6351329 0.3823378 0.6058498 0.5010898 0.5234964 0.6440845 0.6232152 0.6232152 0.3015156 0.4969503 0.4821823 0.4969503 0.4821823 0.9074528 0.5970238 0.5970238 0.5946195 0.5868695 0.5413446 0.2323705 0.5329620 0.5329620 0.6363929 0.6363929 0.6602805 0.5463655 0.5463655 0.6030829 0.6602805 0.6404157 0.6404157 0.6215537 0.6775768 0.4185879 0.4185879 0.3022280 0.6086325 0.9710524 0.9710524 0.2961851 0.4456072 0.5887272 0.5887272 0.6703449 0.6703449 0.2508617 0.6819530 0.3092216 0.1908863 0.5632083 0.2961851 0.3673405 0.2677214 0.2612433 0.3743082 
AmOrD0     0.5435215 0.2747434 0.5214837 0.3457420 0.3457420 0.0666797 0.5474947 0.5474947 0.0325908 0.0325908 0.2028631 0.0850238 0.0850238 0.2478290 0.2478290 0.2692272 0.1208546 0.2692272 0.1208546 0.0000000 0.0000010 0.0843739 0.0497176 0.0497176 0.2231975 0.4542074 0.4542074 0.2657863 0.2657863 0.2478290 0.2636146 0.2636146 0.1020244 0.2231975 0.4095641 0.2162507 0.2162507 0.3273159 0.0673289 0.4618128 0.0673289 0.4618128 0.2796369 0.2994382 0.1684636 0.1684636 0.5214837 0.5435215 0.7152003 0.7152003 0.2161016 0.6965234 0.6784491 0.6784491 0.7788605 0.7788605 0.8641765 0.9960051 0.7423945 0.4679385 0.5066181 0.5066181 0.5942507 0.7171053 0.5311745 0.7388860 0.7388860 0.6829846 0.6949459 0.4788280 0.7596156 0.6103861 0.6345363 0.7423945 0.6357671 0.6357671 0.2747434 0.5931679 0.5476995 0.5931679 0.5476995 0.9773463 0.6955725 0.6955725 0.6853462 0.6829846 0.6646074 0.2343589 0.6162940 0.6162940 0.6358414 0.6358414 0.6595978 0.6617606 0.6617606 0.6417086 0.6595978 0.6398371 0.6398371 0.6210670 0.6432038 0.5393593 0.5393593 0.2661856 0.6892273 1.0180513 1.0180513 0.2580339 0.5706196 0.5883662 0.5883662 0.8417050 0.8417050 0.2154641 0.6955812 0.3273159 0.2115311 0.7010014 0.2580339 0.3135716 0.1754523 0.2271968 0.2575029 
AmOr_2     0.5435215 0.2747434 0.5214837 0.3457420 0.3457420 0.0666797 0.5474947 0.5474947 0.0325908 0.0325908 0.2028631 0.0850238 0.0850238 0.2478290 0.2478290 0.2692272 0.1208546 0.2692272 0.1208546 0.0000010 0.0000000 0.0843739 0.0497176 0.0497176 0.2231975 0.4542074 0.4542074 0.2657863 0.2657863 0.2478290 0.2636146 0.2636146 0.1020244 0.2231975 0.4095641 0.2162507 0.2162507 0.3273159 0.0673289 0.4618128 0.0673289 0.4618128 0.2796369 0.2994382 0.1684636 0.1684636 0.5214837 0.5435215 0.7152003 0.7152003 0.2161016 0.6965234 0.6784491 0.6784491 0.7788605 0.7788605 0.8641765 0.9960051 0.7423945 0.4679385 0.5066181 0.5066181 0.5942507 0.7171053 0.5311745 0.7388860 0.7388860 0.6829846 0.6949459 0.4788280 0.7596156 0.6103861 0.6345363 0.7423945 0.6357671 0.6357671 0.2747434 0.5931679 0.5476995 0.5931679 0.5476995 0.9773463 0.6955725 0.6955725 0.6853462 0.6829846 0.6646074 0.2343589 0.6162940 0.6162940 0.6358414 0.6358414 0.6595978 0.6617606 0.6617606 0.6417086 0.6595978 0.6398371 0.6398371 0.6210670 0.6432038 0.5393593 0.5393593 0.2661856 0.6892273 1.0180513 1.0180513 0.2580339 0.5706196 0.5883662 0.5883662 0.8417050 0.8417050 0.2154641 0.6955812 0.3273159 0.2115311 0.7010014 0.2580339 0.3135716 0.1754523 0.2271968 0.2575029 
AmOv       0.5377009 0.2562285 0.5166244 0.3244875 0.3244875 0.0157925 0.5416831 0.5416831 0.0828480 0.0828480 0.2260704 0.0312324 0.0312324 0.2722367 0.2722367 0.2775926 0.0316843 0.2775926 0.0316843 0.0843739 0.0843739 0.0000000 0.0316161 0.0316161 0.2467341 0.4524792 0.4524792 0.2736673 0.2736673 0.2214109 0.2895392 0.2895392 0.0156048 0.2467341 0.4886794 0.2332113 0.2332113 0.3054561 0.0659705 0.4596619 0.0659705 0.4596619 0.3480707 0.3693962 0.1853462 0.1853462 0.5166244 0.5377009 0.6072058 0.6072058 0.1956735 0.6266292 0.5686311 0.5686311 0.6070327 0.6070327 0.7005491 0.9870562 0.6278755 0.3718037 0.4546682 0.4546682 0.4979556 0.5521374 0.4462318 0.5756931 0.5756931 0.5841588 0.5990408 0.3851654 0.5898641 0.5117627 0.5342991 0.6278755 0.6154790 0.6154790 0.2562285 0.4905612 0.4521366 0.4905612 0.4521366 0.9158563 0.6135297 0.6135297 0.5919126 0.5841588 0.5343720 0.2138690 0.5260531 0.5260531 0.5995212 0.5995212 0.6211489 0.5575591 0.5575591 0.5667770 0.6211489 0.6027996 0.6027996 0.5853144 0.6376547 0.4216680 0.4216680 0.2831265 0.6059218 0.9862128 0.9862128 0.2775006 0.4488303 0.5526450 0.5526450 0.6622135 0.6622135 0.2324753 0.6738805 0.3054561 0.1914723 0.5414416 0.2775006 0.3396044 0.2386319 0.2434742 0.3247129 
AmRgN0     0.5545623 0.2631900 0.5327985 0.3315505 0.3315505 0.0483756 0.5581629 0.5581629 0.0488490 0.0488490 0.1995673 0.0318188 0.0318188 0.2439479 0.2439479 0.2649706 0.0646687 0.2649706 0.0646687 0.0497176 0.0497176 0.0316161 0.0000000 0.0000010 0.2196593 0.4660681 0.4660681 0.2617566 0.2617566 0.2439479 0.2593652 0.2593652 0.0477862 0.2196593 0.4501183 0.2077069 0.2077069 0.3137010 0.0488191 0.4740169 0.0488191 0.4740169 0.3174399 0.3374887 0.1621373 0.1621373 0.5327985 0.5545623 0.6423608 0.6423608 0.2075677 0.6385750 0.5531707 0.5531707 0.6768282 0.6768282 0.7533322 1.0205012 0.6111469 0.4266727 0.4829583 0.4829583 0.4852808 0.6197479 0.5056459 0.6426030 0.6426030 0.6507665 0.6675350 0.4118968 0.6589849 0.4985821 0.5206286 0.6111469 0.6290896 0.6290896 0.2631900 0.5495258 0.5078647 0.5495258 0.5078647 0.9669264 0.5974835 0.5974835 0.6589935 0.6507665 0.5777886 0.2251092 0.5875892 0.5875892 0.5830324 0.5830324 0.6033802 0.5430480 0.5430480 0.5510141 0.6033802 0.5859498 0.5859498 0.5693148 0.6193013 0.4494518 0.4494518 0.2551874 0.6560961 1.0426788 1.0426788 0.2503003 0.4770431 0.5371658 0.5371658 0.7344795 0.7344795 0.2069361 0.6890987 0.3137010 0.2033146 0.6070587 0.2503003 0.3089053 0.2124056 0.2184872 0.2951258 
AmRg_4     0.5545623 0.2631900 0.5327985 0.3315505 0.3315505 0.0483756 0.5581629 0.5581629 0.0488490 0.0488490 0.1995673 0.0318188 0.0318188 0.2439479 0.2439479 0.2649706 0.0646687 0.2649706 0.0646687 0.0497176 0.0497176 0.0316161 0.0000010 0.0000000 0.2196593 0.4660681 0.4660681 0.2617566 0.2617566 0.2439479 0.2593652 0.2593652 0.0477862 0.2196593 0.4501183 0.2077069 0.2077069 0.3137010 0.0488191 0.4740169 0.0488191 0.4740169 0.3174399 0.3374887 0.1621373 0.1621373 0.5327985 0.5545623 0.6423608 0.6423608 0.2075677 0.6385750 0.5531707 0.5531707 0.6768282 0.6768282 0.7533322 1.0205012 0.6111469 0.4266727 0.4829583 0.4829583 0.4852808 0.6197479 0.5056459 0.6426030 0.6426030 0.6507665 0.6675350 0.4118968 0.6589849 0.4985821 0.5206286 0.6111469 0.6290896 0.6290896 0.2631900 0.5495258 0.5078647 0.5495258 0.5078647 0.9669264 0.5974835 0.5974835 0.6589935 0.6507665 0.5777886 0.2251092 0.5875892 0.5875892 0.5830324 0.5830324 0.6033802 0.5430480 0.5430480 0.5510141 0.6033802 0.5859498 0.5859498 0.5693148 0.6193013 0.4494518 0.4494518 0.2551874 0.6560961 1.0426788 1.0426788 0.2503003 0.4770431 0.5371658 0.5371658 0.7344795 0.7344795 0.2069361 0.6890987 0.3137010 0.2033146 0.6070587 0.2503003 0.3089053 0.2124056 0.2184872 0.2951258 
AmRo_1     0.5702311 0.2926959 0.5372378 0.3457164 0.3457164 0.2236985 0.5353294 0.5353294 0.2173254 0.2173254 0.1867506 0.2493685 0.2493685 0.0161374 0.0161374 0.2851080 0.2767252 0.2851080 0.2767252 0.2231975 0.2231975 0.2467341 0.2196593 0.2196593 0.0000000 0.4724385 0.4724385 0.0658392 0.0658392 0.0161374 0.1372306 0.1372306 0.2522369 0.0000010 0.4046756 0.2594341 0.2594341 0.3343542 0.1948534 0.4842100 0.1948534 0.4842100 0.3444739 0.2873617 0.2752685 0.2752685 0.5372378 0.5702311 0.5938215 0.5938215 0.2595105 0.6840995 0.6546566 0.6546566 0.7106143 0.7106143 0.7712956 1.0531682 0.7177238 0.4895915 0.5168373 0.5168373 0.5500195 0.6740275 0.5033822 0.7343826 0.7343826 0.6356864 0.7116551 0.4576811 0.6252546 0.5925342 0.5893692 0.7177238 0.5449136 0.5449136 0.2926959 0.5676574 0.5452703 0.5676574 0.5452703 0.8995600 0.6691118 0.6691118 0.6666686 0.6356864 0.6050487 0.2808294 0.5628022 0.5628022 0.6235707 0.6235707 0.6469559 0.6153282 0.6153282 0.6316752 0.6469559 0.6273787 0.6273787 0.6087533 0.6447255 0.5486876 0.5486876 0.2817386 0.6405653 1.0754713 1.0754713 0.2841135 0.5790264 0.5754971 0.5754971 0.7703612 0.7703612 0.2778681 0.6018278 0.3343542 0.3279965 0.6589589 0.2841135 0.2448176 0.1839071 0.2430073 0.3376499 
AmVs_1     0.1342820 0.3514511 0.1346501 0.5011227 0.5011227 0.4238264 0.2385584 0.2385584 0.4350097 0.4350097 0.5166592 0.4241642 0.4241642 0.4903470 0.4903470 0.5515891 0.4745940 0.5515891 0.4745940 0.4542074 0.4542074 0.4524792 0.4660681 0.4660681 0.4724385 0.0000000 0.0000010 0.4642955 0.4642955 0.4364484 0.4989065 0.4989065 0.4449506 0.4724385 0.5738466 0.3432552 0.3432552 0.4469800 0.4463802 0.1651184 0.4463802 0.1651184 0.3869408 0.4691926 0.4174383 0.4174383 0.1346501 0.1342820 0.6787328 0.6787328 0.4744825 0.9198708 0.8989951 0.8989951 0.7587604 0.7587604 0.7824302 1.2934171 0.9548478 0.6062573 0.7102687 0.7102687 0.8845958 0.8554287 0.5405410 0.7679594 0.7679594 0.6764436 0.7280863 0.6922666 0.8564746 0.9450571 0.9395922 0.9548478 0.6973475 0.6973475 0.3514511 0.6662747 0.6298547 0.6662747 0.6298547 1.1066670 0.7611330 0.7611330 0.7165347 0.6764436 0.8269289 0.4573076 0.6593488 0.6593488 0.8732929 0.8732929 0.9148977 0.9538236 0.9538236 0.8773642 0.9148977 0.8587063 0.8587063 0.9436108 0.9312045 0.7501084 0.7501084 0.4734751 0.7013197 1.3967082 1.3967082 0.5041868 0.7116571 0.7785387 0.7785387 0.8358156 0.8358156 0.4342081 0.7066059 0.4469800 0.5019087 0.8351709 0.5041868 0.4167887 0.4624181 0.4442255 0.3892832 
AmVs_2     0.1342820 0.3514511 0.1346501 0.5011227 0.5011227 0.4238264 0.2385584 0.2385584 0.4350097 0.4350097 0.5166592 0.4241642 0.4241642 0.4903470 0.4903470 0.5515891 0.4745940 0.5515891 0.4745940 0.4542074 0.4542074 0.4524792 0.4660681 0.4660681 0.4724385 0.0000010 0.0000000 0.4642955 0.4642955 0.4364484 0.4989065 0.4989065 0.4449506 0.4724385 0.5738466 0.3432552 0.3432552 0.4469800 0.4463802 0.1651184 0.4463802 0.1651184 0.3869408 0.4691926 0.4174383 0.4174383 0.1346501 0.1342820 0.6787328 0.6787328 0.4744825 0.9198708 0.8989951 0.8989951 0.7587604 0.7587604 0.7824302 1.2934171 0.9548478 0.6062573 0.7102687 0.7102687 0.8845958 0.8554287 0.5405410 0.7679594 0.7679594 0.6764436 0.7280863 0.6922666 0.8564746 0.9450571 0.9395922 0.9548478 0.6973475 0.6973475 0.3514511 0.6662747 0.6298547 0.6662747 0.6298547 1.1066670 0.7611330 0.7611330 0.7165347 0.6764436 0.8269289 0.4573076 0.6593488 0.6593488 0.8732929 0.8732929 0.9148977 0.9538236 0.9538236 0.8773642 0.9148977 0.8587063 0.8587063 0.9436108 0.9312045 0.7501084 0.7501084 0.4734751 0.7013197 1.3967082 1.3967082 0.5041868 0.7116571 0.7785387 0.7785387 0.8358156 0.8358156 0.4342081 0.7066059 0.4469800 0.5019087 0.8351709 0.5041868 0.4167887 0.4624181 0.4442255 0.3892832 
AmsBJ_3    0.5981912 0.2826758 0.5605807 0.2951237 0.2951237 0.2498266 0.5233772 0.5233772 0.2589584 0.2589584 0.2336419 0.2765479 0.2765479 0.0678235 0.0678235 0.2633656 0.3049716 0.2633656 0.3049716 0.2657863 0.2657863 0.2736673 0.2617566 0.2617566 0.0658392 0.4642955 0.4642955 0.0000000 0.0000010 0.0678235 0.1847096 0.1847096 0.2796714 0.0658392 0.3618652 0.2656810 0.2656810 0.3744007 0.2234174 0.4630820 0.2234174 0.4630820 0.3418094 0.3410958 0.2303211 0.2303211 0.5605807 0.5981912 0.5867906 0.5867906 0.2656761 0.7567212 0.6221016 0.6221016 0.7078932 0.7078932 0.7447193 1.0790743 0.6844619 0.5271313 0.5541942 0.5541942 0.5787531 0.7208870 0.5423036 0.7408533 0.7408533 0.6761312 0.7360356 0.4917354 0.6885513 0.6217861 0.6189053 0.6844619 0.5884850 0.5884850 0.2826758 0.6262549 0.6016357 0.6262549 0.6016357 0.9267692 0.7440586 0.7440586 0.7087175 0.6761312 0.6444525 0.2560277 0.6025595 0.6025595 0.7013928 0.7013928 0.7292205 0.6272207 0.6272207 0.7006237 0.7292205 0.7067839 0.7067839 0.6754033 0.7265770 0.5872371 0.5872371 0.2567343 0.6913070 1.0894499 1.0894499 0.2589603 0.6188736 0.6524084 0.6524084 0.7674928 0.7674928 0.2532625 0.5848565 0.3744007 0.3254316 0.7046368 0.2589603 0.2509469 0.2297738 0.2295092 0.3350563 
AmsBJ_4    0.5981912 0.2826758 0.5605807 0.2951237 0.2951237 0.2498266 0.5233772 0.5233772 0.2589584 0.2589584 0.2336419 0.2765479 0.2765479 0.0678235 0.0678235 0.2633656 0.3049716 0.2633656 0.3049716 0.2657863 0.2657863 0.2736673 0.2617566 0.2617566 0.0658392 0.4642955 0.4642955 0.0000010 0.0000000 0.0678235 0.1847096 0.1847096 0.2796714 0.0658392 0.3618652 0.2656810 0.2656810 0.3744007 0.2234174 0.4630820 0.2234174 0.4630820 0.3418094 0.3410958 0.2303211 0.2303211 0.5605807 0.5981912 0.5867906 0.5867906 0.2656761 0.7567212 0.6221016 0.6221016 0.7078932 0.7078932 0.7447193 1.0790743 0.6844619 0.5271313 0.5541942 0.5541942 0.5787531 0.7208870 0.5423036 0.7408533 0.7408533 0.6761312 0.7360356 0.4917354 0.6885513 0.6217861 0.6189053 0.6844619 0.5884850 0.5884850 0.2826758 0.6262549 0.6016357 0.6262549 0.6016357 0.9267692 0.7440586 0.7440586 0.7087175 0.6761312 0.6444525 0.2560277 0.6025595 0.6025595 0.7013928 0.7013928 0.7292205 0.6272207 0.6272207 0.7006237 0.7292205 0.7067839 0.7067839 0.6754033 0.7265770 0.5872371 0.5872371 0.2567343 0.6913070 1.0894499 1.0894499 0.2589603 0.6188736 0.6524084 0.6524084 0.7674928 0.7674928 0.2532625 0.5848565 0.3744007 0.3254316 0.7046368 0.2589603 0.2509469 0.2297738 0.2295092 0.3350563 
AmsTN      0.5287084 0.2656620 0.4966684 0.3577796 0.3577796 0.1991484 0.4974404 0.4974404 0.2413110 0.2413110 0.2090684 0.2237988 0.2237988 0.0328229 0.0328229 0.2948174 0.2500904 0.2948174 0.2500904 0.2478290 0.2478290 0.2214109 0.2439479 0.2439479 0.0161374 0.4364484 0.4364484 0.0678235 0.0678235 0.0000000 0.1596789 0.1596789 0.2264145 0.0161374 0.4190506 0.2682341 0.2682341 0.3064910 0.1979533 0.4480878 0.1979533 0.4480878 0.3568992 0.3136406 0.2842242 0.2842242 0.4966684 0.5287084 0.5552582 0.5552582 0.2684329 0.6996368 0.6990695 0.6990695 0.6625162 0.6625162 0.7447463 1.0101625 0.7644584 0.4528065 0.5103901 0.5103901 0.5880856 0.6250972 0.4650223 0.6857582 0.6857582 0.5939550 0.6639870 0.4514197 0.5816808 0.6324257 0.6291691 0.7644584 0.5272906 0.5272906 0.2656620 0.5279821 0.5073753 0.5279821 0.5073753 0.8786393 0.7123447 0.7123447 0.6227424 0.5939550 0.5825806 0.2902158 0.5228421 0.5228421 0.6676553 0.6676553 0.6940662 0.6567885 0.6567885 0.6768228 0.6940662 0.6724399 0.6724399 0.6519796 0.6915642 0.5422901 0.5422901 0.2912316 0.6155865 1.0091847 1.0091847 0.2937253 0.5726768 0.6181688 0.6181688 0.7204922 0.7204922 0.2871048 0.5826689 0.3064910 0.3395845 0.6115496 0.2937253 0.2533170 0.2057411 0.2507334 0.3495886 
AmsW1_1    0.5330634 0.2897707 0.5121936 0.4102262 0.4102262 0.2643362 0.6302964 0.6302964 0.2841301 0.2841301 0.1463199 0.2870504 0.2870504 0.1596789 0.1596789 0.3436887 0.3167882 0.3436887 0.3167882 0.2636146 0.2636146 0.2895392 0.2593652 0.2593652 0.1372306 0.4989065 0.4989065 0.1847096 0.1847096 0.1596789 0.0000000 0.0000010 0.2903697 0.1372306 0.3952186 0.2060036 0.2060036 0.2939421 0.2653074 0.4268018 0.2653074 0.4268018 0.4476951 0.2140654 0.2680393 0.2680393 0.5121936 0.5330634 0.4968303 0.4968303 0.1475131 0.6362583 0.7566277 0.7566277 0.6332553 0.6332553 0.6834157 1.0775989 0.8250843 0.4935901 0.6615271 0.6615271 0.5880315 0.5835024 0.5308886 0.7336926 0.7336926 0.6661251 0.7468650 0.5881840 0.6699921 0.5756676 0.5530610 0.8250843 0.5069863 0.5069863 0.2897707 0.4312761 0.4556052 0.4312761 0.4556052 0.9580923 0.6876766 0.6876766 0.7002680 0.6661251 0.4897900 0.3359653 0.5384538 0.5384538 0.5796268 0.5796268 0.6003179 0.6571777 0.6571777 0.5750407 0.6003179 0.5825585 0.5825585 0.5975892 0.5982955 0.6988648 0.6988648 0.3374886 0.6720048 1.1003868 1.1003868 0.3404046 0.7352999 0.5324632 0.5324632 0.6393689 0.6393689 0.3323359 0.5642381 0.2939421 0.3341905 0.5706555 0.3404046 0.2071454 0.1698435 0.2908356 0.4265739 
AmsW1_2    0.5330634 0.2897707 0.5121936 0.4102262 0.4102262 0.2643362 0.6302964 0.6302964 0.2841301 0.2841301 0.1463199 0.2870504 0.2870504 0.1596789 0.1596789 0.3436887 0.3167882 0.3436887 0.3167882 0.2636146 0.2636146 0.2895392 0.2593652 0.2593652 0.1372306 0.4989065 0.4989065 0.1847096 0.1847096 0.1596789 0.0000010 0.0000000 0.2903697 0.1372306 0.3952186 0.2060036 0.2060036 0.2939421 0.2653074 0.4268018 0.2653074 0.4268018 0.4476951 0.2140654 0.2680393 0.2680393 0.5121936 0.5330634 0.4968303 0.4968303 0.1475131 0.6362583 0.7566277 0.7566277 0.6332553 0.6332553 0.6834157 1.0775989 0.8250843 0.4935901 0.6615271 0.6615271 0.5880315 0.5835024 0.5308886 0.7336926 0.7336926 0.6661251 0.7468650 0.5881840 0.6699921 0.5756676 0.5530610 0.8250843 0.5069863 0.5069863 0.2897707 0.4312761 0.4556052 0.4312761 0.4556052 0.9580923 0.6876766 0.6876766 0.7002680 0.6661251 0.4897900 0.3359653 0.5384538 0.5384538 0.5796268 0.5796268 0.6003179 0.6571777 0.6571777 0.5750407 0.6003179 0.5825585 0.5825585 0.5975892 0.5982955 0.6988648 0.6988648 0.3374886 0.6720048 1.1003868 1.1003868 0.3404046 0.7352999 0.5324632 0.5324632 0.6393689 0.6393689 0.3323359 0.5642381 0.2939421 0.3341905 0.5706555 0.3404046 0.2071454 0.1698435 0.2908356 0.4265739 
AmsW69_1   0.5395313 0.2775315 0.5183666 0.3468456 0.3468456 0.0318363 0.5511962 0.5511962 0.1001503 0.1001503 0.2477733 0.0154466 0.0154466 0.2782176 0.2782176 0.3010768 0.0156643 0.3010768 0.0156643 0.1020244 0.1020244 0.0156048 0.0477862 0.0477862 0.2522369 0.4449506 0.4449506 0.2796714 0.2796714 0.2264145 0.2903697 0.2903697 0.0000000 0.2522369 0.4797210 0.2337938 0.2337938 0.3062559 0.0675123 0.4686148 0.0675123 0.4686148 0.3691095 0.3704723 0.1819167 0.1819167 0.5183666 0.5395313 0.6169678 0.6169678 0.1961520 0.6594929 0.5983030 0.5983030 0.6091269 0.6091269 0.6969993 0.9903074 0.6584856 0.3972810 0.4635449 0.4635449 0.4995192 0.5540680 0.4541433 0.6054728 0.6054728 0.5813715 0.6293297 0.3930019 0.6000974 0.5133948 0.5360021 0.6584856 0.6175499 0.6175499 0.2775315 0.4921263 0.4775678 0.4921263 0.4775678 0.9002757 0.6106398 0.6106398 0.5890797 0.5813715 0.5361354 0.2097956 0.5277902 0.5277902 0.6304692 0.6304692 0.6540011 0.5593768 0.5593768 0.5972519 0.6540011 0.6343709 0.6343709 0.6157275 0.6711876 0.4301414 0.4301414 0.2778323 0.6029924 0.9894451 0.9894451 0.2724012 0.4576396 0.5829470 0.5829470 0.6644574 0.6644574 0.2281320 0.6761253 0.3062559 0.2120637 0.5432947 0.2724012 0.3405866 0.2438866 0.2391107 0.3477594 
AmsW8_1    0.5702311 0.2926959 0.5372378 0.3457164 0.3457164 0.2236985 0.5353294 0.5353294 0.2173254 0.2173254 0.1867506 0.2493685 0.2493685 0.0161374 0.0161374 0.2851080 0.2767252 0.2851080 0.2767252 0.2231975 0.2231975 0.2467341 0.2196593 0.2196593 0.0000010 0.4724385 0.4724385 0.0658392 0.0658392 0.0161374 0.1372306 0.1372306 0.2522369 0.0000000 0.4046756 0.2594341 0.2594341 0.3343542 0.1948534 0.4842100 0.1948534 0.4842100 0.3444739 0.2873617 0.2752685 0.2752685 0.5372378 0.5702311 0.5938215 0.5938215 0.2595105 0.6840995 0.6546566 0.6546566 0.7106143 0.7106143 0.7712956 1.0531682 0.7177238 0.4895915 0.5168373 0.5168373 0.5500195 0.6740275 0.5033822 0.7343826 0.7343826 0.6356864 0.7116551 0.4576811 0.6252546 0.5925342 0.5893692 0.7177238 0.5449136 0.5449136 0.2926959 0.5676574 0.5452703 0.5676574 0.5452703 0.8995600 0.6691118 0.6691118 0.6666686 0.6356864 0.6050487 0.2808294 0.5628022 0.5628022 0.6235707 0.6235707 0.6469559 0.6153282 0.6153282 0.6316752 0.6469559 0.6273787 0.6273787 0.6087533 0.6447255 0.5486876 0.5486876 0.2817386 0.6405653 1.0754713 1.0754713 0.2841135 0.5790264 0.5754971 0.5754971 0.7703612 0.7703612 0.2778681 0.6018278 0.3343542 0.3279965 0.6589589 0.2841135 0.2448176 0.1839071 0.2430073 0.3376499 
ApRc       0.6764103 0.3812170 0.6912781 0.4572432 0.4572432 0.4581272 0.5249328 0.5249328 0.3856650 0.3856650 0.3541645 0.4579241 0.4579241 0.4190506 0.4190506 0.5116109 0.4518031 0.5116109 0.4518031 0.4095641 0.4095641 0.4886794 0.4501183 0.4501183 0.4046756 0.5738466 0.5738466 0.3618652 0.3618652 0.4190506 0.3952186 0.3952186 0.4797210 0.4046756 0.0000000 0.2722579 0.2722579 0.3862513 0.4205788 0.6918343 0.4205788 0.6918343 0.5105014 0.3576930 0.2537304 0.2537304 0.6912781 0.6764103 0.5067704 0.5067704 0.3160447 0.7118499 0.6591925 0.6591925 0.5739657 0.5739657 0.7815314 1.0758085 0.7242802 0.5857842 0.6571295 0.6571295 0.6163441 0.8405132 0.5995941 0.7635895 0.7635895 0.6241164 0.7397882 0.6419605 0.8069580 0.6833458 0.6588168 0.7242802 0.5641922 0.5641922 0.3812170 0.5979340 0.6151408 0.5979340 0.6151408 0.8838383 0.5929626 0.5929626 0.6631140 0.6241164 0.6412791 0.4432410 0.6507086 0.6507086 0.6775265 0.6775265 0.6850790 0.6466623 0.6466623 0.6751405 0.6850790 0.5934891 0.5934891 0.6687604 0.6963215 0.6947393 0.6947393 0.4285615 0.6598294 1.0262673 1.0262673 0.4327873 0.7314053 0.6195665 0.6195665 0.7214776 0.7214776 0.4213682 0.5206349 0.3862513 0.4245466 0.8206589 0.4327873 0.2958833 0.3020681 0.3345384 0.4891575 
ApTi       0.4027385 0.1652370 0.3808482 0.2670659 0.2670659 0.2111805 0.4529224 0.4529224 0.2296095 0.2296095 0.1968090 0.2150872 0.2150872 0.2847833 0.2847833 0.2766537 0.2569512 0.2766537 0.2569512 0.2162507 0.2162507 0.2332113 0.2077069 0.2077069 0.2594341 0.3432552 0.3432552 0.2656810 0.2656810 0.2682341 0.2060036 0.2060036 0.2337938 0.2594341 0.2722579 0.0000000 0.0000010 0.1925803 0.1994134 0.4559435 0.1994134 0.4559435 0.3076174 0.1852207 0.1439723 0.1439723 0.3808482 0.4027385 0.5424125 0.5424125 0.1344205 0.6235321 0.7312946 0.7312946 0.5660566 0.5660566 0.6242531 0.8951355 0.7775951 0.3908608 0.5463001 0.5463001 0.5722671 0.5815102 0.3982753 0.6194208 0.6194208 0.5108974 0.6299455 0.5367420 0.6786769 0.6340686 0.6112787 0.7775951 0.4834614 0.4834614 0.1652370 0.4388219 0.4618911 0.4388219 0.4618911 0.8537798 0.6621772 0.6621772 0.5453173 0.5108974 0.5538730 0.2578920 0.4416836 0.4416836 0.5799007 0.5799007 0.5994886 0.6373706 0.6373706 0.5861475 0.5994886 0.5643621 0.5643621 0.6338457 0.6087016 0.5810017 0.5810017 0.2422756 0.5220403 0.9825034 0.9825034 0.2462968 0.5481851 0.5062421 0.5062421 0.6486787 0.6486787 0.2389091 0.5495402 0.1925803 0.2285323 0.5697065 0.2462968 0.1507907 0.1685376 0.1653387 0.2928684 
ApTi_4     0.4027385 0.1652370 0.3808482 0.2670659 0.2670659 0.2111805 0.4529224 0.4529224 0.2296095 0.2296095 0.1968090 0.2150872 0.2150872 0.2847833 0.2847833 0.2766537 0.2569512 0.2766537 0.2569512 0.2162507 0.2162507 0.2332113 0.2077069 0.2077069 0.2594341 0.3432552 0.3432552 0.2656810 0.2656810 0.2682341 0.2060036 0.2060036 0.2337938 0.2594341 0.2722579 0.0000010 0.0000000 0.1925803 0.1994134 0.4559435 0.1994134 0.4559435 0.3076174 0.1852207 0.1439723 0.1439723 0.3808482 0.4027385 0.5424125 0.5424125 0.1344205 0.6235321 0.7312946 0.7312946 0.5660566 0.5660566 0.6242531 0.8951355 0.7775951 0.3908608 0.5463001 0.5463001 0.5722671 0.5815102 0.3982753 0.6194208 0.6194208 0.5108974 0.6299455 0.5367420 0.6786769 0.6340686 0.6112787 0.7775951 0.4834614 0.4834614 0.1652370 0.4388219 0.4618911 0.4388219 0.4618911 0.8537798 0.6621772 0.6621772 0.5453173 0.5108974 0.5538730 0.2578920 0.4416836 0.4416836 0.5799007 0.5799007 0.5994886 0.6373706 0.6373706 0.5861475 0.5994886 0.5643621 0.5643621 0.6338457 0.6087016 0.5810017 0.5810017 0.2422756 0.5220403 0.9825034 0.9825034 0.2462968 0.5481851 0.5062421 0.5062421 0.6486787 0.6486787 0.2389091 0.5495402 0.1925803 0.2285323 0.5697065 0.2462968 0.1507907 0.1685376 0.1653387 0.2928684 
ApsA3_2    0.5654036 0.2443996 0.5448418 0.3523411 0.3523411 0.2824479 0.5136719 0.5136719 0.3230743 0.3230743 0.2600965 0.2878055 0.2878055 0.3623938 0.3623938 0.4499193 0.3092216 0.4499193 0.3092216 0.3273159 0.3273159 0.3054561 0.3137010 0.3137010 0.3343542 0.4469800 0.4469800 0.3744007 0.3744007 0.3064910 0.2939421 0.2939421 0.3062559 0.3343542 0.3862513 0.1925803 0.1925803 0.0000000 0.2990807 0.5235529 0.2990807 0.5235529 0.4381965 0.2946366 0.2964061 0.2964061 0.5448418 0.5654036 0.5270628 0.5270628 0.1949105 0.5772211 0.6303877 0.6303877 0.4538284 0.4538284 0.6883941 1.0808604 0.6725143 0.3245883 0.4758265 0.4758265 0.4978282 0.5216782 0.3322863 0.4881151 0.4881151 0.4165542 0.5185881 0.4937417 0.6549257 0.5541440 0.5332360 0.6725143 0.4201939 0.4201939 0.2443996 0.4111655 0.4334845 0.4111655 0.4334845 0.9619291 0.6629233 0.6629233 0.4471142 0.4165542 0.5649155 0.3639615 0.3661294 0.3661294 0.5537057 0.5537057 0.5719844 0.5559140 0.5559140 0.5509162 0.5719844 0.5560380 0.5560380 0.5526084 0.5807462 0.5067579 0.5067579 0.3495065 0.4345464 1.0794138 1.0794138 0.3643745 0.4776344 0.5392088 0.5392088 0.5659342 0.5659342 0.3442483 0.4719198 0.0000010 0.3225347 0.5117371 0.3643745 0.0856387 0.2651702 0.3027791 0.4176473 
KbArN5     0.5396155 0.2665146 0.5178189 0.3464106 0.3464106 0.0488875 0.4906437 0.4906437 0.0661238 0.0661238 0.2225521 0.0506143 0.0506143 0.2180273 0.2180273 0.2782429 0.0856740 0.2782429 0.0856740 0.0673289 0.0673289 0.0659705 0.0488191 0.0488191 0.1948534 0.4463802 0.4463802 0.2234174 0.2234174 0.1979533 0.2653074 0.2653074 0.0675123 0.1948534 0.4205788 0.1994134 0.1994134 0.2990807 0.0000000 0.4103465 0.0000010 0.4103465 0.3151955 0.3447828 0.1434834 0.1434834 0.5178189 0.5396155 0.6063626 0.6063626 0.1992713 0.6528989 0.6628397 0.6628397 0.7044336 0.7044336 0.7529018 0.9980676 0.7253538 0.4682205 0.4030757 0.4030757 0.5601818 0.6456406 0.4912118 0.6935100 0.6935100 0.6227486 0.6775331 0.3953564 0.6203642 0.5754182 0.5988142 0.7253538 0.5846789 0.5846789 0.2665146 0.5353997 0.5147665 0.5353997 0.5147665 0.8721336 0.6697429 0.6697429 0.6307303 0.6227486 0.5899689 0.2047940 0.5733687 0.5733687 0.6601131 0.6601131 0.6856101 0.6244749 0.6244749 0.6263396 0.6856101 0.6646540 0.6646540 0.6448320 0.7035092 0.4310915 0.4310915 0.2334416 0.6278533 1.0238729 1.0238729 0.2290855 0.4575467 0.6117631 0.6117631 0.7637921 0.7637921 0.1868094 0.6431247 0.2990807 0.2130494 0.6319430 0.2290855 0.3041418 0.1883916 0.1988389 0.3090782 
KbAr_1     0.2852513 0.4953799 0.2676105 0.6164831 0.6164831 0.4296982 0.2858601 0.2858601 0.4693501 0.4693501 0.5832993 0.4465480 0.4465480 0.5023904 0.5023904 0.6573871 0.5003760 0.6573871 0.5003760 0.4618128 0.4618128 0.4596619 0.4740169 0.4740169 0.4842100 0.1651184 0.1651184 0.4630820 0.4630820 0.4480878 0.4268018 0.4268018 0.4686148 0.4842100 0.6918343 0.4559435 0.4559435 0.5235529 0.4103465 0.0000000 0.4103465 0.0000010 0.4116762 0.5845187 0.4074748 0.4074748 0.2676105 0.2852513 0.5876252 0.5876252 0.5088870 0.9542610 1.0549482 1.0549482 0.9143280 0.9143280 0.8607266 1.4497521 1.1189685 0.7002154 0.7762274 0.7762274 0.9929611 0.8794474 0.6273953 0.8363619 0.8363619 0.7710190 0.8320301 0.7546941 0.8375625 0.9750013 1.0094771 1.1189685 0.7666436 0.7666436 0.4953799 0.7008880 0.6717332 0.7008880 0.6717332 1.0541939 0.9453182 0.9453182 0.8141279 0.7710190 0.8866300 0.4614122 0.7155781 0.7155781 0.9046971 0.9046971 0.9493961 1.0710203 1.0710203 0.8372067 0.9493961 0.9157125 0.9157125 0.9413858 0.9665966 0.8192452 0.8192452 0.4745231 0.7989190 1.4447552 1.4447552 0.5046830 0.7773030 0.8462089 0.8462089 0.9063134 0.9063134 0.4386288 0.7621942 0.5235529 0.5328315 0.8579354 0.5046830 0.5240324 0.4753429 0.4457144 0.4030045 
KbAr_2     0.5396155 0.2665146 0.5178189 0.3464106 0.3464106 0.0488875 0.4906437 0.4906437 0.0661238 0.0661238 0.2225521 0.0506143 0.0506143 0.2180273 0.2180273 0.2782429 0.0856740 0.2782429 0.0856740 0.0673289 0.0673289 0.0659705 0.0488191 0.0488191 0.1948534 0.4463802 0.4463802 0.2234174 0.2234174 0.1979533 0.2653074 0.2653074 0.0675123 0.1948534 0.4205788 0.1994134 0.1994134 0.2990807 0.0000010 0.4103465 0.0000000 0.4103465 0.3151955 0.3447828 0.1434834 0.1434834 0.5178189 0.5396155 0.6063626 0.6063626 0.1992713 0.6528989 0.6628397 0.6628397 0.7044336 0.7044336 0.7529018 0.9980676 0.7253538 0.4682205 0.4030757 0.4030757 0.5601818 0.6456406 0.4912118 0.6935100 0.6935100 0.6227486 0.6775331 0.3953564 0.6203642 0.5754182 0.5988142 0.7253538 0.5846789 0.5846789 0.2665146 0.5353997 0.5147665 0.5353997 0.5147665 0.8721336 0.6697429 0.6697429 0.6307303 0.6227486 0.5899689 0.2047940 0.5733687 0.5733687 0.6601131 0.6601131 0.6856101 0.6244749 0.6244749 0.6263396 0.6856101 0.6646540 0.6646540 0.6448320 0.7035092 0.4310915 0.4310915 0.2334416 0.6278533 1.0238729 1.0238729 0.2290855 0.4575467 0.6117631 0.6117631 0.7637921 0.7637921 0.1868094 0.6431247 0.2990807 0.2130494 0.6319430 0.2290855 0.3041418 0.1883916 0.1988389 0.3090782 
KbAr_3     0.2852513 0.4953799 0.2676105 0.6164831 0.6164831 0.4296982 0.2858601 0.2858601 0.4693501 0.4693501 0.5832993 0.4465480 0.4465480 0.5023904 0.5023904 0.6573871 0.5003760 0.6573871 0.5003760 0.4618128 0.4618128 0.4596619 0.4740169 0.4740169 0.4842100 0.1651184 0.1651184 0.4630820 0.4630820 0.4480878 0.4268018 0.4268018 0.4686148 0.4842100 0.6918343 0.4559435 0.4559435 0.5235529 0.4103465 0.0000010 0.4103465 0.0000000 0.4116762 0.5845187 0.4074748 0.4074748 0.2676105 0.2852513 0.5876252 0.5876252 0.5088870 0.9542610 1.0549482 1.0549482 0.9143280 0.9143280 0.8607266 1.4497521 1.1189685 0.7002154 0.7762274 0.7762274 0.9929611 0.8794474 0.6273953 0.8363619 0.8363619 0.7710190 0.8320301 0.7546941 0.8375625 0.9750013 1.0094771 1.1189685 0.7666436 0.7666436 0.4953799 0.7008880 0.6717332 0.7008880 0.6717332 1.0541939 0.9453182 0.9453182 0.8141279 0.7710190 0.8866300 0.4614122 0.7155781 0.7155781 0.9046971 0.9046971 0.9493961 1.0710203 1.0710203 0.8372067 0.9493961 0.9157125 0.9157125 0.9413858 0.9665966 0.8192452 0.8192452 0.4745231 0.7989190 1.4447552 1.4447552 0.5046830 0.7773030 0.8462089 0.8462089 0.9063134 0.9063134 0.4386288 0.7621942 0.5235529 0.5328315 0.8579354 0.5046830 0.5240324 0.4753429 0.4457144 0.4030045 
KbPh       0.5445306 0.4490229 0.5220660 0.4535463 0.4535463 0.3226837 0.4296708 0.4296708 0.2652759 0.2652759 0.4274958 0.3491059 0.3491059 0.3742605 0.3742605 0.4196603 0.3965046 0.4196603 0.3965046 0.2796369 0.2796369 0.3480707 0.3174399 0.3174399 0.3444739 0.3869408 0.3869408 0.3418094 0.3418094 0.3568992 0.4476951 0.4476951 0.3691095 0.3444739 0.5105014 0.3076174 0.3076174 0.4381965 0.3151955 0.4116762 0.3151955 0.4116762 0.0000000 0.4117979 0.3267118 0.3267118 0.5220660 0.5445306 0.7862712 0.7862712 0.3641081 0.9195371 0.8134449 0.8134449 0.9192280 0.9192280 0.8032551 1.2560546 0.8657227 0.5708867 0.5597474 0.5597474 0.7049165 0.7307630 0.4867744 0.8125979 0.8125979 0.6347225 0.6779928 0.6092345 0.7888520 0.7246646 0.7525803 0.8657227 0.6572896 0.6572896 0.4490229 0.6673649 0.6196902 0.6673649 0.6196902 0.7876531 0.7063645 0.7063645 0.6750445 0.6347225 0.8087990 0.3587758 0.6123271 0.6123271 0.8112985 0.8112985 0.8863716 0.7860021 0.7860021 0.8369578 0.8863716 0.8546963 0.8546963 0.7993367 0.9028717 0.5934027 0.5934027 0.3718193 0.6499732 1.2685092 1.2685092 0.3874371 0.5615335 0.7548088 0.7548088 0.8572687 0.8572687 0.3377369 0.7220731 0.4381965 0.3850361 0.6992482 0.3874371 0.3490020 0.3565891 0.3198585 0.0154478 
Kus        0.5448299 0.3151802 0.5237355 0.4280408 0.4280408 0.3435568 0.5498440 0.5498440 0.3108815 0.3108815 0.1808716 0.3667024 0.3667024 0.3136406 0.3136406 0.4325826 0.3606401 0.4325826 0.3606401 0.2994382 0.2994382 0.3693962 0.3374887 0.3374887 0.2873617 0.4691926 0.4691926 0.3410958 0.3410958 0.3136406 0.2140654 0.2140654 0.3704723 0.2873617 0.3576930 0.1852207 0.1852207 0.2946366 0.3447828 0.5845187 0.3447828 0.5845187 0.4117979 0.0000000 0.3361724 0.3361724 0.5237355 0.5448299 0.5202951 0.5202951 0.2338779 0.7841529 0.7534912 0.7534912 0.5857275 0.5857275 0.7044540 0.9454620 0.7313778 0.4605909 0.6197250 0.6197250 0.5258449 0.6787469 0.4364101 0.6750842 0.6750842 0.5581458 0.6580849 0.6063482 0.7244961 0.5883959 0.5652203 0.7313778 0.4740589 0.4740589 0.3151802 0.4870942 0.4746789 0.4870942 0.4746789 1.0229322 0.6260077 0.6260077 0.5957197 0.5581458 0.5937860 0.4424573 0.4578770 0.4578770 0.7157919 0.7157919 0.7447855 0.5909641 0.5909641 0.7020759 0.7447855 0.7008918 0.7008918 0.7361203 0.7572375 0.6565123 0.6565123 0.4242361 0.5615670 1.0518395 1.0518395 0.4588827 0.6214489 0.6329627 0.6329627 0.6736583 0.6736583 0.4381224 0.5415713 0.2946366 0.3882056 0.5956358 0.4588827 0.2500130 0.1485398 0.3892347 0.3923970 
NcTr_1     0.5260486 0.2471565 0.5051201 0.2420298 0.2420298 0.1648754 0.4838081 0.4838081 0.1826031 0.1826031 0.2364959 0.1641578 0.1641578 0.2842242 0.2842242 0.2130157 0.2029587 0.2130157 0.2029587 0.1684636 0.1684636 0.1853462 0.1621373 0.1621373 0.2752685 0.4174383 0.4174383 0.2303211 0.2303211 0.2842242 0.2680393 0.2680393 0.1819167 0.2752685 0.2537304 0.1439723 0.1439723 0.2964061 0.1434834 0.4074748 0.1434834 0.4074748 0.3267118 0.3361724 0.0000000 0.0000010 0.5051201 0.5260486 0.5791385 0.5791385 0.1655268 0.7845193 0.6966860 0.6966860 0.6852020 0.6852020 0.7700479 0.9640633 0.7601281 0.4867189 0.5198902 0.5198902 0.6266077 0.6948568 0.5274163 0.7286198 0.7286198 0.6558072 0.7572948 0.5123240 0.7999759 0.6429154 0.6668267 0.7601281 0.6125853 0.6125853 0.2471565 0.5781120 0.5769822 0.5781120 0.5769822 0.8408385 0.7261646 0.7261646 0.6937528 0.6558072 0.6561152 0.1231728 0.5831003 0.5831003 0.7277224 0.7277224 0.7568526 0.6760078 0.6760078 0.7382367 0.7568526 0.7336198 0.7336198 0.7373949 0.7692641 0.5513147 0.5513147 0.1468622 0.6704941 0.9737754 0.9737754 0.1499531 0.5812894 0.6788932 0.6788932 0.7787557 0.7787557 0.1057081 0.6089494 0.2964061 0.1627300 0.6799449 0.1499531 0.2703596 0.1948988 0.0880682 0.3132641 
NcTr_2     0.5260486 0.2471565 0.5051201 0.2420298 0.2420298 0.1648754 0.4838081 0.4838081 0.1826031 0.1826031 0.2364959 0.1641578 0.1641578 0.2842242 0.2842242 0.2130157 0.2029587 0.2130157 0.2029587 0.1684636 0.1684636 0.1853462 0.1621373 0.1621373 0.2752685 0.4174383 0.4174383 0.2303211 0.2303211 0.2842242 0.2680393 0.2680393 0.1819167 0.2752685 0.2537304 0.1439723 0.1439723 0.2964061 0.1434834 0.4074748 0.1434834 0.4074748 0.3267118 0.3361724 0.0000010 0.0000000 0.5051201 0.5260486 0.5791385 0.5791385 0.1655268 0.7845193 0.6966860 0.6966860 0.6852020 0.6852020 0.7700479 0.9640633 0.7601281 0.4867189 0.5198902 0.5198902 0.6266077 0.6948568 0.5274163 0.7286198 0.7286198 0.6558072 0.7572948 0.5123240 0.7999759 0.6429154 0.6668267 0.7601281 0.6125853 0.6125853 0.2471565 0.5781120 0.5769822 0.5781120 0.5769822 0.8408385 0.7261646 0.7261646 0.6937528 0.6558072 0.6561152 0.1231728 0.5831003 0.5831003 0.7277224 0.7277224 0.7568526 0.6760078 0.6760078 0.7382367 0.7568526 0.7336198 0.7336198 0.7373949 0.7692641 0.5513147 0.5513147 0.1468622 0.6704941 0.9737754 0.9737754 0.1499531 0.5812894 0.6788932 0.6788932 0.7787557 0.7787557 0.1057081 0.6089494 0.2964061 0.1627300 0.6799449 0.1499531 0.2703596 0.1948988 0.0880682 0.3132641 
NnCxD5_1   0.0316992 0.4386875 0.0000010 0.6064313 0.6064313 0.4848101 0.3561212 0.3561212 0.4981050 0.4981050 0.5892919 0.4955562 0.4955562 0.5252505 0.5252505 0.5565509 0.5517662 0.5565509 0.5517662 0.5214837 0.5214837 0.5166244 0.5327985 0.5327985 0.5372378 0.1346501 0.1346501 0.5605807 0.5605807 0.4966684 0.5121936 0.5121936 0.5183666 0.5372378 0.6912781 0.3808482 0.3808482 0.5448418 0.5178189 0.2676105 0.5178189 0.2676105 0.5220660 0.5237355 0.5051201 0.5051201 0.0000000 0.0316992 0.8313434 0.8313434 0.4857386 0.8727108 0.9856606 0.9856606 0.8847755 0.8847755 0.9549707 1.1915760 0.9559864 0.7101941 0.8147446 0.8147446 0.9159526 0.8567950 0.6541421 0.8657109 0.8657109 0.7935312 0.7571542 0.7913299 0.9950454 0.9816226 0.9736266 0.9559864 0.7130989 0.7130989 0.4386875 0.6917111 0.7201997 0.6917111 0.7201997 0.8868323 0.8809981 0.8809981 0.8402709 0.7935312 0.8009553 0.5022347 0.6972624 0.6972624 0.9314275 0.9314275 0.8759815 0.9326834 0.9326834 0.8982770 0.8759815 0.9167233 0.9167233 0.9670040 0.8915721 0.8590448 0.8590448 0.5201100 0.8241221 1.2854405 1.2854405 0.5500757 0.8813610 0.8309113 0.8309113 0.9211635 0.9211635 0.4784487 0.7626985 0.5448418 0.5712501 0.9387003 0.5500757 0.5139756 0.5340814 0.4794919 0.4968167 
NnGe       0.0000010 0.4603196 0.0316992 0.6296091 0.6296091 0.5052031 0.4069692 0.4069692 0.5190145 0.5190145 0.6090681 0.5163723 0.5163723 0.5575392 0.5575392 0.5783532 0.5737317 0.5783532 0.5737317 0.5435215 0.5435215 0.5377009 0.5545623 0.5545623 0.5702311 0.1342820 0.1342820 0.5981912 0.5981912 0.5287084 0.5330634 0.5330634 0.5395313 0.5702311 0.6764103 0.4027385 0.4027385 0.5654036 0.5396155 0.2852513 0.5396155 0.2852513 0.5445306 0.5448299 0.5260486 0.5260486 0.0316992 0.0000000 0.7769372 0.7769372 0.5061284 0.8140175 0.9616762 0.9616762 0.8268812 0.8268812 0.8942707 1.1918356 0.9320701 0.6876698 0.7917726 0.7917726 0.8927970 0.8954647 0.6318425 0.8100045 0.8100045 0.7705124 0.7914764 0.7691970 0.9329375 0.9559367 0.9501912 0.9320701 0.6912306 0.6912306 0.4603196 0.6443964 0.6722852 0.6443964 0.6722852 0.9227378 0.8619234 0.8619234 0.8168538 0.7705124 0.7490700 0.5240520 0.6756197 0.6756197 0.8707885 0.8707885 0.8172210 0.9096514 0.9096514 0.9191802 0.8172210 0.8558816 0.8558816 0.9035365 0.8316736 0.8357807 0.8357807 0.5426957 0.8005162 1.2875931 1.2875931 0.5723314 0.8577535 0.7737302 0.7737302 0.8639661 0.8639661 0.5000039 0.7406173 0.5654036 0.5935483 0.9801828 0.5723314 0.5356779 0.5544098 0.5005211 0.5182446 
NnsA5_2    0.7769372 0.5737747 0.8313434 0.7169055 0.7169055 0.6102733 0.7135470 0.7135470 0.7164707 0.7164707 0.5259590 0.6104178 0.6104178 0.6148846 0.6148846 0.8501348 0.5867089 0.8501348 0.5867089 0.7152003 0.7152003 0.6072058 0.6423608 0.6423608 0.5938215 0.6787328 0.6787328 0.5867906 0.5867906 0.5552582 0.4968303 0.4968303 0.6169678 0.5938215 0.5067704 0.5424125 0.5424125 0.5270628 0.6063626 0.5876252 0.6063626 0.5876252 0.7862712 0.5202951 0.5791385 0.5791385 0.8313434 0.7769372 0.0000000 0.0000010 0.4896003 0.3560503 0.8135055 0.8135055 0.3073450 0.3073450 0.4287042 1.6768134 0.7906507 0.5322937 0.7759274 0.7759274 0.7484970 0.5487857 0.6180961 0.3366075 0.3366075 0.6566877 0.7032985 0.7114985 0.3692202 0.7327423 0.7068160 0.7906507 0.5917612 0.5917612 0.5737747 0.3632100 0.3220538 0.3632100 0.3220538 0.9725368 0.8075035 0.8075035 0.6956401 0.6566877 0.3833599 0.6412506 0.6877303 0.6877303 0.3284012 0.3284012 0.3522521 0.7880447 0.7880447 0.3653187 0.3522521 0.3278185 0.3278185 0.3456120 0.3564770 0.7712410 0.7712410 0.6454206 0.6593012 1.4651922 1.4651922 0.7092816 0.7318044 0.3714075 0.3714075 0.3710929 0.3710929 0.6344794 0.5879730 0.5270628 0.6394748 0.4788435 0.7092816 0.5547683 0.5186500 0.6670889 0.7657698 
NnsA5_3    0.7769372 0.5737747 0.8313434 0.7169055 0.7169055 0.6102733 0.7135470 0.7135470 0.7164707 0.7164707 0.5259590 0.6104178 0.6104178 0.6148846 0.6148846 0.8501348 0.5867089 0.8501348 0.5867089 0.7152003 0.7152003 0.6072058 0.6423608 0.6423608 0.5938215 0.6787328 0.6787328 0.5867906 0.5867906 0.5552582 0.4968303 0.4968303 0.6169678 0.5938215 0.5067704 0.5424125 0.5424125 0.5270628 0.6063626 0.5876252 0.6063626 0.5876252 0.7862712 0.5202951 0.5791385 0.5791385 0.8313434 0.7769372 0.0000010 0.0000000 0.4896003 0.3560503 0.8135055 0.8135055 0.3073450 0.3073450 0.4287042 1.6768134 0.7906507 0.5322937 0.7759274 0.7759274 0.7484970 0.5487857 0.6180961 0.3366075 0.3366075 0.6566877 0.7032985 0.7114985 0.3692202 0.7327423 0.7068160 0.7906507 0.5917612 0.5917612 0.5737747 0.3632100 0.3220538 0.3632100 0.3220538 0.9725368 0.8075035 0.8075035 0.6956401 0.6566877 0.3833599 0.6412506 0.6877303 0.6877303 0.3284012 0.3284012 0.3522521 0.7880447 0.7880447 0.3653187 0.3522521 0.3278185 0.3278185 0.3456120 0.3564770 0.7712410 0.7712410 0.6454206 0.6593012 1.4651922 1.4651922 0.7092816 0.7318044 0.3714075 0.3714075 0.3710929 0.3710929 0.6344794 0.5879730 0.5270628 0.6394748 0.4788435 0.7092816 0.5547683 0.5186500 0.6670889 0.7657698 
NnsW4_1    0.5061284 0.2493602 0.4857386 0.2597038 0.2597038 0.1739039 0.5311171 0.5311171 0.2294575 0.2294575 0.1639147 0.2149400 0.2149400 0.2851622 0.2851622 0.3160892 0.1981372 0.3160892 0.1981372 0.2161016 0.2161016 0.1956735 0.2075677 0.2075677 0.2595105 0.4744825 0.4744825 0.2656761 0.2656761 0.2684329 0.1475131 0.1475131 0.1961520 0.2595105 0.3160447 0.1344205 0.1344205 0.1949105 0.1992713 0.5088870 0.1992713 0.5088870 0.3641081 0.2338779 0.1655268 0.1655268 0.4857386 0.5061284 0.4896003 0.4896003 0.0000000 0.5441829 0.6578594 0.6578594 0.4998148 0.4998148 0.5247061 1.0171584 0.7200400 0.3684475 0.4908603 0.4908603 0.5114440 0.5193979 0.4019177 0.5572790 0.5572790 0.5283219 0.6388175 0.4842992 0.5314651 0.4912455 0.4802914 0.7200400 0.4921420 0.4921420 0.2493602 0.3082491 0.3307877 0.3082491 0.3307877 0.8326646 0.6148897 0.6148897 0.5643702 0.5283219 0.3650515 0.2241243 0.4377766 0.4377766 0.5059838 0.5059838 0.5217326 0.5719476 0.5719476 0.5198634 0.5217326 0.5075244 0.5075244 0.5218448 0.5295651 0.5237833 0.5237833 0.2469142 0.5402845 1.0270735 1.0270735 0.2631027 0.5549710 0.4621590 0.4621590 0.5099769 0.5099769 0.2434323 0.5481404 0.1949105 0.1947685 0.5090564 0.2631027 0.2112909 0.1671107 0.2094432 0.3468760 
StAc       0.8140175 0.6128146 0.8727108 0.6588316 0.6588316 0.6301755 1.1379352 1.1379352 0.7126436 0.7126436 0.6104121 0.6862835 0.6862835 0.7327731 0.7327731 0.8517448 0.6657662 0.8517448 0.6657662 0.6965234 0.6965234 0.6266292 0.6385750 0.6385750 0.6840995 0.9198708 0.9198708 0.7567212 0.7567212 0.6996368 0.6362583 0.6362583 0.6594929 0.6840995 0.7118499 0.6235321 0.6235321 0.5772211 0.6528989 0.9542610 0.6528989 0.9542610 0.9195371 0.7841529 0.7845193 0.7845193 0.8727108 0.8140175 0.3560503 0.3560503 0.5441829 0.0000000 0.6828983 0.6828983 0.3394618 0.3394618 0.4659825 1.5692089 0.7733192 0.6386348 0.8014472 0.8014472 0.6536003 0.3211419 0.6806271 0.2751129 0.2751129 0.7519262 0.5684970 0.7537318 0.4160946 0.6821416 0.6571502 0.7733192 0.7436994 0.7436994 0.6128146 0.3487109 0.3168132 0.3487109 0.3168132 0.8329507 0.8043654 0.8043654 0.7501726 0.7519262 0.3260338 0.6800645 0.7781090 0.7781090 0.0666817 0.0666817 0.0314707 0.7040991 0.7040991 0.1666350 0.0314707 0.0660794 0.0660794 0.0840686 0.0474632 0.7963338 0.7963338 0.7201788 0.7402634 1.4450513 1.4450513 0.7462756 0.8397665 0.0877428 0.0877428 0.4464688 0.4464688 0.7070744 0.8172125 0.5772211 0.6014441 0.3568857 0.7462756 0.6118700 0.6739052 0.7194312 0.8698781 
StAfJ3_1   0.9616762 0.6988135 0.9856606 0.6980285 0.6980285 0.6068547 0.9192164 0.9192164 0.6385706 0.6385706 0.6597427 0.6223595 0.6223595 0.6792236 0.6792236 0.8168278 0.5843303 0.8168278 0.5843303 0.6784491 0.6784491 0.5686311 0.5531707 0.5531707 0.6546566 0.8989951 0.8989951 0.6221016 0.6221016 0.6990695 0.7566277 0.7566277 0.5983030 0.6546566 0.6591925 0.7312946 0.7312946 0.6303877 0.6628397 1.0549482 0.6628397 1.0549482 0.8134449 0.7534912 0.6966860 0.6966860 0.9856606 0.9616762 0.8135055 0.8135055 0.6578594 0.6828983 0.0000000 0.0000010 0.6781299 0.6781299 1.0120009 1.4982378 0.0485899 0.4474496 0.4806481 0.4806481 0.1540711 0.7870827 0.4175373 0.7484904 0.7484904 0.4527241 0.6917692 0.4492378 1.0525826 0.2003301 0.1780370 0.0485899 0.5938784 0.5938784 0.6988135 0.8247157 0.7657714 0.8247157 0.7657714 1.3008648 0.5128482 0.5128482 0.4591451 0.4527241 0.8513296 0.7732468 0.4479938 0.4479938 0.6866741 0.6866741 0.6824951 0.1616844 0.1616844 0.6185736 0.6824951 0.6411048 0.6411048 0.6529871 0.6993824 0.4463052 0.4463052 0.8142235 0.4361792 1.3718922 1.3718922 0.7921218 0.4745937 0.6366450 0.6366450 0.8704837 0.8704837 0.8004821 0.6005595 0.6303877 0.6714549 0.8694224 0.7921218 0.5928897 0.7211935 0.7446842 0.7726923 
StAfJ3_2   0.9616762 0.6988135 0.9856606 0.6980285 0.6980285 0.6068547 0.9192164 0.9192164 0.6385706 0.6385706 0.6597427 0.6223595 0.6223595 0.6792236 0.6792236 0.8168278 0.5843303 0.8168278 0.5843303 0.6784491 0.6784491 0.5686311 0.5531707 0.5531707 0.6546566 0.8989951 0.8989951 0.6221016 0.6221016 0.6990695 0.7566277 0.7566277 0.5983030 0.6546566 0.6591925 0.7312946 0.7312946 0.6303877 0.6628397 1.0549482 0.6628397 1.0549482 0.8134449 0.7534912 0.6966860 0.6966860 0.9856606 0.9616762 0.8135055 0.8135055 0.6578594 0.6828983 0.0000010 0.0000000 0.6781299 0.6781299 1.0120009 1.4982378 0.0485899 0.4474496 0.4806481 0.4806481 0.1540711 0.7870827 0.4175373 0.7484904 0.7484904 0.4527241 0.6917692 0.4492378 1.0525826 0.2003301 0.1780370 0.0485899 0.5938784 0.5938784 0.6988135 0.8247157 0.7657714 0.8247157 0.7657714 1.3008648 0.5128482 0.5128482 0.4591451 0.4527241 0.8513296 0.7732468 0.4479938 0.4479938 0.6866741 0.6866741 0.6824951 0.1616844 0.1616844 0.6185736 0.6824951 0.6411048 0.6411048 0.6529871 0.6993824 0.4463052 0.4463052 0.8142235 0.4361792 1.3718922 1.3718922 0.7921218 0.4745937 0.6366450 0.6366450 0.8704837 0.8704837 0.8004821 0.6005595 0.6303877 0.6714549 0.8694224 0.7921218 0.5928897 0.7211935 0.7446842 0.7726923 
StAfa_2    0.8268812 0.5662729 0.8847755 0.6535248 0.6535248 0.6102590 0.8824785 0.8824785 0.7516342 0.7516342 0.6741773 0.6337132 0.6337132 0.7381883 0.7381883 0.8841019 0.6149025 0.8841019 0.6149025 0.7788605 0.7788605 0.6070327 0.6768282 0.6768282 0.7106143 0.7587604 0.7587604 0.7078932 0.7078932 0.6625162 0.6332553 0.6332553 0.6091269 0.7106143 0.5739657 0.5660566 0.5660566 0.4538284 0.7044336 0.9143280 0.7044336 0.9143280 0.9192280 0.5857275 0.6852020 0.6852020 0.8847755 0.8268812 0.3073450 0.3073450 0.4998148 0.3394618 0.6781299 0.6781299 0.0000000 0.0000010 0.2470949 1.2843791 0.6565556 0.4874386 0.7829848 0.7829848 0.5548622 0.3973046 0.5240178 0.2151056 0.2151056 0.5565167 0.4523084 0.7499969 0.2366869 0.6109082 0.5961002 0.6565556 0.5746030 0.5746030 0.5662729 0.2414726 0.2143065 0.2414726 0.2143065 1.0404896 0.7658142 0.7658142 0.5604212 0.5565167 0.1996735 0.6471123 0.5471009 0.5471009 0.3122207 0.3122207 0.3357595 0.5848447 0.5848447 0.3601751 0.3357595 0.2800071 0.2800071 0.3530932 0.3425602 0.7781552 0.7781552 0.6854367 0.5584098 1.1676233 1.1676233 0.7172698 0.7376155 0.3212337 0.3212337 0.1616285 0.1616285 0.6731066 0.5641326 0.4538284 0.6883262 0.3381600 0.7172698 0.4833196 0.7026880 0.7082353 0.8753743 
StAfa_6    0.8268812 0.5662729 0.8847755 0.6535248 0.6535248 0.6102590 0.8824785 0.8824785 0.7516342 0.7516342 0.6741773 0.6337132 0.6337132 0.7381883 0.7381883 0.8841019 0.6149025 0.8841019 0.6149025 0.7788605 0.7788605 0.6070327 0.6768282 0.6768282 0.7106143 0.7587604 0.7587604 0.7078932 0.7078932 0.6625162 0.6332553 0.6332553 0.6091269 0.7106143 0.5739657 0.5660566 0.5660566 0.4538284 0.7044336 0.9143280 0.7044336 0.9143280 0.9192280 0.5857275 0.6852020 0.6852020 0.8847755 0.8268812 0.3073450 0.3073450 0.4998148 0.3394618 0.6781299 0.6781299 0.0000010 0.0000000 0.2470949 1.2843791 0.6565556 0.4874386 0.7829848 0.7829848 0.5548622 0.3973046 0.5240178 0.2151056 0.2151056 0.5565167 0.4523084 0.7499969 0.2366869 0.6109082 0.5961002 0.6565556 0.5746030 0.5746030 0.5662729 0.2414726 0.2143065 0.2414726 0.2143065 1.0404896 0.7658142 0.7658142 0.5604212 0.5565167 0.1996735 0.6471123 0.5471009 0.5471009 0.3122207 0.3122207 0.3357595 0.5848447 0.5848447 0.3601751 0.3357595 0.2800071 0.2800071 0.3530932 0.3425602 0.7781552 0.7781552 0.6854367 0.5584098 1.1676233 1.1676233 0.7172698 0.7376155 0.3212337 0.3212337 0.1616285 0.1616285 0.6731066 0.5641326 0.4538284 0.6883262 0.3381600 0.7172698 0.4833196 0.7026880 0.7082353 0.8753743 
StAn_2     0.8942707 0.6475698 0.9549707 0.7576300 0.7576300 0.7045501 0.8864038 0.8864038 0.8325164 0.8325164 0.7721919 0.7233834 0.7233834 0.8001392 0.8001392 0.8991725 0.7031220 0.8991725 0.7031220 0.8641765 0.8641765 0.7005491 0.7533322 0.7533322 0.7712956 0.7824302 0.7824302 0.7447193 0.7447193 0.7447463 0.6834157 0.6834157 0.6969993 0.7712956 0.7815314 0.6242531 0.6242531 0.6883941 0.7529018 0.8607266 0.7529018 0.8607266 0.8032551 0.7044540 0.7700479 0.7700479 0.9549707 0.8942707 0.4287042 0.4287042 0.5247061 0.4659825 1.0120009 1.0120009 0.2470949 0.2470949 0.0000000 1.4779341 0.9866027 0.6243994 0.9764744 0.9764744 0.7703744 0.5734418 0.5931725 0.2744684 0.2744684 0.6823206 0.4612711 0.8832615 0.1649131 0.7450781 0.7270734 0.9866027 0.7697374 0.7697374 0.6475698 0.2355865 0.1866742 0.2355865 0.1866742 1.0411638 0.7818669 0.7818669 0.6868805 0.6823206 0.1401678 0.7442615 0.6931898 0.6931898 0.4572470 0.4572470 0.4706372 0.8352515 0.8352515 0.4711100 0.4706372 0.4074570 0.4074570 0.4530329 0.4819160 0.9700470 0.9700470 0.7861416 0.7029479 1.5729876 1.5729876 0.7247990 0.9211534 0.4404568 0.4404568 0.1207458 0.1207458 0.7721765 0.7478632 0.6883941 0.8066382 0.4989503 0.7247990 0.6431270 0.7813711 0.7501281 0.7874869 
StAq       1.1918356 1.0263245 1.1915760 0.8942668 0.8942668 0.9387466 1.3866365 1.3866365 0.8827562 0.8827562 1.0747685 0.9817523 0.9817523 1.1208075 1.1208075 1.1111471 0.9718090 1.1111471 0.9718090 0.9960051 0.9960051 0.9870562 1.0205012 1.0205012 1.0531682 1.2934171 1.2934171 1.0790743 1.0790743 1.0101625 1.0775989 1.0775989 0.9903074 1.0531682 1.0758085 0.8951355 0.8951355 1.0808604 0.9980676 1.4497521 0.9980676 1.4497521 1.2560546 0.9454620 0.9640633 0.9640633 1.1915760 1.1918356 1.6768134 1.6768134 1.0171584 1.5692089 1.4982378 1.4982378 1.2843791 1.2843791 1.4779341 0.0000000 1.5440285 1.3000954 1.3900187 1.3900187 1.2310452 1.4843808 1.1620874 1.3653631 1.3653631 1.2986040 1.2331258 1.4737508 1.4811641 1.2639365 1.3079455 1.5440285 1.0829236 1.0829236 1.0263245 1.3495473 1.2642691 1.3495473 1.2642691 1.4309749 1.4905406 1.4905406 1.3049122 1.2986040 1.2844476 1.0941856 1.1326864 1.1326864 1.7403280 1.7403280 1.6641857 1.3597640 1.3597640 1.6426721 1.6641857 1.7175821 1.7175821 1.7913929 1.7146909 1.4614258 1.4614258 1.1033818 1.2219338 0.0642538 0.0642538 1.0543364 1.5392869 1.5852777 1.5852777 1.4332871 1.4332871 1.0852536 1.1829527 1.0808604 0.8667054 1.4721820 1.0543364 1.2871356 0.9999413 0.9663201 1.1996127 
StAua_2    0.9320701 0.7636838 0.9559864 0.7603456 0.7603456 0.6674273 0.9767161 0.9767161 0.7000752 0.7000752 0.7234553 0.6833286 0.6833286 0.7440549 0.7440549 0.8860668 0.6440845 0.8860668 0.6440845 0.7423945 0.7423945 0.6278755 0.6111469 0.6111469 0.7177238 0.9548478 0.9548478 0.6844619 0.6844619 0.7644584 0.8250843 0.8250843 0.6584856 0.7177238 0.7242802 0.7775951 0.7775951 0.6725143 0.7253538 1.1189685 0.7253538 1.1189685 0.8657227 0.7313778 0.7601281 0.7601281 0.9559864 0.9320701 0.7906507 0.7906507 0.7200400 0.7733192 0.0485899 0.0485899 0.6565556 0.6565556 0.9866027 1.5440285 0.0000000 0.4264559 0.4966157 0.4966157 0.1535581 0.8694457 0.3973094 0.7265167 0.7265167 0.4334090 0.6525994 0.4655025 1.0270914 0.1996021 0.1774095 0.0000010 0.5724489 0.5724489 0.7636838 0.8529305 0.7440214 0.8529305 0.7440214 1.3008244 0.5107649 0.5107649 0.4397024 0.4334090 0.8493762 0.8400904 0.4286699 0.4286699 0.7507669 0.7507669 0.7710894 0.1611143 0.1611143 0.6812127 0.7710894 0.7045133 0.7045133 0.7162271 0.7893063 0.4622671 0.4622671 0.8834698 0.4164536 1.4138255 1.4138255 0.8593163 0.4726508 0.6998916 0.6998916 0.8473239 0.8473239 0.8687818 0.5789767 0.6725143 0.7328038 0.8464628 0.8593163 0.6350651 0.7868440 0.8090929 0.8229323 
StAvMA_2   0.6876698 0.4192179 0.7101941 0.5264703 0.5264703 0.3756173 0.6236761 0.6236761 0.4723881 0.4723881 0.3787881 0.4184736 0.4184736 0.5266945 0.5266945 0.5282466 0.4015113 0.5282466 0.4015113 0.4679385 0.4679385 0.3718037 0.4266727 0.4266727 0.4895915 0.6062573 0.6062573 0.5271313 0.5271313 0.4528065 0.4935901 0.4935901 0.3972810 0.4895915 0.5857842 0.3908608 0.3908608 0.3245883 0.4682205 0.7002154 0.4682205 0.7002154 0.5708867 0.4605909 0.4867189 0.4867189 0.7101941 0.6876698 0.5322937 0.5322937 0.3684475 0.6386348 0.4474496 0.4474496 0.4874386 0.4874386 0.6243994 1.3000954 0.4264559 0.0000000 0.3706013 0.3706013 0.3837223 0.6665475 0.1341588 0.4888092 0.4888092 0.1849742 0.5801400 0.2898441 0.5735796 0.4466241 0.4180872 0.4264559 0.2492531 0.2492531 0.4192179 0.4919333 0.4103776 0.4919333 0.4103776 1.2047990 0.5361666 0.5361666 0.1935314 0.1849742 0.5461761 0.5499997 0.1737820 0.1737820 0.6102578 0.6102578 0.6330309 0.4380303 0.4380303 0.6880620 0.6330309 0.5715658 0.5715658 0.6289767 0.6308453 0.3666577 0.3666577 0.5833975 0.2018052 1.3506695 1.3506695 0.5883709 0.3392462 0.5819082 0.5819082 0.5412339 0.5412339 0.5733458 0.2742753 0.3245883 0.5007912 0.5856335 0.5883709 0.3628732 0.4634555 0.5113028 0.5391709 
StCar_1    0.7917726 0.5524363 0.8147446 0.6232428 0.6232428 0.4248939 0.7261234 0.7261234 0.5100211 0.5100211 0.5340965 0.4855193 0.4855193 0.5538402 0.5538402 0.6956090 0.4514139 0.6956090 0.4514139 0.5066181 0.5066181 0.4546682 0.4829583 0.4829583 0.5168373 0.7102687 0.7102687 0.5541942 0.5541942 0.5103901 0.6615271 0.6615271 0.4635449 0.5168373 0.6571295 0.5463001 0.5463001 0.4758265 0.4030757 0.7762274 0.4030757 0.7762274 0.5597474 0.6197250 0.5198902 0.5198902 0.8147446 0.7917726 0.7759274 0.7759274 0.4908603 0.8014472 0.4806481 0.4806481 0.7829848 0.7829848 0.9764744 1.3900187 0.4966157 0.3706013 0.0000000 0.0000010 0.3497023 0.8451674 0.3183521 0.7254378 0.7254378 0.3661432 0.6999957 0.0653007 0.8295597 0.4079490 0.3813354 0.4966157 0.4189183 0.4189183 0.5524363 0.6584011 0.6519393 0.6584011 0.6519393 1.0691527 0.4515542 0.4515542 0.3970224 0.3661432 0.7866428 0.5173982 0.3796943 0.3796943 0.7584607 0.7584607 0.8292381 0.3989171 0.3989171 0.7445709 0.8292381 0.7668680 0.7668680 0.7202531 0.8436231 0.0153375 0.0153375 0.5811851 0.3649326 1.4516532 1.4516532 0.5938975 0.0308466 0.7102711 0.7102711 0.9003087 0.9003087 0.5399336 0.4740515 0.4758265 0.4991648 0.7551543 0.5938975 0.5614917 0.5099967 0.5103152 0.5470692 
StCar_2    0.7917726 0.5524363 0.8147446 0.6232428 0.6232428 0.4248939 0.7261234 0.7261234 0.5100211 0.5100211 0.5340965 0.4855193 0.4855193 0.5538402 0.5538402 0.6956090 0.4514139 0.6956090 0.4514139 0.5066181 0.5066181 0.4546682 0.4829583 0.4829583 0.5168373 0.7102687 0.7102687 0.5541942 0.5541942 0.5103901 0.6615271 0.6615271 0.4635449 0.5168373 0.6571295 0.5463001 0.5463001 0.4758265 0.4030757 0.7762274 0.4030757 0.7762274 0.5597474 0.6197250 0.5198902 0.5198902 0.8147446 0.7917726 0.7759274 0.7759274 0.4908603 0.8014472 0.4806481 0.4806481 0.7829848 0.7829848 0.9764744 1.3900187 0.4966157 0.3706013 0.0000010 0.0000000 0.3497023 0.8451674 0.3183521 0.7254378 0.7254378 0.3661432 0.6999957 0.0653007 0.8295597 0.4079490 0.3813354 0.4966157 0.4189183 0.4189183 0.5524363 0.6584011 0.6519393 0.6584011 0.6519393 1.0691527 0.4515542 0.4515542 0.3970224 0.3661432 0.7866428 0.5173982 0.3796943 0.3796943 0.7584607 0.7584607 0.8292381 0.3989171 0.3989171 0.7445709 0.8292381 0.7668680 0.7668680 0.7202531 0.8436231 0.0153375 0.0153375 0.5811851 0.3649326 1.4516532 1.4516532 0.5938975 0.0308466 0.7102711 0.7102711 0.9003087 0.9003087 0.5399336 0.4740515 0.4758265 0.4991648 0.7551543 0.5938975 0.5614917 0.5099967 0.5103152 0.5470692 
StCr       0.8927970 0.6541685 0.9159526 0.6395227 0.6395227 0.5315917 0.8815313 0.8815313 0.5749363 0.5749363 0.5768876 0.5207319 0.5207319 0.5880856 0.5880856 0.7453417 0.4875354 0.7453417 0.4875354 0.5942507 0.5942507 0.4979556 0.4852808 0.4852808 0.5500195 0.8845958 0.8845958 0.5787531 0.5787531 0.5880856 0.5880315 0.5880315 0.4995192 0.5500195 0.6163441 0.5722671 0.5722671 0.4978282 0.5601818 0.9929611 0.5601818 0.9929611 0.7049165 0.5258449 0.6266077 0.6266077 0.9159526 0.8927970 0.7484970 0.7484970 0.5114440 0.6536003 0.1540711 0.1540711 0.5548622 0.5548622 0.7703744 1.2310452 0.1535581 0.3837223 0.3497023 0.3497023 0.0000000 0.6753424 0.3405590 0.5879210 0.5879210 0.3790453 0.6013611 0.3203760 0.7496786 0.0319785 0.0157484 0.1535581 0.4065557 0.4065557 0.6541685 0.5684933 0.5539477 0.5684933 0.5539477 1.2303558 0.3572390 0.3572390 0.3844393 0.3790453 0.5455514 0.6462031 0.3351402 0.3351402 0.5979582 0.5979582 0.6192876 0.0318674 0.0318674 0.5441957 0.6192876 0.5551265 0.5551265 0.5599566 0.6349668 0.3210975 0.3210975 0.6808170 0.3870687 1.2322076 1.2322076 0.6636632 0.3448284 0.5513346 0.5513346 0.6214448 0.6214448 0.6696997 0.4654562 0.4978282 0.5605417 0.5964453 0.6636632 0.4626840 0.6099308 0.6043190 0.6733624 
StDa_1     0.8954647 0.6148595 0.8567950 0.7745686 0.7745686 0.5549943 1.0461940 1.0461940 0.6927702 0.6927702 0.6861096 0.5782130 0.5782130 0.7237465 0.7237465 0.9572849 0.5745965 0.9572849 0.5745965 0.7171053 0.7171053 0.5521374 0.6197479 0.6197479 0.6740275 0.8554287 0.8554287 0.7208870 0.7208870 0.6250972 0.5835024 0.5835024 0.5540680 0.6740275 0.8405132 0.5815102 0.5815102 0.5216782 0.6456406 0.8794474 0.6456406 0.8794474 0.7307630 0.6787469 0.6948568 0.6948568 0.8567950 0.8954647 0.5487857 0.5487857 0.5193979 0.3211419 0.7870827 0.7870827 0.3973046 0.3973046 0.5734418 1.4843808 0.8694457 0.6665475 0.8451674 0.8451674 0.6753424 0.0000000 0.6914781 0.4247339 0.4247339 0.7075122 0.5502899 0.8637218 0.4909689 0.7155606 0.6790898 0.8694457 0.7870627 0.7870627 0.6148595 0.3577311 0.3842910 0.3577311 0.3842910 0.7980093 0.8732021 0.8732021 0.7122893 0.7075122 0.4104483 0.6483050 0.7198893 0.7198893 0.3387728 0.3387728 0.3248905 0.7285652 0.7285652 0.4089146 0.3248905 0.3842802 0.3842802 0.3637649 0.3316845 0.8398370 0.8398370 0.6873834 0.7155013 1.3281920 1.3281920 0.7197801 0.7968047 0.2981519 0.2981519 0.5156398 0.5156398 0.6748044 0.8598452 0.5216782 0.6902976 0.0488628 0.7197801 0.5770428 0.6985417 0.6871555 0.6949365 
StDu       0.6318425 0.4289877 0.6541421 0.4787891 0.4787891 0.4162201 0.5427664 0.5427664 0.5173599 0.5173599 0.4881374 0.4765205 0.4765205 0.5420236 0.5420236 0.5945981 0.4589830 0.5945981 0.4589830 0.5311745 0.5311745 0.4462318 0.5056459 0.5056459 0.5033822 0.5405410 0.5405410 0.5423036 0.5423036 0.4650223 0.5308886 0.5308886 0.4541433 0.5033822 0.5995941 0.3982753 0.3982753 0.3322863 0.4912118 0.6273953 0.4912118 0.6273953 0.4867744 0.4364101 0.5274163 0.5274163 0.6541421 0.6318425 0.6180961 0.6180961 0.4019177 0.6806271 0.4175373 0.4175373 0.5240178 0.5240178 0.5931725 1.1620874 0.3973094 0.1341588 0.3183521 0.3183521 0.3405590 0.6914781 0.0000000 0.4309946 0.4309946 0.0713977 0.4363932 0.3690141 0.6290591 0.4002237 0.3729025 0.3973094 0.2307921 0.2307921 0.4289877 0.4874901 0.4251133 0.4874901 0.4251133 1.0117912 0.5004102 0.5004102 0.0909147 0.0713977 0.6066720 0.5562274 0.0521630 0.0521630 0.6488708 0.6488708 0.6748638 0.3907182 0.3907182 0.6341814 0.6748638 0.6079454 0.6079454 0.6092618 0.6865428 0.3474344 0.3474344 0.5909686 0.0876020 1.2086435 1.2086435 0.6042048 0.3199084 0.6026765 0.6026765 0.6348217 0.6348217 0.5804495 0.2561903 0.3322863 0.4754913 0.6051232 0.6042048 0.4170452 0.4996678 0.5158606 0.4982924 
StFo_1     0.8100045 0.5804024 0.8657109 0.7060284 0.7060284 0.5786457 0.8996668 0.8996668 0.7142705 0.7142705 0.6580418 0.6296896 0.6296896 0.7396337 0.7396337 0.8304667 0.6111632 0.8304667 0.6111632 0.7388860 0.7388860 0.5756931 0.6426030 0.6426030 0.7343826 0.7679594 0.7679594 0.7408533 0.7408533 0.6857582 0.7336926 0.7336926 0.6054728 0.7343826 0.7635895 0.6194208 0.6194208 0.4881151 0.6935100 0.8363619 0.6935100 0.8363619 0.8125979 0.6750842 0.7286198 0.7286198 0.8657109 0.8100045 0.3366075 0.3366075 0.5572790 0.2751129 0.7484904 0.7484904 0.2151056 0.2151056 0.2744684 1.3653631 0.7265167 0.4888092 0.7254378 0.7254378 0.5879210 0.4247339 0.4309946 0.0000000 0.0000010 0.5434162 0.3850022 0.7269552 0.2749171 0.6449437 0.6296476 0.7265167 0.5746130 0.5746130 0.5804024 0.2343301 0.1818116 0.2343301 0.1818116 1.0136181 0.7379594 0.7379594 0.5472097 0.5434162 0.2563387 0.6673314 0.5143208 0.5143208 0.2670117 0.2670117 0.2718833 0.6200883 0.6200883 0.2582715 0.2718833 0.2660440 0.2660440 0.2095776 0.2773006 0.7211251 0.7211251 0.7057969 0.5651730 1.3612844 1.3612844 0.7374969 0.6830797 0.3059392 0.3059392 0.2538542 0.2538542 0.6933080 0.5802532 0.4881151 0.7031235 0.3606979 0.7374969 0.5828104 0.7108137 0.7051227 0.7701571 
StFo_2     0.8100045 0.5804024 0.8657109 0.7060284 0.7060284 0.5786457 0.8996668 0.8996668 0.7142705 0.7142705 0.6580418 0.6296896 0.6296896 0.7396337 0.7396337 0.8304667 0.6111632 0.8304667 0.6111632 0.7388860 0.7388860 0.5756931 0.6426030 0.6426030 0.7343826 0.7679594 0.7679594 0.7408533 0.7408533 0.6857582 0.7336926 0.7336926 0.6054728 0.7343826 0.7635895 0.6194208 0.6194208 0.4881151 0.6935100 0.8363619 0.6935100 0.8363619 0.8125979 0.6750842 0.7286198 0.7286198 0.8657109 0.8100045 0.3366075 0.3366075 0.5572790 0.2751129 0.7484904 0.7484904 0.2151056 0.2151056 0.2744684 1.3653631 0.7265167 0.4888092 0.7254378 0.7254378 0.5879210 0.4247339 0.4309946 0.0000010 0.0000000 0.5434162 0.3850022 0.7269552 0.2749171 0.6449437 0.6296476 0.7265167 0.5746130 0.5746130 0.5804024 0.2343301 0.1818116 0.2343301 0.1818116 1.0136181 0.7379594 0.7379594 0.5472097 0.5434162 0.2563387 0.6673314 0.5143208 0.5143208 0.2670117 0.2670117 0.2718833 0.6200883 0.6200883 0.2582715 0.2718833 0.2660440 0.2660440 0.2095776 0.2773006 0.7211251 0.7211251 0.7057969 0.5651730 1.3612844 1.3612844 0.7374969 0.6830797 0.3059392 0.3059392 0.2538542 0.2538542 0.6933080 0.5802532 0.4881151 0.7031235 0.3606979 0.7374969 0.5828104 0.7108137 0.7051227 0.7701571 
StFr_4     0.7705124 0.5751051 0.7935312 0.5951013 0.5951013 0.5508813 0.7055423 0.7055423 0.6650633 0.6650633 0.6330426 0.6048311 0.6048311 0.6778056 0.6778056 0.7730079 0.5868695 0.7730079 0.5868695 0.6829846 0.6829846 0.5841588 0.6507665 0.6507665 0.6356864 0.6764436 0.6764436 0.6761312 0.6761312 0.5939550 0.6661251 0.6661251 0.5813715 0.6356864 0.6241164 0.5108974 0.5108974 0.4165542 0.6227486 0.7710190 0.6227486 0.7710190 0.6347225 0.5581458 0.6558072 0.6558072 0.7935312 0.7705124 0.6566877 0.6566877 0.5283219 0.7519262 0.4527241 0.4527241 0.5565167 0.5565167 0.6823206 1.2986040 0.4334090 0.1849742 0.3661432 0.3661432 0.3790453 0.7075122 0.0713977 0.5434162 0.5434162 0.0000000 0.5399415 0.4420653 0.7889173 0.4384640 0.4114690 0.4334090 0.2892651 0.2892651 0.5751051 0.5921773 0.5398574 0.5921773 0.5398574 1.0359055 0.4728064 0.4728064 0.0154649 0.0000010 0.7504189 0.6884422 0.1068883 0.1068883 0.6190661 0.6190661 0.7466395 0.4140439 0.4140439 0.6464669 0.7466395 0.6632104 0.6632104 0.6802500 0.7589138 0.3952584 0.3952584 0.7261228 0.0309133 1.2413515 1.2413515 0.7379545 0.3678158 0.5495117 0.5495117 0.7331636 0.7331636 0.7137964 0.3478800 0.4165542 0.5778186 0.6427920 0.7379545 0.4711797 0.6329197 0.6422385 0.6227554 
StFu       0.7914764 0.6111450 0.7571542 0.6694222 0.6694222 0.5652205 0.8710993 0.8710993 0.6689442 0.6689442 0.7133132 0.6540465 0.6540465 0.6639870 0.6639870 0.8078729 0.6351329 0.8078729 0.6351329 0.6949459 0.6949459 0.5990408 0.6675350 0.6675350 0.7116551 0.7280863 0.7280863 0.7360356 0.7360356 0.6639870 0.7468650 0.7468650 0.6293297 0.7116551 0.7397882 0.6299455 0.6299455 0.5185881 0.6775331 0.8320301 0.6775331 0.8320301 0.6779928 0.6580849 0.7572948 0.7572948 0.7571542 0.7914764 0.7032985 0.7032985 0.6388175 0.5684970 0.6917692 0.6917692 0.4523084 0.4523084 0.4612711 1.2331258 0.6525994 0.5801400 0.6999957 0.6999957 0.6013611 0.5502899 0.4363932 0.3850022 0.3850022 0.5399415 0.0000000 0.7585608 0.5166463 0.6771549 0.6433515 0.6525994 0.5805906 0.5805906 0.6111450 0.4714123 0.4134747 0.4714123 0.4134747 0.6658424 0.7615689 0.7615689 0.5475093 0.5399415 0.5569193 0.6212271 0.5085856 0.5085856 0.5987561 0.5987561 0.5971701 0.5872959 0.5872959 0.4590168 0.5971701 0.5472791 0.5472791 0.5312708 0.6134316 0.7402199 0.7402199 0.6573920 0.5610966 1.2778332 1.2778332 0.6089873 0.7014547 0.5353946 0.5353946 0.4136758 0.4136758 0.6459101 0.6152553 0.5185881 0.6577113 0.5294778 0.6089873 0.5847106 0.7247329 0.6325844 0.6413689 
StLaN18    0.7691970 0.5425612 0.7913299 0.6394885 0.6394885 0.4162554 0.7076019 0.7076019 0.4990248 0.4990248 0.4725478 0.4137139 0.4137139 0.4912968 0.4912968 0.6193625 0.3823378 0.6193625 0.3823378 0.4788280 0.4788280 0.3851654 0.4118968 0.4118968 0.4576811 0.6922666 0.6922666 0.4917354 0.4917354 0.4514197 0.5881840 0.5881840 0.3930019 0.4576811 0.6419605 0.5367420 0.5367420 0.4937417 0.3953564 0.7546941 0.3953564 0.7546941 0.6092345 0.6063482 0.5123240 0.5123240 0.7913299 0.7691970 0.7114985 0.7114985 0.4842992 0.7537318 0.4492378 0.4492378 0.7499969 0.7499969 0.8832615 1.4737508 0.4655025 0.2898441 0.0653007 0.0653007 0.3203760 0.8637218 0.3690141 0.7269552 0.7269552 0.4420653 0.7585608 0.0000000 0.7471445 0.3785657 0.3518523 0.4655025 0.4156251 0.4156251 0.5425612 0.6292838 0.6228335 0.6292838 0.6228335 1.3116477 0.3886630 0.3886630 0.4635449 0.4420653 0.7078094 0.5097381 0.4289307 0.4289307 0.7480708 0.7480708 0.7796446 0.3686482 0.3686482 0.7586763 0.7796446 0.7214821 0.7214821 0.7098573 0.7765947 0.0479478 0.0479478 0.5702348 0.4413402 1.5392290 1.5392290 0.5748057 0.0643265 0.7009483 0.7009483 0.8141888 0.8141888 0.5311746 0.4701666 0.4937417 0.5172237 0.7901041 0.5748057 0.4966222 0.5027405 0.5032427 0.5951447 
StLtNB     0.9329375 0.7120131 0.9950454 0.8848346 0.8848346 0.5929765 0.8465134 0.8465134 0.7332596 0.7332596 0.7441232 0.6245938 0.6245938 0.6695534 0.6695534 0.9813771 0.6058498 0.9813771 0.6058498 0.7596156 0.7596156 0.5898641 0.6589849 0.6589849 0.6252546 0.8564746 0.8564746 0.6885513 0.6885513 0.5816808 0.6699921 0.6699921 0.6000974 0.6252546 0.8069580 0.6786769 0.6786769 0.6549257 0.6203642 0.8375625 0.6203642 0.8375625 0.7888520 0.7244961 0.7999759 0.7999759 0.9950454 0.9329375 0.3692202 0.3692202 0.5314651 0.4160946 1.0525826 1.0525826 0.2366869 0.2366869 0.1649131 1.4811641 1.0270914 0.5735796 0.8295597 0.8295597 0.7496786 0.4909689 0.6290591 0.2749171 0.2749171 0.7889173 0.5166463 0.7471445 0.0000000 0.7248763 0.7073284 1.0270914 0.7812810 0.7812810 0.7120131 0.1829129 0.1320445 0.1829129 0.1320445 1.0361748 0.8139824 0.8139824 0.7940469 0.7889173 0.1216155 0.6710842 0.7292831 0.7292831 0.4005176 0.4005176 0.4113592 0.8350221 0.8350221 0.4135936 0.4113592 0.3538096 0.3538096 0.3905060 0.4211251 0.8243430 0.8243430 0.7091778 0.8181371 1.5044261 1.5044261 0.7405747 0.7819832 0.3823684 0.3823684 0.1017607 0.1017607 0.6967861 0.8385201 0.6549257 0.8233627 0.4208050 0.7405747 0.6471147 0.7022395 0.7086204 0.7677195 
StMo_1     0.9559367 0.7214815 0.9816226 0.6559755 0.6559755 0.5462011 0.9453987 0.9453987 0.5902128 0.5902128 0.6403119 0.5350288 0.5350288 0.6324257 0.6324257 0.7646559 0.5010898 0.7646559 0.5010898 0.6103861 0.6103861 0.5117627 0.4985821 0.4985821 0.5925342 0.9450571 0.9450571 0.6217861 0.6217861 0.6324257 0.5756676 0.5756676 0.5133948 0.5925342 0.6833458 0.6340686 0.6340686 0.5541440 0.5754182 0.9750013 0.5754182 0.9750013 0.7246646 0.5883959 0.6429154 0.6429154 0.9816226 0.9559367 0.7327423 0.7327423 0.4912455 0.6821416 0.2003301 0.2003301 0.6109082 0.6109082 0.7450781 1.2639365 0.1996021 0.4466241 0.4079490 0.4079490 0.0319785 0.7155606 0.4002237 0.6449437 0.6449437 0.4384640 0.6771549 0.3785657 0.7248763 0.0000000 0.0157755 0.1996021 0.4697365 0.4697365 0.7214815 0.5468352 0.5327045 0.5468352 0.5327045 1.2644249 0.4088698 0.4088698 0.4445744 0.4384640 0.5233858 0.6632551 0.3900479 0.3900479 0.6247809 0.6247809 0.6473298 0.0663931 0.0663931 0.5700964 0.6473298 0.5813951 0.5813951 0.5859093 0.6634770 0.3775172 0.3775172 0.6987220 0.4481054 1.2651112 1.2651112 0.6809028 0.4026081 0.5773987 0.5773987 0.5991652 0.5991652 0.6872350 0.5319915 0.5541440 0.5753467 0.6340976 0.6809028 0.5187146 0.6746062 0.6201243 0.6920615 
StPo       0.9501912 0.6970415 0.9736266 0.6798814 0.6798814 0.5692152 0.9373179 0.9373179 0.6133860 0.6133860 0.6169514 0.5578093 0.5578093 0.6291691 0.6291691 0.7915405 0.5234964 0.7915405 0.5234964 0.6345363 0.6345363 0.5342991 0.5206286 0.5206286 0.5893692 0.9395922 0.9395922 0.6189053 0.6189053 0.6291691 0.5530610 0.5530610 0.5360021 0.5893692 0.6588168 0.6112787 0.6112787 0.5332360 0.5988142 1.0094771 0.5988142 1.0094771 0.7525803 0.5652203 0.6668267 0.6668267 0.9736266 0.9501912 0.7068160 0.7068160 0.4802914 0.6571502 0.1780370 0.1780370 0.5961002 0.5961002 0.7270734 1.3079455 0.1774095 0.4180872 0.3813354 0.3813354 0.0157484 0.6790898 0.3729025 0.6296476 0.6296476 0.4114690 0.6433515 0.3518523 0.7073284 0.0157755 0.0000000 0.1774095 0.4411349 0.4411349 0.6970415 0.5338807 0.5202865 0.5338807 0.5202865 1.3099845 0.3899501 0.3899501 0.4172915 0.4114690 0.5106101 0.6879378 0.3648794 0.3648794 0.6011893 0.6011893 0.6227092 0.0490506 0.0490506 0.5472057 0.6227092 0.5582024 0.5582024 0.5630056 0.6384779 0.3515766 0.3515766 0.7242159 0.4204084 1.3091986 1.3091986 0.7056479 0.3761668 0.5543773 0.5543773 0.5848603 0.5848603 0.7123398 0.5020989 0.5332360 0.5980772 0.5998515 0.7056479 0.4979043 0.6509053 0.6436175 0.7188539 
StRi1      0.9320701 0.7636838 0.9559864 0.7603456 0.7603456 0.6674273 0.9767161 0.9767161 0.7000752 0.7000752 0.7234553 0.6833286 0.6833286 0.7440549 0.7440549 0.8860668 0.6440845 0.8860668 0.6440845 0.7423945 0.7423945 0.6278755 0.6111469 0.6111469 0.7177238 0.9548478 0.9548478 0.6844619 0.6844619 0.7644584 0.8250843 0.8250843 0.6584856 0.7177238 0.7242802 0.7775951 0.7775951 0.6725143 0.7253538 1.1189685 0.7253538 1.1189685 0.8657227 0.7313778 0.7601281 0.7601281 0.9559864 0.9320701 0.7906507 0.7906507 0.7200400 0.7733192 0.0485899 0.0485899 0.6565556 0.6565556 0.9866027 1.5440285 0.0000010 0.4264559 0.4966157 0.4966157 0.1535581 0.8694457 0.3973094 0.7265167 0.7265167 0.4334090 0.6525994 0.4655025 1.0270914 0.1996021 0.1774095 0.0000000 0.5724489 0.5724489 0.7636838 0.8529305 0.7440214 0.8529305 0.7440214 1.3008244 0.5107649 0.5107649 0.4397024 0.4334090 0.8493762 0.8400904 0.4286699 0.4286699 0.7507669 0.7507669 0.7710894 0.1611143 0.1611143 0.6812127 0.7710894 0.7045133 0.7045133 0.7162271 0.7893063 0.4622671 0.4622671 0.8834698 0.4164536 1.4138255 1.4138255 0.8593163 0.4726508 0.6998916 0.6998916 0.8473239 0.8473239 0.8687818 0.5789767 0.6725143 0.7328038 0.8464628 0.8593163 0.6350651 0.7868440 0.8090929 0.8229323 
StSe_1     0.6912306 0.6379263 0.7130989 0.6500429 0.6500429 0.5815419 0.7031943 0.7031943 0.6206941 0.6206941 0.5163008 0.6108094 0.6108094 0.5841345 0.5841345 0.6799852 0.6232152 0.6799852 0.6232152 0.6357671 0.6357671 0.6154790 0.6290896 0.6290896 0.5449136 0.6973475 0.6973475 0.5884850 0.5884850 0.5272906 0.5069863 0.5069863 0.6175499 0.5449136 0.5641922 0.4834614 0.4834614 0.4201939 0.5846789 0.7666436 0.5846789 0.7666436 0.6572896 0.4740589 0.6125853 0.6125853 0.7130989 0.6912306 0.5917612 0.5917612 0.4921420 0.7436994 0.5938784 0.5938784 0.5746030 0.5746030 0.7697374 1.0829236 0.5724489 0.2492531 0.4189183 0.4189183 0.4065557 0.7870627 0.2307921 0.5746130 0.5746130 0.2892651 0.5805906 0.4156251 0.7812810 0.4697365 0.4411349 0.5724489 0.0000000 0.0000010 0.6379263 0.5405504 0.5251629 0.5405504 0.5251629 1.0097254 0.6002589 0.6002589 0.3039616 0.2892651 0.6644684 0.7268733 0.2247542 0.2247542 0.7447514 0.7447514 0.7782151 0.4617195 0.4617195 0.7752624 0.7782151 0.6997700 0.6997700 0.7089926 0.7749756 0.4497084 0.4497084 0.7323717 0.2771171 1.2166378 1.2166378 0.7044972 0.4207398 0.7120539 0.7120539 0.6426724 0.6426724 0.7195291 0.0159315 0.4201939 0.6459935 0.6940870 0.7044972 0.4403952 0.5854561 0.6775087 0.6263561 
StSe_2     0.6912306 0.6379263 0.7130989 0.6500429 0.6500429 0.5815419 0.7031943 0.7031943 0.6206941 0.6206941 0.5163008 0.6108094 0.6108094 0.5841345 0.5841345 0.6799852 0.6232152 0.6799852 0.6232152 0.6357671 0.6357671 0.6154790 0.6290896 0.6290896 0.5449136 0.6973475 0.6973475 0.5884850 0.5884850 0.5272906 0.5069863 0.5069863 0.6175499 0.5449136 0.5641922 0.4834614 0.4834614 0.4201939 0.5846789 0.7666436 0.5846789 0.7666436 0.6572896 0.4740589 0.6125853 0.6125853 0.7130989 0.6912306 0.5917612 0.5917612 0.4921420 0.7436994 0.5938784 0.5938784 0.5746030 0.5746030 0.7697374 1.0829236 0.5724489 0.2492531 0.4189183 0.4189183 0.4065557 0.7870627 0.2307921 0.5746130 0.5746130 0.2892651 0.5805906 0.4156251 0.7812810 0.4697365 0.4411349 0.5724489 0.0000010 0.0000000 0.6379263 0.5405504 0.5251629 0.5405504 0.5251629 1.0097254 0.6002589 0.6002589 0.3039616 0.2892651 0.6644684 0.7268733 0.2247542 0.2247542 0.7447514 0.7447514 0.7782151 0.4617195 0.4617195 0.7752624 0.7782151 0.6997700 0.6997700 0.7089926 0.7749756 0.4497084 0.4497084 0.7323717 0.2771171 1.2166378 1.2166378 0.7044972 0.4207398 0.7120539 0.7120539 0.6426724 0.6426724 0.7195291 0.0159315 0.4201939 0.6459935 0.6940870 0.7044972 0.4403952 0.5854561 0.6775087 0.6263561 
StTo       0.4603196 0.0000010 0.4386875 0.2442155 0.2442155 0.2337049 0.4734134 0.4734134 0.2838836 0.2838836 0.2491147 0.2588096 0.2588096 0.3029515 0.3029515 0.3000905 0.3015156 0.3000905 0.3015156 0.2747434 0.2747434 0.2562285 0.2631900 0.2631900 0.2926959 0.3514511 0.3514511 0.2826758 0.2826758 0.2656620 0.2897707 0.2897707 0.2775315 0.2926959 0.3812170 0.1652370 0.1652370 0.2443996 0.2665146 0.4953799 0.2665146 0.4953799 0.4490229 0.3151802 0.2471565 0.2471565 0.4386875 0.4603196 0.5737747 0.5737747 0.2493602 0.6128146 0.6988135 0.6988135 0.5662729 0.5662729 0.6475698 1.0263245 0.7636838 0.4192179 0.5524363 0.5524363 0.6541685 0.6148595 0.4289877 0.5804024 0.5804024 0.5751051 0.6111450 0.5425612 0.7120131 0.7214815 0.6970415 0.7636838 0.6379263 0.6379263 0.0000000 0.5292352 0.4894920 0.5292352 0.4894920 1.0094484 0.7700845 0.7700845 0.6108350 0.5751051 0.6082911 0.2987195 0.5282180 0.5282180 0.5867108 0.5867108 0.6073976 0.7072430 0.7072430 0.5831089 0.6073976 0.5706602 0.5706602 0.6326266 0.6170697 0.5872449 0.5872449 0.2231810 0.5964703 1.1096828 1.1096828 0.2992294 0.6205438 0.4892926 0.4892926 0.6507365 0.6507365 0.2778718 0.6468982 0.2443996 0.2978244 0.6022488 0.2992294 0.2587241 0.2513413 0.2498630 0.4215095 
StVe_1     0.6443964 0.5292352 0.6917111 0.6907616 0.6907616 0.4609322 0.7519801 0.7519801 0.5772003 0.5772003 0.5097953 0.5136532 0.5136532 0.6078214 0.6078214 0.7325085 0.4969503 0.7325085 0.4969503 0.5931679 0.5931679 0.4905612 0.5495258 0.5495258 0.5676574 0.6662747 0.6662747 0.6262549 0.6262549 0.5279821 0.4312761 0.4312761 0.4921263 0.5676574 0.5979340 0.4388219 0.4388219 0.4111655 0.5353997 0.7008880 0.5353997 0.7008880 0.6673649 0.4870942 0.5781120 0.5781120 0.6917111 0.6443964 0.3632100 0.3632100 0.3082491 0.3487109 0.8247157 0.8247157 0.2414726 0.2414726 0.2355865 1.3495473 0.8529305 0.4919333 0.6584011 0.6584011 0.5684933 0.3577311 0.4874901 0.2343301 0.2343301 0.5921773 0.4714123 0.6292838 0.1829129 0.5468352 0.5338807 0.8529305 0.5405504 0.5405504 0.5292352 0.0000000 0.0493583 0.0000010 0.0493583 0.9119554 0.6556049 0.6556049 0.5962460 0.5921773 0.1436974 0.5497805 0.4999216 0.4999216 0.3371625 0.3371625 0.3447222 0.6368773 0.6368773 0.3849917 0.3447222 0.3137714 0.3137714 0.3491647 0.3521536 0.6960728 0.6960728 0.5825942 0.6149676 1.3677891 1.3677891 0.6109527 0.6599841 0.3321807 0.3321807 0.2080949 0.2080949 0.5727276 0.6039879 0.4111655 0.6407718 0.3309604 0.6109527 0.4137493 0.5368335 0.5843930 0.6360767 
StVe_3     0.6722852 0.4894920 0.7201997 0.6404644 0.6404644 0.4240354 0.7217524 0.7217524 0.5343609 0.5343609 0.4693232 0.4984275 0.4984275 0.5836241 0.5836241 0.6779571 0.4821823 0.6779571 0.4821823 0.5476995 0.5476995 0.4521366 0.5078647 0.5078647 0.5452703 0.6298547 0.6298547 0.6016357 0.6016357 0.5073753 0.4556052 0.4556052 0.4775678 0.5452703 0.6151408 0.4618911 0.4618911 0.4334845 0.5147665 0.6717332 0.5147665 0.6717332 0.6196902 0.4746789 0.5769822 0.5769822 0.7201997 0.6722852 0.3220538 0.3220538 0.3307877 0.3168132 0.7657714 0.7657714 0.2143065 0.2143065 0.1866742 1.2642691 0.7440214 0.4103776 0.6519393 0.6519393 0.5539477 0.3842910 0.4251133 0.1818116 0.1818116 0.5398574 0.4134747 0.6228335 0.1320445 0.5327045 0.5202865 0.7440214 0.5251629 0.5251629 0.4894920 0.0493583 0.0000000 0.0493583 0.0000010 0.9065977 0.6181744 0.6181744 0.5435314 0.5398574 0.1218787 0.5489808 0.4868494 0.4868494 0.3069578 0.3069578 0.3131957 0.6202950 0.6202950 0.3515719 0.3131957 0.2843181 0.2843181 0.3179538 0.3196301 0.6896841 0.6896841 0.5813859 0.5609959 1.2813710 1.2813710 0.6093960 0.6535559 0.3007159 0.3007159 0.1833934 0.1833934 0.5716531 0.5872085 0.4334845 0.5932661 0.3236277 0.6093960 0.4375836 0.5164824 0.5831911 0.5867143 
StVe_4     0.6443964 0.5292352 0.6917111 0.6907616 0.6907616 0.4609322 0.7519801 0.7519801 0.5772003 0.5772003 0.5097953 0.5136532 0.5136532 0.6078214 0.6078214 0.7325085 0.4969503 0.7325085 0.4969503 0.5931679 0.5931679 0.4905612 0.5495258 0.5495258 0.5676574 0.6662747 0.6662747 0.6262549 0.6262549 0.5279821 0.4312761 0.4312761 0.4921263 0.5676574 0.5979340 0.4388219 0.4388219 0.4111655 0.5353997 0.7008880 0.5353997 0.7008880 0.6673649 0.4870942 0.5781120 0.5781120 0.6917111 0.6443964 0.3632100 0.3632100 0.3082491 0.3487109 0.8247157 0.8247157 0.2414726 0.2414726 0.2355865 1.3495473 0.8529305 0.4919333 0.6584011 0.6584011 0.5684933 0.3577311 0.4874901 0.2343301 0.2343301 0.5921773 0.4714123 0.6292838 0.1829129 0.5468352 0.5338807 0.8529305 0.5405504 0.5405504 0.5292352 0.0000010 0.0493583 0.0000000 0.0493583 0.9119554 0.6556049 0.6556049 0.5962460 0.5921773 0.1436974 0.5497805 0.4999216 0.4999216 0.3371625 0.3371625 0.3447222 0.6368773 0.6368773 0.3849917 0.3447222 0.3137714 0.3137714 0.3491647 0.3521536 0.6960728 0.6960728 0.5825942 0.6149676 1.3677891 1.3677891 0.6109527 0.6599841 0.3321807 0.3321807 0.2080949 0.2080949 0.5727276 0.6039879 0.4111655 0.6407718 0.3309604 0.6109527 0.4137493 0.5368335 0.5843930 0.6360767 
StVe_5     0.6722852 0.4894920 0.7201997 0.6404644 0.6404644 0.4240354 0.7217524 0.7217524 0.5343609 0.5343609 0.4693232 0.4984275 0.4984275 0.5836241 0.5836241 0.6779571 0.4821823 0.6779571 0.4821823 0.5476995 0.5476995 0.4521366 0.5078647 0.5078647 0.5452703 0.6298547 0.6298547 0.6016357 0.6016357 0.5073753 0.4556052 0.4556052 0.4775678 0.5452703 0.6151408 0.4618911 0.4618911 0.4334845 0.5147665 0.6717332 0.5147665 0.6717332 0.6196902 0.4746789 0.5769822 0.5769822 0.7201997 0.6722852 0.3220538 0.3220538 0.3307877 0.3168132 0.7657714 0.7657714 0.2143065 0.2143065 0.1866742 1.2642691 0.7440214 0.4103776 0.6519393 0.6519393 0.5539477 0.3842910 0.4251133 0.1818116 0.1818116 0.5398574 0.4134747 0.6228335 0.1320445 0.5327045 0.5202865 0.7440214 0.5251629 0.5251629 0.4894920 0.0493583 0.0000010 0.0493583 0.0000000 0.9065977 0.6181744 0.6181744 0.5435314 0.5398574 0.1218787 0.5489808 0.4868494 0.4868494 0.3069578 0.3069578 0.3131957 0.6202950 0.6202950 0.3515719 0.3131957 0.2843181 0.2843181 0.3179538 0.3196301 0.6896841 0.6896841 0.5813859 0.5609959 1.2813710 1.2813710 0.6093960 0.6535559 0.3007159 0.3007159 0.1833934 0.1833934 0.5716531 0.5872085 0.4334845 0.5932661 0.3236277 0.6093960 0.4375836 0.5164824 0.5831911 0.5867143 
StVrN_A    0.9227378 1.0094484 0.8868323 0.7916154 0.7916154 0.8670002 0.9776651 0.9776651 0.8863584 0.8863584 0.9821360 0.9285810 0.9285810 0.9203922 0.9203922 0.9704155 0.9074528 0.9704155 0.9074528 0.9773463 0.9773463 0.9158563 0.9669264 0.9669264 0.8995600 1.1066670 1.1066670 0.9267692 0.9267692 0.8786393 0.9580923 0.9580923 0.9002757 0.8995600 0.8838383 0.8537798 0.8537798 0.9619291 0.8721336 1.0541939 0.8721336 1.0541939 0.7876531 1.0229322 0.8408385 0.8408385 0.8868323 0.9227378 0.9725368 0.9725368 0.8326646 0.8329507 1.3008648 1.3008648 1.0404896 1.0404896 1.0411638 1.4309749 1.3008244 1.2047990 1.0691527 1.0691527 1.2303558 0.7980093 1.0117912 1.0136181 1.0136181 1.0359055 0.6658424 1.3116477 1.0361748 1.2644249 1.3099845 1.3008244 1.0097254 1.0097254 1.0094484 0.9119554 0.9065977 0.9119554 0.9065977 0.0000000 1.3095805 1.3095805 1.0954393 1.0359055 0.9662810 0.8933232 0.9691038 0.9691038 0.8341447 0.8341447 0.8536654 1.2584548 1.2584548 0.7606965 0.8536654 0.7676653 0.7676653 0.9484341 0.8687895 1.1253923 1.1253923 0.9378703 1.0331018 1.4076293 1.4076293 0.9338883 1.1559110 0.7236605 0.7236605 1.1088921 1.1088921 0.9209125 1.0080820 0.9619291 0.8468044 0.9080528 0.9338883 1.0045533 0.8983681 0.8254526 0.7554481 
StVrN_B    0.8619234 0.7700845 0.8809981 0.8647059 0.8647059 0.6519179 0.7690423 0.7690423 0.6608801 0.6608801 0.6345855 0.6341020 0.6341020 0.7123447 0.7123447 0.8806640 0.5970238 0.8806640 0.5970238 0.6955725 0.6955725 0.6135297 0.5974835 0.5974835 0.6691118 0.7611330 0.7611330 0.7440586 0.7440586 0.7123447 0.6876766 0.6876766 0.6106398 0.6691118 0.5929626 0.6621772 0.6621772 0.6629233 0.6697429 0.9453182 0.6697429 0.9453182 0.7063645 0.6260077 0.7261646 0.7261646 0.8809981 0.8619234 0.8075035 0.8075035 0.6148897 0.8043654 0.5128482 0.5128482 0.7658142 0.7658142 0.7818669 1.4905406 0.5107649 0.5361666 0.4515542 0.4515542 0.3572390 0.8732021 0.5004102 0.7379594 0.7379594 0.4728064 0.7615689 0.3886630 0.8139824 0.4088698 0.3899501 0.5107649 0.6002589 0.6002589 0.7700845 0.6556049 0.6181744 0.6556049 0.6181744 1.3095805 0.0000000 0.0000010 0.4435423 0.4728064 0.6521476 0.7898777 0.5450028 0.5450028 0.6482753 0.6482753 0.7648106 0.4083692 0.4083692 0.6976961 0.7648106 0.6871665 0.6871665 0.7021639 0.7797146 0.4184461 0.4184461 0.8708751 0.4744303 1.5385426 1.5385426 0.7473516 0.4456998 0.5729111 0.5729111 0.7501609 0.7501609 0.8173039 0.6730693 0.6629233 0.7393500 0.7907688 0.7473516 0.5986914 0.6009523 0.7832666 0.6939543 
StVr_1_A   0.8619234 0.7700845 0.8809981 0.8647059 0.8647059 0.6519179 0.7690423 0.7690423 0.6608801 0.6608801 0.6345855 0.6341020 0.6341020 0.7123447 0.7123447 0.8806640 0.5970238 0.8806640 0.5970238 0.6955725 0.6955725 0.6135297 0.5974835 0.5974835 0.6691118 0.7611330 0.7611330 0.7440586 0.7440586 0.7123447 0.6876766 0.6876766 0.6106398 0.6691118 0.5929626 0.6621772 0.6621772 0.6629233 0.6697429 0.9453182 0.6697429 0.9453182 0.7063645 0.6260077 0.7261646 0.7261646 0.8809981 0.8619234 0.8075035 0.8075035 0.6148897 0.8043654 0.5128482 0.5128482 0.7658142 0.7658142 0.7818669 1.4905406 0.5107649 0.5361666 0.4515542 0.4515542 0.3572390 0.8732021 0.5004102 0.7379594 0.7379594 0.4728064 0.7615689 0.3886630 0.8139824 0.4088698 0.3899501 0.5107649 0.6002589 0.6002589 0.7700845 0.6556049 0.6181744 0.6556049 0.6181744 1.3095805 0.0000010 0.0000000 0.4435423 0.4728064 0.6521476 0.7898777 0.5450028 0.5450028 0.6482753 0.6482753 0.7648106 0.4083692 0.4083692 0.6976961 0.7648106 0.6871665 0.6871665 0.7021639 0.7797146 0.4184461 0.4184461 0.8708751 0.4744303 1.5385426 1.5385426 0.7473516 0.4456998 0.5729111 0.5729111 0.7501609 0.7501609 0.8173039 0.6730693 0.6629233 0.7393500 0.7907688 0.7473516 0.5986914 0.6009523 0.7832666 0.6939543 
StX        0.8168538 0.6108350 0.8402709 0.6312544 0.6312544 0.5583805 0.7460992 0.7460992 0.6734192 0.6734192 0.6647064 0.6126772 0.6126772 0.7110489 0.7110489 0.8106976 0.5946195 0.8106976 0.5946195 0.6853462 0.6853462 0.5919126 0.6589935 0.6589935 0.6666686 0.7165347 0.7165347 0.7087175 0.7087175 0.6227424 0.7002680 0.7002680 0.5890797 0.6666686 0.6631140 0.5453173 0.5453173 0.4471142 0.6307303 0.8141279 0.6307303 0.8141279 0.6750445 0.5957197 0.6937528 0.6937528 0.8402709 0.8168538 0.6956401 0.6956401 0.5643702 0.7501726 0.4591451 0.4591451 0.5604212 0.5604212 0.6868805 1.3049122 0.4397024 0.1935314 0.3970224 0.3970224 0.3844393 0.7122893 0.0909147 0.5472097 0.5472097 0.0154649 0.5475093 0.4635449 0.7940469 0.4445744 0.4172915 0.4397024 0.3039616 0.3039616 0.6108350 0.5962460 0.5435314 0.5962460 0.5435314 1.0954393 0.4435423 0.4435423 0.0000000 0.0154649 0.7554885 0.7278050 0.1269336 0.1269336 0.6171510 0.6171510 0.7448662 0.4199536 0.4199536 0.6549519 0.7448662 0.6613309 0.6613309 0.6784120 0.7592832 0.4269195 0.4269195 0.7669329 0.0471792 1.2475918 1.2475918 0.7030093 0.3987811 0.5475182 0.5475182 0.7380149 0.7380149 0.7539588 0.3655737 0.4471142 0.6138026 0.6471391 0.7030093 0.4944421 0.6707926 0.6795356 0.6623400 
StX_1      0.7705124 0.5751051 0.7935312 0.5951013 0.5951013 0.5508813 0.7055423 0.7055423 0.6650633 0.6650633 0.6330426 0.6048311 0.6048311 0.6778056 0.6778056 0.7730079 0.5868695 0.7730079 0.5868695 0.6829846 0.6829846 0.5841588 0.6507665 0.6507665 0.6356864 0.6764436 0.6764436 0.6761312 0.6761312 0.5939550 0.6661251 0.6661251 0.5813715 0.6356864 0.6241164 0.5108974 0.5108974 0.4165542 0.6227486 0.7710190 0.6227486 0.7710190 0.6347225 0.5581458 0.6558072 0.6558072 0.7935312 0.7705124 0.6566877 0.6566877 0.5283219 0.7519262 0.4527241 0.4527241 0.5565167 0.5565167 0.6823206 1.2986040 0.4334090 0.1849742 0.3661432 0.3661432 0.3790453 0.7075122 0.0713977 0.5434162 0.5434162 0.0000010 0.5399415 0.4420653 0.7889173 0.4384640 0.4114690 0.4334090 0.2892651 0.2892651 0.5751051 0.5921773 0.5398574 0.5921773 0.5398574 1.0359055 0.4728064 0.4728064 0.0154649 0.0000000 0.7504189 0.6884422 0.1068883 0.1068883 0.6190661 0.6190661 0.7466395 0.4140439 0.4140439 0.6464669 0.7466395 0.6632104 0.6632104 0.6802500 0.7589138 0.3952584 0.3952584 0.7261228 0.0309133 1.2413515 1.2413515 0.7379545 0.3678158 0.5495117 0.5495117 0.7331636 0.7331636 0.7137964 0.3478800 0.4165542 0.5778186 0.6427920 0.7379545 0.4711797 0.6329197 0.6422385 0.6227554 
Sts1       0.7490700 0.6082911 0.8009553 0.7090551 0.7090551 0.5369462 0.9129264 0.9129264 0.6444090 0.6444090 0.6040017 0.5587330 0.5587330 0.6477612 0.6477612 0.7828797 0.5413446 0.7828797 0.5413446 0.6646074 0.6646074 0.5343720 0.5777886 0.5777886 0.6050487 0.8269289 0.8269289 0.6444525 0.6444525 0.5825806 0.4897900 0.4897900 0.5361354 0.6050487 0.6412791 0.5538730 0.5538730 0.5649155 0.5899689 0.8866300 0.5899689 0.8866300 0.8087990 0.5937860 0.6561152 0.6561152 0.8009553 0.7490700 0.3833599 0.3833599 0.3650515 0.3260338 0.8513296 0.8513296 0.1996735 0.1996735 0.1401678 1.2844476 0.8493762 0.5461761 0.7866428 0.7866428 0.5455514 0.4104483 0.6066720 0.2563387 0.2563387 0.7504189 0.5569193 0.7078094 0.1216155 0.5233858 0.5106101 0.8493762 0.6644684 0.6644684 0.6082911 0.1436974 0.1218787 0.1436974 0.1218787 0.9662810 0.6521476 0.6521476 0.7554885 0.7504189 0.0000000 0.5593648 0.6305503 0.6305503 0.3224568 0.3224568 0.3295141 0.6139851 0.6139851 0.3488224 0.3295141 0.2652779 0.2652779 0.3096795 0.3366057 0.7818255 0.7818255 0.5932623 0.7730232 1.3340345 1.3340345 0.6224254 0.8231071 0.3114053 0.3114053 0.1377792 0.1377792 0.5829805 0.6813028 0.5649155 0.6671568 0.3485758 0.6224254 0.5293814 0.6315704 0.5948603 0.7699661 
StsAN      0.5240520 0.2987195 0.5022347 0.2637053 0.2637053 0.1919408 0.6174206 0.6174206 0.2436397 0.2436397 0.3280210 0.2281320 0.2281320 0.2764161 0.2764161 0.2436084 0.2323705 0.2436084 0.2323705 0.2343589 0.2343589 0.2138690 0.2251092 0.2251092 0.2808294 0.4573076 0.4573076 0.2560277 0.2560277 0.2902158 0.3359653 0.3359653 0.2097956 0.2808294 0.4432410 0.2578920 0.2578920 0.3639615 0.2047940 0.4614122 0.2047940 0.4614122 0.3587758 0.4424573 0.1231728 0.1231728 0.5022347 0.5240520 0.6412506 0.6412506 0.2241243 0.6800645 0.7732468 0.7732468 0.6471123 0.6471123 0.7442615 1.0941856 0.8400904 0.5499997 0.5173982 0.5173982 0.6462031 0.6483050 0.5562274 0.6673314 0.6673314 0.6884422 0.6212271 0.5097381 0.6710842 0.6632551 0.6879378 0.8400904 0.7268733 0.7268733 0.2987195 0.5497805 0.5489808 0.5497805 0.5489808 0.8933232 0.7898777 0.7898777 0.7278050 0.6884422 0.5593648 0.0000000 0.6138023 0.6138023 0.6306490 0.6306490 0.6540293 0.6620543 0.6620543 0.5873662 0.6540293 0.6345328 0.6345328 0.5619165 0.6646276 0.5496835 0.5496835 0.0490106 0.7042310 1.1046308 1.1046308 0.0833178 0.5804252 0.5832233 0.5832233 0.7612852 0.7612852 0.0157230 0.7570313 0.3639615 0.1767602 0.6345906 0.0833178 0.3354317 0.2923479 0.0833280 0.3439158 
StsBA_1    0.6756197 0.5282180 0.6972624 0.5249149 0.5249149 0.4947372 0.6379960 0.6379960 0.6004971 0.6004971 0.5472430 0.5497344 0.5497344 0.6030641 0.6030641 0.6684207 0.5329620 0.6684207 0.5329620 0.6162940 0.6162940 0.5260531 0.5875892 0.5875892 0.5628022 0.6593488 0.6593488 0.6025595 0.6025595 0.5228421 0.5384538 0.5384538 0.5277902 0.5628022 0.6507086 0.4416836 0.4416836 0.3661294 0.5733687 0.7155781 0.5733687 0.7155781 0.6123271 0.4578770 0.5831003 0.5831003 0.6972624 0.6756197 0.6877303 0.6877303 0.4377766 0.7781090 0.4479938 0.4479938 0.5471009 0.5471009 0.6931898 1.1326864 0.4286699 0.1737820 0.3796943 0.3796943 0.3351402 0.7198893 0.0521630 0.5143208 0.5143208 0.1068883 0.5085856 0.4289307 0.7292831 0.3900479 0.3648794 0.4286699 0.2247542 0.2247542 0.5282180 0.4999216 0.4868494 0.4999216 0.4868494 0.9691038 0.5450028 0.5450028 0.1269336 0.1068883 0.6305503 0.6138023 0.0000000 0.0000010 0.7415407 0.7415407 0.7727185 0.3810334 0.3810334 0.6771876 0.7727185 0.6931421 0.6931421 0.7024588 0.7858981 0.4088485 0.4088485 0.6475466 0.1225146 1.1546446 1.1546446 0.6596799 0.3813881 0.6255789 0.6255789 0.6527856 0.6527856 0.6365722 0.2769549 0.3661294 0.5562172 0.6364473 0.6596799 0.4125140 0.5593430 0.5709776 0.5837944 
StsBA_2    0.6756197 0.5282180 0.6972624 0.5249149 0.5249149 0.4947372 0.6379960 0.6379960 0.6004971 0.6004971 0.5472430 0.5497344 0.5497344 0.6030641 0.6030641 0.6684207 0.5329620 0.6684207 0.5329620 0.6162940 0.6162940 0.5260531 0.5875892 0.5875892 0.5628022 0.6593488 0.6593488 0.6025595 0.6025595 0.5228421 0.5384538 0.5384538 0.5277902 0.5628022 0.6507086 0.4416836 0.4416836 0.3661294 0.5733687 0.7155781 0.5733687 0.7155781 0.6123271 0.4578770 0.5831003 0.5831003 0.6972624 0.6756197 0.6877303 0.6877303 0.4377766 0.7781090 0.4479938 0.4479938 0.5471009 0.5471009 0.6931898 1.1326864 0.4286699 0.1737820 0.3796943 0.3796943 0.3351402 0.7198893 0.0521630 0.5143208 0.5143208 0.1068883 0.5085856 0.4289307 0.7292831 0.3900479 0.3648794 0.4286699 0.2247542 0.2247542 0.5282180 0.4999216 0.4868494 0.4999216 0.4868494 0.9691038 0.5450028 0.5450028 0.1269336 0.1068883 0.6305503 0.6138023 0.0000010 0.0000000 0.7415407 0.7415407 0.7727185 0.3810334 0.3810334 0.6771876 0.7727185 0.6931421 0.6931421 0.7024588 0.7858981 0.4088485 0.4088485 0.6475466 0.1225146 1.1546446 1.1546446 0.6596799 0.3813881 0.6255789 0.6255789 0.6527856 0.6527856 0.6365722 0.2769549 0.3661294 0.5562172 0.6364473 0.6596799 0.4125140 0.5593430 0.5709776 0.5837944 
StsC09_1   0.8707885 0.5867108 0.9314275 0.6131503 0.6131503 0.6027179 1.0776379 1.0776379 0.6512298 0.6512298 0.5567011 0.6556858 0.6556858 0.6676553 0.6676553 0.7897858 0.6363929 0.7897858 0.6363929 0.6358414 0.6358414 0.5995212 0.5830324 0.5830324 0.6235707 0.8732929 0.8732929 0.7013928 0.7013928 0.6676553 0.5796268 0.5796268 0.6304692 0.6235707 0.6775265 0.5799007 0.5799007 0.5537057 0.6601131 0.9046971 0.6601131 0.9046971 0.8112985 0.7157919 0.7277224 0.7277224 0.9314275 0.8707885 0.3284012 0.3284012 0.5059838 0.0666817 0.6866741 0.6866741 0.3122207 0.3122207 0.4572470 1.7403280 0.7507669 0.6102578 0.7584607 0.7584607 0.5979582 0.3387728 0.6488708 0.2670117 0.2670117 0.6190661 0.5987561 0.7480708 0.4005176 0.6247809 0.6011893 0.7507669 0.7447514 0.7447514 0.5867108 0.3371625 0.3069578 0.3371625 0.3069578 0.8341447 0.6482753 0.6482753 0.6171510 0.6190661 0.3224568 0.6306490 0.7415407 0.7415407 0.0000000 0.0000010 0.0492398 0.6482193 0.6482193 0.1274503 0.0492398 0.0326314 0.0326314 0.0842198 0.0660061 0.7538377 0.7538377 0.6674297 0.6025277 1.5517346 1.5517346 0.6918303 0.7943444 0.0162142 0.0162142 0.4300694 0.4300694 0.6556993 0.8161073 0.5537057 0.5589062 0.3491321 0.6918303 0.5680148 0.6156415 0.6675525 0.7682179 
StsC09_2   0.8707885 0.5867108 0.9314275 0.6131503 0.6131503 0.6027179 1.0776379 1.0776379 0.6512298 0.6512298 0.5567011 0.6556858 0.6556858 0.6676553 0.6676553 0.7897858 0.6363929 0.7897858 0.6363929 0.6358414 0.6358414 0.5995212 0.5830324 0.5830324 0.6235707 0.8732929 0.8732929 0.7013928 0.7013928 0.6676553 0.5796268 0.5796268 0.6304692 0.6235707 0.6775265 0.5799007 0.5799007 0.5537057 0.6601131 0.9046971 0.6601131 0.9046971 0.8112985 0.7157919 0.7277224 0.7277224 0.9314275 0.8707885 0.3284012 0.3284012 0.5059838 0.0666817 0.6866741 0.6866741 0.3122207 0.3122207 0.4572470 1.7403280 0.7507669 0.6102578 0.7584607 0.7584607 0.5979582 0.3387728 0.6488708 0.2670117 0.2670117 0.6190661 0.5987561 0.7480708 0.4005176 0.6247809 0.6011893 0.7507669 0.7447514 0.7447514 0.5867108 0.3371625 0.3069578 0.3371625 0.3069578 0.8341447 0.6482753 0.6482753 0.6171510 0.6190661 0.3224568 0.6306490 0.7415407 0.7415407 0.0000010 0.0000000 0.0492398 0.6482193 0.6482193 0.1274503 0.0492398 0.0326314 0.0326314 0.0842198 0.0660061 0.7538377 0.7538377 0.6674297 0.6025277 1.5517346 1.5517346 0.6918303 0.7943444 0.0162142 0.0162142 0.4300694 0.4300694 0.6556993 0.8161073 0.5537057 0.5589062 0.3491321 0.6918303 0.5680148 0.6156415 0.6675525 0.7682179 
StsC25     0.8172210 0.6073976 0.8759815 0.6347287 0.6347287 0.6246627 1.1343155 1.1343155 0.6756819 0.6756819 0.5756637 0.6808017 0.6808017 0.6940662 0.6940662 0.8230469 0.6602805 0.8230469 0.6602805 0.6595978 0.6595978 0.6211489 0.6033802 0.6033802 0.6469559 0.9148977 0.9148977 0.7292205 0.7292205 0.6940662 0.6003179 0.6003179 0.6540011 0.6469559 0.6850790 0.5994886 0.5994886 0.5719844 0.6856101 0.9493961 0.6856101 0.9493961 0.8863716 0.7447855 0.7568526 0.7568526 0.8759815 0.8172210 0.3522521 0.3522521 0.5217326 0.0314707 0.6824951 0.6824951 0.3357595 0.3357595 0.4706372 1.6641857 0.7710894 0.6330309 0.8292381 0.8292381 0.6192876 0.3248905 0.6748638 0.2718833 0.2718833 0.7466395 0.5971701 0.7796446 0.4113592 0.6473298 0.6227092 0.7710894 0.7782151 0.7782151 0.6073976 0.3447222 0.3131957 0.3447222 0.3131957 0.8536654 0.7648106 0.7648106 0.7448662 0.7466395 0.3295141 0.6540293 0.7727185 0.7727185 0.0492398 0.0492398 0.0000000 0.6680928 0.6680928 0.1457041 0.0000010 0.0487718 0.0487718 0.0661576 0.0155367 0.8238493 0.8238493 0.6932300 0.7355606 1.5194478 1.5194478 0.7190053 0.8688041 0.0690566 0.0690566 0.4417738 0.4417738 0.6805616 0.8539563 0.5719844 0.5782259 0.3528499 0.7190053 0.5874590 0.6379048 0.6929043 0.8378352 
StsC2_1    0.9096514 0.7072430 0.9326834 0.6980725 0.6980725 0.5938097 0.9517830 0.9517830 0.6390795 0.6390795 0.6438038 0.5819108 0.5819108 0.5742709 0.5742709 0.7601283 0.5463655 0.7601283 0.5463655 0.6617606 0.6617606 0.5575591 0.5430480 0.5430480 0.6153282 0.9538236 0.9538236 0.6272207 0.6272207 0.6567885 0.6571777 0.6571777 0.5593768 0.6153282 0.6466623 0.6373706 0.6373706 0.5559140 0.6244749 1.0710203 0.6244749 1.0710203 0.7860021 0.5909641 0.6760078 0.6760078 0.9326834 0.9096514 0.7880447 0.7880447 0.5719476 0.7040991 0.1616844 0.1616844 0.5848447 0.5848447 0.8352515 1.3597640 0.1611143 0.4380303 0.3989171 0.3989171 0.0318674 0.7285652 0.3907182 0.6200883 0.6200883 0.4140439 0.5872959 0.3686482 0.8350221 0.0663931 0.0490506 0.1611143 0.4617195 0.4617195 0.7072430 0.6368773 0.6202950 0.6368773 0.6202950 1.2584548 0.4083692 0.4083692 0.4199536 0.4140439 0.6139851 0.6620543 0.3810334 0.3810334 0.6482193 0.6482193 0.6680928 0.0000000 0.0000010 0.5640113 0.6680928 0.6037221 0.6037221 0.5760729 0.6849529 0.3678555 0.3678555 0.6971032 0.4248781 1.3303639 1.3303639 0.6795165 0.3934831 0.5995157 0.5995157 0.6746390 0.6746390 0.6857625 0.5068629 0.5559140 0.6317010 0.6451310 0.6795165 0.5199105 0.6787374 0.6427850 0.7505475 
StsC2_2    0.9096514 0.7072430 0.9326834 0.6980725 0.6980725 0.5938097 0.9517830 0.9517830 0.6390795 0.6390795 0.6438038 0.5819108 0.5819108 0.5742709 0.5742709 0.7601283 0.5463655 0.7601283 0.5463655 0.6617606 0.6617606 0.5575591 0.5430480 0.5430480 0.6153282 0.9538236 0.9538236 0.6272207 0.6272207 0.6567885 0.6571777 0.6571777 0.5593768 0.6153282 0.6466623 0.6373706 0.6373706 0.5559140 0.6244749 1.0710203 0.6244749 1.0710203 0.7860021 0.5909641 0.6760078 0.6760078 0.9326834 0.9096514 0.7880447 0.7880447 0.5719476 0.7040991 0.1616844 0.1616844 0.5848447 0.5848447 0.8352515 1.3597640 0.1611143 0.4380303 0.3989171 0.3989171 0.0318674 0.7285652 0.3907182 0.6200883 0.6200883 0.4140439 0.5872959 0.3686482 0.8350221 0.0663931 0.0490506 0.1611143 0.4617195 0.4617195 0.7072430 0.6368773 0.6202950 0.6368773 0.6202950 1.2584548 0.4083692 0.4083692 0.4199536 0.4140439 0.6139851 0.6620543 0.3810334 0.3810334 0.6482193 0.6482193 0.6680928 0.0000010 0.0000000 0.5640113 0.6680928 0.6037221 0.6037221 0.5760729 0.6849529 0.3678555 0.3678555 0.6971032 0.4248781 1.3303639 1.3303639 0.6795165 0.3934831 0.5995157 0.5995157 0.6746390 0.6746390 0.6857625 0.5068629 0.5559140 0.6317010 0.6451310 0.6795165 0.5199105 0.6787374 0.6427850 0.7505475 
StsC3      0.9191802 0.5831089 0.8982770 0.5917825 0.5917825 0.5697447 1.0628335 1.0628335 0.6181774 0.6181774 0.5937135 0.6221124 0.6221124 0.6456677 0.6456677 0.7516862 0.6030829 0.7516862 0.6030829 0.6417086 0.6417086 0.5667770 0.5510141 0.5510141 0.6316752 0.8773642 0.8773642 0.7006237 0.7006237 0.6768228 0.5750407 0.5750407 0.5972519 0.6316752 0.6751405 0.5861475 0.5861475 0.5509162 0.6263396 0.8372067 0.6263396 0.8372067 0.8369578 0.7020759 0.7382367 0.7382367 0.8982770 0.9191802 0.3653187 0.3653187 0.5198634 0.1666350 0.6185736 0.6185736 0.3601751 0.3601751 0.4711100 1.6426721 0.6812127 0.6880620 0.7445709 0.7445709 0.5441957 0.4089146 0.6341814 0.2582715 0.2582715 0.6464669 0.4590168 0.7586763 0.4135936 0.5700964 0.5472057 0.6812127 0.7752624 0.7752624 0.5831089 0.3849917 0.3515719 0.3849917 0.3515719 0.7606965 0.6976961 0.6976961 0.6549519 0.6464669 0.3488224 0.5873662 0.6771876 0.6771876 0.1274503 0.1274503 0.1457041 0.5640113 0.5640113 0.0000000 0.1457041 0.1063540 0.1063540 0.0857068 0.1496814 0.7400162 0.7400162 0.6226511 0.6302213 1.5271028 1.5271028 0.6567943 0.7804520 0.1514845 0.1514845 0.4446070 0.4446070 0.6116950 0.8015285 0.5509162 0.5766436 0.4016857 0.6567943 0.5918751 0.6330044 0.5958399 0.7918800 
StsC8      0.8172210 0.6073976 0.8759815 0.6347287 0.6347287 0.6246627 1.1343155 1.1343155 0.6756819 0.6756819 0.5756637 0.6808017 0.6808017 0.6940662 0.6940662 0.8230469 0.6602805 0.8230469 0.6602805 0.6595978 0.6595978 0.6211489 0.6033802 0.6033802 0.6469559 0.9148977 0.9148977 0.7292205 0.7292205 0.6940662 0.6003179 0.6003179 0.6540011 0.6469559 0.6850790 0.5994886 0.5994886 0.5719844 0.6856101 0.9493961 0.6856101 0.9493961 0.8863716 0.7447855 0.7568526 0.7568526 0.8759815 0.8172210 0.3522521 0.3522521 0.5217326 0.0314707 0.6824951 0.6824951 0.3357595 0.3357595 0.4706372 1.6641857 0.7710894 0.6330309 0.8292381 0.8292381 0.6192876 0.3248905 0.6748638 0.2718833 0.2718833 0.7466395 0.5971701 0.7796446 0.4113592 0.6473298 0.6227092 0.7710894 0.7782151 0.7782151 0.6073976 0.3447222 0.3131957 0.3447222 0.3131957 0.8536654 0.7648106 0.7648106 0.7448662 0.7466395 0.3295141 0.6540293 0.7727185 0.7727185 0.0492398 0.0492398 0.0000010 0.6680928 0.6680928 0.1457041 0.0000000 0.0487718 0.0487718 0.0661576 0.0155367 0.8238493 0.8238493 0.6932300 0.7355606 1.5194478 1.5194478 0.7190053 0.8688041 0.0690566 0.0690566 0.4417738 0.4417738 0.6805616 0.8539563 0.5719844 0.5782259 0.3528499 0.7190053 0.5874590 0.6379048 0.6929043 0.8378352 
StsCM_1    0.8558816 0.5706602 0.9167233 0.5981607 0.5981607 0.6060777 0.9558376 0.9558376 0.6555009 0.6555009 0.5591514 0.6601146 0.6601146 0.6724399 0.6724399 0.7243047 0.6404157 0.7243047 0.6404157 0.6398371 0.6398371 0.6027996 0.5859498 0.5859498 0.6273787 0.8587063 0.8587063 0.7067839 0.7067839 0.6724399 0.5825585 0.5825585 0.6343709 0.6273787 0.5934891 0.5643621 0.5643621 0.5560380 0.6646540 0.9157125 0.6646540 0.9157125 0.8546963 0.7008918 0.7336198 0.7336198 0.9167233 0.8558816 0.3278185 0.3278185 0.5075244 0.0660794 0.6411048 0.6411048 0.2800071 0.2800071 0.4074570 1.7175821 0.7045133 0.5715658 0.7668680 0.7668680 0.5551265 0.3842802 0.6079454 0.2660440 0.2660440 0.6632104 0.5472791 0.7214821 0.3538096 0.5813951 0.5582024 0.7045133 0.6997700 0.6997700 0.5706602 0.3137714 0.2843181 0.3137714 0.2843181 0.7676653 0.6871665 0.6871665 0.6613309 0.6632104 0.2652779 0.6345328 0.6931421 0.6931421 0.0326314 0.0326314 0.0487718 0.6037221 0.6037221 0.1063540 0.0487718 0.0000000 0.0000010 0.0835018 0.0654137 0.7621081 0.7621081 0.6721062 0.6467641 1.5789087 1.5789087 0.6970035 0.8035451 0.0336957 0.0336957 0.3905699 0.3905699 0.6600903 0.7163409 0.5560380 0.5613067 0.3779183 0.6970035 0.5318123 0.6191866 0.6721474 0.8086602 
StsCM_2    0.8558816 0.5706602 0.9167233 0.5981607 0.5981607 0.6060777 0.9558376 0.9558376 0.6555009 0.6555009 0.5591514 0.6601146 0.6601146 0.6724399 0.6724399 0.7243047 0.6404157 0.7243047 0.6404157 0.6398371 0.6398371 0.6027996 0.5859498 0.5859498 0.6273787 0.8587063 0.8587063 0.7067839 0.7067839 0.6724399 0.5825585 0.5825585 0.6343709 0.6273787 0.5934891 0.5643621 0.5643621 0.5560380 0.6646540 0.9157125 0.6646540 0.9157125 0.8546963 0.7008918 0.7336198 0.7336198 0.9167233 0.8558816 0.3278185 0.3278185 0.5075244 0.0660794 0.6411048 0.6411048 0.2800071 0.2800071 0.4074570 1.7175821 0.7045133 0.5715658 0.7668680 0.7668680 0.5551265 0.3842802 0.6079454 0.2660440 0.2660440 0.6632104 0.5472791 0.7214821 0.3538096 0.5813951 0.5582024 0.7045133 0.6997700 0.6997700 0.5706602 0.3137714 0.2843181 0.3137714 0.2843181 0.7676653 0.6871665 0.6871665 0.6613309 0.6632104 0.2652779 0.6345328 0.6931421 0.6931421 0.0326314 0.0326314 0.0487718 0.6037221 0.6037221 0.1063540 0.0487718 0.0000010 0.0000000 0.0835018 0.0654137 0.7621081 0.7621081 0.6721062 0.6467641 1.5789087 1.5789087 0.6970035 0.8035451 0.0336957 0.0336957 0.3905699 0.3905699 0.6600903 0.7163409 0.5560380 0.5613067 0.3779183 0.6970035 0.5318123 0.6191866 0.6721474 0.8086602 
StsCT      0.9035365 0.6326266 0.9670040 0.6394687 0.6394687 0.5883778 1.1631582 1.1631582 0.6363592 0.6363592 0.5738987 0.6405351 0.6405351 0.6219541 0.6219541 0.8163816 0.6215537 0.8163816 0.6215537 0.6210670 0.6210670 0.5853144 0.5693148 0.5693148 0.6087533 0.9436108 0.9436108 0.6754033 0.6754033 0.6519796 0.5975892 0.5975892 0.6157275 0.6087533 0.6687604 0.6338457 0.6338457 0.5526084 0.6448320 0.9413858 0.6448320 0.9413858 0.7993367 0.7361203 0.7373949 0.7373949 0.9670040 0.9035365 0.3456120 0.3456120 0.5218448 0.0840686 0.6529871 0.6529871 0.3530932 0.3530932 0.4530329 1.7913929 0.7162271 0.6289767 0.7202531 0.7202531 0.5599566 0.3637649 0.6092618 0.2095776 0.2095776 0.6802500 0.5312708 0.7098573 0.3905060 0.5859093 0.5630056 0.7162271 0.7089926 0.7089926 0.6326266 0.3491647 0.3179538 0.3491647 0.3179538 0.9484341 0.7021639 0.7021639 0.6784120 0.6802500 0.3096795 0.5619165 0.7024588 0.7024588 0.0842198 0.0842198 0.0661576 0.5760729 0.5760729 0.0857068 0.0661576 0.0835018 0.0835018 0.0000000 0.0832273 0.7159535 0.7159535 0.5961677 0.6683084 1.6348127 1.6348127 0.6195869 0.7549661 0.1064845 0.1064845 0.4066242 0.4066242 0.5857505 0.7674282 0.5526084 0.5931876 0.3578638 0.6195869 0.5852778 0.6337989 0.5705678 0.7569216 
StsCY      0.8316736 0.6170697 0.8915721 0.6443354 0.6443354 0.6413334 1.1542392 1.1542392 0.6930323 0.6930323 0.5737703 0.6985377 0.6985377 0.6915642 0.6915642 0.8197649 0.6775768 0.8197649 0.6775768 0.6432038 0.6432038 0.6376547 0.6193013 0.6193013 0.6447255 0.9312045 0.9312045 0.7265770 0.7265770 0.6915642 0.5982955 0.5982955 0.6711876 0.6447255 0.6963215 0.6087016 0.6087016 0.5807462 0.7035092 0.9665966 0.7035092 0.9665966 0.9028717 0.7572375 0.7692641 0.7692641 0.8915721 0.8316736 0.3564770 0.3564770 0.5295651 0.0474632 0.6993824 0.6993824 0.3425602 0.3425602 0.4819160 1.7146909 0.7893063 0.6308453 0.8436231 0.8436231 0.6349668 0.3316845 0.6865428 0.2773006 0.2773006 0.7589138 0.6134316 0.7765947 0.4211251 0.6634770 0.6384779 0.7893063 0.7749756 0.7749756 0.6170697 0.3521536 0.3196301 0.3521536 0.3196301 0.8687895 0.7797146 0.7797146 0.7592832 0.7589138 0.3366057 0.6646276 0.7858981 0.7858981 0.0660061 0.0660061 0.0155367 0.6849529 0.6849529 0.1496814 0.0155367 0.0654137 0.0654137 0.0832273 0.0000000 0.8380779 0.8380779 0.7046406 0.7479348 1.5650982 1.5650982 0.7329652 0.8839421 0.0868348 0.0868348 0.4519187 0.4519187 0.6916462 0.8501397 0.5807462 0.5869161 0.3604587 0.7329652 0.5855390 0.6481203 0.7041244 0.8532130 
StsK_1     0.8357807 0.5872449 0.8590448 0.6588409 0.6588409 0.4546682 0.7659595 0.7659595 0.5417090 0.5417090 0.5671239 0.4516755 0.4516755 0.5869950 0.5869950 0.7340314 0.4185879 0.7340314 0.4185879 0.5393593 0.5393593 0.4216680 0.4494518 0.4494518 0.5486876 0.7501084 0.7501084 0.5872371 0.5872371 0.5422901 0.6988648 0.6988648 0.4301414 0.5486876 0.6947393 0.5810017 0.5810017 0.5067579 0.4310915 0.8192452 0.4310915 0.8192452 0.5934027 0.6565123 0.5513147 0.5513147 0.8590448 0.8357807 0.7712410 0.7712410 0.5237833 0.7963338 0.4463052 0.4463052 0.7781552 0.7781552 0.9700470 1.4614258 0.4622671 0.3666577 0.0153375 0.0153375 0.3210975 0.8398370 0.3474344 0.7211251 0.7211251 0.3952584 0.7402199 0.0479478 0.8243430 0.3775172 0.3515766 0.4622671 0.4497084 0.4497084 0.5872449 0.6960728 0.6896841 0.6960728 0.6896841 1.1253923 0.4184461 0.4184461 0.4269195 0.3952584 0.7818255 0.5496835 0.4088485 0.4088485 0.7538377 0.7538377 0.8238493 0.3678555 0.3678555 0.7400162 0.8238493 0.7621081 0.7621081 0.7159535 0.8380779 0.0000000 0.0000010 0.6154375 0.3941999 1.5266845 1.5266845 0.6278651 0.0151156 0.7059364 0.7059364 0.8946000 0.8946000 0.5726593 0.5060211 0.5067579 0.5315109 0.7505717 0.6278651 0.5958144 0.5419946 0.5414276 0.5797756 
StsK_3     0.8357807 0.5872449 0.8590448 0.6588409 0.6588409 0.4546682 0.7659595 0.7659595 0.5417090 0.5417090 0.5671239 0.4516755 0.4516755 0.5869950 0.5869950 0.7340314 0.4185879 0.7340314 0.4185879 0.5393593 0.5393593 0.4216680 0.4494518 0.4494518 0.5486876 0.7501084 0.7501084 0.5872371 0.5872371 0.5422901 0.6988648 0.6988648 0.4301414 0.5486876 0.6947393 0.5810017 0.5810017 0.5067579 0.4310915 0.8192452 0.4310915 0.8192452 0.5934027 0.6565123 0.5513147 0.5513147 0.8590448 0.8357807 0.7712410 0.7712410 0.5237833 0.7963338 0.4463052 0.4463052 0.7781552 0.7781552 0.9700470 1.4614258 0.4622671 0.3666577 0.0153375 0.0153375 0.3210975 0.8398370 0.3474344 0.7211251 0.7211251 0.3952584 0.7402199 0.0479478 0.8243430 0.3775172 0.3515766 0.4622671 0.4497084 0.4497084 0.5872449 0.6960728 0.6896841 0.6960728 0.6896841 1.1253923 0.4184461 0.4184461 0.4269195 0.3952584 0.7818255 0.5496835 0.4088485 0.4088485 0.7538377 0.7538377 0.8238493 0.3678555 0.3678555 0.7400162 0.8238493 0.7621081 0.7621081 0.7159535 0.8380779 0.0000010 0.0000000 0.6154375 0.3941999 1.5266845 1.5266845 0.6278651 0.0151156 0.7059364 0.7059364 0.8946000 0.8946000 0.5726593 0.5060211 0.5067579 0.5315109 0.7505717 0.6278651 0.5958144 0.5419946 0.5414276 0.5797756 
StsMC      0.5426957 0.2231810 0.5201100 0.2852287 0.2852287 0.2594475 0.6395533 0.6395533 0.2753388 0.2753388 0.3294340 0.2588214 0.2588214 0.2772762 0.2772762 0.2933235 0.3022280 0.2933235 0.3022280 0.2661856 0.2661856 0.2831265 0.2551874 0.2551874 0.2817386 0.4734751 0.4734751 0.2567343 0.2567343 0.2912316 0.3374886 0.3374886 0.2778323 0.2817386 0.4285615 0.2422756 0.2422756 0.3495065 0.2334416 0.4745231 0.2334416 0.4745231 0.3718193 0.4242361 0.1468622 0.1468622 0.5201100 0.5426957 0.6454206 0.6454206 0.2469142 0.7201788 0.8142235 0.8142235 0.6854367 0.6854367 0.7861416 1.1033818 0.8834698 0.5833975 0.5811851 0.5811851 0.6808170 0.6873834 0.5909686 0.7057969 0.7057969 0.7261228 0.6573920 0.5702348 0.7091778 0.6987220 0.7242159 0.8834698 0.7323717 0.7323717 0.2231810 0.5825942 0.5813859 0.5825942 0.5813859 0.9378703 0.8708751 0.8708751 0.7669329 0.7261228 0.5932623 0.0490106 0.6475466 0.6475466 0.6674297 0.6674297 0.6932300 0.6971032 0.6971032 0.6226511 0.6932300 0.6721062 0.6721062 0.5961677 0.7046406 0.6154375 0.6154375 0.0000000 0.7431243 1.1138795 1.1138795 0.0673517 0.6484144 0.6189535 0.6189535 0.8033322 0.8033322 0.0326308 0.7628905 0.3495065 0.2449996 0.6724946 0.0673517 0.3207275 0.2933855 0.0673447 0.3561296 
StsS0      0.8005162 0.5964703 0.8241221 0.6187373 0.6187373 0.5718400 0.7310417 0.7310417 0.6707764 0.6707764 0.6379826 0.6269928 0.6269928 0.6837173 0.6837173 0.7913457 0.6086325 0.7913457 0.6086325 0.6892273 0.6892273 0.6059218 0.6560961 0.6560961 0.6405653 0.7013197 0.7013197 0.6913070 0.6913070 0.6155865 0.6720048 0.6720048 0.6029924 0.6405653 0.6598294 0.5220403 0.5220403 0.4345464 0.6278533 0.7989190 0.6278533 0.7989190 0.6499732 0.5615670 0.6704941 0.6704941 0.8241221 0.8005162 0.6593012 0.6593012 0.5402845 0.7402634 0.4361792 0.4361792 0.5584098 0.5584098 0.7029479 1.2219338 0.4164536 0.2018052 0.3649326 0.3649326 0.3870687 0.7155013 0.0876020 0.5651730 0.5651730 0.0309133 0.5610966 0.4413402 0.8181371 0.4481054 0.4204084 0.4164536 0.2771171 0.2771171 0.5964703 0.6149676 0.5609959 0.6149676 0.5609959 1.0331018 0.4744303 0.4744303 0.0471792 0.0309133 0.7730232 0.7042310 0.1225146 0.1225146 0.6025277 0.6025277 0.7355606 0.4248781 0.4248781 0.6302213 0.7355606 0.6467641 0.6467641 0.6683084 0.7479348 0.3941999 0.3941999 0.7431243 0.0000000 1.2484257 1.2484257 0.7551168 0.3666110 0.5322635 0.5322635 0.7602756 0.7602756 0.7303205 0.3333237 0.4345464 0.6010895 0.6492888 0.7551168 0.4813302 0.6377990 0.6564502 0.6375172 
StsTL_1    1.2875931 1.1096828 1.2854405 0.9447781 0.9447781 0.9381748 1.4207545 1.4207545 0.9032922 0.9032922 1.0977866 0.9809386 0.9809386 1.1440735 1.1440735 1.1874314 0.9710524 1.1874314 0.9710524 1.0180513 1.0180513 0.9862128 1.0426788 1.0426788 1.0754713 1.3967082 1.3967082 1.0894499 1.0894499 1.0091847 1.1003868 1.1003868 0.9894451 1.0754713 1.0262673 0.9825034 0.9825034 1.0794138 1.0238729 1.4447552 1.0238729 1.4447552 1.2685092 1.0518395 0.9737754 0.9737754 1.2854405 1.2875931 1.4651922 1.4651922 1.0270735 1.4450513 1.3718922 1.3718922 1.1676233 1.1676233 1.5729876 0.0642538 1.4138255 1.3506695 1.4516532 1.4516532 1.2322076 1.3281920 1.2086435 1.3612844 1.3612844 1.2413515 1.2778332 1.5392290 1.5044261 1.2651112 1.3091986 1.4138255 1.2166378 1.2166378 1.1096828 1.3677891 1.2813710 1.3677891 1.2813710 1.4076293 1.5385426 1.5385426 1.2475918 1.2413515 1.3340345 1.1046308 1.1546446 1.1546446 1.5517346 1.5517346 1.5194478 1.3303639 1.3303639 1.5271028 1.5194478 1.5789087 1.5789087 1.6348127 1.5650982 1.5266845 1.5266845 1.1138795 1.2484257 0.0000000 0.0000010 1.0643202 1.6087741 1.4738320 1.4738320 1.4826054 1.4826054 1.0956541 1.3098371 1.0794138 0.8407287 1.3183544 1.0643202 1.3537692 1.0214448 0.9760177 1.2115225 
StsTL_3    1.2875931 1.1096828 1.2854405 0.9447781 0.9447781 0.9381748 1.4207545 1.4207545 0.9032922 0.9032922 1.0977866 0.9809386 0.9809386 1.1440735 1.1440735 1.1874314 0.9710524 1.1874314 0.9710524 1.0180513 1.0180513 0.9862128 1.0426788 1.0426788 1.0754713 1.3967082 1.3967082 1.0894499 1.0894499 1.0091847 1.1003868 1.1003868 0.9894451 1.0754713 1.0262673 0.9825034 0.9825034 1.0794138 1.0238729 1.4447552 1.0238729 1.4447552 1.2685092 1.0518395 0.9737754 0.9737754 1.2854405 1.2875931 1.4651922 1.4651922 1.0270735 1.4450513 1.3718922 1.3718922 1.1676233 1.1676233 1.5729876 0.0642538 1.4138255 1.3506695 1.4516532 1.4516532 1.2322076 1.3281920 1.2086435 1.3612844 1.3612844 1.2413515 1.2778332 1.5392290 1.5044261 1.2651112 1.3091986 1.4138255 1.2166378 1.2166378 1.1096828 1.3677891 1.2813710 1.3677891 1.2813710 1.4076293 1.5385426 1.5385426 1.2475918 1.2413515 1.3340345 1.1046308 1.1546446 1.1546446 1.5517346 1.5517346 1.5194478 1.3303639 1.3303639 1.5271028 1.5194478 1.5789087 1.5789087 1.6348127 1.5650982 1.5266845 1.5266845 1.1138795 1.2484257 0.0000010 0.0000000 1.0643202 1.6087741 1.4738320 1.4738320 1.4826054 1.4826054 1.0956541 1.3098371 1.0794138 0.8407287 1.3183544 1.0643202 1.3537692 1.0214448 0.9760177 1.2115225 
StsW00     0.5723314 0.2992294 0.5500757 0.3008567 0.3008567 0.2544060 0.6666086 0.6666086 0.2699037 0.2699037 0.3322427 0.2537812 0.2537812 0.2795925 0.2795925 0.2958887 0.2961851 0.2958887 0.2961851 0.2580339 0.2580339 0.2775006 0.2503003 0.2503003 0.2841135 0.5041868 0.5041868 0.2589603 0.2589603 0.2937253 0.3404046 0.3404046 0.2724012 0.2841135 0.4327873 0.2462968 0.2462968 0.3643745 0.2290855 0.5046830 0.2290855 0.5046830 0.3874371 0.4588827 0.1499531 0.1499531 0.5500757 0.5723314 0.7092816 0.7092816 0.2631027 0.7462756 0.7921218 0.7921218 0.7172698 0.7172698 0.7247990 1.0543364 0.8593163 0.5883709 0.5938975 0.5938975 0.6636632 0.7197801 0.6042048 0.7374969 0.7374969 0.7379545 0.6089873 0.5748057 0.7405747 0.6809028 0.7056479 0.8593163 0.7044972 0.7044972 0.2992294 0.6109527 0.6093960 0.6109527 0.6093960 0.9338883 0.7473516 0.7473516 0.7030093 0.7379545 0.6224254 0.0833178 0.6596799 0.6596799 0.6918303 0.6918303 0.7190053 0.6795165 0.6795165 0.6567943 0.7190053 0.6970035 0.6970035 0.6195869 0.7329652 0.6278651 0.6278651 0.0673517 0.7551168 1.0643202 1.0643202 0.0000000 0.6606771 0.6431348 0.6431348 0.7416702 0.7416702 0.0666290 0.7346501 0.3643745 0.2611145 0.7040924 0.0000010 0.3234577 0.2631114 0.0690690 0.3716567 
StsW2_2    0.8577535 0.6205438 0.8813610 0.6933530 0.6933530 0.4828329 0.7274194 0.7274194 0.5719552 0.5719552 0.5987467 0.4795457 0.4795457 0.6187799 0.6187799 0.7717574 0.4456072 0.7717574 0.4456072 0.5706196 0.5706196 0.4488303 0.4770431 0.4770431 0.5790264 0.7116571 0.7116571 0.6188736 0.6188736 0.5726768 0.7352999 0.7352999 0.4576396 0.5790264 0.7314053 0.5481851 0.5481851 0.4776344 0.4575467 0.7773030 0.4575467 0.7773030 0.5615335 0.6214489 0.5812894 0.5812894 0.8813610 0.8577535 0.7318044 0.7318044 0.5549710 0.8397665 0.4745937 0.4745937 0.7376155 0.7376155 0.9211534 1.5392869 0.4726508 0.3392462 0.0308466 0.0308466 0.3448284 0.7968047 0.3199084 0.6830797 0.6830797 0.3678158 0.7014547 0.0643265 0.7819832 0.4026081 0.3761668 0.4726508 0.4207398 0.4207398 0.6205438 0.6599841 0.6535559 0.6599841 0.6535559 1.1559110 0.4456998 0.4456998 0.3987811 0.3678158 0.8231071 0.5804252 0.3813881 0.3813881 0.7943444 0.7943444 0.8688041 0.3934831 0.3934831 0.7804520 0.8688041 0.8035451 0.8035451 0.7549661 0.8839421 0.0151156 0.0151156 0.6484144 0.3666110 1.6087741 1.6087741 0.6606771 0.0000000 0.7456040 0.7456040 0.8499506 0.8499506 0.6039595 0.4759220 0.4776344 0.5623389 0.7111428 0.6606771 0.5633104 0.5724694 0.5710923 0.5488411 
StsW38_1   0.7737302 0.4892926 0.8309113 0.5167292 0.5167292 0.5555188 0.9207084 0.9207084 0.6039166 0.6039166 0.5109656 0.6076334 0.6076334 0.6181688 0.6181688 0.6727412 0.5887272 0.6727412 0.5887272 0.5883662 0.5883662 0.5526450 0.5371658 0.5371658 0.5754971 0.7785387 0.7785387 0.6524084 0.6524084 0.6181688 0.5324632 0.5324632 0.5829470 0.5754971 0.6195665 0.5062421 0.5062421 0.5392088 0.6117631 0.8462089 0.6117631 0.8462089 0.7548088 0.6329627 0.6788932 0.6788932 0.8309113 0.7737302 0.3714075 0.3714075 0.4621590 0.0877428 0.6366450 0.6366450 0.3212337 0.3212337 0.4404568 1.5852777 0.6998916 0.5819082 0.7102711 0.7102711 0.5513346 0.2981519 0.6026765 0.3059392 0.3059392 0.5495117 0.5353946 0.7009483 0.3823684 0.5773987 0.5543773 0.6998916 0.7120539 0.7120539 0.4892926 0.3321807 0.3007159 0.3321807 0.3007159 0.7236605 0.5729111 0.5729111 0.5475182 0.5495117 0.3114053 0.5832233 0.6255789 0.6255789 0.0162142 0.0162142 0.0690566 0.5995157 0.5995157 0.1514845 0.0690566 0.0336957 0.0336957 0.1064845 0.0868348 0.7059364 0.7059364 0.6189535 0.5322635 1.4738320 1.4738320 0.6431348 0.7456040 0.0000000 0.0000010 0.4440262 0.4440262 0.6078985 0.7494236 0.5392088 0.5146891 0.3092756 0.6431348 0.5413841 0.5691500 0.6200309 0.7135456 
StsW38_2   0.7737302 0.4892926 0.8309113 0.5167292 0.5167292 0.5555188 0.9207084 0.9207084 0.6039166 0.6039166 0.5109656 0.6076334 0.6076334 0.6181688 0.6181688 0.6727412 0.5887272 0.6727412 0.5887272 0.5883662 0.5883662 0.5526450 0.5371658 0.5371658 0.5754971 0.7785387 0.7785387 0.6524084 0.6524084 0.6181688 0.5324632 0.5324632 0.5829470 0.5754971 0.6195665 0.5062421 0.5062421 0.5392088 0.6117631 0.8462089 0.6117631 0.8462089 0.7548088 0.6329627 0.6788932 0.6788932 0.8309113 0.7737302 0.3714075 0.3714075 0.4621590 0.0877428 0.6366450 0.6366450 0.3212337 0.3212337 0.4404568 1.5852777 0.6998916 0.5819082 0.7102711 0.7102711 0.5513346 0.2981519 0.6026765 0.3059392 0.3059392 0.5495117 0.5353946 0.7009483 0.3823684 0.5773987 0.5543773 0.6998916 0.7120539 0.7120539 0.4892926 0.3321807 0.3007159 0.3321807 0.3007159 0.7236605 0.5729111 0.5729111 0.5475182 0.5495117 0.3114053 0.5832233 0.6255789 0.6255789 0.0162142 0.0162142 0.0690566 0.5995157 0.5995157 0.1514845 0.0690566 0.0336957 0.0336957 0.1064845 0.0868348 0.7059364 0.7059364 0.6189535 0.5322635 1.4738320 1.4738320 0.6431348 0.7456040 0.0000010 0.0000000 0.4440262 0.4440262 0.6078985 0.7494236 0.5392088 0.5146891 0.3092756 0.6431348 0.5413841 0.5691500 0.6200309 0.7135456 
StsW52_1   0.8639661 0.6507365 0.9211635 0.8256170 0.8256170 0.6658079 0.9201917 0.9201917 0.8115120 0.8115120 0.7680525 0.6896207 0.6896207 0.7994043 0.7994043 0.9839038 0.6703449 0.9839038 0.6703449 0.8417050 0.8417050 0.6622135 0.7344795 0.7344795 0.7703612 0.8358156 0.8358156 0.7674928 0.7674928 0.7204922 0.6393689 0.6393689 0.6644574 0.7703612 0.7214776 0.6486787 0.6486787 0.5659342 0.7637921 0.9063134 0.7637921 0.9063134 0.8572687 0.6736583 0.7787557 0.7787557 0.9211635 0.8639661 0.3710929 0.3710929 0.5099769 0.4464688 0.8704837 0.8704837 0.1616285 0.1616285 0.1207458 1.4332871 0.8473239 0.5412339 0.9003087 0.9003087 0.6214448 0.5156398 0.6348217 0.2538542 0.2538542 0.7331636 0.4136758 0.8141888 0.1017607 0.5991652 0.5848603 0.8473239 0.6426724 0.6426724 0.6507365 0.2080949 0.1833934 0.2080949 0.1833934 1.1088921 0.7501609 0.7501609 0.7380149 0.7331636 0.1377792 0.7612852 0.6527856 0.6527856 0.4300694 0.4300694 0.4417738 0.6746390 0.6746390 0.4446070 0.4417738 0.3905699 0.3905699 0.4066242 0.4519187 0.8946000 0.8946000 0.8033322 0.7602756 1.4826054 1.4826054 0.7416702 0.8499506 0.4440262 0.4440262 0.0000000 0.0000010 0.7892550 0.6310415 0.5659342 0.8644503 0.4467743 0.7416702 0.5628676 0.7961403 0.7668676 0.8172253 
StsW52_2   0.8639661 0.6507365 0.9211635 0.8256170 0.8256170 0.6658079 0.9201917 0.9201917 0.8115120 0.8115120 0.7680525 0.6896207 0.6896207 0.7994043 0.7994043 0.9839038 0.6703449 0.9839038 0.6703449 0.8417050 0.8417050 0.6622135 0.7344795 0.7344795 0.7703612 0.8358156 0.8358156 0.7674928 0.7674928 0.7204922 0.6393689 0.6393689 0.6644574 0.7703612 0.7214776 0.6486787 0.6486787 0.5659342 0.7637921 0.9063134 0.7637921 0.9063134 0.8572687 0.6736583 0.7787557 0.7787557 0.9211635 0.8639661 0.3710929 0.3710929 0.5099769 0.4464688 0.8704837 0.8704837 0.1616285 0.1616285 0.1207458 1.4332871 0.8473239 0.5412339 0.9003087 0.9003087 0.6214448 0.5156398 0.6348217 0.2538542 0.2538542 0.7331636 0.4136758 0.8141888 0.1017607 0.5991652 0.5848603 0.8473239 0.6426724 0.6426724 0.6507365 0.2080949 0.1833934 0.2080949 0.1833934 1.1088921 0.7501609 0.7501609 0.7380149 0.7331636 0.1377792 0.7612852 0.6527856 0.6527856 0.4300694 0.4300694 0.4417738 0.6746390 0.6746390 0.4446070 0.4417738 0.3905699 0.3905699 0.4066242 0.4519187 0.8946000 0.8946000 0.8033322 0.7602756 1.4826054 1.4826054 0.7416702 0.8499506 0.4440262 0.4440262 0.0000010 0.0000000 0.7892550 0.6310415 0.5659342 0.8644503 0.4467743 0.7416702 0.5628676 0.7961403 0.7668676 0.8172253 
StsY_A     0.5000039 0.2778718 0.4784487 0.2811181 0.2811181 0.2104060 0.5931990 0.5931990 0.2250434 0.2250434 0.3245205 0.2097029 0.2097029 0.2735285 0.2735285 0.2408374 0.2508617 0.2408374 0.2508617 0.2154641 0.2154641 0.2324753 0.2069361 0.2069361 0.2778681 0.4342081 0.4342081 0.2532625 0.2532625 0.2871048 0.3323359 0.3323359 0.2281320 0.2778681 0.4213682 0.2389091 0.2389091 0.3442483 0.1868094 0.4386288 0.1868094 0.4386288 0.3377369 0.4381224 0.1057081 0.1057081 0.4784487 0.5000039 0.6344794 0.6344794 0.2434323 0.7070744 0.8004821 0.8004821 0.6731066 0.6731066 0.7721765 1.0852536 0.8687818 0.5733458 0.5399336 0.5399336 0.6696997 0.6748044 0.5804495 0.6933080 0.6933080 0.7137964 0.6459101 0.5311746 0.6967861 0.6872350 0.7123398 0.8687818 0.7195291 0.7195291 0.2778718 0.5727276 0.5716531 0.5727276 0.5716531 0.9209125 0.8173039 0.8173039 0.7539588 0.7137964 0.5829805 0.0157230 0.6365722 0.6365722 0.6556993 0.6556993 0.6805616 0.6857625 0.6857625 0.6116950 0.6805616 0.6600903 0.6600903 0.5857505 0.6916462 0.5726593 0.5726593 0.0326308 0.7303205 1.0956541 1.0956541 0.0666290 0.6039595 0.6078985 0.6078985 0.7892550 0.7892550 0.0000000 0.7496192 0.3442483 0.1956532 0.6603841 0.0666290 0.3160088 0.2892100 0.0666214 0.3234025 
StsY_B     0.7406173 0.6468982 0.7626985 0.6589711 0.6589711 0.6386425 0.6531242 0.6531242 0.6800891 0.6800891 0.5724545 0.6692287 0.6692287 0.6240266 0.6240266 0.7081281 0.6819530 0.7081281 0.6819530 0.6955812 0.6955812 0.6738805 0.6890987 0.6890987 0.6018278 0.7066059 0.7066059 0.5848565 0.5848565 0.5826689 0.5642381 0.5642381 0.6761253 0.6018278 0.5206349 0.5495402 0.5495402 0.4719198 0.6431247 0.7621942 0.6431247 0.7621942 0.7220731 0.5415713 0.6089494 0.6089494 0.7626985 0.7406173 0.5879730 0.5879730 0.5481404 0.8172125 0.6005595 0.6005595 0.5641326 0.5641326 0.7478632 1.1829527 0.5789767 0.2742753 0.4740515 0.4740515 0.4654562 0.8598452 0.2561903 0.5802532 0.5802532 0.3478800 0.6152553 0.4701666 0.8385201 0.5319915 0.5020989 0.5789767 0.0159315 0.0159315 0.6468982 0.6039879 0.5872085 0.6039879 0.5872085 1.0080820 0.6730693 0.6730693 0.3655737 0.3478800 0.6813028 0.7570313 0.2769549 0.2769549 0.8161073 0.8161073 0.8539563 0.5068629 0.5068629 0.8015285 0.8539563 0.7163409 0.7163409 0.7674282 0.8501397 0.5060211 0.5060211 0.7628905 0.3333237 1.3098371 1.3098371 0.7346501 0.4759220 0.7494236 0.7494236 0.6310415 0.6310415 0.7496192 0.0000000 0.4719198 0.7059856 0.7637384 0.7346501 0.4695944 0.6438945 0.7288552 0.6887341 
UK6        0.5654036 0.2443996 0.5448418 0.3523411 0.3523411 0.2824479 0.5136719 0.5136719 0.3230743 0.3230743 0.2600965 0.2878055 0.2878055 0.3623938 0.3623938 0.4499193 0.3092216 0.4499193 0.3092216 0.3273159 0.3273159 0.3054561 0.3137010 0.3137010 0.3343542 0.4469800 0.4469800 0.3744007 0.3744007 0.3064910 0.2939421 0.2939421 0.3062559 0.3343542 0.3862513 0.1925803 0.1925803 0.0000010 0.2990807 0.5235529 0.2990807 0.5235529 0.4381965 0.2946366 0.2964061 0.2964061 0.5448418 0.5654036 0.5270628 0.5270628 0.1949105 0.5772211 0.6303877 0.6303877 0.4538284 0.4538284 0.6883941 1.0808604 0.6725143 0.3245883 0.4758265 0.4758265 0.4978282 0.5216782 0.3322863 0.4881151 0.4881151 0.4165542 0.5185881 0.4937417 0.6549257 0.5541440 0.5332360 0.6725143 0.4201939 0.4201939 0.2443996 0.4111655 0.4334845 0.4111655 0.4334845 0.9619291 0.6629233 0.6629233 0.4471142 0.4165542 0.5649155 0.3639615 0.3661294 0.3661294 0.5537057 0.5537057 0.5719844 0.5559140 0.5559140 0.5509162 0.5719844 0.5560380 0.5560380 0.5526084 0.5807462 0.5067579 0.5067579 0.3495065 0.4345464 1.0794138 1.0794138 0.3643745 0.4776344 0.5392088 0.5392088 0.5659342 0.5659342 0.3442483 0.4719198 0.0000000 0.3225347 0.5117371 0.3643745 0.0856387 0.2651702 0.3027791 0.4176473 
UME        0.5935483 0.2978244 0.5712501 0.1190454 0.1190454 0.1701366 0.5634130 0.5634130 0.2248141 0.2248141 0.2391100 0.2305196 0.2305196 0.3565714 0.3565714 0.2364335 0.1908863 0.2364335 0.1908863 0.2115311 0.2115311 0.1914723 0.2033146 0.2033146 0.3279965 0.5019087 0.5019087 0.3254316 0.3254316 0.3395845 0.3341905 0.3341905 0.2120637 0.3279965 0.4245466 0.2285323 0.2285323 0.3225347 0.2130494 0.5328315 0.2130494 0.5328315 0.3850361 0.3882056 0.1627300 0.1627300 0.5712501 0.5935483 0.6394748 0.6394748 0.1947685 0.6014441 0.6714549 0.6714549 0.6883262 0.6883262 0.8066382 0.8667054 0.7328038 0.5007912 0.4991648 0.4991648 0.5605417 0.6902976 0.4754913 0.7031235 0.7031235 0.5778186 0.6577113 0.5172237 0.8233627 0.5753467 0.5980772 0.7328038 0.6459935 0.6459935 0.2978244 0.6407718 0.5932661 0.6407718 0.5932661 0.8468044 0.7393500 0.7393500 0.6138026 0.5778186 0.6671568 0.1767602 0.5562172 0.5562172 0.5589062 0.5589062 0.5782259 0.6317010 0.6317010 0.5766436 0.5782259 0.5613067 0.5613067 0.5931876 0.5869161 0.5315109 0.5315109 0.2449996 0.6010895 0.8407287 0.8407287 0.2611145 0.5623389 0.5146891 0.5146891 0.8644503 0.8644503 0.1956532 0.7059856 0.3225347 0.0000000 0.6750620 0.2611145 0.3688247 0.2877197 0.2079411 0.3602705 
US5        0.9801828 0.6022488 0.9387003 0.7569993 0.7569993 0.5441616 1.0202713 1.0202713 0.6779809 0.6779809 0.6705914 0.5668127 0.5668127 0.7070930 0.7070930 0.9336673 0.5632083 0.9336673 0.5632083 0.7010014 0.7010014 0.5414416 0.6070587 0.6070587 0.6589589 0.8351709 0.8351709 0.7046368 0.7046368 0.6115496 0.5706555 0.5706555 0.5432947 0.6589589 0.8206589 0.5697065 0.5697065 0.5117371 0.6319430 0.8579354 0.6319430 0.8579354 0.6992482 0.5956358 0.6799449 0.6799449 0.9387003 0.9801828 0.4788435 0.4788435 0.5090564 0.3568857 0.8694224 0.8694224 0.3381600 0.3381600 0.4989503 1.4721820 0.8464628 0.5856335 0.7551543 0.7551543 0.5964453 0.0488628 0.6051232 0.3606979 0.3606979 0.6427920 0.5294778 0.7901041 0.4208050 0.6340976 0.5998515 0.8464628 0.6940870 0.6940870 0.6022488 0.3309604 0.3236277 0.3309604 0.3236277 0.9080528 0.7907688 0.7907688 0.6471391 0.6427920 0.3485758 0.6345906 0.6364473 0.6364473 0.3491321 0.3491321 0.3528499 0.6451310 0.6451310 0.4016857 0.3528499 0.3779183 0.3779183 0.3578638 0.3604587 0.7505717 0.7505717 0.6724946 0.6492888 1.3183544 1.3183544 0.7040924 0.7111428 0.3092756 0.3092756 0.4467743 0.4467743 0.6603841 0.7637384 0.5117371 0.6750620 0.0000000 0.7040924 0.5647738 0.6830692 0.6725288 0.6657465 
US8        0.5723314 0.2992294 0.5500757 0.3008567 0.3008567 0.2544060 0.6666086 0.6666086 0.2699037 0.2699037 0.3322427 0.2537812 0.2537812 0.2795925 0.2795925 0.2958887 0.2961851 0.2958887 0.2961851 0.2580339 0.2580339 0.2775006 0.2503003 0.2503003 0.2841135 0.5041868 0.5041868 0.2589603 0.2589603 0.2937253 0.3404046 0.3404046 0.2724012 0.2841135 0.4327873 0.2462968 0.2462968 0.3643745 0.2290855 0.5046830 0.2290855 0.5046830 0.3874371 0.4588827 0.1499531 0.1499531 0.5500757 0.5723314 0.7092816 0.7092816 0.2631027 0.7462756 0.7921218 0.7921218 0.7172698 0.7172698 0.7247990 1.0543364 0.8593163 0.5883709 0.5938975 0.5938975 0.6636632 0.7197801 0.6042048 0.7374969 0.7374969 0.7379545 0.6089873 0.5748057 0.7405747 0.6809028 0.7056479 0.8593163 0.7044972 0.7044972 0.2992294 0.6109527 0.6093960 0.6109527 0.6093960 0.9338883 0.7473516 0.7473516 0.7030093 0.7379545 0.6224254 0.0833178 0.6596799 0.6596799 0.6918303 0.6918303 0.7190053 0.6795165 0.6795165 0.6567943 0.7190053 0.6970035 0.6970035 0.6195869 0.7329652 0.6278651 0.6278651 0.0673517 0.7551168 1.0643202 1.0643202 0.0000010 0.6606771 0.6431348 0.6431348 0.7416702 0.7416702 0.0666290 0.7346501 0.3643745 0.2611145 0.7040924 0.0000000 0.3234577 0.2631114 0.0690690 0.3716567 
Uc37       0.5356779 0.2587241 0.5139756 0.3981351 0.3981351 0.3141004 0.5043030 0.5043030 0.3184559 0.3184559 0.2410662 0.3206030 0.3206030 0.2703114 0.2703114 0.3307838 0.3673405 0.3307838 0.3673405 0.3135716 0.3135716 0.3396044 0.3089053 0.3089053 0.2448176 0.4167887 0.4167887 0.2509469 0.2509469 0.2533170 0.2071454 0.2071454 0.3405866 0.2448176 0.2958833 0.1507907 0.1507907 0.0856387 0.3041418 0.5240324 0.3041418 0.5240324 0.3490020 0.2500130 0.2703596 0.2703596 0.5139756 0.5356779 0.5547683 0.5547683 0.2112909 0.6118700 0.5928897 0.5928897 0.4833196 0.4833196 0.6431270 1.2871356 0.6350651 0.3628732 0.5614917 0.5614917 0.4626840 0.5770428 0.4170452 0.5828104 0.5828104 0.4711797 0.5847106 0.4966222 0.6471147 0.5187146 0.4979043 0.6350651 0.4403952 0.4403952 0.2587241 0.4137493 0.4375836 0.4137493 0.4375836 1.0045533 0.5986914 0.5986914 0.4944421 0.4711797 0.5293814 0.3354317 0.4125140 0.4125140 0.5680148 0.5680148 0.5874590 0.5199105 0.5199105 0.5918751 0.5874590 0.5318123 0.5318123 0.5852778 0.5855390 0.5958144 0.5958144 0.3207275 0.4813302 1.3537692 1.3537692 0.3234577 0.5633104 0.5413841 0.5413841 0.5628676 0.5628676 0.3160088 0.4695944 0.0856387 0.3688247 0.5647738 0.3234577 0.0000000 0.2682481 0.2768756 0.3321617 
Uc878      0.5544098 0.2513413 0.5340814 0.3579585 0.3579585 0.2162364 0.5070841 0.5070841 0.1898318 0.1898318 0.1029956 0.2411453 0.2411453 0.2057411 0.2057411 0.3248277 0.2677214 0.3248277 0.2677214 0.1754523 0.1754523 0.2386319 0.2124056 0.2124056 0.1839071 0.4624181 0.4624181 0.2297738 0.2297738 0.2057411 0.1698435 0.1698435 0.2438866 0.1839071 0.3020681 0.1685376 0.1685376 0.2651702 0.1883916 0.4753429 0.1883916 0.4753429 0.3565891 0.1485398 0.1948988 0.1948988 0.5340814 0.5544098 0.5186500 0.5186500 0.1671107 0.6739052 0.7211935 0.7211935 0.7026880 0.7026880 0.7813711 0.9999413 0.7868440 0.4634555 0.5099967 0.5099967 0.6099308 0.6985417 0.4996678 0.7108137 0.7108137 0.6329197 0.7247329 0.5027405 0.7022395 0.6746062 0.6509053 0.7868440 0.5854561 0.5854561 0.2513413 0.5368335 0.5164824 0.5368335 0.5164824 0.8983681 0.6009523 0.6009523 0.6707926 0.6329197 0.6315704 0.2923479 0.5593430 0.5593430 0.6156415 0.6156415 0.6379048 0.6787374 0.6787374 0.6330044 0.6379048 0.6191866 0.6191866 0.6337989 0.6481203 0.5419946 0.5419946 0.2933855 0.6377990 1.0214448 1.0214448 0.2631114 0.5724694 0.5691500 0.5691500 0.7961403 0.7961403 0.2892100 0.6438945 0.2651702 0.2877197 0.6830692 0.2631114 0.2682481 0.0000000 0.2408887 0.3493303 
Ue26       0.5005211 0.2498630 0.4794919 0.2551439 0.2551439 0.2219883 0.5995102 0.5995102 0.2363085 0.2363085 0.2843549 0.2213284 0.2213284 0.2467985 0.2467985 0.2562819 0.2612433 0.2562819 0.2612433 0.2271968 0.2271968 0.2434742 0.2184872 0.2184872 0.2430073 0.4442255 0.4442255 0.2295092 0.2295092 0.2507334 0.2908356 0.2908356 0.2391107 0.2430073 0.3345384 0.1653387 0.1653387 0.3027791 0.1988389 0.4457144 0.1988389 0.4457144 0.3198585 0.3892347 0.0880682 0.0880682 0.4794919 0.5005211 0.6670889 0.6670889 0.2094432 0.7194312 0.7446842 0.7446842 0.7082353 0.7082353 0.7501281 0.9663201 0.8090929 0.5113028 0.5103152 0.5103152 0.6043190 0.6871555 0.5158606 0.7051227 0.7051227 0.6422385 0.6325844 0.5032427 0.7086204 0.6201243 0.6436175 0.8090929 0.6775087 0.6775087 0.2498630 0.5843930 0.5831911 0.5843930 0.5831911 0.8254526 0.7832666 0.7832666 0.6795356 0.6422385 0.5948603 0.0833280 0.5709776 0.5709776 0.6675525 0.6675525 0.6929043 0.6427850 0.6427850 0.5958399 0.6929043 0.6721474 0.6721474 0.5705678 0.7041244 0.5414276 0.5414276 0.0673447 0.6564502 0.9760177 0.9760177 0.0690690 0.5710923 0.6200309 0.6200309 0.7668676 0.7668676 0.0666214 0.7288552 0.3027791 0.2079411 0.6725288 0.0690690 0.2768756 0.2408887 0.0000000 0.3066730 
UsB        0.5182446 0.4215095 0.4968167 0.4273208 0.4273208 0.2999982 0.4206612 0.4206612 0.2444323 0.2444323 0.4016806 0.3281268 0.3281268 0.3666221 0.3666221 0.3935615 0.3743082 0.3935615 0.3743082 0.2575029 0.2575029 0.3247129 0.2951258 0.2951258 0.3376499 0.3892832 0.3892832 0.3350563 0.3350563 0.3495886 0.4265739 0.4265739 0.3477594 0.3376499 0.4891575 0.2928684 0.2928684 0.4176473 0.3090782 0.4030045 0.3090782 0.4030045 0.0154478 0.3923970 0.3132641 0.3132641 0.4968167 0.5182446 0.7657698 0.7657698 0.3468760 0.8698781 0.7726923 0.7726923 0.8753743 0.8753743 0.7874869 1.1996127 0.8229323 0.5391709 0.5470692 0.5470692 0.6733624 0.6949365 0.4982924 0.7701571 0.7701571 0.6227554 0.6413689 0.5951447 0.7677195 0.6920615 0.7188539 0.8229323 0.6263561 0.6263561 0.4215095 0.6360767 0.5867143 0.6360767 0.5867143 0.7554481 0.6939543 0.6939543 0.6623400 0.6227554 0.7699661 0.3439158 0.5837944 0.5837944 0.7682179 0.7682179 0.8378352 0.7505475 0.7505475 0.7918800 0.8378352 0.8086602 0.8086602 0.7569216 0.8532130 0.5797756 0.5797756 0.3561296 0.6375172 1.2115225 1.2115225 0.3716567 0.5488411 0.7135456 0.7135456 0.8172253 0.8172253 0.3234025 0.6887341 0.4176473 0.3602705 0.6657465 0.3716567 0.3321617 0.3493303 0.3066730 0.0000000 
```
