## Supplementary Data 7 for "Structural and evolutionary analyses support reclassification of glycopeptide antibiotics as xyclopeptides": PCP_domains_3_trimal_iqtree.treefile

```
(A40:0.0000000000,(((((((((((A47:0.0000000000,StToN1:0.0000000000):0.0000010000,StTo:0.0000010000)100:0.1942158536,(((((AmBr_2:0.0850145476,(Kus:0.1416846275,Uc878:0.0451654627)97:0.0248079015)87:0.0233507453,(((((((((((((((((((AmJaD4:0.0000000000,AmJa_2:0.0000000000):0.0000000000,AmLrN2_2:0.0000000000):0.0000000000,AmsW9_2:0.0000000000):0.0000000000,AmLr_2:0.0000000000):0.0000000000,AmsC0_2:0.0000000000):0.0000000000,ris:0.0000000000):0.0000000000,AmsMJ_3:0.0000000000):0.0000000000,AmRo_2:0.0000000000):0.0000000000,risA:0.0000000000):0.0000000000,AmLr_1:0.0000000000):0.0000000000,AmsW9_1:0.0000000000):0.0000000000,AmsMJ_4:0.0000000000):0.0000000000,AmLrN2_1:0.0000000000):0.0000000000,AmsMJ_2:0.0000000000):0.0000023595,AmJa_1:0.0000023601)99:0.0223317366,(((AmRo_1:0.0000000000,AmsW8_2:0.0000000000):0.0000000000,AmsW97:0.0000000000):0.0000010000,AmsW8_1:0.0000010000)48:0.0000021904)42:0.0000022011,AmsTN:0.0223317083)61:0.0000022012,(AmsBJ_3:0.0000023663,AmsBJ_4:0.0000023676)100:0.0910460426)100:0.1322385577,((((AmsW1_1:0.0000000000,AmsW6_1:0.0000000000):0.0000000000,AmsW5_2:0.0000000000):0.0000000000,AmsW6_2:0.0000000000):0.0000010000,AmsW1_2:0.0000010000)98:0.0488811596)97:0.0636463443)92:0.0462167985,NnsW4_1:0.0882143929)42:0.0000022720,(((((ApTi:0.0000000000,ApTi_5:0.0000000000):0.0000000000,tei_1:0.0000000000):0.0000000000,tei_2:0.0000000000):0.0000010000,ApTi_4:0.0000010000)98:0.0640347575,(((ApsA3_2:0.0000010000,UK6:0.0000010000)81:0.0000028199,((((((((NnsA5_2:0.0000000000,kis:0.0000000000):0.0000027384,NnsA5_3:0.0000026380)100:0.2434045082,(((StAc:0.0401422341,((StsC25:0.0000010000,StsC8:0.0000010000)60:0.0000010000,StsCY:0.0199058417)69:0.0000022401)99:0.0208578753,(StsC3:0.1179624411,StsCT:0.0000023138)85:0.0640948397)60:0.0200188664,(((StsC09_1:0.0000010000,StsC09_2:0.0000010000)59:0.0000021342,(StsW38_1:0.0000023436,StsW38_2:0.0000023410)99:0.0216001656)99:0.0206232182,(StsCM_1:0.0000027085,StsCM_2:0.0000029451)99:0.0206611832)64:0.0000025063)99:0.1855366638)86:0.0877674016,((((StAfa_2:0.0000000000,StFr_3:0.0000000000):0.0000027242,StAfa_6:0.0000010000)100:0.1827394763,(((StAn_2:0.1335119052,(StsW52_1:0.0000010000,StsW52_2:0.0000010000)100:0.0278515678)49:0.0438496248,StLtNB:0.0719972943)96:0.0456022959,Sts1:0.0691241256)39:0.0000025488)63:0.0616548426,((StVe_1:0.0000022857,StVe_4:0.0000025711)99:0.0468195107,(StVe_3:0.0000010000,StVe_5:0.0000010000)98:0.0159588453)85:0.0291702181)77:0.0756193588)48:0.0442150063,(StFo_1:0.0000020962,StFo_2:0.0000026545)100:0.0921582045)90:0.1045633802,(StDa_1:0.0621383651,US5:0.0000020703)98:0.1895290747)97:0.0680455544,(StFu:0.1220581378,StVrN_A:0.8129417419)87:0.1755731841)89:0.0979584693,(((((StAfJ3_1:0.0000025106,StAfJ3_2:0.0000020881)100:0.0362748264,((((((((((((StAua_2:0.0000000000,StRi_5:0.0000000000):0.0000000000,StRi_1:0.0000000000):0.0000000000,StRir_20:0.0000000000):0.0000000000,StRir_1:0.0000000000):0.0000000000,StRi_6:0.0000000000):0.0000000000,StRi_3:0.0000000000):0.0000000000,rim:0.0000000000):0.0000000000,StsW25_2:0.0000000000):0.0000000000,StRiR_1:0.0000000000):0.0000000000,StsW83_1:0.0000000000):0.0000000000,StsW83_2:0.0000000000):0.0000027647,StRi1:0.0000022474)100:0.0259262432)100:0.1419289607,((StCr:0.0000029911,(StMo_1:0.0203154605,StPo:0.0000021982)100:0.0200815390)68:0.0000024422,(StsC2_1:0.0000010000,StsC2_2:0.0000010000)99:0.0415342236)96:0.0285875739)99:0.1179230297,(((((((StCar_1:0.0000000000,StCar_4:0.0000000000):0.0000000000,StCar_3:0.0000000000):0.0000026531,StCar_2:0.0000027413)99:0.0199155322,(((StsK_1:0.0000000000,StsPA_1:0.0000000000):0.0000000000,StsTu:0.0000000000):0.0000010000,StsK_3:0.0000022813)47:0.0000020980)37:0.0000020624,StsW2_2:0.0197515094)95:0.0228898450,StLaN18:0.0388710674)96:0.1851869944,(StVrN_B:0.0000029865,StVr_1_A:0.0000021181)100:0.3769205873)93:0.0248311761)99:0.1173794007,((StAvMA_2:0.1595982153,(StDu:0.0310092559,((((((((((StFr_4:0.0000000000,StX_3:0.0000000000):0.0000000000,StX_4:0.0000000000):0.0000000000,StsMU:0.0000000000):0.0000000000,StX_2:0.0000000000):0.0000000000,StsW0_2:0.0000000000):0.0000000000,StsW0_1:0.0000000000):0.0000010000,StX_1:0.0000010000)68:0.0000022309,StX:0.0203197812)79:0.0000020200,StsS0:0.0404500109)99:0.0920036295,(StsBA_1:0.0000020656,StsBA_2:0.0000022154)100:0.0486776287)98:0.0168906738)98:0.0206169671)92:0.0739416206,((StSe_1:0.0000010000,StSe_2:0.0000010000)59:0.0000029950,StsY_B:0.0247341635)100:0.2609501993)66:0.0000022131)99:0.1025397301)89:0.2124168345)58:0.0695058110,Uc37:0.0451396684)73:0.1056228557)41:0.0221797485)18:0.0000026388,ApRc:0.3323224730)39:0.0185183848)60:0.0496084815,((((AkAan_1:0.0000022993,AkAan_2:0.0000022848)100:0.1534267358,UME:0.0000021274)74:0.1255129113,(((AmKeF:0.0000000000,ker:0.0000000000):0.0000000000,AmKen_2:0.0000000000):0.0000022700,AmKe_3:0.0000020061)100:0.2205141876)57:0.0050977181,((NcTr_1:0.0000023511,NcTr_2:0.0000021176)96:0.0086334590,((StAq:0.0000020768,(StsTL_1:0.0000023200,StsTL_3:0.0000029821)100:0.0871273625)100:1.3177401320,((((StsAN:0.0204815326,StsY_A:0.0000010000)85:0.0206097717,StsMC:0.0207044765)79:0.0115920460,(StsW00:0.0000010000,US8:0.0000010000)100:0.0575226468)80:0.0570351631,Ue26:0.0000023093)82:0.0000026986)39:0.1155661183)37:0.0608001085)76:0.0223187568)43:0.0000021311,((((((AmAaD2_3:0.0207012807,AmOv:0.0000022797)57:0.0206066800,((((AmKe_2:0.0000000000,van:0.0000000000):0.0000000000,AmOrH:0.0000000000):0.0000021584,AmKe_4:0.0000020145)100:0.0205088210,AmsW69_1:0.0000022673)89:0.0000022571)48:0.0202933858,(((AmDeD9_1:0.0000000000,dec_2:0.0000000000):0.0000000000,AmDeD9_3:0.0000000000):0.0000022486,AmDeD9_2:0.0000027872)93:0.0000022690)91:0.0425134476,((((AmRgN0:0.0000000000,dec_1:0.0000000000):0.0000000000,AmRg_5:0.0000000000):0.0000000000,AmRg_6:0.0000000000):0.0000023382,AmRg_4:0.0000022636)88:0.0000022637)63:0.0210115603,(((((AmBlD4:0.0000000000,bal:0.0000000000):0.0000000000,AmBlFH:0.0000000000):0.0000000000,AmBlD59_2:0.0000000000):0.0000022028,AmBlD59_1:0.0000022379)99:0.0208631444,(AmOrD0:0.0000023618,AmOr_2:0.0000023449)99:0.0224595564)94:0.0216176888)46:0.0000024357,(KbArN5:0.0000010000,KbAr_2:0.0000010000)100:0.0430958211)94:0.0890084222)83:0.1495304647,(KbPh:0.0197442169,UsB:0.0000023436)99:0.1343441355)100:0.2281696541,(AmAzD3_3:0.0000020348,AmAzD3_5:0.0000023069)100:0.2099156838)80:0.0491743865,(KbAr_1:0.0000010000,KbAr_3:0.0000010000)99:0.1089657704)95:0.1041656868,(AmVs_1:0.0000010000,AmVs_2:0.0000010000)88:0.0000022757)100:0.1559294462,(A50:0.0000010000,NnCxD5_1:0.0000010000)100:0.0216503418)100:0.0205402473,NnGe:0.0000010000):0.0000025343,NnGeA9:0.0000000000);
```
