## Supplementary Data 7 for "Structural and evolutionary analyses support reclassification of glycopeptide antibiotics as xyclopeptides": PCP_domains_4_trimal_iqtree.bionj

```
(((A40:5e-07,NnGe:5e-07):0.040647421,(A50:5e-07,NnCxD5_1:5e-07):0.1376904):0.03627307,((((A47:5e-07,StTo:5e-07):0.10164505,(ApRc:0.093411282,((NnsA5_2:5e-07,NnsA5_3:5e-07):0.11229926,((((((((((((((((StAc:5e-07,StsCT:5e-07):0.0029637003,StsC25:0.012593366):0.0026195217,(StsCM_1:5e-07,StsCM_2:5e-07):0.028641256):0.0042231167,StsC3:0.027958579):0.0091221556,StsC8:0.0065812208):0.010655173,(StsC09_1:5e-07,StsC09_2:5e-07):0.019816406):0.0029848763,(StsW38_2:0.023056153,StsW38_1:-0.0073961848):0.013828294):0.04908362,StFu:0.095346898):0.0069901794,(US5:0.00027189404,StDa_1:0.066638246):0.1360908):0.070386842,(StDu:0.025980642,(StsBA_1:5e-07,StsBA_2:5e-07):0.058521628):0.040672004):0.015028877,(((StAq:0.062303647,(StsTL_1:5e-07,StsTL_3:5e-07):0.059319615):0.91488934,((StSe_1:5e-07,StSe_2:5e-07):0.01466812,StsY_B:0.054352008):0.11563718):0.11635063,StVrN_A:0.21403673):0.043402337):0.034349501,(((StAfJ3_1:5e-07,StAfJ3_2:5e-07):0.051351566,(((StCr:-0.0011969591,StMo_1:0.01777276):0.00051597203,StPo:-0.00051547284):0.021898776,(StsC2_1:5e-07,StsC2_2:5e-07):0.028018173):0.05703697):0.080423884,(((StsS0:0.023795109,StFr_4:-0.0079441378):0.0039422903,StX_1:-0.0039417911):0.010165766,StX:0.0056093168):0.10550597):0.0051835412):0.024510391,((StVrN_B:5e-07,StVr_1_A:5e-07):0.12252892,(StFo_1:5e-07,StFo_2:5e-07):0.12756452):0.010779388):0.038507164,StAvMA_2:0.077044956):0.018553868,((((StCar_1:-0.0052218209,StCar_3:0.020550961):0.0025652179,StCar_2:-0.0025647173):0.018087542,StsK_1:-0.0026543303):0.0012681603,StsK_3:-0.0012676597):0.27092636):0.028555471,((((StAfa_2:5e-07,StAfa_6:5e-07):0.072237387,Sts1:0.025236946):0.005686231,(StLtNB:0.028746042,((StVe_1:5e-07,StVe_4:5e-07):0.046512879,(StVe_3:5e-07,StVe_5:5e-07):0.0012839977):0.040765028):0.029451132):0.011005419,((StAn_2:0.074554846,StsW52_1:-0.0091549233):0.0041759671,StsW52_2:-0.0041754679):0.021765828):0.089194193):0.05240839):0.010577817):0.03901482):0.0081078988,(ApsA3_2:5e-07,UK6:5e-07):0.041430622):0.011626907,(((Uc37:0.053181782,(ApTi:5e-07,ApTi_4:5e-07):0.03495115):0.0094773006,(NcTr_1:5e-07,NcTr_2:5e-07):0.059054084):0.00053376704,((((((((AkAan_1:5e-07,AkAan_2:5e-07):0.032023244,Uc878:-0.00023075566):0.0044948822,Kus:0.028718829):0.022389852,NnsW4_1:0.02133254):0.0084901433,(UsB:0.036595367,(((((AmBlD4:5e-07,AmBlD59_1:5e-07):0.038181517,AmOrD0:0.010729843):0.0051130531,AmOr_2:0.0023251579):0.0043110959,KbPh:0.028853405):0.0072464859,((((AmJaD4:5e-07,AmJa_1:5e-07):0.0072804112,(AmKeF:5e-07,AmKe_3:5e-07):0.040781036):0.0066944999,((AmsW6_1:5e-07,AmsW6_2:5e-07):8.802209e-05,(AmsW1_1:5e-07,AmsW1_2:5e-07):0.015772663):0.0054787411):0.0054397462,(AmsBJ_3:5e-07,AmsBJ_4:5e-07):0.016531866):0.012646385):0.003447203):0.0026218465):0.0053196903,(((AmAaD2_3:0.015475187,KbArN5:-7.3366798e-05):-0.00055290171,KbAr_2:0.00055340183):0.010404262,((AmRgN0:5e-07,AmRg_4:5e-07):0.017649168,(KbAr_3:5e-07,KbAr_1:5e-07):0.014339799):0.0051170168):0.0080061145):0.0062339893,(UME:0.083083071,(((AmDeD9_1:5e-07,AmDeD9_2:5e-07):0.00056795869,(AmKe_2:5e-07,AmKe_4:5e-07):0.014979924):0.014143466,AmOv:0.018324502):0.0032268837):0.011094038):0.014663453,((AmAzD3_3:5e-07,AmAzD3_5:5e-07):0.086085409,(AmVs_1:5e-07,AmVs_2:5e-07):0.024080349):0.015851248):0.014137678):0.019259132):-0.0042103082,((((((StsW00:5e-07,US8:5e-07):0.016338469,StsAN:-0.00064378045):0.016583832,StsY_A:0.015240593):0.0015692501,StsMC:0.014458096):0.031648431,Ue26:0.042129461):0.012230147,AmBr_2:0.074804559):0.01715829);
```
