## Supplementary Data 7 for "Structural and evolutionary analyses support reclassification of glycopeptide antibiotics as xyclopeptides": PCP_domains_4_trimal_iqtree.ckp (part 1 of 2)

```
--- # IQ-TREE Checkpoint ver >= 1.6
CandidateSet:
 00: -1850.69836955 (0:0.0000027994,((((((((((1:0.0000010000,72:0.0000010000):0.08828976621,((((((((((((49:0.0000025690,(93:0.0000020451,94:0.0000029960):0.0334678914):2.709775388e-06,((91:0.0338344627,92:0.0166312738):2.804349809e-06,95:0.0000025829):2.068128574e-06):2.64187571e-06,88:0.0165364207):0.01655984748,(((61:0.0640359824,111:0.0098673375):0.1808606276,66:0.0985215033):0.05304273787,(86:0.0000010000,87:0.0000020041):2.574970284e-06):0.01648524129):2.056144491e-06,(103:0.0000026097,104:0.0165532535):0.0166218226):0.09021246998,(78:0.0000027206,79:0.0000024056):0.139491765):0.05519161415,(63:0.0000024534,64:0.0000026516):0.1485147375):0.01111266725,((((50:0.0000026923,51:0.0000024117):0.1279077918,(89:0.0000023693,90:0.0000024649):2.175843221e-06):0.03570471005,((60:0.0000010000,69:0.0000010000):2.409030004e-06,68:0.0177523158):0.01656418253):0.1713708027,((((((55:0.0000025637,(100:0.0000022199,101:0.0000010000):0.1268115692):1.178402243,((70:0.0000029236,71:0.0000010000):2.135016834e-06,108:0.0759243508):0.1530243473):0.1100357238,77:0.2631873885):0.0941311462,(62:0.0512665513,(84:0.0000010000,85:0.0000010000):0.04845152665):0.02084195996):2.597359085e-06,56:0.1258596475):0.05927870919,((65:0.0000010000,(81:0.0000010000,99:0.0165642385):2.274477865e-06):0.01351960635,80:0.0033590485):0.06224106457):0.02745593197):0.06554442303):0.06777034927,((73:0.0000021004,75:0.0000020877):0.0533600949,(74:0.0000024118,76:0.0000010000):2.236222467e-06):0.02086136006):0.04857587123,67:0.0145143160):0.02785931681,((52:0.0000026060,53:0.0000020857):0.08838609275,82:0.0182351503):0.01524141698):0.03462910912,(54:0.0703422832,(105:0.0000010000,106:0.0000010000):2.115882036e-06):2.789140194e-06):0.1874336825):0.06638486146,115:0.0802937118):2.454368846e-06,(22:0.0000010000,23:0.0000026043):2.366222577e-06):0.01632613589,(((5:0.0165593330,(36:0.0000010000,38:0.0000010000):2.043167128e-06):2.523347373e-06,(((11:0.0000020524,12:0.0000010000):2.107793792e-06,(16:0.0000023520,18:0.0000023461):0.01674677275):0.01672737148,(21:0.0000028451,110:0.1052791216):0.01775701302):0.01708942217):0.01628947729,(37:0.0000029906,39:0.0000029907):0.01651917083):2.034607364e-06):0.01628895725,10:0.0942014365):2.247393129e-06,(((6:0.0000020249,7:0.0000024213):0.09255635991,(24:0.0000026283,25:0.0000025385):0.0373213474):2.657334457e-06,(((((8:0.0000020426,9:0.0000020599):0.05088980667,(15:0.0000022186,17:0.0000024406):0.05239875799):2.301510847e-06,(13:0.0000010000,14:0.0000010000):2.191525148e-06):0.01694726792,((28:0.0000028973,29:0.0000020204):0.01719569061,(30:0.0000029749,31:0.0000029745):2.308865614e-06):2.279931509e-06):0.0175451305,(26:0.0000023667,27:0.0000024699):0.01818011779):0.01633229854):0.0166569308):2.207888818e-06,((((3:0.0000021171,4:0.0000024690):0.03418307205,(41:0.0339417002,114:0.0000028361):2.363928295e-06):0.03361819036,48:0.0167763647):0.01650780637,(((19:0.0168714228,20:0.0000010000):2.537713114e-06,40:0.0346090140):0.01746289026,116:0.0365565154):0.01582961486):2.327943722e-06):2.381381196e-06,((42:0.0000025520,43:0.0000025046):0.05355013093,(((83:0.0000022224,(102:0.0000010000,112:0.0000029638):0.01728082982):0.01727813237,107:0.0174035326):2.12548549e-06,98:0.0172176357):0.05267292972):0.01730154591):0.01708988966,(((((2:0.0000028963,44:0.0000025484):0.1534803483,(35:0.0000020544,109:0.0000021564):0.06924943437):2.448130569e-06,((32:0.0791763630,(((57:0.0000020257,58:0.0000010000):2.032240192e-06,59:0.0168759547):0.01696821454,(96:0.0000029838,97:0.0000010000):2.513575069e-06):0.4344007576):0.01665013227,(46:0.0000027505,47:0.0000020240):0.1357983619):0.07177261293):2.17039494e-06,(33:0.0000026616,34:0.0000025021):0.03436528691):0.0359701429,113:0.0743997519):2.879760089e-06):0.07449064718,45:0.0000023165);
 01: -1850.69848697 (0:0.0000027994,(((((((((((1:0.0000010000,72:0.0000010000):0.08835616747,(((((((((((49:0.0000025690,(((91:0.0338873166,(93:0.0000020451,94:0.0000029960):0.03352066423):2.042975365e-06,92:0.0166575177):2.804349809e-06,95:0.0000025829):2.068128574e-06):2.64187571e-06,88:0.0165617377):0.0165851704,(((61:0.0641447108,111:0.0098710407):0.1811933497,66:0.0986815942):0.05311360689,(86:0.0000010000,87:0.0000020041):2.12155523e-06):0.01651041935):2.570995036e-06,(103:0.0000026097,104:0.0165771661):0.01664530458):0.09027348339,(78:0.0000027206,79:0.0000024056):0.1397768172):0.05524953246,(63:0.0000024534,64:0.0000026516):0.1488239642):0.01108853484,((((50:0.0000026923,51:0.0000024117):0.1280999378,(89:0.0000023693,90:0.0000024649):2.842044988e-06):0.03575992964,((60:0.0000010000,69:0.0000010000):2.409030004e-06,68:0.0177752786):0.01657384489):0.1716041812,((((((55:0.0000028911,(100:0.0000022199,101:0.0000010000):0.1269590797):1.180383459,((70:0.0000029236,71:0.0000010000):2.595182426e-06,108:0.0760126595):0.1533209748):0.1101209209,77:0.2636329382):0.09416879191,(62:0.0513269480,(84:0.0000010000,85:0.0000010000):0.04853554742):0.02084825562):2.651432037e-06,56:0.1260449159):0.05939225652,(((65:0.0000010000,81:0.0000010000):2.274477865e-06,99:0.0165860823):0.01344532035,80:0.0034614352):0.0622794001):0.02751540068):0.06566589698):0.06785990192,((73:0.0000026724,75:0.0000020045):0.05341850693,(74:0.0000024930,76:0.0000010000):2.681808988e-06):0.02088280306):0.04862593257,67:0.0145252990):0.02789445399,((52:0.0000026060,53:0.0000020857):0.08847945694,82:0.0182574552):0.01524754889):0.03466512318,(54:0.0704146532,(105:0.0000010000,106:0.0000010000):2.115882036e-06):2.149505528e-06):0.187616924):0.06646072616,115:0.0803805128):2.115474997e-06,(22:0.0000010000,23:0.0000026043):2.80890507e-06):0.01634187333,((5:0.0165758416,(36:0.0000010000,38:0.0000010000):2.043167128e-06):2.828291093e-06,(((11:0.0000020524,12:0.0000010000):2.544062294e-06,(16:0.0000023520,18:0.0000023461):0.01676369834):0.01674406271,(21:0.0000028451,110:0.1053873734):0.01777387139):0.01710706941):0.01630596564):2.89905107e-06,(37:0.0000029906,39:0.0000029907):0.0165358414):0.01630481216,10:0.0943030787):2.999744874e-06,(((6:0.0000020249,7:0.0000024213):0.09265283261,(24:0.0000026283,25:0.0000025385):0.03736131562):2.03556665e-06,((((((8:0.0000023716,9:0.0000021763):0.05094018228,(15:0.0000022186,17:0.0000024406):0.05245120108):2.067983521e-06,(13:0.0000010000,14:0.0000010000):2.087948245e-06):0.0169640172,(30:0.0000029749,31:0.0000029745):2.034489023e-06):2.105662087e-06,(28:0.0000028973,29:0.0000020204):0.01721278027):0.01756305215,(26:0.0000023667,27:0.0000024699):0.01819956112):0.01634602683):0.01667355847):2.207888818e-06,((((3:0.0000021171,4:0.0000024690):0.03421585347,(41:0.0339737428,114:0.0000028361):2.363928295e-06):0.0336498032,48:0.0167920365):0.0165231774,(((19:0.0168872601,20:0.0000010000):2.537713114e-06,40:0.0346425995):0.01748337687,116:0.0365926789):0.01583599009):2.552542966e-06):2.003014472e-06,((42:0.0000025520,43:0.0000025046):0.05359960119,(((83:0.0000022224,(102:0.0000010000,112:0.0000029638):0.0172961688):0.01729379644,107:0.0174190988):2.25954024e-06,98:0.0172332154):0.05272126757):0.01731681829):0.0171046634,(((((2:0.0000028963,44:0.0000025484):0.1536218262,(35:0.0000020544,109:0.0000021564):0.06931056203):2.206837267e-06,((32:0.0792050181,(((57:0.0000020257,58:0.0000010000):2.407468168e-06,59:0.0168889541):0.01698143755,(96:0.0000029838,97:0.0000010000):2.058676715e-06):0.4347392901):0.01669282964,(46:0.0000022546,47:0.0000010000):0.1359029566):0.07181806852):2.404356579e-06,(33:0.0000026616,34:0.0000025021):0.03439101653):0.03599939008,113:0.0744654369):2.763715629e-06):0.0745587933,45:0.0000023165);
 02: -1850.69853579 (0:0.0000027994,((((((((((1:0.0000010000,72:0.0000010000):0.08833746852,((((((((((((49:0.0000022534,((91:0.0338728486,92:0.0166499905):2.804349809e-06,95:0.0000025829):2.068128574e-06):2.732649454e-06,(93:0.0000020451,94:0.0000029960):0.03350664464):2.64187571e-06,88:0.0165548028):0.01657824141,(((61:0.0641489539,111:0.0098254774):0.1811719288,66:0.0986446085):0.05308955622,(86:0.0000010000,87:0.0000020041):2.574970284e-06):0.01650345473):2.938822949e-06,(103:0.0000026097,104:0.0165705090):0.01663837381):0.0902526908,(78:0.0000027206,79:0.0000024056):0.1396946487):0.05523657923,(63:0.0000024534,64:0.0000026516):0.1487314846):0.0110952947,((((50:0.0000026923,51:0.0000024117):0.1280460446,(89:0.0000023693,90:0.0000024649):2.365107878e-06):0.03573785091,((60:0.0000010000,69:0.0000010000):2.409030004e-06,68:0.0177684905):0.01657864212):0.1715344129,((((((55:0.0000027602,(100:0.0000022199,101:0.0000010000):0.126920669):1.179869097,((70:0.0000029236,71:0.0000010000):2.135016834e-06,108:0.0759847467):0.1532318697):0.1100772391,77:0.2634999331):0.09417060904,(62:0.0513098689,(84:0.0000010000,85:0.0000010000):0.04851182187):0.02084715607):2.581054576e-06,56:0.1259916427):0.05936172009,(((65:0.0000010000,81:0.0000010000):2.274477865e-06,99:0.0165798871):0.01371549004,80:0.0031679458):0.0622663344):0.02749785416):0.06563469864):0.06783527545,((73:0.0000021004,75:0.0000020877):0.05340248302,(74:0.0000024118,76:0.0000010000):2.236222467e-06):0.02087685632):0.04861207921,67:0.0145223016):0.02788476541,((52:0.0000026060,53:0.0000020857):0.08845369117,82:0.0182512905):0.01524592204):0.03465515234,(54:0.0703947196,(105:0.0000010000,106:0.0000010000):2.115882036e-06):2.45762236e-06):0.1875668409):0.06643923397,115:0.0803558529):2.366222577e-06,(22:0.0000010000,23:0.0000026043):2.703917707e-06):0.0163374184,((5:0.0165712804,((((11:0.0000020524,12:0.0000010000):2.078666149e-06,(16:0.0000021352,18:0.0000021352):0.01675889887):0.01673932645,(21:0.0000028451,110:0.1053573775):0.01776919108):0.01710196553,(36:0.0000010000,38:0.0000010000):2.043167128e-06):2.584023703e-06):0.01630131002,(37:0.0000029906,39:0.0000029907):0.01653137837):2.65023589e-06):0.01630047166,10:0.0942737594):2.247393129e-06,(((6:0.0000022144,7:0.0000027720):0.09262457464,(24:0.0000026283,25:0.0000025385):0.03735017029):2.216957668e-06,(((((8:0.0000020426,9:0.0000020599):0.05092536497,(15:0.0000026674,17:0.0000020297):0.05243630436):2.094877292e-06,(13:0.0000010000,14:0.0000010000):2.652580136e-06):0.01695919841,((28:0.0000028973,29:0.0000020204):0.01720781802,(30:0.0000029749,31:0.0000029745):2.655614521e-06):2.771031121e-06):0.01755790328,(26:0.0000023667,27:0.0000024699):0.01819399969):0.01634196564):0.01666876704):2.381381196e-06,((((3:0.0000021171,4:0.0000024690):0.0342064506,(41:0.0339643282,114:0.0000028361):2.363928295e-06):0.03364066637,48:0.0167874622):0.01651870644,(((19:0.0168826582,20:0.0000010000):2.537713114e-06,40:0.0346328162):0.01747747978,116:0.0365821885):0.01583391207):2.327943722e-06):2.207888818e-06,((42:0.0000025520,43:0.0000025046):0.05358507509,(((83:0.0000022224,(102:0.0000010000,112:0.0000029638):0.01729164154):0.01728918313,107:0.0174145503):2.08865178e-06,98:0.0172286607):0.05270706174):0.01731224866):0.01710130627,((((2:0.0000021361,44:0.0000028317):0.1535824607,((32:0.0792134135,(((57:0.0000020257,58:0.0000010000):2.103306995e-06,59:0.0168853153):0.01697775996,(96:0.0000029838,97:0.0000010000):2.113962347e-06):0.4346550221):0.01665996052,(46:0.0000027505,47:0.0000020240):0.1358727321):0.07180623789):2.328935823e-06,((33:0.0000026616,34:0.0000025021):0.03436111554,(35:0.0000028443,109:0.0000020510):0.06928018277):3.643542193e-05):0.03598949092,113:0.0744449894):2.620690949e-06):0.07453774975,45:0.0000023165);
 03: -1850.69858568 (0:0.0000027994,((((((((((1:0.0000010000,72:0.0000010000):0.08835914073,((((((((((((49:0.0000022534,(91:0.0338741730,92:0.0166505080):2.804349809e-06):2.068128574e-06,((93:0.0000020451,94:0.0000029960):0.03350774764,95:0.0000025829):2.732649454e-06):2.066712831e-06,88:0.0165558091):0.01657922979,(((61:0.0641201542,111:0.0098705744):0.1811261176,66:0.0986495708):0.05309674688,(86:0.0000010000,87:0.0000020041):2.245050405e-06):0.01650552439):2.05811759e-06,(103:0.0000026097,104:0.0165733324):0.01664189247):0.09027974406,(78:0.0000027206,79:0.0000024056):0.1397308153):0.05524872185,(63:0.0000024534,64:0.0000026516):0.1488441468):0.01104538707,((((50:0.0000023096,51:0.0000023439):0.1280956315,(89:0.0000028135,90:0.0000029268):2.719779576e-06):0.03574807683,((60:0.0000010000,69:0.0000010000):2.409030004e-06,68:0.0177743006):0.0165845507):0.171536738,((((((55:0.0000025666,(100:0.0000022199,101:0.0000010000):0.1270067284):1.180926762,((70:0.0000029236,71:0.0000010000):2.135016834e-06,108:0.0760300505):0.1532183158):0.1103042339,77:0.2636686200):0.09428037149,(62:0.0513277485,(84:0.0000010000,85:0.0000010000):0.04853604638):0.0208441156):2.939014782e-06,56:0.1260742570):0.05943809972,(((65:0.0000010000,81:0.0000010000):2.274477865e-06,99:0.0165864875):0.01305345105,80:0.0038787578):0.06225569401):0.02754139485):0.06565949339):0.06787396178,((73:0.0000021004,75:0.0000020877):0.05341860875,(74:0.0000024118,76:0.0000010000):2.702854171e-06):0.02088331607):0.0486260261,67:0.0145256259):0.02789426045,((52:0.0000026060,53:0.0000020857):0.08847981712,82:0.0182573905):0.0152479033):0.03466515897,(54:0.0704149561,(105:0.0000010000,106:0.0000010000):2.115882036e-06):2.418688031e-06):0.1876198251):0.06646038268,115:0.0803809128):2.366222577e-06,(22:0.0000010000,23:0.0000026043):2.703917707e-06):0.01634196979,((5:0.0165759903,((((11:0.0000020524,12:0.0000010000):2.244573866e-06,(16:0.0000021352,18:0.0000021352):0.01676381674):0.01674415862,(21:0.0000026200,110:0.1053881280):0.01777399285):0.01710705699,(36:0.0000010000,38:0.0000010000):2.043167128e-06):2.05107508e-06):0.01630608029,(37:0.0000029906,39:0.0000029907):0.01653627541):2.65023589e-06):0.01630510763,10:0.0943038947):2.381381196e-06,(((6:0.0000022144,7:0.0000027720):0.09265379942,(24:0.0000024280,25:0.0000025385):0.03736174782):2.000698728e-06,((((((8:0.0000020426,9:0.0000020599):0.05094076275,(15:0.0000026674,17:0.0000020297):0.05245185634):2.387204898e-06,(13:0.0000010000,14:0.0000010000):2.652580136e-06):0.01696419938,(30:0.0000029749,31:0.0000029745):2.655614521e-06):2.04482544e-06,(28:0.0000028973,29:0.0000020204):0.01721296604):0.01756323707,(26:0.0000023667,27:0.0000024699):0.01819974345):0.01634630013):0.01667369326):2.327943722e-06,((((3:0.0000021171,4:0.0000024690):0.03421598459,(41:0.0339735866,114:0.0000028361):2.363928295e-06):0.03364982094,48:0.0167919736):0.01652319061,(((19:0.0168877716,20:0.0000010000):2.537713114e-06,40:0.0346436787):0.01748390937,116:0.0365937551):0.01583670668):2.247393129e-06):2.040044979e-06,((42:0.0000027007,43:0.0000022920):0.05360052317,(((83:0.0000021403,(102:0.0000010000,112:0.0000029638):0.01729646405):0.01729408672,107:0.0174193808):2.160229591e-06,98:0.0172335266):0.05272213682):0.01731711832):0.01710505677,((((2:0.0000021361,44:0.0000028317):0.1536265312,((32:0.0792040621,(((57:0.0000020257,58:0.0000010000):2.075456687e-06,59:0.0168893815):0.01698184108,(96:0.0000029838,97:0.0000010000):2.096654313e-06):0.4347530257):0.01669737202,(46:0.0000027505,47:0.0000020240):0.1359048393):0.07181971255):2.220196219e-06,((33:0.0000026616,34:0.0000025021):0.03438298151,(35:0.0000028443,109:0.0000020510):0.06931052879):1.429739019e-05):0.03600075653,113:0.0744674729):2.05625745e-06):0.07456020426,45:0.0000023165);
 04: -1850.6986405 (0:0.0000027994,(((((((((((1:0.0000010000,72:0.0000010000):0.08823372036,((((((((((((49:0.0000022534,95:0.0000025829):2.068128574e-06,((91:0.0338063685,(93:0.0000020451,94:0.0000029960):0.03343974571):2.732649454e-06,92:0.0166174460):2.804349809e-06):2.64187571e-06,88:0.0165229278):0.01654635449,(((61:0.0639641372,111:0.0098796025):0.1806828193,66:0.0984369525):0.05300234229,(86:0.0000010000,87:0.0000020041):2.145650201e-06):0.01647189843):2.99727619e-06,(103:0.0000026097,104:0.0165400709):0.01660804193):0.0901799086,(78:0.0000027206,79:0.0000024056):0.1393474474):0.0551359962,(63:0.0000024534,64:0.0000026516):0.1483732703):0.01112109243,((((50:0.0000026923,51:0.0000024117):0.1277956788,(89:0.0000023693,90:0.0000024649):2.053015308e-06):0.03566898019,((60:0.0000010000,69:0.0000010000):2.409030004e-06,68:0.0177388591):0.01656026227):0.1711949566,((((((55:0.0000022486,(100:0.0000022199,101:0.0000010000):0.1267130559):1.177113999,((70:0.0000029236,71:0.0000010000):2.169058759e-06,108:0.0758711363):0.1528710716):0.1099409824,77:0.2629341727):0.09407584292,(62:0.0512291598,(84:0.0000010000,85:0.0000010000):0.04840269779):0.02083464101):2.581054576e-06,56:0.1257469544):0.05922624874,(((65:0.0000010000,81:0.0000010000):2.274477865e-06,99:0.0165515131):0.01374652683,80:0.0031045293):0.06219740749):0.02743002104):0.0654827618):0.06771968565,((73:0.0000021004,75:0.0000020877):0.05332266337,(74:0.0000024118,76:0.0000010000):2.236222467e-06):0.02084686474):0.04854316545,67:0.0145060145):0.027837103,((52:0.0000026060,53:0.0000020857):0.08832572238,82:0.0182213161):0.01523557304):0.03460621071,(54:0.0702951824,(105:0.0000010000,106:0.0000010000):2.115882036e-06):2.276802902e-06):0.1873078323):0.06633284136,115:0.0802306756):2.039248573e-06,(22:0.0000010000,23:0.0000026043):2.506428705e-06):0.01631466342,((5:0.0165476272,(36:0.0000010000,38:0.0000010000):2.043167128e-06):2.584023703e-06,(((11:0.0000029520,12:0.0000010000):2.94892478e-06,(16:0.0000021352,18:0.0000021352):0.0167343178):0.01671522723,(21:0.0000022354,110:0.1052069458):0.01774575025):0.01707671783):0.01627751929):2.20415328e-06,(37:0.0000029906,39:0.0000029907):0.01650711869):0.01627712334,10:0.0941269465):2.319293403e-06,(((6:0.0000022144,7:0.0000027720):0.09248523449,(24:0.0000026283,25:0.0000025385):0.03729196557):2.770392369e-06,((((((8:0.0000020426,9:0.0000020599):0.05085252056,(15:0.0000026674,17:0.0000020297):0.05235977826):2.080901252e-06,(13:0.0000010000,14:0.0000010000):2.652580136e-06):0.01693484419,(30:0.0000029749,31:0.0000029745):2.655614521e-06):2.811425856e-06,(28:0.0000028973,29:0.0000020204):0.01718310786):0.01753183721,(26:0.0000023667,27:0.0000024699):0.01816585287):0.01632162093):0.016644742):2.974470182e-06,((((3:0.0000021171,4:0.0000024690):0.03415842693,(41:0.0339177418,114:0.0000028361):2.363928295e-06):0.03359439396,48:0.0167647177):0.0164962904,(((19:0.0168595027,20:0.0000010000):2.537713114e-06,40:0.0345838063):0.01744801132,116:0.0365293766):0.01582330348):2.924093735e-06):2.953869032e-06,((42:0.0000021785,43:0.0000025046):0.05351239359,(((83:0.0000020942,(102:0.0000010000,112:0.0000029638):0.0172690971):0.01726622951,107:0.0173919748):2.146230094e-06,98:0.0172057749):0.05263621223):0.01728983189):0.01707910173,((((2:0.0000021361,44:0.0000028317):0.1533743226,((32:0.0792998262,(((57:0.0000020257,58:0.0000010000):2.103306995e-06,59:0.0168673236):0.01695973169,(96:0.0000029838,97:0.0000010000):2.057414818e-06):0.434260866):0.01643083817,(46:0.0000027505,47:0.0000020240):0.1357355245):0.07175557857):2.243854517e-06,((33:0.0000026616,34:0.0000025021):0.03431334366,(35:0.0000028443,109:0.0000020510):0.06917431734):5.591247852e-05):0.03595067588,113:0.0743487861):2.016893175e-06):0.07443756044,45:0.0000025101);
 05: -1850.69865801 (0:0.0000027994,(((((((((1:0.0000010000,72:0.0000010000):0.08814641176,((((((((((((49:0.0000022534,95:0.0000025829):2.068128574e-06,(91:0.0337883463,(92:0.0166090453,(93:0.0000020451,94:0.0000029960):0.03342230925):2.732649454e-06):2.804349809e-06):2.64187571e-06,88:0.0165147865):0.01653818169,(((61:0.0639374380,111:0.0098647761):0.1805713156,66:0.0983840648):0.05297656704,(86:0.0000010000,87:0.0000020041):2.600195318e-06):0.0164637191):2.762966784e-06,(103:0.0000026097,104:0.0165321036):0.01660017165):0.09013266373,(78:0.0000027206,79:0.0000024056):0.1392674667):0.05510332587,(63:0.0000024534,64:0.0000026516):0.1483066309):0.01112415726,((((50:0.0000026923,51:0.0000024117):0.1277291105,(89:0.0000023693,90:0.0000024649):2.053015308e-06):0.03565779242,((60:0.0000010000,69:0.0000010000):2.409030004e-06,68:0.0177315243):0.0165472152):0.1710820808,((((((55:0.0000020118,(100:0.0000022199,101:0.0000010000):0.126669039):1.176496683,((70:0.0000029236,71:0.0000010000):2.169058759e-06,108:0.0758367677):0.152748957):0.1099283498,77:0.2627897212):0.09404435396,(62:0.0512090087,(84:0.0000010000,85:0.0000010000):0.04837016791):0.02083075743):2.011665888e-06,56:0.1256889468):0.05920340598,(((65:0.0000010000,81:0.0000010000):2.274477865e-06,99:0.0165440501):0.01414779498,80:0.0026714137):0.06216865283):0.02741705394):0.06545233383):0.06769638946,((73:0.0000021004,75:0.0000020877):0.05330306209,(74:0.0000024118,76:0.0000010000):2.236222467e-06):0.02084036344):0.04852750623,67:0.0145026858):0.02782551247,((52:0.0000026060,53:0.0000020857):0.0882948016,82:0.0182137065):0.01523420512):0.03459422162,(54:0.0702711343,(105:0.0000010000,106:0.0000010000):2.37771062e-06):2.860779977e-06):0.1871882457):0.06633994532,115:0.0802130257):2.048789557e-06,(22:0.0000010000,23:0.0000026043):2.506428705e-06):0.01631144589,(((5:0.0165439684,(36:0.0000010000,38:0.0000010000):2.043167128e-06):2.584023703e-06,(((11:0.0000029520,12:0.0000010000):2.94892478e-06,(16:0.0000021352,18:0.0000021352):0.01673079663):0.01671169507,(21:0.0000022354,110:0.1051786464):0.0177413723):0.01707292418):0.0162740663,(37:0.0000021040,39:0.0000021042):0.01650330393):2.29940184e-06):0.0162739174,10:0.0941057632):2.004818011e-06,(((((3:0.0000021171,4:0.0000024690):0.03415054551,(41:0.0339101332,114:0.0000028361):2.363928295e-06):0.03358683583,48:0.0167610595):0.0164925643,(((19:0.0168550757,20:0.0000010000):2.537713114e-06,40:0.0345743834):0.01744211197,116:0.0365197060):0.0158212624):2.924093735e-06,(((6:0.0000026016,7:0.0000029656):0.09246959962,(24:0.0000026283,25:0.0000025385):0.03728464584):2.496480573e-06,(((((8:0.0000020426,9:0.0000020599):0.05084362401,(15:0.0000026674,17:0.0000020297):0.052350553):2.618258975e-06,(13:0.0000010000,14:0.0000010000):2.094109769e-06):0.01693194693,((28:0.0000028973,29:0.0000020204):0.01718011327,(30:0.0000029749,31:0.0000029745):2.655614521e-06):2.19871543e-06):0.01752876945,(26:0.0000023667,27:0.0000024699):0.0181624303):0.0163193186):0.01664184496):2.953869032e-06):2.543666529e-06,((42:0.0000021785,43:0.0000025046):0.05350198102,(((83:0.0000026586,(102:0.0000010000,112:0.0000021871):0.01726592886):0.01726294151,107:0.0173884934):2.597132724e-06,98:0.0172023842):0.052626052):0.0172868388):0.01707625773,((((2:0.0000021361,44:0.0000028317):0.153347293,((32:0.0791858867,(((57:0.0000020257,58:0.0000010000):2.103306995e-06,59:0.0168633672):0.01695576346,(96:0.0000029838,97:0.0000010000):2.057414818e-06):0.4340945614):0.01656044034,(46:0.0000027505,47:0.0000020240):0.1356980526):0.07172991074):2.247756299e-06,((33:0.0000026616,34:0.0000025021):0.03430253736,(35:0.0000028443,109:0.0000020510):0.06916109578):6.125314729e-05):0.03594162457,113:0.0743345646):2.003811484e-06):0.07442336895,45:0.0000025101);
 06: -1850.69866721 (0:0.0000027994,((((((((((1:0.0000010000,72:0.0000010000):0.08821513176,((((((((((((49:0.0000025690,((91:0.0337791630,92:0.0166044563):2.804349809e-06,95:0.0000025829):2.068128574e-06):2.64187571e-06,(93:0.0000020451,94:0.0000029960):0.03341317478):2.042975365e-06,88:0.0165102099):0.01653352854,(((61:0.0638445121,111:0.0098881595):0.1804414232,66:0.0983460166):0.05297091174,(86:0.0000010000,87:0.0000020041):2.12155523e-06):0.01645912515):2.157280872e-06,(103:0.0000026097,104:0.0165278411):0.01659634772):0.09016173789,(78:0.0000027206,79:0.0000024056):0.1391909652):0.0550647462,(63:0.0000024534,64:0.0000026516):0.1482423053):0.01113738185,((((50:0.0000026923,51:0.0000024117):0.1276987794,(89:0.0000023693,90:0.0000024649):2.224082622e-06):0.03563973734,((60:0.0000010000,68:0.0177277484):2.409030004e-06,69:0.0000010000):0.01654625912):0.1710322818,((((((55:0.0000023130,(100:0.0000022199,101:0.0000010000):0.1266485132):1.176220517,((70:0.0000029236,71:0.0000010000):2.326794937e-06,108:0.0758217989):0.1526754242):0.1099513546,77:0.2626941227):0.09407360198,(62:0.0511961214,(84:0.0000010000,85:0.0000010000):0.04835885642):0.02083364038):2.100838305e-06,56:0.1256542315):0.05919480493,(((65:0.0000010000,99:0.0165404739):2.274477865e-06,81:0.0000010000):0.01428844864,80:0.0025188852):0.06214510853):0.02741047641):0.06544805184):0.06768575495,((73:0.0000021004,75:0.0000020877):0.05329447584,(74:0.0000024118,76:0.0000010000):2.236222467e-06):0.0208382768):0.04851922342,67:0.0145023185):0.02781951599,((52:0.0000026060,53:0.0000020857):0.08828118761,82:0.0182101273):0.01523446731):0.03458900602,(54:0.0702610285,(105:0.0000010000,106:0.0000010000):2.115882036e-06):2.716370341e-06):0.1872272726):0.06630011854,115:0.0801967539):2.752446845e-06,(22:0.0000010000,23:0.0000026043):2.366222577e-06):0.01630862327,((5:0.0165409504,((((11:0.0000020524,12:0.0000010000):2.107793792e-06,(16:0.0000023520,18:0.0000023461):0.01672780511):0.01670867709,(21:0.0000028451,110:0.1051573080):0.01773804628):0.01706960835,(36:0.0000010000,38:0.0000010000):2.043167128e-06):2.166596852e-06):0.01627106998,(37:0.0000029906,39:0.0000029907):0.01650020238):2.990352251e-06):0.01627095652,10:0.0940882234):2.247393129e-06,(((6:0.0000020249,7:0.0000024213):0.09244964769,(24:0.0000026283,25:0.0000025385):0.03727727299):2.209794994e-06,(((((((8:0.0000023716,9:0.0000021763):0.05083426386,(15:0.0000022186,17:0.0000024406):0.05233971477):2.01106388e-06,(13:0.0000010000,14:0.0000010000):2.191525148e-06):0.01692857763,30:0.0000029749):2.165433959e-06,31:0.0000029745):2.880118078e-06,(28:0.0000028973,29:0.0000020204):0.0171767628):0.01752512029,(26:0.0000023667,27:0.0000024699):0.01815844718):0.01631695146):0.01663840487):2.207888818e-06,((((3:0.0000021171,4:0.0000024690):0.03414725488,(41:0.0339070387,114:0.0000028361):2.363928295e-06):0.03358376228,48:0.0167593677):0.01649113484,(((19:0.0168533392,20:0.0000010000):2.537713114e-06,40:0.0345706809):0.01743941809,116:0.0365152334):0.01582257926):2.327943722e-06):2.381381196e-06,((42:0.0000025520,43:0.0000025046):0.05349512546,(((83:0.0000022224,(102:0.0000010000,112:0.0000029638):0.01726381454):0.0172607436,107:0.0173862272):2.25954024e-06,98:0.0172002723):0.05261923659):0.01728470464):0.01707356783,(((((2:0.0000028963,44:0.0000025484):0.1533233583,(35:0.0000020544,109:0.0000021564):0.06918156955):2.915689137e-06,((32:0.0791357706,(((57:0.0000020257,58:0.0000010000):2.647973208e-06,59:0.0168613460):0.0169537028,(96:0.0000029838,97:0.0000010000):2.14261231e-06):0.4340135861):0.01661413273,(46:0.0000027505,47:0.0000020240):0.135681099):0.07172027466):2.079595664e-06,(33:0.0000026616,34:0.0000025021):0.03433675626):0.03593812059,113:0.0743264975):2.186965194e-06):0.07441496815,45:0.0000023165);
 07: -1850.69869821 (0:0.0000020599,((((((((((1:0.0000026556,72:0.0000022685):0.08837546529,((((((((((((49:0.0000025690,95:0.0000025829):2.804349809e-06,(88:0.0165619301,(93:0.0000020451,94:0.0000029960):0.03351855559):2.042975365e-06):2.068128574e-06,(91:0.0338855403,92:0.0166560437):2.64187571e-06):0.01658511664,(((61:0.0641412949,111:0.0098728648):0.1811926144,66:0.0986833322):0.05311400056,(86:0.0000010000,87:0.0000020041):2.571771541e-06):0.01651078429):2.623302742e-06,(103:0.0000026097,104:0.0165786748):0.01664678493):0.09030110638,(78:0.0000027206,79:0.0000024056):0.139791961):0.05529174182,(63:0.0000022194,64:0.0000010000):0.1488557181):0.0110195422,((((50:0.0000026923,51:0.0000024117):0.1281427098,(89:0.0000023693,90:0.0000024649):2.710746716e-06):0.03577162114,((60:0.0000010000,69:0.0000010000):2.409030004e-06,68:0.0177798673):0.01658628753):0.171681294,((((((55:0.0000022008,(100:0.0000022199,101:0.0000010000):0.1270687234):1.181610176,((70:0.0000029236,71:0.0000010000):2.168336838e-06,108:0.0760589069):0.1531643846):0.1104185107,77:0.2637769137):0.09431738951,(62:0.0513531619,(84:0.0000010000,85:0.0000010000):0.04855224884):0.02084264252):2.651432037e-06,56:0.1261140678):0.05938779243,(((65:0.0000010000,81:0.0000010000):2.274477865e-06,99:0.0165920471):0.01374583039,80:0.0031485895):0.06233232204):0.02750574954):0.0657094424):0.06788675747,((73:0.0000022505,75:0.0000028385):0.05343632115,(74:0.0000024930,76:0.0000010000):2.647483698e-06):0.02088901858):0.04864098941,67:0.0145284546):0.02790493339,((52:0.0000026467,53:0.0000026182):0.08850783401,82:0.0182642868):0.01524915608):0.034676017,(54:0.0704365935,(105:0.0000010000,106:0.0000010000):2.251062266e-06):2.033616489e-06):0.1876726656):0.06648296582,115:0.0804057721):2.021405341e-06,(22:0.0000010000,23:0.0000026043):2.120645143e-06):0.01634644045,((5:0.0165807446,((((11:0.0000020524,12:0.0000010000):2.544062294e-06,(16:0.0000023520,18:0.0000023461):0.01676858472):0.0167488897,(21:0.0000028128,110:0.1054199818):0.01777893223):0.01711209277,(36:0.0000010000,38:0.0000010000):2.043167128e-06):2.043458809e-06):0.01631078762,(37:0.0000029906,39:0.0000029907):0.01654112559):2.40711849e-06):0.0163094928,10:0.0943316448):2.961943925e-06,(((6:0.0000020249,7:0.0000024213):0.09267944796,(24:0.0000026283,25:0.0000025385):0.03737230471):2.460269515e-06,(((((8:0.0000024931,9:0.0000025735):0.05095434946,(15:0.0000022186,17:0.0000024406):0.05246593899):2.00170706e-06,(13:0.0000010000,14:0.0000010000):2.006434194e-06):0.01696875216,((28:0.0000028973,29:0.0000020204):0.01721753417,(30:0.0000029749,31:0.0000029745):2.034489023e-06):2.981397407e-06):0.01756813979,(26:0.0000023667,27:0.0000024699):0.01820511818):0.01634972238):0.01667821717):2.79130645e-06,((((3:0.0000021171,4:0.0000024690):0.03422503166,(41:0.0339827245,114:0.0000028361):2.279448693e-06):0.03365875911,48:0.0167963469):0.01652747835,(((19:0.0168916938,20:0.0000010000):2.537713114e-06,40:0.0346520129):0.01748917958,116:0.0366028155):0.0158376916):2.103085664e-06):2.691950548e-06,((42:0.0000025520,43:0.0000025046):0.05361338807,(((83:0.0000022224,(102:0.0000010000,112:0.0000029638):0.01730044562):0.01729816655,107:0.0174234928):2.25954024e-06,98:0.0172375710):0.05273475309):0.01732101379):0.01710855105,(((((2:0.0000029807,44:0.0000024631):0.1536601175,(35:0.0000020544,109:0.0000021564):0.06932638965):2.920611934e-06,((32:0.0792436071,(((57:0.0000020257,58:0.0000010000):2.407468168e-06,59:0.0168927720):0.01698526669,(96:0.0000029838,97:0.0000010000):2.058676715e-06):0.4348573493):0.01666586866,(46:0.0000022546,47:0.0000010000):0.1359353748):0.07183419217):2.140281449e-06,(33:0.0000026616,34:0.0000025021):0.03439860202):0.03600811707,113:0.0744835728):2.847277048e-06):0.07457773615,45:0.0000023165);
 08: -1850.69869903 (0:0.0000027994,((((((((((1:0.0000010000,72:0.0000010000):0.08830720113,(((((((((((((49:0.0000025690,95:0.0000025829):2.590481933e-06,(92:0.0166379702,(93:0.0000020451,94:0.0000029960):0.03348159808):2.554232461e-06):2.55629217e-06,91:0.0338480688):2.038099702e-06,88:0.0165431750):0.01656686215,(((61:0.0640654365,111:0.0098636806):0.1809524583,66:0.0985618043):0.05305893438,(86:0.0000010000,87:0.0000020041):2.582396943e-06):0.01649159046):2.116621029e-06,(103:0.0000026097,104:0.0165594871):0.01662767117):0.09034066534,(78:0.0000027206,79:0.0000024056):0.1395534219):0.05502117277,(63:0.0000024534,64:0.0000026516):0.148714374):0.01110989302,((((50:0.0000026923,51:0.0000024117):0.1279619252,(89:0.0000023693,90:0.0000024649):2.635856769e-06):0.03571169832,((60:0.0000010000,69:0.0000010000):2.409030004e-06,68:0.0177586383):0.01657252678):0.1712825117,((((((55:0.0000023293,(100:0.0000022199,101:0.0000010000):0.1268530741):1.17896025,((70:0.0000029236,71:0.0000010000):2.533215166e-06,108:0.0759467668):0.1531102041):0.1100384896,77:0.2633100356):0.09414581811,(62:0.0512789170,(84:0.0000010000,85:0.0000010000):0.04847781706):0.02084485355):2.741262586e-06,56:0.1259123233):0.05935563388,(((65:0.0000010000,81:0.0000010000):2.274477865e-06,99:0.0165704343):0.01316907478,80:0.0037385986):0.06218623483):0.02751880373):0.0656127341):0.06782322351,((73:0.0000021004,75:0.0000020877):0.05337539978,(74:0.0000024118,76:0.0000010000):2.236222467e-06):0.02086935149):0.04858780043,67:0.0145180083):0.02786813733,((52:0.0000026060,53:0.0000020857):0.08841066067,82:0.0182409724):0.01524294875):0.03463855591,(54:0.0703612961,(105:0.0000010000,106:0.0000010000):2.115882036e-06):2.934036938e-06):0.1874818423):0.06640494623,115:0.0803165664):2.157409124e-06,(22:0.0000010000,23:0.0000026043):2.366222577e-06):0.01633025107,(((5:0.0165636360,(36:0.0000010000,38:0.0000010000):2.043167128e-06):2.166596852e-06,(((11:0.0000020524,12:0.0000010000):2.107793792e-06,(16:0.0000023520,18:0.0000023461):0.01675118093):0.01673171361,(21:0.0000028451,110:0.1053074735):0.01776142189):0.01709399697):0.01629377686,(37:0.0000029906,39:0.0000029907):0.0165236234):2.990352251e-06):0.01629312929,10:0.0942277379):2.247393129e-06,(((6:0.0000020249,7:0.0000024213):0.09258110323,(24:0.0000026283,25:0.0000025385):0.03733156675):2.831069627e-06,((((((8:0.0000023716,9:0.0000021763):0.05090281946,(15:0.0000025275,17:0.0000026276):0.05241231639):2.708111897e-06,(13:0.0000010000,14:0.0000010000):2.191525148e-06):0.01695157847,(30:0.0000029749,31:0.0000029745):2.66464353e-06):2.739087333e-06,(28:0.0000028973,29:0.0000020204):0.01720014777):0.01754973092,(26:0.0000023667,27:0.0000024699):0.01818516178):0.01633580242):0.01666123242):2.207888818e-06,((((3:0.0000024596,4:0.0000028692):0.03419158084,(41:0.0339499661,114:0.0000020506):2.263003536e-06):0.03362629542,48:0.0167805019):0.01651179281,(((19:0.0168755194,20:0.0000010000):2.537713114e-06,40:0.0346177068):0.01746802854,116:0.0365658475):0.01583206177):2.88262495e-06):2.435656546e-06,((42:0.0000025520,43:0.0000025046):0.05356293507,(((83:0.0000022224,(102:0.0000010000,112:0.0000029638):0.01728480253):0.01728219233,107:0.0174075714):2.207151349e-06,98:0.0172216622):0.05268545553):0.01730551199):0.01709409446,((((2:0.0000028963,44:0.0000025484):0.1535200676,((32:0.0791878179,(((57:0.0000020257,58:0.0000010000):2.647973208e-06,59:0.0168793578):0.0169717765,(96:0.0000029838,97:0.0000010000):2.14261231e-06):0.4344934291):0.01665822032,(46:0.0000027505,47:0.0000020240):0.1358243883):0.07178366189):2.664505754e-06,((33:0.0000026616,34:0.0000025021):0.03435144937,(35:0.0000020544,109:0.0000021564):0.06925317117):3.332119968e-05):0.03597791512,113:0.0744168760):2.058389495e-06):0.07450793088,45:0.0000023165);
 09: -1850.69880704 (0:0.0000024462,((((((((((1:0.0000010000,72:0.0000010000):0.08837401538,(((((((((((49:0.0000025690,((91:0.0339022758,(92:0.0166642806,(93:0.0000020451,94:0.0000029960):0.03353560125):2.804349809e-06):2.736699637e-06,95:0.0000025829):2.068128574e-06):2.051626968e-06,88:0.0165691143):0.01659245009,(((61:0.0641729057,111:0.0098726738):0.1812858343,66:0.0987266664):0.0531331467,(86:0.0000010000,87:0.0000020041):2.12155523e-06):0.01651750721):2.013093444e-06,(103:0.0000026097,104:0.0165838421):0.01665242726):0.09027499277,(78:0.0000027206,79:0.0000024056):0.1398561432):0.05531106297,(63:0.0000024534,64:0.0000026516):0.1488686343):0.01108111274,((((50:0.0000026923,51:0.0000024117):0.1281528352,(89:0.0000023693,90:0.0000024649):2.224082622e-06):0.03577689515,((60:0.0000010000,69:0.0000010000):2.409030004e-06,68:0.0177811732):0.01658661637):0.1717191618,((((((55:0.0000021828,(100:0.0000022199,101:0.0000010000):0.1270069681):1.181016619,((70:0.0000029236,71:0.0000010000):2.326794937e-06,108:0.0760324256):0.1533695398):0.1101710702,77:0.2637645720):0.09417631397,(62:0.0513459444,(84:0.0000010000,85:0.0000010000):0.04856059427):0.02084987497):2.100838305e-06,56:0.1260980781):0.05940333421,(((65:0.0000010000,81:0.0000010000):2.274477865e-06,99:0.0165921300):0.01382022075,80:0.0030698456):0.06232089159):0.02751747251):0.06568357336):0.06787731646,((73:0.0000020423,75:0.0000025730):0.05343589292,(74:0.0000021063,76:0.0000024780):2.413528227e-06):0.02088845746):0.04864107347,67:0.0145282773):0.02790516021,((52:0.0000026060,53:0.0000020857):0.08850708123,82:0.0182641432):0.01524916944):0.03467554262,(54:0.0704360535,(105:0.0000010000,106:0.0000010000):2.115882036e-06):2.716370341e-06):0.1876706626):0.06648291129,115:0.0804051974):2.752446845e-06,(22:0.0000010000,23:0.0000026043):2.366222577e-06):0.01634644138,(5:0.0165807385,((((11:0.0000020524,12:0.0000010000):2.107793792e-06,(16:0.0000023520,18:0.0000023461):0.01676861567):0.01674889147,(21:0.0000028451,110:0.1054191579):0.01777881267):0.01711209405,(36:0.0000010000,38:0.0000010000):2.043167128e-06):2.166596852e-06):0.01631080844):2.912068298e-06,(37:0.0000029906,39:0.0000029907):0.01654064985):0.01631013177,(((6:0.0000026907,7:0.0000024335):0.09268011228,(24:0.0000024207,25:0.0000025385):0.03737367678):2.558482063e-06,((((((8:0.0000023716,9:0.0000021763):0.05095464379,(15:0.0000022186,17:0.0000024406):0.0524673068):2.191525148e-06,(13:0.0000010000,14:0.0000010000):2.092314111e-06):0.0169690111,(30:0.0000029749,31:0.0000029745):2.625912594e-06):2.880118078e-06,(28:0.0000028973,29:0.0000020204):0.01721787123):0.01756837541,(26:0.0000023667,27:0.0000024699):0.01820532975):0.01635016722):0.01667858442):2.207888818e-06,(((((3:0.0000021171,4:0.0000024690):0.03422547521,(41:0.0339827719,114:0.0000028361):2.363928295e-06):0.03365895055,48:0.0167964895):0.01652761506,(((19:0.0168917764,20:0.0000010000):2.537713114e-06,40:0.0346521875):0.01748934754,116:0.0366031393):0.01583734952):2.047752436e-06,10:0.0943261636):2.617559015e-06):2.100371606e-06,((42:0.0000025520,43:0.0000025046):0.05361356802,(((83:0.0000022224,(102:0.0000010000,112:0.0000029638):0.01730053072):0.01729825483,107:0.0174235440):2.708013421e-06,98:0.0172375524):0.05273501777):0.01732123384):0.01710882485,((((2:0.0000021474,44:0.0000029594):0.1536624597,((32:0.0792237421,(((57:0.0000020257,58:0.0000010000):2.647973208e-06,59:0.0168927056):0.01698518916,(96:0.0000029838,97:0.0000021086):2.108183148e-06):0.4348426303):0.01669357548,(46:0.0000027505,47:0.0000020240):0.1359319615):0.07183140686):2.061815363e-06,((33:0.0000026616,34:0.0000025021):0.03439402665,(35:0.0000020544,109:0.0000024473):0.06933058769):7.170196428e-06):0.03600830361,113:0.0744839036):2.078741027e-06):0.07457807021,45:0.0000026687);
 10: -1850.69883924 (0:0.0000027994,(((((((((((1:0.0000022156,72:0.0000026034):0.08829049513,(((((((((((((49:0.0000022534,95:0.0000025829):2.068128574e-06,(91:0.0338377751,92:0.0166328863):2.804349809e-06):2.732649454e-06,(93:0.0000020451,94:0.0000029960):0.03347118817):2.28032723e-06,88:0.0165380799):0.01656145213,(((61:0.0640324703,111:0.0098705714):0.1808674358,66:0.0985282732):0.05304726687,(86:0.0000010000,87:0.0000020041):2.095432424e-06):0.01648652334):2.865938653e-06,(103:0.0000026097,104:0.0165541945):0.01662211794):0.09019031543,(78:0.0000027206,79:0.0000024056):0.1395383251):0.05532404054,(63:0.0000024534,64:0.0000026516):0.1484200267):0.01104391432,((((50:0.0000026923,51:0.0000024117):0.1279124243,(89:0.0000023693,90:0.0000024649):2.160182892e-06):0.03570657922,((60:0.0000010000,69:0.0000010000):2.161582047e-06,68:0.0177527578):0.01656403106):0.1716356381,((((((55:0.0000021310,(100:0.0000022199,101:0.0000010000):0.1268077499):1.178375483,((70:0.0000029236,71:0.0000010000):2.135016834e-06,108:0.0759230845):0.1529640943):0.1100275151,77:0.2631805821):0.09410337758,(62:0.0512832962,(84:0.0000010000,85:0.0000010000):0.0484424595):0.02084027058):2.911821146e-06,56:0.1258422055):0.05910732144,(((65:0.0000010000,81:0.0000010000):2.274477865e-06,99:0.0165650215):0.0146445409,80:0.0021693827):0.06238728674):0.02733289925):0.06552626683):0.06773674136,((73:0.0000021004,75:0.0000021985):0.05336080755,(74:0.0000024118,76:0.0000010000):2.799387018e-06):0.02085862519):0.04857821526,67:0.0145136235):0.02786057834,((52:0.0000026060,53:0.0000020857):0.08838714861,82:0.0182354432):0.01524161027):0.03462963921,(54:0.0703431863,(105:0.0000010000,106:0.0000010000):2.382641685e-06):2.157824249e-06):0.1874356831):0.06638560502,115:0.0802948004):2.870658744e-06,(22:0.0000010000,23:0.0000026043):2.703917707e-06):0.01632640771,((5:0.0165595658,(36:0.0000010000,38:0.0000010000):2.043167128e-06):2.584023703e-06,(((11:0.0000020524,12:0.0000010000):2.02162637e-06,(16:0.0000021352,18:0.0000021352):0.01674702004):0.01672761034,(21:0.0000028451,110:0.1052805110):0.01775724514):0.01708967776):0.01628970767):2.978871082e-06,(37:0.0000029906,39:0.0000029907):0.01651951261):0.01628920312,10:0.0942028115):2.092982804e-06,(((6:0.0000022144,7:0.0000027720):0.09255822953,(24:0.0000026283,25:0.0000025385):0.03732203672):2.087571122e-06,((((((8:0.0000020426,9:0.0000020599):0.05089054702,(15:0.0000026674,17:0.0000020297):0.05239954074):2.677136798e-06,(13:0.0000010000,14:0.0000010000):2.049155911e-06):0.01694749508,(30:0.0000029749,31:0.0000029745):2.052537423e-06):2.882860646e-06,(28:0.0000028973,29:0.0000020204):0.01719598521):0.01754533087,(26:0.0000022558,27:0.0000020844):0.01818034397):0.0163325758):0.01665716652):2.381381196e-06,((((3:0.0000021171,4:0.0000024690):0.03418352749,(41:0.0339421469,114:0.0000028361):2.363928295e-06):0.03361863543,48:0.0167765909):0.01650801546,(((19:0.0168716581,20:0.0000010000):2.537713114e-06,40:0.0346095081):0.01746338692,116:0.0365569852):0.01582892242):2.327943722e-06):2.207888818e-06,((42:0.0000025520,43:0.0000025046):0.05355066687,(((83:0.0000022980,(102:0.0000010000,112:0.0000029638):0.01728105289):0.01727835543,107:0.0174037466):2.747829227e-06,98:0.0172177094):0.05267358874):0.0173019059):0.01709005835,(((((2:0.0000021361,44:0.0000028317):0.1534829075,(35:0.0000020700,109:0.0000020711):0.06925007081):2.573696077e-06,((32:0.0791744942,(((57:0.0000020257,58:0.0000010000):2.103306995e-06,59:0.0168760586):0.0169684723,(96:0.0000029838,97:0.0000010000):2.113962347e-06):0.4343980858):0.016654428,(46:0.0000027505,47:0.0000020240):0.1357993212):0.07177218337):2.209471161e-06,(33:0.0000027827,34:0.0000025219):0.03436558443):0.03597089713,113:0.0743999080):2.066869965e-06):0.07449149571,45:0.0000023165);
 11: -1850.69889205 (0:0.0000020599,((((((((((1:0.0000026556,72:0.0000022685):0.0882889125,(((((((((((((49:0.0000025690,95:0.0000025829):2.804349809e-06,92:0.0166375931):2.64187571e-06,(91:0.0338471631,(93:0.0000020451,94:0.0000029960):0.03348045999):2.042975365e-06):2.068128574e-06,88:0.0165427806):0.01656615362,(((61:0.0640560495,111:0.0098713916):0.1809409148,66:0.0985639288):0.05306013413,(86:0.0000010000,87:0.0000020041):2.571771541e-06):0.0164917903):2.005574813e-06,(103:0.0000026097,104:0.0165596334):0.01662842432):0.09024274123,(78:0.0000027206,79:0.0000024056):0.1395767593):0.05522164961,(63:0.0000022194,64:0.0000010000):0.1486009013):0.01107087997,((((50:0.0000026923,51:0.0000024117):0.1279653698,(89:0.0000023693,90:0.0000024649):2.710746716e-06):0.03572142937,((60:0.0000010000,69:0.0000010000):2.409030004e-06,68:0.0177589331):0.0165691758):0.1714695443,((((((55:0.0000028395,(100:0.0000022199,101:0.0000010000):0.1268662798):1.179198666,((70:0.0000029236,71:0.0000010000):2.168336838e-06,108:0.0759621437):0.1530143216):0.1101376457,77:0.2633488909):0.09416454385,(62:0.0512899723,(84:0.0000010000,85:0.0000010000):0.04847658581):0.02083741668):2.651432037e-06,56:0.1259211301):0.05928519095,(((65:0.0000010000,81:0.0000010000):2.274477865e-06,99:0.0165713304):0.01261913321,80:0.0043251766):0.0622802397):0.0274640916):0.06558342993):0.0677909112,((73:0.0000022505,75:0.0000028385):0.05337476624,(74:0.0000024930,76:0.0000010000):2.647483698e-06):0.02086527271):0.04858766279,67:0.0145152708):0.0278684646,((52:0.0000026467,53:0.0000026182):0.08840905303,82:0.0182414712):0.01523939542):0.03463813356,(54:0.0703594420,(105:0.0000010000,106:0.0000010000):2.251062266e-06):2.178779028e-06):0.1874688814):0.06639826402,115:0.0803044141):2.482801709e-06,(22:0.0000010000,23:0.0000024372):2.014434293e-06):0.01632808043,(((5:0.0165618723,(36:0.0000010000,38:0.0000010000):2.043167128e-06):2.754586296e-06,(((11:0.0000020524,12:0.0000010000):2.544062294e-06,(16:0.0000023520,18:0.0000023461):0.01674881835):0.01672953402,(21:0.0000028128,110:0.1053025689):0.01776056989):0.01709186923):0.01629164092,(37:0.0000029906,39:0.0000029907):0.01652142753):2.000633791e-06):0.01629085202,10:0.0942132810):2.483608361e-06,(((6:0.0000021126,7:0.0000022549):0.09256647579,(24:0.0000028823,25:0.0000026706):0.03732574704):2.870149991e-06,((((((8:0.0000024931,9:0.0000025735):0.05089537481,(15:0.0000022186,17:0.0000024406):0.05240436986):2.113090097e-06,(13:0.0000010000,14:0.0000010000):2.736569818e-06):0.01694906999,(30:0.0000029749,31:0.0000029745):2.594224212e-06):2.359722717e-06,(28:0.0000028973,29:0.0000020204):0.01719755131):0.01754705927,(26:0.0000023667,27:0.0000024699):0.01818235621):0.01633324109):0.01665884209):2.053928173e-06,((((3:0.0000021171,4:0.0000024690):0.03418641569,(41:0.0339448171,114:0.0000028361):2.279448693e-06):0.03362132162,48:0.0167779422):0.01650935313,(((19:0.0168729638,20:0.0000010000):2.537713114e-06,40:0.0346123728):0.01746561746,116:0.0365600708):0.01582834025):2.672879726e-06):2.691950548e-06,((42:0.0000025520,43:0.0000025046):0.05355413335,(((83:0.0000022224,(102:0.0000010000,112:0.0000029638):0.01728207772):0.01727951617,107:0.0174052743):2.933229367e-06,98:0.0172188302):0.05267719839):0.01730289189):0.01709091413,((((2:0.0000029807,44:0.0000024631):0.1534902637,((32:0.0793830050,(((57:0.0000020257,58:0.0000010000):2.407468168e-06,59:0.0168788766):0.01697110227,(96:0.0000029838,97:0.0000010000):2.658845327e-06):0.4345974312):0.01639355045,(46:0.0000022546,47:0.0000010000):0.1358304476):0.07180144953):2.790886208e-06,((33:0.0000026616,34:0.0000025021):0.03435314992,(35:0.0000020544,109:0.0000021564):0.06924003861):2.762998824e-05):0.0359768862,113:0.0744057907):2.894706993e-06):0.07449599898,45:0.0000023165);
 12: -1850.69890567 (0:0.0000021818,((((((((((1:0.0000010000,72:0.0000010000):0.08836921141,(((((((((((((49:0.0000022534,95:0.0000025829):2.068128574e-06,(88:0.0165677114,91:0.0338975247):2.804349809e-06):2.032156024e-06,92:0.0166620443):2.732649454e-06,(93:0.0000020451,94:0.0000029960):0.03353076079):0.01659087099,(((61:0.0641514593,111:0.0098771282):0.1812431653,66:0.0987119016):0.05312813607,(86:0.0000010000,87:0.0000020041):2.574970284e-06):0.01651538835):2.815145596e-06,(103:0.0000026097,104:0.0165819217):0.0166499339):0.09034350956,(78:0.0000027206,79:0.0000024056):0.1398308141):0.05517719928,(63:0.0000024534,64:0.0000026516):0.1489394052):0.0110854726,((((50:0.0000026923,51:0.0000024117):0.1281464196,(89:0.0000023693,90:0.0000024649):2.14711141e-06):0.03577093003,((60:0.0000010000,69:0.0000010000):2.409030004e-06,68:0.0177803838):0.01658776465):0.1716041024,((((((55:0.0000021316,(100:0.0000022199,101:0.0000010000):0.1269968359):1.180889178,((70:0.0000029236,71:0.0000010000):2.004232749e-06,108:0.0760270834):0.1533456308):0.1101881763,77:0.2637490778):0.09415666803,(62:0.0513405242,(84:0.0000010000,85:0.0000010000):0.04855462297):0.02084909351):2.856177924e-06,56:0.1260899076):0.05942975457,(((65:0.0000010000,81:0.0000010000):2.274477865e-06,99:0.0165913454):0.0125135619,80:0.0044610190):0.0622737433):0.02755010205):0.06569691389):0.06789106389,((73:0.0000021004,75:0.0000020877):0.05343183051,(74:0.0000024118,76:0.0000010000):2.236222467e-06):0.02088852508):0.04863669893,67:0.0145280162):0.02790216202,((52:0.0000026060,53:0.0000020857):0.08850081989,82:0.0182626030):0.01524863461):0.03467320831,(54:0.0704310647,(105:0.0000010000,106:0.0000010000):2.115882036e-06):2.45762236e-06):0.1876576057):0.06647772864,115:0.0803991564):2.366222577e-06,(22:0.0000010000,23:0.0000026043):2.703917707e-06):0.01634528853,(((5:0.0165794589,(36:0.0000010000,38:0.0000010000):2.043760103e-06):2.384633381e-06,(((11:0.0000020200,12:0.0000020443):2.066090415e-06,(16:0.0000021352,18:0.0000021352):0.01676736953):0.01674766419,(21:0.0000025855,110:0.1054116170):0.01777764634):0.01711089568):0.01630956363,(37:0.0000029906,39:0.0000029907):0.01653989578):2.65023589e-06):0.01630848879,10:0.0943242629):2.381381196e-06,(((6:0.0000022144,7:0.0000027720):0.09267227835,(24:0.0000026283,25:0.0000025385):0.03737031937):2.216957668e-06,((((((8:0.0000020426,9:0.0000020599):0.05095092799,(15:0.0000026674,17:0.0000020297):0.05246242224):2.675314184e-06,(13:0.0000010000,14:0.0000010000):2.652580136e-06):0.01696757709,(30:0.0000029749,31:0.0000029745):2.164022957e-06):2.230253785e-06,(28:0.0000028973,29:0.0000020204):0.01721639915):0.01756685679,(26:0.0000023667,27:0.0000024699):0.01820369919):0.01634895201):0.01667705536):2.247393129e-06,((((3:0.0000021171,4:0.0000024690):0.03422294784,(41:0.0339802877,114:0.0000028361):2.363928295e-06):0.03365653565,48:0.0167952944):0.01652638842,(((19:0.0168905347,20:0.0000010000):2.537713114e-06,40:0.0346495783):0.01748777407,116:0.0366003608):0.01583678021):2.327943722e-06):2.207888818e-06,((42:0.0000025520,43:0.0000025046):0.05360973126,(((83:0.0000022224,(102:0.0000010000,112:0.0000029638):0.01729932027):0.01729702659,107:0.0174223390):2.535945002e-06,98:0.0172363697):0.0527312448):0.01731998904):0.01710769498,((((2:0.0000021361,44:0.0000028317):0.1536508017,((32:0.0792299678,(((57:0.0000020257,58:0.0000010000):2.103306995e-06,59:0.0168917702):0.01698424011,(96:0.0000029838,97:0.0000010000):2.113962347e-06):0.4348261687):0.01667856672,(46:0.0000027505,47:0.0000020240):0.1359244664):0.07182881509):2.005399553e-06,((33:0.0000026616,34:0.0000025021):0.03439123824,(35:0.0000028443,109:0.0000020510):0.06932455849):8.435974653e-06):0.03600578607,113:0.0744796084):2.806363498e-06):0.07457279155,45:0.0000023165);
 13: -1850.69894322 (0:0.0000027994,(((((((((((1:0.0000022401,72:0.0000028556):0.08835918292,(((((((((((49:0.0000025690,((91:0.0338927929,92:0.0166596212):2.804349809e-06,95:0.0000025829):2.068128574e-06):2.64187571e-06,(88:0.0165653456,(93:0.0000020451,94:0.0000029960):0.03352544175):2.695262362e-06):0.01658835033,(((61:0.0641494271,111:0.0098732916):0.1812206523,66:0.0986975455):0.05311976126,(86:0.0000025563,87:0.0000027522):2.045017534e-06):0.01651299671):2.579811936e-06,(103:0.0000028528,104:0.0165794908):0.01664762563):0.09025665909,(78:0.0000027206,79:0.0000024056):0.13981217):0.05529423913,(63:0.0000024534,64:0.0000026516):0.1488264404):0.01108331512,((((50:0.0000026923,51:0.0000024117):0.1281163077,(89:0.0000023693,90:0.0000024649):2.224082622e-06):0.03575506202,((60:0.0000010000,69:0.0000010000):2.409030004e-06,68:0.0177766494):0.01658542096):0.1716669678,((((((55:0.0000020267,(100:0.0000022671,101:0.0000010000):0.1269789381):1.180648433,((70:0.0000029236,71:0.0000010000):2.164813417e-06,108:0.0760241532):0.1534527683):0.1099119808,77:0.2636451473):0.09425081156,(62:0.0513336167,(84:0.0000010000,85:0.0000010000):0.04854401406):0.02085057965):2.100838305e-06,56:0.1260573328):0.05937856574,(((65:0.0000010000,81:0.0000010000):2.274477865e-06,99:0.0165877645):0.01335218562,80:0.0035621813):0.06231186243):0.02750824654):0.06565843698):0.06786290173,((73:0.0000021004,75:0.0000020877):0.05342598795,(74:0.0000024118,76:0.0000010000):2.236222467e-06):0.02088412422):0.04863264936,67:0.0145253136):0.02789944034,((52:0.0000026060,53:0.0000020857):0.08849118904,82:0.0182604429):0.01524806888):0.0346696531,(54:0.0704241104,(105:0.0000010000,106:0.0000010000):2.348502596e-06):2.077695541e-06):0.1876392551):0.06647175431,115:0.0803913079):2.719718778e-06,(22:0.0000010000,23:0.0000026043):2.689490818e-06):0.01634392172,((5:0.0165780204,(36:0.0000010000,38:0.0000010000):2.043167128e-06):2.166596852e-06,(((11:0.0000020524,12:0.0000010000):2.107793792e-06,(16:0.0000023520,18:0.0000023461):0.01676585116):0.01674617543,(21:0.0000026851,110:0.1054015311):0.01777606887):0.01710933146):0.01630815395):2.961194078e-06,(37:0.0000029906,39:0.0000029907):0.01653794898):0.01630692846,10:0.0943147888):2.720141698e-06,(((6:0.0000020249,7:0.0000024213):0.09266357708,(24:0.0000026283,25:0.0000025385):0.03736570515):2.18295383e-06,((((((8:0.0000023716,9:0.0000021763):0.05094573722,(15:0.0000022186,17:0.0000024406):0.05245690162):2.01106388e-06,(13:0.0000010000,14:0.0000010000):2.191525148e-06):0.0169658931,(30:0.0000029749,31:0.0000029745):2.165433959e-06):2.14934233e-06,(28:0.0000028973,29:0.0000020204):0.0172146865):0.01756507304,(26:0.0000023667,27:0.0000024699):0.01820176095):0.01634737207):0.01667547422):2.207888818e-06,((((3:0.0000021465,4:0.0000023748):0.03421930534,(41:0.0339771493,114:0.0000028361):2.437493493e-06):0.03365317053,48:0.0167937182):0.01652476754,(((19:0.0168889833,20:0.0000010000):2.537713114e-06,40:0.0346462341):0.01748546952,116:0.0365961248):0.0158374144):2.663079006e-06):2.381381196e-06,((42:0.0000025520,43:0.0000025046):0.05360482138,(((83:0.0000022224,(102:0.0000010000,112:0.0000029638):0.01729774819):0.0172954178,107:0.0174207409):2.029229137e-06,98:0.0172348896):0.05272632954):0.01731825763):0.01710607216,(((((2:0.0000028963,44:0.0000025484):0.153632496,(35:0.0000020544,109:0.0000021564):0.06931820818):2.536835292e-06,((32:0.0792223705,(((57:0.0000020257,58:0.0000010000):2.647973208e-06,59:0.0168902168):0.01698267555,(96:0.0000029838,97:0.0000010000):2.14261231e-06):0.4347812322):0.01667818346,(46:0.0000027505,47:0.0000020240):0.1359135881):0.07182308174):2.352957942e-06,(33:0.0000026616,34:0.0000025021):0.03439335974):0.03600228195,113:0.0744720450):2.725047936e-06):0.07456565479,45:0.0000023165);
 14: -1850.69903801 (0:0.0000027994,((((((((((1:0.0000010000,72:0.0000010000):0.08837912469,(((((((((((49:0.0000025690,(88:0.0165723978,((93:0.0000020451,94:0.0000029960):0.03353908975,95:0.0000025829):2.804349809e-06):2.32660228e-06):2.042975365e-06,(91:0.0339058646,92:0.0166667167):2.041361201e-06):0.0165955229,(((61:0.0641812398,111:0.0098732338):0.1813104116,66:0.0987383937):0.0531388688,(86:0.0000010000,87:0.0000020041):2.462999687e-06):0.01651923473):2.582747437e-06,(103:0.0000029607,104:0.0165856158):0.01665374915):0.09028892878,(78:0.0000024471,79:0.0000020545):0.1398681785):0.05531641485,(63:0.0000025835,64:0.0000023351):0.1488834632):0.01108261951,((((50:0.0000026923,51:0.0000024117):0.1281678325,(89:0.0000023693,90:0.0000024649):2.842044988e-06):0.03578213023,((60:0.0000010000,68:0.0177828657):2.409030004e-06,69:0.0000010000):0.0165874545):0.1717636217,((((((55:0.0000028336,(100:0.0000022199,101:0.0000010000):0.1270115195):1.181095975,((70:0.0000029236,71:0.0000010000):2.595182426e-06,108:0.0760447221):0.1534580361):0.1100868261,77:0.2637844031):0.09419356101,(62:0.0513495042,(84:0.0000010000,85:0.0000010000):0.04856537693):0.02085152459):2.651432037e-06,56:0.1261072412):0.05940281581,((65:0.0000010000,(81:0.0000010000,99:0.0165937445):2.274477865e-06):0.01241216854,80:0.0045719218):0.06233137894):0.02752214184):0.06568481246):0.06787965641,((73:0.0000022505,75:0.0000028385):0.05343944508,(74:0.0000024930,76:0.0000010000):2.647483698e-06):0.02088992829):0.0486441494,67:0.0145290870):0.02790725703,((52:0.0000026060,53:0.0000020857):0.08851303913,82:0.0182655016):0.01524964302):0.03467783437,(54:0.0704405490,(105:0.0000010000,106:0.0000010000):2.251062266e-06):2.372563989e-06):0.1876823433):0.06648758846,115:0.0804108582):2.80890507e-06,(22:0.0000010000,23:0.0000026043):2.697242458e-06):0.01634746921,((5:0.0165818076,((((11:0.0000020524,12:0.0000010000):2.544062294e-06,(16:0.0000023520,18:0.0000023461):0.01676970455):0.01674997519,(21:0.0000028128,110:0.1054258090):0.0177798486):0.01711322479,(36:0.0000010000,38:0.0000010000):2.043167128e-06):2.86493195e-06):0.01631184786,(37:0.0000029906,39:0.0000029907):0.01654223707):2.16839626e-06):0.01631080307,10:0.0943382156):2.073938657e-06,(((6:0.0000020249,7:0.0000024213):0.09268556106,(24:0.0000026283,25:0.0000025385):0.03737476793):2.922773841e-06,((((((8:0.0000024931,9:0.0000025735):0.05095769326,(15:0.0000022186,17:0.0000024406):0.05247030495):2.00170706e-06,(13:0.0000010000,14:0.0000010000):2.006434194e-06):0.01696986257,(30:0.0000029749,31:0.0000029745):2.034489023e-06):2.991535363e-06,(28:0.0000028973,29:0.0000020204):0.01721873786):0.01756928525,(26:0.0000023667,27:0.0000024699):0.01820632363):0.01635083453):0.01667932154):2.464155353e-06,((((3:0.0000021171,4:0.0000024690):0.03422779599,(41:0.0339850047,114:0.0000028361):2.867949635e-06):0.03366109412,48:0.0167976383):0.01652869893,(((19:0.0168929201,20:0.0000010000):2.537713114e-06,40:0.0346546077):0.01749073844,116:0.0366055733):0.01583817031):2.632549285e-06):2.285842276e-06,((42:0.0000025520,43:0.0000025046):0.05361728619,(((83:0.0000020944,(102:0.0000010000,112:0.0000029638):0.01730165166):0.01729939417,107:0.0174246623):2.25954024e-06,98:0.0172387942):0.05273854274):0.01732225723):0.01710994695,((((2:0.0000023030,44:0.0000025484):0.1536724101,((32:0.0792173506,(((57:0.0000020257,58:0.0000010000):2.407468168e-06,59:0.0168936145):0.01698584165,(96:0.0000029838,97:0.0000010000):2.781147404e-06):0.4348648564):0.01670702638,(46:0.0000022546,47:0.0000010000):0.1359384634):0.0718334791):2.185724153e-06,((33:0.0000026616,34:0.0000025021):0.03439637453,(35:0.0000020544,109:0.0000021564):0.06933565886):6.167966279e-06):0.03601002662,113:0.0744897391):2.645902778e-06):0.07458318637,45:0.0000023165);
 15: -1850.69905167 (0:0.0000020783,((((((((((1:0.0000010000,72:0.0000010000):0.08835995525,((((((((((((49:0.0000025690,95:0.0000025829):2.804349809e-06,(88:0.0165651542,(93:0.0000020451,94:0.0000029960):0.03352547972):2.32660228e-06):2.042975365e-06,(91:0.0338922045,92:0.0166588827):2.041361201e-06):0.01658874953,(103:0.0000029607,104:0.0165806004):0.01665137349):2.09485495e-06,(((61:0.0641988659,111:0.0098550119):0.1812763802,66:0.0987023378):0.05311622463,(86:0.0000010000,87:0.0000020041):2.462999687e-06):0.01651334203):0.09013418872,(78:0.0000024471,79:0.0000020545):0.1398542095):0.05540390315,(63:0.0000025835,64:0.0000023351):0.1488067825):0.0110722981,((((50:0.0000026923,51:0.0000024117):0.1281053914,(89:0.0000023693,90:0.0000024649):2.414030234e-06):0.03575575262,((60:0.0000010000,69:0.0000010000):2.409030004e-06,68:0.0177753915):0.01658263331):0.1717378266,((((((55:0.0000020895,(100:0.0000022199,101:0.0000010000):0.1269677313):1.180501686,((70:0.0000029236,71:0.0000010000):2.595182426e-06,108:0.0760107131):0.1533016097):0.1101389401,77:0.2636363652):0.09418324323,(62:0.0513315735,(84:0.0000010000,85:0.0000010000):0.04853727981):0.02085016318):2.651432037e-06,56:0.1260468286):0.05934658817,(((65:0.0000010000,81:0.0000010000):2.274477865e-06,99:0.0165865244):0.01232517131,80:0.0046571068):0.06234551094):0.0274869224):0.06563127815):0.06784072498,((73:0.0000022505,75:0.0000028385):0.05342120745,(74:0.0000024930,76:0.0000010000):2.302976092e-06):0.02088083973):0.04863020884,67:0.0145248267):0.02789717327,((52:0.0000026060,53:0.0000020857):0.08848378529,82:0.0182584597):0.01524805368):0.03466657309,(54:0.0704179229,(105:0.0000010000,106:0.0000010000):2.372563989e-06):2.391567686e-06):0.187626644):0.06646260579,115:0.0803829114):2.274881477e-06,(22:0.0000010000,23:0.0000026043):2.996010122e-06):0.01634231872,(((5:0.0165763698,(36:0.0000010000,38:0.0000010000):2.043167128e-06):2.86493195e-06,(((11:0.0000020524,12:0.0000010000):2.544062294e-06,(16:0.0000023520,18:0.0000023461):0.01676418114):0.01674455566,(21:0.0000028128,110:0.1053918966):0.01777457322):0.01710760577):0.01630644127,(37:0.0000029906,39:0.0000029907):0.01653668304):2.16839626e-06):0.01630593634,(((6:0.0000020249,7:0.0000024213):0.09265628255,(24:0.0000026283,25:0.0000025385):0.03736279443):2.06210922e-06,((((((8:0.0000024931,9:0.0000025735):0.05094214403,(15:0.0000024589,17:0.0000026505):0.05245328705):2.690358443e-06,(13:0.0000010000,14:0.0000010000):2.186002424e-06):0.01696464909,(30:0.0000029749,31:0.0000029745):2.034489023e-06):2.149107256e-06,(28:0.0000028973,29:0.0000020204):0.01721341455):0.01756371703,(26:0.0000023667,27:0.0000026717):0.01820030113):0.01634663049):0.01667424204):2.038720667e-06,10:0.0943013841):2.04424725e-06,((((3:0.0000021171,4:0.0000024690):0.0342164946,(41:0.0339740471,114:0.0000028361):2.747723371e-06):0.03365022525,48:0.0167922577):0.01652342291,(((19:0.0168880659,20:0.0000010000):2.537713114e-06,40:0.0346442969):0.01748448298,116:0.0365943284):0.01583636036):2.621792375e-06):2.012873808e-06,((42:0.0000021557,43:0.0000021520):0.05360107628,(((83:0.0000021519,(102:0.0000010000,112:0.0000029638):0.01729664746):0.01729429764,107:0.0174196407):2.480962799e-06,98:0.0172336614):0.05272278117):0.01731737234):0.01710623853,((((2:0.0000023030,44:0.0000025484):0.1536274893,((32:0.0792326423,(((57:0.0000020257,58:0.0000010000):2.407468168e-06,59:0.0168897955):0.01698200834,(96:0.0000029838,97:0.0000010000):2.781147404e-06):0.4347797661):0.01666121211,(46:0.0000022546,47:0.0000010000):0.1359095839):0.07182281583):2.557470076e-06,((33:0.0000026616,34:0.0000025021):0.0343747019,(35:0.0000020544,109:0.0000021564):0.06930368817):2.926498153e-05):0.03600037512,113:0.0744678450):2.217046288e-06):0.07456015334,45:0.0000020637);
 16: -1850.69911671 (0:0.0000027994,((((((((((((1:0.0000010000,72:0.0000010000):0.08840622566,(((((((((((49:0.0000025690,(((91:0.0339049157,(93:0.0000020451,94:0.0000029960):0.03353797307):2.606354259e-06,95:0.0000025829):2.804349809e-06,92:0.0166655944):2.068128574e-06):2.568410667e-06,88:0.0165701077):0.01659352396,(((61:0.0641734207,111:0.0098745819):0.1812969746,66:0.0987339591):0.05313635474,(86:0.0000010000,87:0.0000020041):2.134604755e-06):0.01651866862):2.293129581e-06,(103:0.0000026097,104:0.0165848906):0.01665326271):0.09027238135,(78:0.0000027206,79:0.0000024056):0.1398652597):0.05535080432,(63:0.0000024534,64:0.0000026516):0.1488431914):0.01108126549,((((50:0.0000026923,51:0.0000024117):0.128159256,(89:0.0000023693,90:0.0000024649):2.031639315e-06):0.03578113083,((60:0.0000010000,68:0.0177824454):2.409030004e-06,69:0.0000010000):0.01657128548):0.1718046321,((((((55:0.0000020823,(100:0.0000022199,101:0.0000010000):0.1270126605):1.181108489,((70:0.0000029236,71:0.0000010000):2.223514773e-06,108:0.0760346619):0.1534111285):0.1100987326,77:0.2637728660):0.0941864116,(62:0.0513491029,(84:0.0000010000,85:0.0000010000):0.04856350962):0.02085103328):2.215249872e-06,56:0.1261009872):0.05937094362,(((65:0.0000010000,99:0.0165927424):2.274477865e-06,81:0.0000010000):0.01207351686,80:0.0049336679):0.06236935424):0.02750888844):0.06565710259):0.06786725898,((73:0.0000026724,75:0.0000020045):0.05343739972,(74:0.0000022259,76:0.0000028762):2.011370782e-06):0.02088840748):0.04864319472,67:0.0145281063):0.02790632981,((52:0.0000026060,53:0.0000020857):0.0885099831,82:0.0182646270):0.01525007533):0.03467668103,(54:0.0704386377,(105:0.0000010000,106:0.0000010000):2.115882036e-06):2.149505528e-06):0.1876999295):0.06647842466,115:0.0804103709):2.560431166e-06,23:0.0000026043):2.045414667e-06,22:0.0000010000):0.01634728223,((5:0.0165815920,(36:0.0000010000,38:0.0000010000):2.043167128e-06):2.828291093e-06,(((11:0.0000020524,12:0.0000010000):2.544062294e-06,(16:0.0000023520,18:0.0000023461):0.01676956628):0.01674984769,(21:0.0000029900,110:0.1054253407):0.01777976698):0.017113207):0.01631169082):2.800059552e-06,(37:0.0000029906,39:0.0000029907):0.01654157803):0.01631057895,10:0.0943372312):2.307508048e-06,(((6:0.0000028750,7:0.0000025371):0.09268497106,(24:0.0000029960,25:0.0000024322):0.03737457863):2.341784062e-06,(((((8:0.0000023716,9:0.0000021763):0.05095720484,(15:0.0000022186,17:0.0000024406):0.05246890893):2.067983521e-06,(13:0.0000010000,14:0.0000010000):2.087948245e-06):0.01696969823,((28:0.0000028973,29:0.0000020204):0.01721849273,(30:0.0000029749,31:0.0000029745):2.034489023e-06):2.699754022e-06):0.01756914774,(26:0.0000023667,27:0.0000024699):0.01820619):0.0163505297):0.01667915039):2.207888818e-06,((((3:0.0000021171,4:0.0000024690):0.03422708429,(41:0.0339843166,114:0.0000028361):2.363928295e-06):0.03366054667,48:0.0167972039):0.0165283427,(((19:0.0168925776,20:0.0000010000):2.537713114e-06,40:0.0346538927):0.01749035788,116:0.0366047978):0.015838058):2.008433679e-06):2.026753626e-06,((42:0.0000025520,43:0.0000025046):0.05361612543,(((83:0.0000020649,(102:0.0000010000,112:0.0000029638):0.01730128145):0.01729902182,107:0.0174243133):2.25954024e-06,98:0.0172384256):0.05273742243):0.01732187236):0.01710959177,(((((2:0.0000028963,44:0.0000025484):0.1536672523,(35:0.0000020544,109:0.0000021564):0.06932966091):2.557408868e-06,((32:0.0792273691,(((57:0.0000020257,58:0.0000010000):2.407468168e-06,59:0.0168932747):0.01698577389,(96:0.0000029838,97:0.0000010000):2.058676715e-06):0.4348622071):0.01668954341,(46:0.0000022546,47:0.0000010000):0.1359382024):0.07183338384):2.628852862e-06,(33:0.0000026616,34:0.0000025021):0.03439946756):0.03600970854,113:0.0744884998):2.189103737e-06):0.07458152673,45:0.0000023165);
 17: -1850.69920897 (0:0.0000027994,(((((((((((1:0.0000010000,72:0.0000010000):0.08826515484,((((((((((((49:0.0000025690,((91:0.0338168601,92:0.0166226725):2.804349809e-06,95:0.0000025829):2.068128574e-06):2.042975365e-06,88:0.0165279854):2.64187571e-06,(93:0.0000020451,94:0.0000029960):0.03345047399):0.0165515886,(((61:0.0639942181,111:0.0098678498):0.1807433774,66:0.0984669297):0.05301799907,(86:0.0000010000,87:0.0000020041):2.12155523e-06):0.01647596606):2.570995036e-06,(103:0.0000026097,104:0.0165450768):0.01661228617):0.09012530355,(78:0.0000027206,79:0.0000024056):0.139401187):0.05525166543,(63:0.0000024534,64:0.0000026516):0.1483704319):0.01111495768,((((50:0.0000026923,51:0.0000024117):0.1278356801,(89:0.0000023693,90:0.0000024649):2.842044988e-06):0.03569061385,((60:0.0000010000,69:0.0000010000):2.409030004e-06,68:0.0177438515):0.01655501427):0.1713696712,((((((55:0.0000028826,(100:0.0000022199,101:0.0000010000):0.1267600195):1.177622834,((70:0.0000029236,71:0.0000010000):2.326794937e-06,108:0.0758889645):0.1529034143):0.110003642,77:0.2630149274):0.09411338294,(62:0.0512456200,(84:0.0000010000,85:0.0000010000):0.04841794804):0.02083984747):2.651432037e-06,56:0.1257873234):0.05920066417,(((65:0.0000010000,81:0.0000010000):2.274477865e-06,99:0.0165560530):0.01196759563,80:0.0050076026):0.06227314439):0.02741711373):0.06546908551):0.06772359306,((73:0.0000026724,75:0.0000020045):0.05333946605,(74:0.0000024930,76:0.0000010000):2.681808988e-06):0.02085221188):0.04855958743,67:0.0145096834):0.02784759324,((52:0.0000026060,53:0.0000020857):0.08835338599,82:0.0182273580):0.01523914175):0.03461645776,(54:0.0703167438,(105:0.0000010000,106:0.0000010000):2.115882036e-06):2.716370341e-06):0.1873675857):0.06635909289,115:0.0802636614):2.096791594e-06,(22:0.0000010000,23:0.0000026043):2.366222577e-06):0.01632064671,((5:0.0165535277,(36:0.0000010000,38:0.0000010000):2.043167128e-06):2.957977914e-06,(((11:0.0000020524,12:0.0000010000):2.544062294e-06,(16:0.0000023520,18:0.0000023461):0.01674081628):0.01672151907,(21:0.0000028451,110:0.1052407402):0.01775102954):0.01708324699):0.01628366719):2.990352251e-06,(37:0.0000029906,39:0.0000029907):0.01651346705):0.01628330461,10:0.0941660108):2.247393129e-06,(((6:0.0000020249,7:0.0000024213):0.09252331874,(24:0.0000026283,25:0.0000025385):0.03730774098):2.004956575e-06,((((((8:0.0000023716,9:0.0000021763):0.05087239347,(15:0.0000022186,17:0.0000024406):0.05238015827):2.531227307e-06,(13:0.0000010000,14:0.0000010000):2.191525148e-06):0.01694138577,(30:0.0000029749,31:0.0000029745):2.760392195e-06):2.034489023e-06,(28:0.0000028973,29:0.0000020204):0.01718976331):0.0175388291,(26:0.0000023667,27:0.0000024699):0.01817331109):0.01632744615):0.01665112332):2.207888818e-06,((((3:0.0000021171,4:0.0000024690):0.03417193028,(41:0.0339307289,114:0.0000028361):2.363928295e-06):0.03360730059,48:0.0167711281):0.01650256436,(((19:0.0168656841,20:0.0000010000):2.537713114e-06,40:0.0345968507):0.01745552426,116:0.0365434151):0.01582705025):2.921076408e-06):2.123381131e-06,((42:0.0000025520,43:0.0000025046):0.05353268439,(((83:0.0000022224,(102:0.0000010000,112:0.0000029638):0.01727542726):0.01727261593,107:0.0173980363):2.25954024e-06,98:0.0172121070):0.05265592306):0.01729622224):0.01708485283,(((((2:0.0000028963,44:0.0000025484):0.1534297464,(35:0.0000020544,109:0.0000021564):0.06922750654):2.206837267e-06,((32:0.0791596160,(((57:0.0000020257,58:0.0000010000):2.407468168e-06,59:0.0168713041):0.0169637197,(96:0.0000029838,97:0.0000010000):2.058676715e-06):0.4342783369):0.01664196374,(46:0.0000022546,47:0.0000010000):0.1357606356):0.07175531854):2.622514225e-06,(33:0.0000026616,34:0.0000025021):0.03435594383):0.03595984546,113:0.0743778872):2.763715629e-06):0.07446674309,45:0.0000023165);
 18: -1850.69924512 (0:0.0000027994,((((((((((1:0.0000010000,72:0.0000010000):0.08840327334,((((((((((((49:0.0000025690,95:0.0000025829):2.804349809e-06,((91:0.0339233555,(93:0.0000022046,94:0.0000023289):0.033556359):2.430351804e-06,92:0.0166745555):2.664605983e-06):2.125722372e-06,88:0.0165790727):0.01660244648,(((61:0.0642166663,111:0.0098742926):0.1814201053,66:0.0987900444):0.05316082858,(86:0.0000010000,87:0.0000020041):2.06646197e-06):0.01652739542):2.275610426e-06,(103:0.0000026097,104:0.0165931979):0.01666158718):0.09035714501,(78:0.0000027206,79:0.0000024056):0.139955295):0.05527638858,(63:0.0000022267,64:0.0000021475):0.1490007782):0.01107549074,((((50:0.0000026923,51:0.0000024117):0.1282363158,(89:0.0000023693,90:0.0000024649):2.130303902e-06):0.03579972626,(60:0.0000010000,(68:0.0177908612,69:0.0000010000):2.409030004e-06):0.01659455431):0.1718171623,((((((55:0.0000020909,(100:0.0000022199,101:0.0000010000):0.1270646872):1.181806076,((70:0.0000029236,71:0.0000010000):2.944913609e-06,108:0.0760767231):0.1535532016):0.1101538544,77:0.2639671142):0.09417495705,(62:0.0513718036,(84:0.0000010000,85:0.0000010000):0.04859844121):0.02085356876):2.100838305e-06,56:0.1261787605):0.05943481135,(((65:0.0000010000,81:0.0000010000):2.274477865e-06,99:0.0166015010):0.01196914563,80:0.0050553502):0.0623639705):0.02755320876):0.0657121833):0.06791572924,((73:0.0000021004,75:0.0000020877):0.05346010265,(74:0.0000024118,76:0.0000010000):2.45084945e-06):0.02089795722):0.04866114284,67:0.0145331707):0.02791952587,((52:0.0000026060,53:0.0000020857):0.08854605913,82:0.0182734035):0.01525169059):0.03469033616,(54:0.0704660617,(105:0.0000010000,106:0.0000010000):2.115882036e-06):2.884983293e-06):0.1877481574):0.0665141623,115:0.0804412897):2.506926432e-06,(22:0.0000010000,23:0.0000026043):2.953230556e-06):0.01635297102,(((5:0.0165874875,(36:0.0000010000,38:0.0000010000):2.166596852e-06):2.043167128e-06,(((11:0.0000020524,12:0.0000010000):2.107793792e-06,(16:0.0000023520,18:0.0000023461):0.01677561238):0.01675578085,(21:0.0000028451,110:0.1054637060):0.01778574883):0.0171194701):0.01631763503,(37:0.0000029906,39:0.0000029907):0.01654818545):2.018976624e-06):0.01631673677,(((6:0.0000020249,7:0.0000024213):0.09272145349,(24:0.0000026283,25:0.0000025385):0.03738970015):2.209794994e-06,(((((8:0.0000023716,9:0.0000021763):0.05097535106,(15:0.0000022186,17:0.0000024406):0.05248922571):2.01106388e-06,(13:0.0000010000,14:0.0000010000):2.191525148e-06):0.01697594608,((28:0.0000028973,29:0.0000020204):0.0172248776,(30:0.0000029749,31:0.0000029745):2.165433959e-06):2.880118078e-06):0.01757595644,(26:0.0000023667,27:0.0000024699):0.01821393102):0.0163550045):0.01668559207):2.84801089e-06,10:0.0943657522):2.247393129e-06,((((3:0.0000021171,4:0.0000024690):0.0342391638,(41:0.0339961104,114:0.0000028361):2.195038347e-06):0.0336719697,48:0.0168029959):0.01653411619,(((19:0.0168985198,20:0.0000010000):2.537713114e-06,40:0.0346664517):0.01749763557,116:0.0366174749):0.01584219259):2.619591213e-06):2.381381196e-06,((42:0.0000025520,43:0.0000025046):0.0536346866,(((83:0.0000022224,(102:0.0000010000,112:0.0000029638):0.01730702426):0.01730488547,107:0.0174301292):2.108526632e-06,98:0.0172443033):0.05275551122):0.01732753554):0.01711509228,(((((2:0.0000028963,44:0.0000022852):0.1537164993,(35:0.0000024037,109:0.0000021004):0.06935619503):2.921992931e-06,((32:0.0792316388,(((57:0.0000020257,58:0.0000010000):2.647973208e-06,59:0.0168981052):0.01699059522,(96:0.0000029838,97:0.0000010000):2.14261231e-06):0.4349856073):0.0167143995,(46:0.0000027505,47:0.0000020240):0.1359764317):0.07184975931):2.357094082e-06,(33:0.0000029979,34:0.0000020239):0.03440900608):0.03602035511,113:0.0745130463):2.27717524e-06):0.07460701271,45:0.0000023165);
 19: -1850.69956102 (0:0.0000027994,((((((((((1:0.0000024496,72:0.0000026329):0.08833159117,(((((((((((((49:0.0000022534,95:0.0000025829):2.068128574e-06,92:0.0166481319):2.732649454e-06,(91:0.0338672660,(93:0.0000020451,94:0.0000029960):0.03350054139):2.804349809e-06):2.869174408e-06,88:0.0165520282):0.01657549028,(((61:0.0641364718,111:0.0098258722):0.1811424574,66:0.0986283184):0.05308149061,(86:0.0000010000,87:0.0000020041):2.040338245e-06):0.01650088953):2.639296021e-06,(103:0.0000025993,104:0.0165679372):0.01663602942):0.09024517334,(78:0.0000027206,79:0.0000024056):0.139669626):0.05525596266,(63:0.0000024534,64:0.0000026516):0.1486761131):0.01109834454,((((50:0.0000026923,51:0.0000024117):0.1280254861,(89:0.0000023693,90:0.0000024649):2.053015308e-06):0.03573330561,((60:0.0000010000,69:0.0000010000):2.409030004e-06,68:0.0177659441):0.01657541698):0.1715889614,((((((55:0.0000020245,(100:0.0000022199,101:0.0000010000):0.1269096127):1.179724796,((70:0.0000029236,71:0.0000010000):2.219777792e-06,108:0.0759825646):0.1533273707):0.1098398944,77:0.2634256466):0.09425216266,(62:0.0513058400,(84:0.0000021399,85:0.0000010000):0.04850282016):0.02085014394):2.9389218e-06,56:0.1259681838):0.05930413548,(((65:0.0000010000,81:0.0000010000):2.274477865e-06,99:0.0165774935):0.01161338246,80:0.0054118705):0.06232534394):0.02748218157):0.06558403338):0.06781611449,((73:0.0000021004,75:0.0000020877):0.05339848981,(74:0.0000024118,76:0.0000010000):2.236222467e-06):0.02087441636):0.0486090268,67:0.0145209557):0.02788279785,((52:0.0000026060,53:0.0000020857):0.08844750584,82:0.0182499220):0.01524498128):0.03465273492,(54:0.0703896164,(105:0.0000010000,106:0.0000010000):2.387953078e-06):2.115882036e-06):0.1875525058):0.06643446554,115:0.0803500779):2.409970178e-06,(22:0.0000010000,23:0.0000026043):2.506428705e-06):0.01633636053,((5:0.0165701538,((((11:0.0000029520,12:0.0000010000):2.395352328e-06,(16:0.0000021352,18:0.0000021352):0.01675775317):0.01673819965,(21:0.0000022354,110:0.1053494730):0.01776799453):0.01710077843,(36:0.0000010000,38:0.0000010000):2.043167128e-06):2.584023703e-06):0.01630021379,(37:0.0000029906,39:0.0000024174):0.01653023439):2.20415328e-06):0.0162994478,10:0.0942668880):2.061367077e-06,(((6:0.0000022144,7:0.0000027720):0.09261787919,(24:0.0000026283,25:0.0000025385):0.03734726114):2.690574806e-06,((((((8:0.0000020426,9:0.0000020599):0.05092217516,(15:0.0000026674,17:0.0000020297):0.05243244777):2.080901252e-06,(13:0.0000010000,14:0.0000010000):2.652580136e-06):0.01695801483,(30:0.0000029749,31:0.0000029745):2.655614521e-06):2.811425856e-06,(28:0.0000028973,29:0.0000020204):0.01720669186):0.0175566489,(26:0.0000023667,27:0.0000024699):0.0181927658):0.01634080181):0.0166676473):2.106506116e-06,((((3:0.0000021171,4:0.0000024690):0.03420420072,(41:0.0339621557,114:0.0000028361):2.363928295e-06):0.03363851733,48:0.0167863642):0.01651766305,(((19:0.0168815942,20:0.0000010000):2.537713114e-06,40:0.0346305626):0.01747612208,116:0.0365797003):0.01583351503):2.190968054e-06):2.006792627e-06,((42:0.0000021785,43:0.0000025046):0.05358164821,(((83:0.0000020074,(102:0.0000010000,112:0.0000029638):0.01729064033):0.01728815555,107:0.0174134973):2.809180115e-06,98:0.0172274647):0.05270387069):0.0173114474):0.01709946288,(((((2:0.0000021361,44:0.0000028317):0.1535698051,(35:0.0000028443,109:0.0000020510):0.06928777242):2.14992334e-06,((32:0.0791989793,(((57:0.0000020257,58:0.0000010000):2.103306995e-06,59:0.0168843093):0.0169767636,(96:0.0000029838,97:0.0000010000):2.057414818e-06):0.4346248073):0.01667049662,(46:0.0000027505,47:0.0000020240):0.1358657882):0.0718018271):2.760590305e-06,(33:0.0000026616,34:0.0000025021):0.03438161072):0.03598946135,113:0.0744434075):2.107132219e-06):0.07453436488,45:0.0000025101);
PhyloTree:
 newick: (0:0.0000027994,((((((((((1:0.0000010000,72:0.0000010000)99:0.08828976621,((((((((((((49:0.0000025690,(93:0.0000020451,94:0.0000029960)100:0.0334678914)3:2.709775388e-06,((91:0.0338344627,92:0.0166312738)13:2.804349809e-06,95:0.0000025829)9:2.068128574e-06)71:2.64187571e-06,88:0.0165364207)91:0.01655984748,(((61:0.0640359824,111:0.0098673375)100:0.1808606276,66:0.0985215033)70:0.05304273787,(86:0.0000010000,87:0.0000020041)86:2.574970284e-06)60:0.01648524129)42:2.056144491e-06,(103:0.0000026097,104:0.0165532535)92:0.0166218226)88:0.09021246998,(78:0.0000027206,79:0.0000024056)100:0.139491765)79:0.05519161415,(63:0.0000024534,64:0.0000026516)100:0.1485147375)59:0.01111266725,((((50:0.0000026923,51:0.0000024117)100:0.1279077918,(89:0.0000023693,90:0.0000024649)70:2.175843221e-06)83:0.03570471005,((60:0.0000010000,69:0.0000010000)63:2.409030004e-06,68:0.0177523158)99:0.01656418253)100:0.1713708027,((((((55:0.0000025637,(100:0.0000022199,101:0.0000010000)100:0.1268115692)100:1.178402243,((70:0.0000029236,71:0.0000010000)73:2.135016834e-06,108:0.0759243508)98:0.1530243473)96:0.1100357238,77:0.2631873885)94:0.0941311462,(62:0.0512665513,(84:0.0000010000,85:0.0000010000)98:0.04845152665)94:0.02084195996)47:2.597359085e-06,56:0.1258596475)65:0.05927870919,((65:0.0000010000,(81:0.0000010000,99:0.0165642385)12:2.274477865e-06)91:0.01351960635,80:0.0033590485)94:0.06224106457)52:0.02745593197)65:0.06554442303)80:0.06777034927,((73:0.0000021004,75:0.0000020877)100:0.0533600949,(74:0.0000024118,76:0.0000010000)72:2.236222467e-06)100:0.02086136006)65:0.04857587123,67:0.0145143160)56:0.02785931681,((52:0.0000026060,53:0.0000020857)100:0.08838609275,82:0.0182351503)86:0.01524141698)64:0.03462910912,(54:0.0703422832,(105:0.0000010000,106:0.0000010000)74:2.115882036e-06)64:2.789140194e-06)86:0.1874336825)71:0.06638486146,115:0.0802937118)24:2.454368846e-06,(22:0.0000010000,23:0.0000026043)83:2.366222577e-06)27:0.01632613589,(((5:0.0165593330,(36:0.0000010000,38:0.0000010000)84:2.043167128e-06)31:2.523347373e-06,(((11:0.0000020524,12:0.0000010000)86:2.107793792e-06,(16:0.0000023520,18:0.0000023461)99:0.01674677275)96:0.01672737148,(21:0.0000028451,110:0.1052791216)85:0.01775701302)84:0.01708942217)79:0.01628947729,(37:0.0000029906,39:0.0000029907)100:0.01651917083)44:2.034607364e-06)27:0.01628895725,10:0.0942014365)18:2.247393129e-06,(((6:0.0000020249,7:0.0000024213)100:0.09255635991,(24:0.0000026283,25:0.0000025385)99:0.0373213474)73:2.657334457e-06,(((((8:0.0000020426,9:0.0000020599)100:0.05088980667,(15:0.0000022186,17:0.0000024406)100:0.05239875799)27:2.301510847e-06,(13:0.0000010000,14:0.0000010000)83:2.191525148e-06)40:0.01694726792,((28:0.0000028973,29:0.0000020204)99:0.01719569061,(30:0.0000029749,31:0.0000029745)82:2.308865614e-06)61:2.279931509e-06)49:0.0175451305,(26:0.0000023667,27:0.0000024699)98:0.01818011779)54:0.01633229854)63:0.0166569308)13:2.207888818e-06,((((3:0.0000021171,4:0.0000024690)100:0.03418307205,(41:0.0339417002,114:0.0000028361)71:2.363928295e-06)96:0.03361819036,48:0.0167763647)40:0.01650780637,(((19:0.0168714228,20:0.0000010000)57:2.537713114e-06,40:0.0346090140)62:0.01746289026,116:0.0365565154)39:0.01582961486)22:2.327943722e-06)20:2.381381196e-06,((42:0.0000025520,43:0.0000025046)99:0.05355013093,(((83:0.0000022224,(102:0.0000010000,112:0.0000029638)99:0.01728082982)100:0.01727813237,107:0.0174035326)72:2.12548549e-06,98:0.0172176357)92:0.05267292972)58:0.01730154591)44:0.01708988966,(((((2:0.0000028963,44:0.0000025484)100:0.1534803483,(35:0.0000020544,109:0.0000021564)100:0.06924943437)31:2.448130569e-06,((32:0.0791763630,(((57:0.0000020257,58:0.0000010000)89:2.032240192e-06,59:0.0168759547)94:0.01696821454,(96:0.0000029838,97:0.0000010000)93:2.513575069e-06)100:0.4344007576)69:0.01665013227,(46:0.0000027505,47:0.0000020240)100:0.1357983619)65:0.07177261293)21:2.17039494e-06,(33:0.0000026616,34:0.0000025021)100:0.03436528691)40:0.0359701429,113:0.0743997519)45:2.879760089e-06)100:0.07449064718,45:0.0000023165);
RateGamma:
 gamma_shape: 0.6384078782
StopRule:
 curIteration: 429
 start_real_time: 2370584.451
 time_vec: 328, 288, 282, 266, 263, 260, 246, 232, 204, 144, 140, 123, 120, 115, 104, 74, 36, 35, 28, 27, 2, 1
UFBoot:
 000: 2 -1633.795166 -1853.473702 (0,(((((((((1,72),(((((((((((((49,((91,92),95)),(93,94)),88),(((61,111),66),(86,87))),(103,104)),(78,79)),(63,64)),(((50,51),(((60,69),68),(89,90))),((((((55,(100,101)),((70,71),108)),77),56),(62,(84,85))),(((65,81),99),80)))),((73,75),(74,76))),67),((52,53),82)),(105,106)),54)),115),(22,23)),(((5,(36,38)),(((11,12),(16,18)),(21,110))),(37,39))),10),(((((3,4),(41,114)),48),(((19,20),40),116)),(((6,7),(24,25)),((8,9),((((13,14),(30,31)),(28,29)),((15,17),(26,27))))))),((42,43),(((83,(102,112)),107),98))),((((2,44),((32,(((57,58),59),(96,97))),(46,47))),((33,34),(35,109))),113)),45);
 001: 4 -2421.200195 -1873.992731 (0,((((((((((((((1,72),(32,(((46,47),((((((((((49,(91,((92,(93,94)),95))),88),(86,87)),(103,104)),(61,111)),66),((((((((50,51),89),90),((60,69),68)),(((65,99),81),80)),(62,(84,85))),(((55,(100,101)),((70,108),71)),77)),56)),(78,79)),(63,64)),(((((52,53),82),((54,105),106)),67),(((73,75),74),76)))),((((57,58),59),96),97)))),115),(((83,(102,112)),107),98)),40),(((13,(14,(15,17))),(28,29)),(30,31))),((((((3,4),41),114),((5,((22,23),(37,39))),(((((11,12),(16,18)),21),36),38))),((((8,9),19),20),116)),((26,27),110))),10),48),(((2,44),(35,109)),(33,34))),(42,43)),(24,25)),(6,7)),113),45);
 002: 1 -1610.005127 -1858.862589 (0,((((((((((1,72),((((((((49,(91,(92,95))),(88,(93,94))),((((61,111),66),87),86)),(103,104)),(78,79)),(63,64)),((((50,51),(89,90)),((60,69),68)),((((((55,(100,101)),((70,108),71)),77),56),(62,(84,85))),(((65,81),99),80)))),((((((52,53),82),67),(105,106)),54),((73,75),(74,76))))),23),115),22),(((5,(36,38)),(((11,12),(16,18)),(21,110))),(37,39))),10),(((6,7),(24,25)),((((((8,9),(15,17)),(13,14)),(30,31)),(28,29)),(26,27)))),((((((2,44),((32,(((57,58),59),(96,97))),(46,47))),113),(33,34)),(35,109)),((42,43),(((83,(102,112)),107),98)))),((((3,4),(41,114)),48),(((19,20),40),116))),45);
 003: 1 -1976.972412 -1872.233992 (0,(((((((1,72),(48,(((((((((((((((49,95),88),((91,(93,94)),92)),((((61,111),66),87),86)),(103,104)),(78,79)),(63,64)),(((50,51),((((60,69),68),90),89)),(((((55,(100,101)),((70,71),108)),77),((56,62),(84,85))),((65,(81,99)),80)))),(73,75)),(74,76)),67),((52,53),82)),105),106),54))),((5,(((((11,12),(16,18)),(21,110)),36),38)),(37,39))),(22,23)),((6,7),(((((((8,9),14),13),(15,17)),((28,29),(30,31))),(26,27)),(24,25)))),10),(((((2,44),(((32,((((57,58),59),97),96)),(46,47)),((33,34),113))),(35,109)),(((3,4),(41,114)),(((19,40),20),116))),(((((42,43),98),(83,(102,112))),107),115))),45);
 004: 1 -1751.993164 -1859.600685 (0,((((((1,72),((((((((((((49,95),(91,(92,(93,94)))),88),(((61,111),66),(86,87))),(103,104)),(78,79)),(((50,51),(((60,69),68),(89,90))),((((((55,(100,101)),((70,108),71)),77),(62,(84,85))),56),(((65,99),81),80)))),(63,64)),(((73,75),74),76)),67),((52,53),82)),(54,(105,106)))),(22,23)),(((5,(36,38)),(((11,12),(16,18)),(21,110))),(37,39))),((((((((2,44),((32,(((57,58),59),(96,97))),(46,47))),113),(33,34)),(35,109)),115),(((((((3,4),114),41),48),40),((19,20),116)),((42,43),(((83,(102,112)),107),98)))),(((6,7),(24,25)),(((8,9),(13,14)),(((((15,17),(26,27)),(28,29)),31),30))))),10),45);
 005: 1 -1834.949585 -1869.892585 (0,(((((1,72),((((((((((((49,(88,(((91,(93,94)),92),95))),(103,104)),(((61,111),66),(86,87))),(78,79)),(63,64)),((((((50,51),(89,90)),((60,69),68)),56),((((55,(100,101)),(70,(71,108))),77),(62,(84,85)))),(((65,81),99),80))),(((73,75),76),74)),67),((52,53),82)),106),54),105)),48),(((((((2,44),((33,34),(46,47))),(35,109)),((32,(((57,58),59),(96,97))),(((42,43),(((83,(102,112)),107),98)),113))),115),10),((((5,38),((((11,(16,18)),12),(21,110)),36)),(37,39)),(22,23)))),(((((3,4),114),(((((6,7),(24,25)),(26,27)),((((8,9),((13,14),(15,17))),(30,31)),(28,29))),41)),((19,40),20)),116)),45);
 006: 2 -2376.027832 -1852.820557 (0,((((((((((1,72),(((((((((((((49,(91,(92,95))),(93,94)),88),(103,104)),((((61,111),66),87),86)),(78,79)),(63,64)),(((((50,51),(89,90)),((60,69),68)),(((65,81),99),80)),(((((55,(100,101)),((70,108),71)),77),56),(62,(84,85))))),(((73,75),76),74)),67),((52,53),82)),(105,106)),54)),115),23),22),(((5,(36,38)),(((11,12),(16,18)),(21,110))),(37,39))),10),((((3,4),(41,114)),48),((((6,7),(24,25)),((8,9),(((((13,14),30),(28,29)),31),((15,17),(26,27))))),(((19,20),40),116)))),((42,43),(((83,(102,112)),107),98))),((((2,44),((32,(((57,58),59),(96,97))),(46,47))),((33,34),(35,109))),113)),45);
 007: 1 -1600.721436 -1864.38817 (0,((((((((((((1,72),((((((((((49,(91,(92,95))),(88,(93,94))),(86,87)),103),104),((61,111),66)),(78,79)),(63,64)),(((((50,51),89),90),((60,69),68)),((((((55,(100,101)),(84,85)),62),((70,(71,108)),77)),56),(((65,99),81),80)))),(((((52,53),82),((54,106),105)),67),(((73,75),76),74)))),115),23),22),((5,(36,38)),(((11,12),(16,18)),(21,110)))),(37,39)),(((6,7),(24,25)),((((8,9),(13,14)),((28,29),(30,31))),((15,17),(26,27))))),(((3,4),((41,114),48)),(((19,20),40),116))),10),((42,43),(((83,(102,112)),107),98))),(((((2,44),(35,109)),((32,(((57,58),59),(96,97))),(46,47))),(33,34)),113)),45);
 008: 1 -1644.148926 -1870.749804 (0,(((((1,72),((((((((((((49,95),(((((61,111),66),(86,87)),(103,104)),91)),88),(93,94)),92),(78,79)),(63,64)),((((((50,51),(89,90)),((60,69),68)),(((57,58),(96,97)),59)),(((65,81),99),80)),(((((55,(100,101)),((70,71),108)),77),((62,85),84)),56))),((73,75),(74,76))),67),((52,53),82)),(54,(105,106)))),115),((((2,44),(32,(46,47))),(35,109)),(33,34))),((((((3,4),(41,114)),(((6,7),(24,25)),(26,27))),(((((((8,9),(((13,14),((28,29),(30,31))),(15,17))),40),20),19),113),48)),((((((5,(((11,12),(16,18)),(21,110))),(36,38)),116),(22,23)),(37,39)),10)),((42,43),(((83,(102,112)),107),98)))),45);
 009: 2 -2041.443115 -1881.78067 (0,(((((1,72),((((2,44),(32,(35,109))),(33,34)),115)),(((83,(102,112)),107),98)),((((((((3,4),(41,114)),((46,47),(((((((((((49,(92,95)),(93,94)),(((61,111),66),(86,87))),(103,104)),(88,91)),(78,79)),(((57,58),59),(96,97))),(((50,51),(89,90)),((60,69),68))),((65,(80,81)),99)),(((((55,(100,101)),((70,71),108)),77),56),(62,(84,85)))),(((((52,53),82),(67,((73,75),(74,76)))),(105,106)),(54,(63,64)))))),110),116),(((((8,9),((13,14),(15,17))),((19,40),20)),(((28,29),30),31)),(26,27))),((24,25),((42,43),113))),((((((5,38),((((11,(16,18)),12),21),36)),(37,39)),(22,23)),10),48))),(6,7)),45);
 010: 1 -1911.545166 -1871.276684 (0,((((((((1,72),(((((((((((((((49,95),92),91),(88,(93,94))),(((61,66),111),(86,87))),(103,104)),(78,79)),(63,64)),((((50,51),(89,90)),((60,68),69)),((((((55,(100,101)),((70,108),71)),77),(62,(84,85))),56),(((65,99),81),80)))),(((73,75),74),76)),82),(52,53)),67),(105,106)),54)),115),(22,23)),((5,((((11,12),(16,18)),(21,110)),(36,38))),(37,39))),((((((3,4),(41,114)),48),(((19,20),40),116)),(((6,7),(24,25)),((((((8,9),(15,17)),13),14),((28,29),(30,31))),(26,27)))),10)),((42,43),(((83,(102,112)),107),98))),(((((2,44),(35,109)),((32,(((57,58),59),(96,97))),(46,47))),(33,34)),113)),45);
 011: 3 -1960.564941 -1861.97521 (0,((((((((((((((((1,72),(((((((((((((((((((((49,95),(91,(92,(93,94)))),88),((78,79),(86,87))),103),104),(61,111)),66),(84,85)),62),(((55,(100,101)),((70,71),108)),77)),56),((65,81),99)),80),((((50,51),90),89),((60,69),68))),(63,64)),((73,75),(74,76))),67),((52,53),82)),(105,106)),54)),23),115),22),((5,(36,38)),(((11,12),(16,18)),(21,110)))),(37,39)),(((6,7),(((((((8,9),(15,17)),13),14),(30,31)),(28,29)),(26,27))),(24,25))),10),((((3,4),(41,114)),48),(((19,20),40),116))),((42,43),(((83,(102,112)),107),98))),(35,109)),(33,34)),113),((32,(((57,58),59),(96,97))),(46,47))),(2,44)),45);
 012: 3 -1732.572998 -1857.836371 (0,(((((((((((((((1,72),((((((((((((((((49,95),((91,(93,94)),92)),88),(86,87)),(78,79)),(103,104)),(61,111)),66),(62,(84,85))),((((55,(100,101)),((70,71),108)),77),56)),((((50,51),(89,90)),((60,69),68)),(((65,81),99),80))),(63,64)),((73,75),(74,76))),67),((52,53),82)),(54,(105,106)))),115),23),22),((5,((((11,12),(16,18)),(21,110)),(36,38))),(37,39))),10),(((6,7),(24,25)),(((((8,9),(15,17)),(13,14)),((28,29),(30,31))),(26,27)))),((((3,4),(41,114)),48),(((19,20),40),116))),((42,43),(((83,(102,112)),107),98))),(35,109)),(33,34)),113),((32,(((57,58),59),(96,97))),(46,47))),(2,44)),45);
 013: 2 -1645.488525 -1861.383859 (0,(((((((((((1,72),(((((((((((((49,(91,92)),95),(93,94)),88),(66,(86,87))),((61,111),(103,104))),(78,79)),(63,64)),(((((50,51),89),90),((60,68),69)),((((((55,(100,101)),((70,71),108)),77),(62,(84,85))),56),((65,(81,99)),80)))),((73,75),(74,76))),67),((52,53),82)),(54,(105,106)))),115),(22,23)),(((5,(36,38)),(((11,12),(16,18)),(21,110))),(37,39))),10),((((3,4),(41,114)),48),((((((((8,9),(15,17)),(13,14)),(30,31)),(28,29)),(26,27)),((19,20),40)),116))),((42,43),(((83,(102,112)),107),98))),(24,25)),(6,7)),((((2,44),((32,(((57,58),59),(96,97))),(46,47))),((33,34),(35,109))),113)),45);
 014: 1 -1555.228271 -1862.113642 (0,((((((((((1,72),((((((((((((((49,(93,94)),((91,92),95)),88),((((61,111),66),87),86)),(103,104)),(78,79)),(63,64)),((((50,51),(89,90)),(60,(68,69))),((((((55,(100,101)),((70,71),108)),77),56),(62,(84,85))),(((65,81),99),80)))),(((73,75),74),76)),67),((52,53),82)),106),105),54)),(22,23)),115),((5,((((11,12),(16,18)),(21,110)),(36,38))),(37,39))),((42,43),(((83,(102,112)),107),98))),((((((3,4),114),41),48),(((((((8,9),(((13,14),((28,29),(30,31))),(15,17))),40),20),19),(26,27)),116)),10)),(24,25)),(6,7)),((((2,44),((32,(((57,58),59),(96,97))),(35,109))),((33,34),(46,47))),113)),45);
 015: 2 -1891.601807 -1875.078706 (0,((((((1,72),(((83,(102,112)),98),107)),(((((2,44),(32,((46,47),((((((((((49,((91,((93,94),95)),92)),(86,87)),88),(103,104)),(61,111)),66),(((((((52,53),82),(54,(105,106))),67),((73,75),(74,76))),(63,64)),(78,79))),((((((50,51),(89,90)),((60,68),69)),((65,(81,99)),80)),(62,(84,85))),(((55,(100,101)),((70,71),108)),77))),56),(((57,58),59),(96,97)))))),(33,34)),(35,109)),115)),((((3,4),(41,114)),48),(((((5,(((11,12),(16,18)),(21,110))),(36,38)),(10,((22,23),(37,39)))),116),((((8,9),19),20),(((((13,14),40),(15,17)),((28,29),(30,31))),(26,27)))))),((24,25),((42,43),113))),(6,7)),45);
 016: 1 -1636.714111 -1869.460642 (0,((((((((1,72),((46,47),((((((((((49,((91,(93,94)),95)),92),88),(86,87)),(((61,111),66),(103,104))),(((50,51),(89,90)),((60,69),68))),(78,79)),(63,64)),(((((52,53),82),(54,(105,106))),67),((73,75),(74,76)))),((((((55,(100,101)),((70,71),108)),77),(62,(84,85))),(56,(((57,58),59),(96,97)))),(((65,81),99),80))))),115),(((83,(102,112)),98),107)),10),((((3,4),(41,114)),(((((6,7),(8,9)),(26,27)),((((13,14),((15,17),((28,29),(30,31)))),40),(19,20))),116)),48)),(((((2,44),32),(35,109)),(33,34)),((24,25),((42,43),113)))),((((5,(36,38)),(((11,12),(16,18)),(21,110))),(22,23)),(37,39))),45);
 017: 7 -1820.096191 -1862.047066 (0,((((((((((1,72),((((((((((((((49,91),88),95),92),(93,94)),((((61,111),66),86),87)),(103,104)),(78,79)),(63,64)),(((((50,51),90),89),((60,68),69)),((((((((55,(100,101)),108),70),71),77),(62,(84,85))),56),((65,(81,99)),80)))),((73,75),(74,76))),67),((52,53),82)),(54,(105,106)))),48),(((3,4),41),114)),(((((6,7),(24,25)),(8,9)),(((13,(14,(15,17))),((28,29),(30,31))),(26,27))),(((19,20),116),40))),(5,(36,38))),(((11,12),(16,18)),(21,110))),((22,23),(37,39))),10),(((((2,44),(35,109)),((32,(((57,58),59),(96,97))),(46,47))),(33,34)),(((42,43),((((83,(102,112)),107),98),115)),113))),45);
 018: 3 -2028.925781 -1865.083091 (0,(((((((1,72),(((((((((((((49,95),(((((61,111),66),(86,87)),(103,104)),88)),91),(93,94)),92),(78,79)),(63,64)),((((((50,51),(89,90)),((60,69),68)),(((57,(96,97)),58),59)),(((65,99),81),80)),(((((55,(100,101)),((70,71),108)),77),(62,(84,85))),56))),((73,75),(74,76))),67),((52,53),82)),(105,106)),54)),(((((2,44),(32,(46,47))),(33,34)),(35,109)),115)),(10,116)),(((((5,((((11,12),(16,18)),(21,110)),(36,38))),(37,39)),(22,23)),(((6,7),(24,25)),(26,27))),((42,43),(((83,(102,112)),107),98)))),(((3,4),(41,114)),48)),(((((8,9),((((13,14),((28,29),(30,31))),(15,17)),40)),20),19),113)),45);
 019: 1 -2022.176636 -1870.470857 (0,((((((((((((1,72),((((((((((((((49,91),(93,94)),92),95),88),(66,(86,87))),((61,111),(103,104))),((63,64),(78,79))),((((50,51),(89,90)),(60,(68,69))),((((((55,(100,101)),(70,(71,108))),77),(62,(84,85))),56),(((65,81),99),80)))),(((73,75),76),74)),67),((52,53),82)),(105,106)),54)),115),23),22),(((5,((((11,12),(16,18)),(21,110)),36)),38),(37,39))),((6,7),(24,25))),10),((((((3,4),(41,114)),((19,20),40)),116),(((((((8,9),(15,17)),(13,14)),30),31),(28,29)),(26,27))),48)),(((42,43),98),((83,(102,112)),107))),((((2,44),(35,109)),((32,(((57,58),59),(96,97))),(46,47))),(33,34))),113),45);
 020: 1 -2008.570923 -1856.888261 (0,((((((((1,72),((((((((((((49,95),((91,(93,94)),92)),88),(((61,111),66),(86,87))),(103,104)),(78,79)),(63,64)),((((50,51),(89,90)),((60,69),68)),((((((55,(100,101)),((70,71),108)),77),(62,(84,85))),56),(((65,81),99),80)))),((73,75),(74,76))),67),((52,53),82)),(54,(105,106)))),48),((3,4),(41,114))),((((((6,7),(24,25)),(26,27)),((28,29),(30,31))),(((8,9),((13,14),(15,17))),((19,40),20))),116)),((((5,((((11,12),(16,18)),(21,110)),(36,38))),(22,23)),(37,39)),10)),((42,43),((((83,(102,112)),107),98),115))),(((((2,44),(35,109)),((32,(((57,58),59),(96,97))),(46,47))),(33,34)),113)),45);
 021: 4 -1975.426147 -1857.094836 (0,((((((((1,72),((((((((((49,95),(91,(92,(93,94)))),88),(((61,111),66),(86,87))),(103,104)),(78,79)),(63,64)),(((50,51),((60,(68,69)),(89,90))),((((((55,(100,101)),((70,71),108)),77),(62,(84,85))),56),(((65,81),99),80)))),54),(((((52,53),82),(67,((73,75),(74,76)))),106),105))),48),(((3,4),(41,114)),((((((((((((6,7),(24,25)),(26,27)),(28,29)),(30,31)),(13,14)),(15,17)),(8,9)),40),20),19),116))),(10,((((83,(102,112)),107),98),115))),(((5,(((11,12),((16,18),(21,110))),(36,38))),(22,23)),(37,39))),(42,43)),(((((2,44),(35,109)),((32,(((57,58),59),(96,97))),(46,47))),(33,34)),113)),45);
 022: 2 -1804.738647 -1860.591964 (0,((((((((1,72),(((((((((((((((49,95),92),91),(88,(93,94))),((61,111),(66,(86,87)))),(103,104)),(78,79)),(63,64)),((((50,51),(89,90)),((60,68),69)),((((((55,(100,101)),((70,108),71)),77),(62,(84,85))),56),(((65,99),81),80)))),(((73,75),74),76)),82),(52,53)),67),(105,106)),54)),115),(22,23)),((5,((((11,12),(16,18)),(21,110)),(36,38))),(37,39))),((((((3,4),(41,114)),48),(((19,20),40),116)),(((6,7),(24,25)),((((((8,9),(15,17)),13),14),((28,29),(30,31))),(26,27)))),10)),((42,43),(((83,(102,112)),107),98))),(((((2,44),(35,109)),((32,(((57,58),59),(96,97))),(46,47))),(33,34)),113)),45);
 023: 1 -1682.108398 -1873.271213 (0,(((((((1,72),((((((((((49,((88,91),((92,(93,94)),95))),(((61,111),66),(86,87))),(103,104)),(78,79)),(63,64)),(((50,51),(((60,69),68),(89,90))),((((((55,(100,101)),((70,71),108)),77),(62,(84,85))),56),(((65,99),81),80)))),((73,75),(74,76))),67),((52,53),82)),(54,(105,106)))),48),(((3,4),((((19,116),40),20),41)),114)),(((((2,44),115),(35,109)),(((32,(((57,58),59),(96,97))),(46,47)),(33,34))),((((5,((((11,(16,18)),12),(21,110)),(36,38))),(37,39)),(22,23)),10))),(((6,7),(24,25)),((((8,9),((13,14),(15,17))),((28,29),(30,31))),(26,27)))),((((42,43),113),98),((83,(102,112)),107))),45);
 024: 4 -1716.894897 -1865.135091 (0,(((((((1,72),(((((((((((49,(((91,94),93),92)),95),88),(103,104)),(((61,111),66),(86,87))),(78,79)),((((50,51),(89,90)),((60,69),68)),((((((55,(100,101)),((70,71),108)),77),(62,(84,85))),56),(((65,99),81),80)))),(63,64)),54),((((52,53),82),(67,((73,75),(74,76)))),105)),106)),48),(((3,4),114),41)),(((((((((((((6,7),(24,25)),(26,27)),(28,29)),(30,31)),(13,14)),(15,17)),(8,9)),40),(19,20)),116),(10,115)),((42,43),(((83,(102,112)),107),98)))),((((5,(36,38)),(((11,12),(16,18)),(21,110))),(37,39)),(22,23))),(((((2,44),(35,109)),((32,(((57,58),59),(96,97))),(46,47))),(33,34)),113)),45);
 025: 1 -1959.680908 -1857.238424 (0,((((((((((((1,72),(((((((((((((49,(91,92)),((93,94),95)),88),(((61,111),66),(86,87))),(103,104)),(78,79)),(63,64)),((((50,51),(89,90)),((60,68),69)),((((((55,(100,101)),((70,71),108)),77),56),(62,(84,85))),(((65,81),99),80)))),(((73,75),74),76)),82),(52,53)),67),((54,106),105))),115),23),22),(((5,(36,38)),(((11,(16,18)),12),(21,110))),(37,39))),10),((((6,7),(24,25)),((((8,9),((13,14),(15,17))),(30,31)),((26,27),(28,29)))),((19,(20,40)),116))),((((3,4),114),41),48)),(((83,(102,112)),98),107)),(42,43)),(((((2,44),(35,109)),((32,(((57,58),59),(96,97))),(46,47))),(33,34)),113)),45);
 026: 1 -2114.154785 -1864.449382 (0,((((((1,72),(((((((((((((49,(91,95)),92),(93,94)),88),(103,104)),((((61,111),66),87),86)),(78,79)),(63,64)),((((50,51),(89,90)),((60,69),68)),((((55,(100,101)),((70,71),108)),77),((56,(62,(84,85))),(((65,81),99),80))))),(((73,75),74),76)),67),((52,53),82)),(54,(105,106)))),48),((((3,4),(41,114)),((19,20),40)),116)),(((((((2,44),(32,((((57,58),59),(96,97)),113))),((33,34),(46,47))),(35,109)),115),(((6,7),(24,25)),(((8,9),((13,(14,(15,17))),((28,29),(30,31)))),(26,27)))),(((((5,(((11,12),(16,18)),(21,110))),(36,38)),(22,23)),(37,39)),((42,43),(((83,(102,112)),107),98))))),10),45);
 027: 4 -1847.452759 -1885.636862 (0,((((((1,72),((((83,112),102),98),107)),(((((2,44),(32,((46,47),((((((((((49,(((91,(93,94)),95),92)),88),(86,87)),(103,104)),(61,111)),66),(((((((52,53),82),(54,(105,106))),67),((73,75),(74,76))),(63,64)),(78,79))),((((((50,51),(89,90)),((60,69),68)),(((65,81),99),80)),(62,(84,85))),(((55,(100,101)),((70,71),108)),77))),56),(((57,58),59),(96,97)))))),(33,34)),(35,109)),115)),((((3,4),(41,114)),48),((((((5,(((11,12),(16,18)),(21,110))),(36,38)),(10,((22,23),(37,39)))),116),(((((13,14),40),(15,17)),((28,29),(30,31))),(26,27))),(((8,9),19),20)))),((24,25),((42,43),113))),(6,7)),45);
 028: 1 -1925.868286 -1862.302916 (0,(((((((((1,72),((((((((((((49,(91,(92,95))),(93,94)),88),(86,87)),(103,104)),((61,111),66)),(78,79)),((((((50,51),90),89),((60,69),68)),(63,64)),((((((55,(100,101)),((70,71),108)),77),(62,(84,85))),56),(((65,81),99),80)))),((73,75),(74,76))),82),((52,53),67)),(54,(105,106)))),(22,23)),(((5,36),38),(((11,(16,18)),12),(21,110)))),(37,39)),(((((2,44),((32,(46,47)),(((((57,58),59),97),96),113))),((33,34),(35,109))),115),10)),(((6,7),(((((8,9),14),13),(((28,29),30),31)),((15,17),(26,27)))),(24,25))),((((3,4),(41,114)),48),((19,(20,40)),116))),((42,43),(((83,(102,112)),98),107))),45);
 029: 3 -1974.986816 -1855.722695 (0,((((((1,72),(48,(((((((((((((49,95),92),(91,(93,94))),88),(((61,111),66),(86,87))),(103,104)),(78,79)),(63,64)),((((50,51),(89,90)),((60,68),69)),((((((55,(100,101)),((70,71),108)),77),56),(62,(84,85))),(((65,81),99),80)))),((73,75),(74,76))),67),((52,53),82)),(54,(105,106))))),((3,4),(41,114))),((((((5,(36,38)),(((11,12),(16,18)),(21,110))),(22,23)),(37,39)),10),((((6,7),(24,25)),(((8,9),(((13,14),(15,17)),((28,29),(30,31)))),(26,27))),(((19,20),40),116)))),((42,43),((((83,(102,112)),107),98),115))),(((((2,44),(35,109)),((32,(((57,58),59),(96,97))),(46,47))),(33,34)),113)),45);
 030: 1 -2004.05957 -1860.73716 (0,((((((((((((1,72),(((((((((((49,((88,(93,94)),95)),(91,92)),(((61,111),66),(86,87))),(103,104)),(78,79)),(63,64)),((((50,51),(89,90)),((60,69),68)),((((((55,(100,101)),((70,108),71)),77),(62,(84,85))),56),((65,(81,99)),80)))),((73,75),(74,76))),67),((52,53),82)),((54,105),106))),(22,23)),115),(5,((((11,12),(16,18)),(21,110)),(36,38)))),(37,39)),((6,7),(24,25))),10),((((((8,9),(15,17)),(13,14)),((19,20),40)),(((26,27),(28,29)),(30,31))),116)),(((3,4),(41,114)),48)),((42,43),(((83,(102,112)),107),98))),(((((2,44),(35,109)),((32,(((57,58),59),(96,97))),(46,47))),(33,34)),113)),45);
 031: 3 -1583.478027 -1886.415048 (0,(((((((1,72),((46,47),((((((((((49,(91,((92,(93,94)),95))),((86,87),(103,104))),(61,111)),66),88),((((50,51),90),89),((60,69),68))),(78,79)),(((((52,53),82),(54,(105,106))),67),(((73,75),76),74))),(63,64)),((((((55,(100,101)),((70,71),108)),77),(62,(84,85))),(56,((((57,58),59),96),97))),(((65,81),99),80))))),(((83,(102,112)),107),98)),(((((2,44),32),(35,109)),(33,34)),115)),((((((3,4),41),114),48),(((5,((22,23),((24,25),(37,39)))),36),(((11,(12,(16,18))),21),38))),(((((8,9),(((13,14),(15,17)),(((28,29),31),30))),(19,(20,40))),116),((10,110),(26,27))))),((42,43),113)),(6,7)),45);
 032: 2 -1766.4823 -1862.113642 (0,((((((((((1,72),((((((((((((((49,(93,94)),((91,92),95)),88),((((61,111),66),87),86)),(103,104)),(78,79)),(63,64)),((((50,51),(89,90)),(60,(68,69))),((((((55,(100,101)),((70,71),108)),77),56),(62,(84,85))),(((65,81),99),80)))),(((73,75),74),76)),67),((52,53),82)),106),105),54)),(22,23)),115),((5,((((11,12),(16,18)),(21,110)),(36,38))),(37,39))),((42,43),(((83,(102,112)),107),98))),((((((3,4),114),41),48),(((((((8,9),(((13,14),((28,29),(30,31))),(15,17))),40),20),19),(26,27)),116)),10)),(24,25)),(6,7)),((((2,44),((32,(((57,58),59),(96,97))),(35,109))),((33,34),(46,47))),113)),45);
 033: 1 -2057.602539 -1879.60698 (0,(((((((((1,72),((((((((((((((49,95),92),88),(91,(93,94))),(((61,111),66),(86,87))),(103,104)),78),79),(63,64)),54),((((((((50,51),(89,90)),((60,69),68)),(((65,99),81),80)),(62,(84,85))),(((55,(100,101)),((70,71),108)),77)),56),(((73,75),74),76))),105),106),(((52,53),82),67))),48),(((5,((((11,(16,18)),12),(21,110)),(36,38))),(37,39)),(22,23))),(((6,7),(24,25)),(((((8,9),(15,17)),((28,29),(30,31))),(13,14)),(26,27)))),(((((3,4),41),114),(19,(20,40))),116)),((42,43),(((83,(102,112)),107),98))),((((((2,44),((32,(((57,58),59),(96,97))),(46,47))),113),(33,34)),(35,109)),115)),10),45);
 034: 5 -1798.125732 -1861.548126 (0,(((((((((((((((1,72),(((((((((((((((((49,95),((91,(93,94)),92)),88),(86,87)),(78,79)),(103,104)),(61,111)),66),(62,(84,85))),((((55,(100,101)),((70,71),108)),77),56)),(((65,81),99),80)),(((50,51),(89,90)),((60,69),68))),(63,64)),((73,75),(74,76))),67),((52,53),82)),(54,(105,106)))),115),23),22),((5,((((11,12),(16,18)),(21,110)),(36,38))),(37,39))),10),((((6,7),25),24),(((((8,9),(15,17)),(13,14)),((28,29),(30,31))),(26,27)))),((((3,4),(41,114)),48),(((19,20),40),116))),((42,43),(((83,(102,112)),107),98))),(35,109)),(33,34)),113),((32,(((57,58),59),(96,97))),(46,47))),(2,44)),45);
 035: 1 -1998.333984 -1871.846045 (0,(((((((1,72),115),(((2,44),(33,34)),(35,109))),((83,(102,112)),(98,107))),10),(((((((3,4),(41,114)),116),((((5,(((11,12),(16,18)),21)),(36,38)),(26,27)),(((((8,9),(((13,14),((28,29),(30,31))),(15,17))),40),20),19))),((32,((46,47),(((((((((((((49,95),(((86,87),(103,104)),(93,94))),88),91),92),((61,111),66)),(78,79)),(63,64)),(((((52,53),82),(54,(105,106))),67),(((73,75),74),76))),(((((55,(100,101)),((70,71),108)),77),(62,(84,85))),56)),(((65,80),81),99)),(((57,58),(96,97)),59)),((50,51),(((60,69),68),(89,90)))))),110)),48),(((22,23),(37,39)),((24,25),((42,43),113))))),(6,7)),45);
 036: 1 -2115.025391 -1858.241105 (0,((((((((((1,72),(((((((((((((49,91),(93,94)),(92,95)),88),(((61,111),66),(86,87))),(103,104)),(78,79)),(63,64)),((((50,51),(89,90)),((60,68),69)),((((((55,(100,101)),((70,108),71)),77),56),(62,(84,85))),(((65,81),99),80)))),(((73,75),74),76)),67),((52,53),82)),((54,105),106))),48),(((3,4),114),41)),(((19,20),40),116)),(((6,7),(24,25)),(((((8,9),(15,17)),(13,14)),(((28,29),30),31)),(26,27)))),(((((5,36),38),(((11,12),(16,18)),(21,110))),(22,23)),(37,39))),(((((2,44),(35,109)),(((32,(((57,58),59),(96,97))),(46,47)),(33,34))),115),10)),(((42,43),98),((83,(102,112)),107))),113),45);
 037: 1 -1994.782471 -1858.080437 (0,(((((((((((((((1,72),(((((((((((((((((49,95),((91,(93,94)),92)),88),(86,87)),(78,79)),(103,104)),(61,111)),66),(62,(84,85))),((((55,(100,101)),((70,71),108)),77),56)),(((65,81),99),80)),(((50,51),(89,90)),((60,69),68))),(63,64)),((73,75),(74,76))),67),((52,53),82)),(54,(105,106)))),115),23),22),((5,((((11,12),(16,18)),(21,110)),(36,38))),(37,39))),10),(((6,7),(24,25)),(((((8,9),(15,17)),(13,14)),((28,29),(30,31))),(26,27)))),((((3,4),(41,114)),(((19,20),40),116)),48)),((42,43),(((83,(102,112)),107),98))),(35,109)),(33,34)),113),((32,(((57,58),59),(96,97))),(46,47))),(2,44)),45);
 038: 1 -1921.657471 -1865.02722 (0,((((((1,72),((((((((((49,95),(93,94)),(((((61,111),66),(86,87)),(103,104)),88)),91),92),(78,79)),(63,64)),(((((((50,51),89),90),((60,69),68)),(((57,58),(96,97)),59)),(((65,99),81),80)),(((((55,(100,101)),((70,71),108)),77),56),(62,(84,85))))),((73,75),(74,76))),(((52,53),((54,(105,106)),67)),82))),115),(((2,44),(32,(46,47))),(35,109))),(33,34)),(((((((3,4),(41,114)),48),(((6,7),(24,25)),(26,27))),(((((5,((((11,12),(16,18)),(21,110)),(36,38))),(37,39)),(22,23)),10),116)),((((((8,9),(((13,14),((28,29),(30,31))),(15,17))),40),20),19),113)),((42,43),(((83,(102,112)),107),98)))),45);
 039: 3 -1592.726318 -1881.418091 (0,(((((((1,72),115),(22,23)),48),((((((3,4),(41,114)),((11,12),(16,18))),(((5,(10,(37,39))),(21,110)),(36,38))),(((((8,9),((13,14),(((15,17),(26,27)),((28,29),(30,31))))),40),20),19)),116)),(((24,25),((42,43),(((83,(102,112)),107),98))),113)),(((((2,44),(35,109)),((32,(((57,(58,59)),96),97)),((46,47),((((((((((((((((49,(93,94)),95),91),92),88),(86,87)),104),103),(61,111)),66),(78,79)),(((((55,(100,101)),(70,(71,108))),77),((62,(84,85)),((65,(81,99)),80))),56)),((((52,53),82),67),(((73,75),74),76))),(63,64)),(54,(105,106))),((50,51),((60,68),(69,(89,90)))))))),(33,34)),(6,7))),45);
 040: 2 -1714.816162 -1885.866039 (0,(((1,72),(32,((46,47),((((((((49,((88,95),(93,94))),91),(103,104)),(86,87)),((61,111),66)),92),(((((52,53),82),((54,(105,106)),67)),((73,75),(74,76))),((63,64),(78,79)))),((((((50,51),90),89),((60,69),68)),(((65,80),99),81)),(((((55,(100,101)),77),((70,71),108)),(62,(84,85))),(56,(57,((58,59),(96,97)))))))))),((((((((((2,44),115),(35,109)),(33,34)),(((((((3,4),41),114),((((8,9),20),19),116)),(((((13,((15,17),40)),14),((28,29),30)),31),(26,27))),((24,25),(42,43))),(((5,((((11,(12,(16,18))),(21,110)),36),38)),(37,39)),(22,23)))),48),10),(6,7)),113),(((83,(102,112)),107),98))),45);
 041: 3 -2222.713623 -1860.029666 (0,((((((((1,72),((((((((((((49,95),(92,(93,94))),91),88),(((61,111),66),(86,87))),(103,104)),(78,79)),((((50,(((60,68),69),(89,90))),51),((((((55,(100,101)),((70,71),108)),77),(62,(84,85))),56),(((65,81),99),80))),(63,64))),((73,75),(74,76))),67),((52,53),82)),(54,(105,106)))),48),((((5,(36,38)),(((11,(16,18)),12),(21,110))),(37,39)),(22,23))),(((((3,4),41),114),(((19,40),20),116)),((((6,7),(24,25)),((((8,9),((13,14),(15,17))),(30,31)),(28,29))),(26,27)))),10),(((((2,44),113),(((32,(((57,58),59),(96,97))),(46,47)),(33,34))),(35,109)),115)),((42,43),(((83,(102,112)),98),107))),45);
 042: 1 -1797.668457 -1858.287393 (0,((((((((((((((1,72),23),((((((((((((49,(92,95)),(91,(93,94))),88),(((61,111),66),(86,87))),(103,104)),(78,79)),(63,64)),(((((50,51),(89,90)),((60,69),68)),(((65,81),99),80)),(((((55,(100,101)),((70,71),108)),77),(62,(84,85))),56))),((73,75),(74,76))),67),((52,53),82)),((54,105),106))),22),(((11,12),(16,18)),(21,110))),5),(36,38)),(37,39)),((19,20),40)),((((6,7),(24,25)),((((8,9),(15,17)),(13,14)),((28,29),(30,31)))),(26,27))),116),(((((2,44),(35,109)),(((32,(((57,58),59),(96,97))),(46,47)),(33,34))),115),10)),(((3,4),(41,114)),48)),(((42,43),(((83,(102,112)),107),98)),113)),45);
 043: 6 -1682.33374 -1856.739561 (0,(((((((1,72),((((((((((((49,95),(91,(93,94))),92),88),(((61,111),66),(86,87))),(103,104)),(78,79)),((((50,51),(89,90)),((60,69),68)),(((((((55,(100,101)),((70,71),108)),77),(62,(84,85))),56),((65,99),81)),80))),(63,64)),54),(105,106)),(((52,53),82),(67,((73,75),(74,76)))))),48),(10,((((83,(102,112)),107),98),115))),(((((3,4),(41,114)),(((((((((((6,7),(24,25)),(26,27)),(28,29)),(30,31)),(13,14)),(15,17)),(8,9)),40),20),19)),116),(((5,((((11,12),(16,18)),(21,110)),(36,38))),(22,23)),(37,39)))),(42,43)),(((((2,44),(35,109)),((32,(((57,58),59),(96,97))),(46,47))),(33,34)),113)),45);
 044: 7 -1986.672485 -1857.512368 (0,(((((((((1,72),(((((((((((((49,95),92),91),(88,(93,94))),(103,104)),(((61,111),66),(86,87))),(78,79)),(63,64)),(((50,51),(((60,68),69),(89,90))),((((((55,(100,101)),(70,(71,108))),77),56),(62,(84,85))),(((65,81),99),80)))),((73,75),(74,76))),67),((52,53),82)),((54,105),106))),48),(((33,34),(35,109)),115)),10),(((((((3,4),41),114),((19,20),40)),116),(((5,((((11,12),(16,18)),(21,110)),(36,38))),(37,39)),(22,23))),(((6,7),(24,25)),((((8,9),(13,14)),((28,29),(30,31))),((15,17),(26,27)))))),((42,43),(((83,(102,112)),107),98))),(((32,(((57,58),59),(96,97))),(46,47)),113)),(2,44)),45);
 045: 2 -1673.089844 -1872.756487 (0,(((((((1,72),((((((((((((49,(92,95)),(91,(93,94))),88),((((61,111),66),87),86)),(103,104)),(78,79)),(63,64)),((((50,51),(89,90)),((60,68),69)),((((((55,(100,101)),((70,71),108)),77),(62,(84,85))),56),(((65,81),99),80)))),((73,75),(74,76))),67),((52,53),82)),((54,106),105))),23),22),(((((11,12),(16,18)),(21,110)),(36,38)),(37,39))),(((((((((2,44),((32,(((57,58),59),(96,97))),(46,47))),113),(33,34)),(35,109)),((((83,(102,112)),107),98),115)),(42,43)),((((3,4),(41,114)),48),(((((6,7),(24,25)),(((8,(((13,14),(15,17)),((28,29),(30,31)))),9),(26,27))),(19,(20,40))),116))),5)),10),45);
 046: 2 -1707.915039 -1859.600685 (0,((((((1,72),((((((((((((49,95),(91,(92,(93,94)))),88),(((61,111),66),(86,87))),(103,104)),(78,79)),(((50,51),(((60,69),68),(89,90))),((((((55,(100,101)),((70,108),71)),77),(62,(84,85))),56),(((65,99),81),80)))),(63,64)),(((73,75),74),76)),67),((52,53),82)),(54,(105,106)))),(22,23)),(((5,(36,38)),(((11,12),(16,18)),(21,110))),(37,39))),((((((((2,44),((32,(((57,58),59),(96,97))),(46,47))),113),(33,34)),(35,109)),115),(((((((3,4),114),41),48),40),((19,20),116)),((42,43),(((83,(102,112)),107),98)))),(((6,7),(24,25)),(((8,9),(13,14)),(((((15,17),(26,27)),(28,29)),31),30))))),10),45);
 047: 2 -1862.119751 -1875.603695 (0,((((((1,72),(((83,(102,112)),98),107)),(((((2,44),(32,((46,47),(((((((((((49,((91,((93,94),95)),92)),88),87),86),(103,104)),(61,111)),66),(((((((52,53),82),(54,(105,106))),67),((73,75),(74,76))),(63,64)),(78,79))),((((((50,51),(89,90)),((60,68),69)),((65,(81,99)),80)),(62,(84,85))),(((55,(100,101)),((70,71),108)),77))),56),(((57,58),59),(96,97)))))),(33,34)),(35,109)),115)),((((3,4),(41,114)),48),(((((5,(((11,12),(16,18)),(21,110))),(36,38)),(10,((22,23),(37,39)))),116),((((8,9),19),20),(((((13,14),40),(15,17)),((28,29),(30,31))),(26,27)))))),((24,25),((42,43),113))),(6,7)),45);
 048: 2 -1637.135742 -1865.748556 (0,(((((((((1,72),((((((((((((((49,(93,94)),((91,92),95)),88),(86,87)),(((61,111),66),(103,104))),(78,79)),(63,64)),((((50,51),(89,90)),((60,68),69)),((((((55,(100,101)),((70,108),71)),77),56),(((65,99),81),80)),(62,(84,85))))),(((73,75),74),76)),82),(52,53)),67),(105,106)),54)),23),22),(((5,(36,38)),(((11,12),(16,18)),(21,110))),(37,39))),10),((((((2,44),(32,(46,47))),((((57,58),59),(96,97)),113)),(33,34)),(35,109)),115)),((((((3,4),114),41),48),(((19,20),40),116)),(((6,7),(24,25)),(((((8,9),(13,14)),((28,29),30)),31),((15,17),(26,27)))))),((42,43),(((83,(102,112)),107),98))),45);
 049: 3 -1855.169556 -1867.925701 (0,(((((((1,72),(((((((((((((49,95),88),(91,(92,(93,94)))),(103,104)),((((50,51),89),90),((60,69),68))),(((61,111),66),(86,87))),(78,79)),(((((55,(100,101)),((70,71),108)),77),(56,((65,(81,99)),80))),(62,(84,85)))),(63,64)),((73,75),(74,76))),67),((52,53),82)),(54,(105,106)))),48),((42,43),(((83,(102,112)),(98,107)),115))),((((3,4),(41,114)),((((((((((((6,7),(24,25)),(26,27)),(28,29)),(30,31)),(13,14)),(15,17)),(8,9)),40),20),19),116)),10)),(((5,((((11,(16,(18,110))),12),21),(36,38))),(22,23)),(37,39))),(((((2,44),(35,109)),((32,(((57,58),59),(96,97))),(46,47))),(33,34)),113)),45);
 050: 4 -1806.2771 -1871.421052 (0,(((((((((((1,72),((((((((((((49,95),((91,(93,94)),92)),88),(((61,111),66),(86,87))),(103,104)),(78,79)),(63,64)),(((((50,51),89),90),((60,69),68)),((((((((55,(100,101)),108),71),70),77),(62,(84,85))),56),(((65,81),99),80)))),(73,((74,76),75))),67),((52,53),82)),(54,(105,106)))),115),(22,23)),((5,(36,38)),(((11,12),(16,18)),(21,110)))),(37,39)),10),((42,43),(((83,(102,112)),107),98))),(((6,7),(24,25)),(((8,9),((((13,14),31),30),(28,29))),((15,17),(26,27))))),(((((3,4),114),41),48),(((19,20),40),116))),(((((2,44),(35,109)),((32,(((57,58),59),(96,97))),(46,47))),(33,34)),113)),45);
 051: 1 -1891.377686 -1854.540705 (0,(((((((1,72),(((((((((((((49,(91,95)),92),(93,94)),88),((((61,111),66),(86,87)),(103,104))),(78,79)),(63,64)),(((((50,51),90),89),((60,68),69)),((((((55,(100,101)),(70,(71,108))),77),56),(62,(84,85))),(((65,81),99),80)))),(((73,75),74),76)),67),((52,53),82)),(54,105)),106)),(22,23)),(5,(((((11,12),(16,18)),(21,110)),38),36))),(37,39)),((((((2,44),((((32,(((57,58),59),(96,97))),(46,47)),(33,34)),(35,109))),115),10),(((42,43),113),(((83,(102,112)),107),98))),(((((3,4),(41,114)),((19,20),40)),116),(((6,7),(24,25)),(((((8,9),((13,14),(15,17))),(30,31)),(28,29)),(26,27)))))),48),45);
 052: 3 -1966.691162 -1890.194521 (0,((((((((((1,72),(((46,47),((((((((((((49,91),(92,(93,94))),95),88),(86,87)),(103,104)),66),(61,111)),(((50,51),(89,90)),((60,69),68))),(((((55,(100,101)),((70,71),108)),77),(62,(84,85))),(56,((((57,58),59),(96,97)),(78,79))))),(((65,81),99),80)),(((((52,53),82),((54,(63,64)),(105,106))),67),((73,75),(74,76))))),115)),(((2,44),(33,34)),(32,(35,109)))),((83,(102,112)),98)),107),10),48),((((((((3,4),114),41),(8,9)),(26,27)),(((13,14),(15,17)),((28,29),(30,31)))),((6,7),(24,25))),(((((5,(((11,12),(16,18)),(21,110))),(36,38)),116),((19,20),40)),((22,23),(37,39))))),(42,43)),113),45);
 053: 1 -1692.833008 -1859.065284 (0,((((((((((1,72),((((((((((((((49,95),(88,(91,(92,(93,94))))),((((61,111),66),87),86)),(103,104)),(78,79)),((50,51),(((60,69),68),(89,90)))),((((((55,(100,101)),((70,71),108)),77),(84,85)),(56,62)),(((65,81),99),80))),(63,64)),(((73,75),74),76)),67),((52,53),82)),106),105),54)),(22,23)),115),((((5,38),36),((11,(12,(16,18))),(21,110))),(37,39))),10),(((6,7),(24,25)),(((((((8,9),(15,17)),13),14),(30,31)),(28,29)),(26,27)))),((42,43),(((83,(102,112)),98),107))),((((3,4),(41,114)),48),((19,20),(40,116)))),((((2,44),(((32,(((57,58),59),(96,97))),(46,47)),(35,109))),(33,34)),113)),45);
 054: 2 -1712.16394 -1858.766937 (0,(((((((1,72),((((((((((49,95),((91,(93,94)),92)),88),(((61,111),66),(86,87))),(103,104)),((63,64),(78,79))),(((50,51),(((60,69),68),(89,90))),((((((55,(100,101)),(70,(71,108))),77),56),(62,(84,85))),(((65,99),81),80)))),54),((((52,53),82),(67,((73,75),(74,76)))),106)),105)),48),(10,(((83,(102,112)),(98,107)),115))),(((((3,4),41),114),(((((((((((6,7),(24,25)),(26,27)),(28,29)),(30,31)),(13,14)),(15,17)),(8,9)),40),20),19)),116)),(((((5,(36,38)),(((11,(16,18)),12),(21,110))),(37,39)),(22,23)),(42,43))),(((((2,44),(35,109)),((32,(((57,58),59),(96,97))),(46,47))),(33,34)),113)),45);
 055: 1 -1672.262451 -1862.630192 (0,((((((((1,72),((((((((((((49,95),91),(93,94)),(88,92)),((61,111),(66,(86,87)))),(103,104)),(78,79)),(((((50,51),89),90),((60,68),69)),((((((55,(100,101)),((70,108),71)),77),(62,(84,85))),56),(((65,81),99),80)))),(63,64)),54),105),((((52,53),82),(67,((73,75),(74,76)))),106))),48),(((5,((((11,12),(16,18)),(21,110)),(36,38))),(37,39)),(22,23))),((((3,4),114),41),((((((((((((6,7),(24,25)),(26,27)),(28,29)),(30,31)),(13,14)),(15,17)),(8,9)),40),20),19),116))),(10,(((83,(102,112)),(98,107)),115))),(42,43)),(((((2,44),(35,109)),((32,(((57,58),59),(96,97))),(46,47))),(33,34)),113)),45);
 056: 1 -1876.108643 -1855.614722 (0,(((((((((1,72),((((((((((((((49,95),(92,(93,94))),91),88),(((61,111),66),(86,87))),(103,104)),(78,79)),(63,64)),((((((50,51),90),89),((60,69),68)),(((65,99),81),80)),(((((55,(100,101)),((70,108),71)),77),56),(62,(84,85))))),((73,75),(74,76))),67),((52,53),82)),54),(105,106))),48),((((5,(36,38)),(((11,(16,18)),12),(21,110))),(37,39)),(22,23))),(((6,7),(24,25)),(((8,9),((13,14),((15,17),(((28,29),31),30)))),(26,27)))),(((((3,4),41),114),((19,20),40)),116)),(((((2,44),((32,(46,47)),((((57,58),59),(96,97)),113))),(35,109)),(33,34)),115)),10),((42,43),(((83,(102,112)),107),98))),45);
 057: 1 -2185.876465 -1875.717114 (0,(((((((((1,72),((((2,44),(35,109)),(33,34)),115)),((83,(102,112)),(98,107))),10),((22,23),(37,39))),((24,25),((42,43),113))),(((((((3,4),(41,114)),116),((5,((((11,12),(16,18)),21),(36,38))),(((8,9),((((13,(((28,29),30),31)),(15,17)),14),40)),(19,20)))),(26,27)),(32,((46,47),(((((((((((49,((((86,87),(103,104)),95),(93,94))),91),88),92),((61,111),66)),((((((52,53),82),(54,(105,106))),67),(((73,75),74),76)),(63,64))),(78,79)),(((57,(96,97)),59),58)),(((((55,(100,101)),((70,71),108)),77),(62,(84,85))),56)),(((65,80),81),99)),((50,51),(((60,69),68),(89,90))))))),110)),48),(6,7)),45);
 058: 1 -1924.109741 -1873.800288 (0,((((((1,72),(((83,(102,112)),98),107)),((((2,44),(33,34)),(32,(35,109))),115)),(((((((3,4),(41,114)),(((46,47),((((((((((((49,95),(92,(93,94))),(88,91)),(((61,111),66),(86,87))),104),103),(78,79)),(((50,51),(89,90)),((60,69),68))),((65,(80,81)),99)),(((57,58),59),(96,97))),(((((55,(100,101)),((70,71),108)),77),(62,(84,85))),56)),(((((52,53),82),(67,((73,75),(74,76)))),(105,106)),(54,(63,64))))),110)),(((((8,9),((13,14),(15,17))),((19,40),20)),((28,29),(30,31))),(26,27))),116),48),((((5,((((11,12),(16,18)),21),(36,38))),(22,23)),(37,39)),10))),((24,25),((42,43),113))),(6,7)),45);
 059: 18 -1619.664551 -1854.756522 (0,(((((((1,72),((((((((((((49,95),(92,(93,94))),91),88),(((61,111),66),(86,87))),(103,104)),(78,79)),(63,64)),(((50,51),(((60,69),68),(89,90))),((((((55,(100,101)),((70,71),108)),77),56),(62,(84,85))),(((65,81),99),80)))),54),(105,106)),(((52,53),82),(67,((73,75),(74,76)))))),48),((((3,4),(41,114)),(((((((((((6,7),(24,25)),(26,27)),(28,29)),(30,31)),(13,14)),(15,17)),(8,9)),40),20),19)),116)),(((((5,((((11,12),(16,18)),(21,110)),(36,38))),(37,39)),(22,23)),10),((((83,(102,112)),107),98),115))),(42,43)),(((((2,44),(35,109)),((32,(((57,58),59),(96,97))),(46,47))),(33,34)),113)),45);
 060: 3 -1715.185303 -1855.548453 (0,((((((1,72),((((((((((((49,92),95),(91,(93,94))),88),(((61,111),66),(86,87))),(103,104)),(78,79)),(((((50,51),89),90),((60,68),69)),(((((((55,(100,101)),((70,71),108)),77),56),62),(84,85)),(((65,81),99),80)))),(63,64)),54),(105,106)),(((52,53),82),(67,((73,75),(74,76)))))),48),((3,4),(41,114))),((((((5,(36,38)),(((11,12),(16,18)),(21,110))),(22,23)),(37,39)),((((((((((6,7),(24,25)),(26,27)),(8,9)),(((13,14),((28,29),(30,31))),(15,17))),20),40),19),116),10)),((42,43),((((83,(102,112)),107),98),115)))),(((((2,44),(35,109)),((32,(((57,58),59),(96,97))),(46,47))),(33,34)),113)),45);
 061: 1 -1611.230957 -1868.057768 (0,(((((((((((((((1,72),((((((((((((((((49,92),(91,(93,94))),95),88),(86,87)),(((61,111),66),(103,104))),(78,79)),(63,64)),(((((50,51),89),90),((60,68),69)),((((((55,(100,101)),((70,108),71)),77),(62,(84,85))),56),(((65,81),99),80)))),((73,75),(74,76))),82),(52,53)),67),106),54),105)),115),(22,23)),(37,39)),5),36),38),(((11,12),(16,18)),(21,110))),((((8,9),(((((10,29),28),(13,14)),30),31)),(((15,17),27),26)),(((19,20),40),116))),(((3,4),(41,114)),48)),((42,43),(((83,(102,112)),107),98))),(24,25)),(6,7)),(((((2,44),(35,109)),((32,(((57,58),59),(96,97))),(46,47))),(33,34)),113)),45);
 062: 2 -1863.811768 -1856.59861 (0,(((((((((1,72),(((((((((((((49,((91,92),95)),(93,94)),88),(((61,111),66),(86,87))),(103,104)),(78,79)),(63,64)),((((50,51),(89,90)),((60,69),68)),((((((55,(100,101)),((70,71),108)),77),56),(62,(84,85))),(((65,81),99),80)))),((73,75),(74,76))),67),((52,53),82)),(105,106)),54)),115),(22,23)),(((5,(36,38)),((((11,12),18),16),(21,110))),(37,39))),10),(((((3,4),(41,114)),48),(((19,20),40),116)),(((6,7),(24,25)),((8,9),((((13,14),(30,31)),(28,29)),((15,17),(26,27))))))),((42,43),(((83,(102,112)),107),98))),((((2,44),((32,(((57,58),59),(96,97))),(46,47))),((33,34),(35,109))),113)),45);
 063: 2 -1913.493652 -1864.333529 (0,(((((((((((1,72),(((((((((((((49,95),(91,(92,(93,94)))),88),(((61,111),66),(86,87))),(103,104)),(78,79)),(63,64)),(((((50,51),(89,90)),((60,68),69)),77),((((55,(100,101)),((70,71),108)),56),((62,(84,85)),((65,(81,99)),80))))),((73,75),(74,76))),82),(52,53)),67),(54,(105,106)))),115),(22,23)),(5,((((11,12),(16,18)),(21,110)),(36,38)))),(37,39)),10),(((6,7),(24,25)),((((((8,9),(15,17)),(13,14)),(30,31)),(28,29)),(26,27)))),((((3,4),(41,114)),48),(((19,20),40),116))),((42,43),(((83,(102,112)),107),98))),((((2,44),((32,(((57,58),59),(96,97))),(46,47))),((33,34),(35,109))),113)),45);
 064: 1 -1906.783081 -1881.390239 (0,(((((1,72),((46,47),(((((((49,(((88,(93,94)),95),91)),((86,87),(103,104))),92),((61,111),66)),((63,64),(78,79))),(((((52,53),82),((54,105),106)),67),(((73,75),74),76))),(((((50,51),(89,90)),((60,68),69)),(((65,80),81),99)),((((55,(100,101)),((70,108),71)),77),((56,((57,(58,59)),(96,97))),(62,(84,85)))))))),32),(((83,(102,112)),98),107)),(((((((((2,44),115),(35,109)),(33,34)),((((5,((((11,12),(16,18)),(21,110)),36)),38),(22,23)),(37,39))),((((((3,4),(41,114)),(((8,9),19),20)),116),(((((13,(15,17)),40),14),(((28,29),30),31)),(26,27))),((24,25),(42,43)))),(10,48)),113),(6,7))),45);
 065: 2 -2039.612305 -1875.453748 (0,((((((((1,72),115),(((2,44),(35,109)),(33,34))),10),(((((3,4),(41,114)),((5,(((11,12),(16,18)),(21,((32,((46,47),((((((((((49,(91,((92,(93,94)),95))),((66,(86,87)),88)),((61,111),(103,104))),(78,79)),(63,64)),(((((52,53),82),(54,(105,106))),67),((73,75),(74,76)))),(((((55,(100,101)),((70,71),108)),77),(62,(84,85))),56)),(((65,81),99),80)),((50,51),(((60,69),68),(89,90)))),(((57,58),59),(96,97))))),110)))),(36,38))),(((19,20),40),116)),((26,27),((28,29),(30,31))))),(((22,23),(37,39)),48)),(((6,7),(24,25)),(((8,9),(13,14)),(15,17)))),(((42,43),(((83,(102,112)),107),98)),113)),45);
 066: 4 -1952.642334 -1861.488244 (0,(((((((1,72),((((((((((((49,95),((91,(93,94)),92)),88),(((61,111),66),(86,87))),(103,104)),(78,79)),(63,64)),((((50,51),(89,90)),((60,69),68)),((((((55,(100,101)),((70,71),108)),77),(62,(84,85))),56),(((65,81),99),80)))),((73,75),(74,76))),67),((52,53),82)),(54,(105,106)))),48),(((3,4),(41,114)),(((((8,9),((13,14),(15,17))),((28,29),(30,31))),(((19,20),40),116)),(26,27)))),((((((5,(36,38)),(((11,12),(16,18)),(21,110))),(22,23)),(37,39)),((6,7),(24,25))),(42,43))),(10,(((83,(102,112)),(98,107)),115))),(((((2,44),((32,(((57,58),59),(96,97))),(46,47))),113),(33,34)),(35,109))),45);
 067: 2 -1532.415527 -1860.937163 (0,(((((((1,72),(((((((((((((49,95),92),91),(93,94)),88),103),104),(((61,111),66),(86,87))),(78,79)),((((50,51),(89,90)),((60,69),68)),((((((55,(100,101)),(70,(71,108))),77),(62,(84,85))),56),((65,(81,99)),80)))),(63,64)),54),((((52,53),82),(67,((73,75),(74,76)))),(105,106)))),48),(((3,4),114),41)),(((((5,((((11,12),(16,18)),(21,110)),(36,38))),(37,39)),(22,23)),10),((((((((6,7),(24,25)),(26,27)),((8,9),((13,14),((15,17),((28,29),(30,31)))))),20),19),40),116))),((42,43),(((83,(102,112)),(98,107)),115))),(((((2,44),(35,109)),((32,(((57,58),59),(96,97))),(46,47))),(33,34)),113)),45);
 068: 5 -2098.463135 -1876.009887 (0,((((((((((((1,72),(((32,(((57,58),59),(96,97))),((46,47),((((((((((49,(91,((92,(93,94)),95))),88),(86,87)),(103,104)),(61,111)),66),(((((((50,51),(89,90)),((60,69),68)),(((65,81),99),80)),(62,(84,85))),(((55,(100,101)),((70,71),108)),77)),56)),(78,79)),(63,64)),(((((52,53),82),(54,(105,106))),67),(((73,75),74),76))))),115)),40),(((83,(102,112)),107),98)),(((13,14),(15,17)),((28,29),(30,31)))),(((((3,4),(41,114)),(((5,(((11,12),(16,18)),21)),(36,38)),((22,23),(37,39)))),((((8,9),19),20),116)),((26,27),110))),10),48),(((2,44),(35,109)),(33,34))),(42,43)),((6,7),(24,25))),113),45);
 069: 2 -1692.077881 -1866.666915 (0,(((((((1,72),((((((((((((49,(92,95)),(91,(93,94))),88),((((61,111),66),87),86)),(103,104)),(78,79)),(63,64)),((((50,51),(89,90)),((60,68),69)),((((((55,(100,101)),((70,71),108)),77),(62,(84,85))),56),(((65,81),99),80)))),((73,75),(74,76))),67),((52,53),82)),((54,106),105))),23),22),(((((11,12),(16,18)),(21,110)),(36,38)),(37,39))),(((((((((2,44),((32,(((57,58),59),(96,97))),(46,47))),113),(33,34)),(35,109)),(((83,(102,112)),107),(98,115))),(42,43)),((((3,4),(41,114)),48),(((((6,7),(24,25)),(((8,9),(((13,14),(15,17)),((28,29),(30,31)))),(26,27))),(19,(20,40))),116))),5)),10),45);
 070: 2 -1974.48584 -1877.819827 (0,(((((((1,72),((46,47),((((((((((49,(91,((92,(93,94)),95))),(86,87)),88),(103,104)),((61,111),66)),((((50,51),89),90),((60,69),68))),(78,79)),(63,64)),(((((52,53),82),(54,(105,106))),67),(((73,75),74),76))),((((((55,(100,101)),((70,71),108)),77),(62,(84,85))),(((65,81),99),80)),(56,((57,59),(58,(96,97)))))))),(((((2,44),(33,34)),(32,(35,109))),115),(((83,(102,112)),107),98))),(((((5,(((22,23),(24,25)),(37,39))),(36,38)),(((11,12),(16,18)),21)),116),((((8,9),(((13,14),((28,29),(30,31))),(15,17))),((19,40),20)),((10,110),(26,27))))),((((3,4),114),41),48)),(42,43)),((6,7),113)),45);
 071: 1 -2093.961426 -1873.992731 (0,((((((((((((((1,72),(32,(((46,47),((((((((((49,(91,((92,(93,94)),95))),88),(86,87)),(103,104)),(61,111)),66),((((((((50,51),89),90),((60,69),68)),(((65,99),81),80)),(62,(84,85))),(((55,(100,101)),((70,108),71)),77)),56)),(78,79)),(63,64)),(((((52,53),82),((54,105),106)),67),(((73,75),74),76)))),((((57,58),59),96),97)))),115),(((83,(102,112)),107),98)),40),(((13,(14,(15,17))),(28,29)),(30,31))),((((((3,4),41),114),((5,((22,23),(37,39))),(((((11,12),(16,18)),21),36),38))),((((8,9),19),20),116)),((26,27),110))),10),48),(((2,44),(35,109)),(33,34))),(42,43)),(24,25)),(6,7)),113),45);
 072: 1 -1840.211426 -1877.819827 (0,(((((((1,72),((46,47),((((((((((49,(91,((92,(93,94)),95))),(86,87)),88),(103,104)),((61,111),66)),((((50,51),89),90),((60,69),68))),(78,79)),(63,64)),(((((52,53),82),(54,(105,106))),67),(((73,75),74),76))),((((((55,(100,101)),((70,71),108)),77),(62,(84,85))),(((65,81),99),80)),(56,((57,59),(58,(96,97)))))))),(((((2,44),(33,34)),(32,(35,109))),115),(((83,(102,112)),107),98))),(((((5,(((22,23),(24,25)),(37,39))),(36,38)),(((11,12),(16,18)),21)),116),((((8,9),(((13,14),((28,29),(30,31))),(15,17))),((19,40),20)),((10,110),(26,27))))),((((3,4),114),41),48)),(42,43)),((6,7),113)),45);
 073: 5 -1947.792725 -1858.399352 (0,((((((((1,72),((((((((((((49,92),95),(91,(93,94))),88),(((61,111),66),(86,87))),(103,104)),(78,79)),((((50,51),(89,90)),((60,68),69)),((((((55,(100,101)),((70,71),108)),77),56),(62,(84,85))),(((65,81),99),80)))),(63,64)),54),(105,106)),(((52,53),82),(67,((73,75),(74,76)))))),48),((3,4),(41,114))),(((((((((6,7),(24,25)),(26,27)),(8,9)),(((13,14),((28,29),(30,31))),(15,17))),19),20),40),116)),((((((5,(36,38)),((11,12),(16,18))),(21,110)),(22,23)),(37,39)),10)),((42,43),((((83,(102,112)),107),98),115))),(((((2,44),(35,109)),((32,(((57,58),59),(96,97))),(46,47))),(33,34)),113)),45);
 074: 2 -1847.325928 -1877.693677 (0,((((((1,72),(((83,(102,112)),107),98)),(((((2,44),(32,((46,47),(((((((((((49,((91,(93,94)),95)),92),88),(86,87)),(103,104)),(61,111)),66),(((((((52,53),82),(54,(105,106))),67),((73,75),(74,76))),(63,64)),(78,79))),((((((50,51),(89,90)),((60,69),68)),(((65,81),99),80)),(62,(84,85))),(((55,(100,101)),((70,71),108)),77))),56),(((57,58),59),(96,97)))))),(33,34)),(35,109)),115)),((((3,4),(41,114)),48),(((((((5,(((11,12),(16,18)),(21,110))),(36,38)),(10,((22,23),(37,39)))),116),((((13,14),40),(15,17)),((28,29),(30,31)))),(26,27)),(((8,9),19),20)))),((24,25),((42,43),113))),(6,7)),45);
 075: 2 -1882.910645 -1875.165803 (0,((((1,72),(32,((46,47),((((((((((((49,((88,95),(93,94))),91),92),(86,87)),104),103),(61,111)),66),(78,79)),(63,64)),(((((52,53),82),(54,(105,106))),67),((73,75),(74,76)))),((((((50,51),89),90),((60,69),68)),((65,81),(80,99))),(((((55,(100,101)),((70,71),108)),77),(62,(84,85))),(56,(57,((58,59),(96,97)))))))))),(((83,(102,112)),107),98)),(((((((((2,44),115),(35,109)),(33,34)),((24,25),(42,43))),((((((3,4),(41,114)),(((8,9),19),20)),((((((13,40),14),(15,17)),(30,31)),(28,29)),(26,27))),116),((((5,(36,38)),(((11,12),(16,18)),(21,110))),(37,39)),(22,23)))),48),10),((6,7),113))),45);
 076: 2 -1595.483398 -1877.274027 (0,(((((((1,72),((((83,(102,112)),107),98),115)),((24,25),(42,43))),(((((((3,4),(41,114)),(((11,12),(16,18)),(21,110))),(46,(47,((((((((((((49,(91,((92,(93,94)),95))),88),(86,87)),(((61,111),66),(103,104))),(78,79)),(63,64)),((((52,53),((54,(105,106)),67)),82),((73,75),(74,76)))),(((50,51),(89,90)),((60,69),68))),(((65,81),99),80)),((((55,(100,101)),((70,71),108)),77),(62,(84,85)))),56),(((57,58),59),(96,97)))))),116),((((((8,9),(26,27)),(((13,14),((28,29),(30,31))),(15,17))),19),20),40)),((((5,(36,38)),(37,39)),(22,23)),10))),48),((((2,44),32),(35,109)),(33,34))),((6,7),113)),45);
 077: 2 -1871.685059 -1862.875562 (0,((((((((1,72),(((((((((((((((49,95),92),91),(93,94)),88),(86,87)),(103,104)),((61,111),66)),(78,79)),(63,64)),((((50,51),(89,90)),((60,68),69)),((((((55,(100,101)),((70,71),108)),77),(62,(84,85))),56),((65,(81,99)),80)))),((73,75),(74,76))),67),((52,53),82)),(54,(105,106)))),(22,23)),((5,(36,38)),(37,39))),((((((3,4),(41,114)),(((11,12),(16,18)),(21,110))),((19,20),40)),116),((((6,7),(24,25)),((((8,9),(15,17)),(13,14)),((28,29),(30,31)))),(26,27)))),((((((2,44),(35,109)),(((32,(((57,58),59),(96,97))),(46,47)),(33,34))),115),10),(((42,43),98),((83,(102,112)),107)))),48),113),45);
 078: 1 -1795.994385 -1879.875646 (0,(((((1,72),((((2,44),(32,(35,109))),(33,34)),115)),(((83,(102,112)),107),98)),((((((((3,4),(41,114)),((46,47),((((((((((49,(92,95)),(93,94)),(((61,111),66),(86,87))),(103,104)),(88,91)),((((57,58),59),(96,97)),(78,79))),(((50,51),(89,90)),((60,69),68))),((65,(80,81)),99)),(((((55,(100,101)),((70,71),108)),77),56),(62,(84,85)))),((((((52,53),82),(67,((73,75),(74,76)))),(105,106)),54),(63,64))))),110),116),(((((8,9),((13,14),(15,17))),((19,40),20)),(((28,29),30),31)),(26,27))),((24,25),((42,43),113))),((((((5,38),((((11,(16,18)),12),21),36)),(37,39)),(22,23)),10),48))),(6,7)),45);
 079: 1 -2002.192871 -1862.947868 (0,((((((((((1,72),(((((((((((((49,92),(91,(93,94))),95),88),(103,104)),(((61,111),66),(86,87))),(78,79)),(63,64)),(((((50,51),(89,90)),((60,69),68)),((65,(81,99)),80)),(((((55,(100,101)),((70,71),108)),77),56),(62,(84,85))))),((73,75),(74,76))),67),((52,53),82)),(54,(105,106)))),48),((3,4),(41,114))),10),(((83,(102,112)),(98,107)),115)),((((((5,((11,12),(16,18))),(21,110)),38),36),(22,23)),(37,39))),(42,43)),((((((((((((((6,7),(24,25)),(26,27)),(28,29)),30),31),(13,14)),(15,17)),(8,9)),40),20),19),113),116)),(((2,44),(35,109)),(((32,((57,(58,59)),(96,97))),(46,47)),(33,34)))),45);
 080: 1 -2111.390625 -1872.308303 (0,((((((((((((1,72),(((((((((((((49,(88,(((91,(93,94)),92),95))),(86,87)),(103,104)),(61,111)),66),((((((((50,51),(89,90)),((60,68),69)),80),((65,99),81)),(62,(84,85))),(((55,(100,101)),((70,71),108)),77)),56)),(78,79)),(63,64)),(((73,75),74),76)),67),((52,53),82)),(105,106)),54)),(22,23)),(5,(36,38))),((((3,4),41),114),(((11,12),(21,110)),(16,18)))),((19,40),20)),116),(((6,7),(24,25)),((((((8,9),(15,17)),13),14),(((28,29),31),30)),(26,27)))),48),(((((((2,44),32),(35,109)),((33,34),((46,47),(((57,58),59),(96,97))))),115),10),(37,39))),(((42,43),98),((83,(102,112)),107))),113),45);
 081: 1 -1584.992188 -1854.77053 (0,(((((((1,72),((((((((((((49,92),95),(91,(93,94))),88),(((61,111),66),(86,87))),(103,104)),(78,79)),((((50,51),(89,90)),((60,68),69)),((((((55,(100,101)),((70,71),108)),77),56),(62,(84,85))),(((65,81),99),80)))),(63,64)),54),(105,106)),(((52,53),82),(67,((73,75),(74,76)))))),48),(((3,4),(41,114)),(((((((((6,7),(24,25)),(26,27)),(8,9)),(((13,14),((28,29),(30,31))),(15,17))),19),20),40),116))),(((((5,(36,38)),(((11,12),(16,18)),(21,110))),(22,23)),(37,39)),10)),((42,43),((((83,(102,112)),107),98),115))),(((((2,44),(35,109)),((32,(((57,58),59),(96,97))),(46,47))),(33,34)),113)),45);
 082: 1 -1771.51709 -1857.604666 (0,((((((1,72),(((((((((((((49,(91,95)),92),(93,94)),88),(103,104)),((((61,111),66),87),86)),(78,79)),(63,64)),(((((50,51),(89,90)),((60,69),68)),(((65,81),99),80)),((((55,(100,101)),((70,71),108)),77),(56,(62,(84,85)))))),(((73,75),74),76)),67),((52,53),82)),(54,(105,106)))),48),((((3,4),(41,114)),((19,20),40)),116)),(((((((2,44),(32,((((57,58),59),(96,97)),113))),((33,34),(46,47))),(35,109)),115),(((6,7),(24,25)),(((8,9),((13,(14,(15,17))),((28,29),(30,31)))),(26,27)))),(((((5,(((11,12),(16,18)),(21,110))),(36,38)),(22,23)),(37,39)),((42,43),(((83,(102,112)),107),98))))),10),45);
 083: 1 -1696.960449 -1870.665836 (0,(((((((((1,72),(((((((((((((((49,(92,(93,94))),91),(88,95)),(86,87)),(103,104)),(61,111)),66),(((((55,(100,101)),((70,71),108)),77),(62,(84,85))),56)),(78,79)),(63,64)),((((50,51),(89,90)),((60,69),68)),(((65,81),99),80))),82),(52,53)),(67,((73,75),(74,76)))),(54,(105,106)))),(22,23)),(((((3,4),(41,114)),(((5,(((11,12),(16,18)),(21,110))),(36,38)),(37,39))),(((((8,9),19),20),40),116)),((((13,14),(15,17)),((28,29),(30,31))),(26,27)))),((10,((((83,(102,112)),107),98),115)),48)),(42,43)),(24,25)),(6,7)),((((2,44),((32,((46,47),(((57,58),59),(96,97)))),(35,109))),(33,34)),113)),45);
 084: 1 -1836.006104 -1858.068913 (0,(((((((((1,72),(((((((((((((49,95),92),(91,(93,94))),88),(((61,111),66),(86,87))),(103,104)),(78,79)),(63,64)),(((((50,51),89),90),((60,68),69)),((((((55,(100,101)),((70,71),108)),77),(62,(84,85))),56),(((65,81),99),80)))),((73,75),(74,76))),67),((52,53),82)),((54,106),105))),48),116),(((3,4),(41,114)),((19,20),40))),((((5,((((11,12),(16,18)),(21,110)),(36,38))),(22,23)),(37,39)),(((6,7),(24,25)),(((((8,9),(15,17)),(13,14)),(((28,29),30),31)),(26,27))))),(((((2,44),(35,109)),((32,(((57,58),59),(96,97))),((46,47),115))),(33,34)),10)),((42,43),(((83,(102,112)),107),98))),113),45);
 085: 1 -1536.608643 -1866.520636 (0,(((((1,72),(((((((((49,95),(93,94)),(((((61,111),66),(86,87)),(103,104)),88)),91),92),(78,79)),(63,64)),(((((((50,51),89),90),((60,69),68)),(((57,58),(96,97)),59)),(((65,99),81),80)),(((((55,(100,101)),((70,71),108)),77),56),(62,(84,85))))),((((52,53),((54,(105,106)),67)),82),((73,75),(74,76))))),115),((((2,44),(32,(46,47))),(35,109)),(33,34))),(((((((3,4),(41,114)),48),(((6,7),(24,25)),(26,27))),(((((5,((((11,12),(16,18)),(21,110)),(36,38))),(37,39)),(22,23)),10),116)),((((((8,9),(((13,14),((28,29),(30,31))),(15,17))),40),20),19),113)),((42,43),(((83,(102,112)),107),98)))),45);
 086: 1 -1722.859619 -1856.407447 (0,(((((((((((1,72),(((((((((((((49,(91,92)),((93,94),95)),88),(((61,111),66),(86,87))),(103,104)),(78,79)),(63,64)),((((50,51),(89,90)),((60,68),69)),((((((55,(100,101)),((70,71),108)),77),56),(62,(84,85))),(((65,81),99),80)))),(((73,75),74),76)),82),(52,53)),67),((54,106),105))),115),23),22),(((5,(36,38)),(((11,(16,18)),12),(21,110))),(37,39))),10),((((6,7),(24,25)),(((((8,9),((13,14),(15,17))),(30,31)),(28,29)),(26,27))),((19,(20,40)),116))),((((3,4),114),41),48)),(((83,(102,112)),98),107)),((((((2,44),(35,109)),((32,(((57,58),59),(96,97))),(46,47))),(33,34)),113),(42,43))),45);
 087: 2 -1763.687134 -1855.401239 (0,((((((((((1,72),((((((((((((((49,(91,(93,94))),92),(88,95)),(103,104)),(((61,111),66),(86,87))),(78,79)),(63,64)),(((((50,51),90),89),((60,69),68)),((((((55,(100,101)),((70,108),71)),77),56),(62,(84,85))),(((65,81),99),80)))),(((73,75),74),76)),67),((52,53),82)),106),105),54)),115),(22,23)),(((5,36),((((11,(16,18)),12),(21,110)),38)),(37,39))),((((((3,4),(41,114)),48),(((19,20),40),116)),((((((8,9),(15,17)),(13,14)),(30,31)),(28,29)),(26,27))),10)),((42,43),(((83,(102,112)),107),98))),(24,25)),(6,7)),(((((2,44),(35,109)),((32,(((57,58),59),(96,97))),(46,47))),(33,34)),113)),45);
 088: 2 -2377.201172 -1853.473702 (0,(((((((((1,72),(((((((((((((49,((91,92),95)),(93,94)),88),(((61,111),66),(86,87))),(103,104)),(78,79)),(63,64)),(((50,51),(((60,69),68),(89,90))),((((((55,(100,101)),((70,71),108)),77),56),(62,(84,85))),(((65,81),99),80)))),((73,75),(74,76))),67),((52,53),82)),(105,106)),54)),115),(22,23)),(((5,(36,38)),(((11,12),(16,18)),(21,110))),(37,39))),10),(((((3,4),(41,114)),48),(((19,20),40),116)),(((6,7),(24,25)),((8,9),((((13,14),(30,31)),(28,29)),((15,17),(26,27))))))),((42,43),(((83,(102,112)),107),98))),((((2,44),((32,(((57,58),59),(96,97))),(46,47))),((33,34),(35,109))),113)),45);
 089: 2 -1978.638672 -1867.938064 (0,(((((((((((((((1,72),(((((((((((((((((49,95),((91,(93,94)),92)),88),(86,87)),(78,79)),(103,104)),(61,111)),66),(62,(84,85))),((((55,(100,101)),((70,71),108)),77),56)),(((65,81),99),80)),(((50,51),(89,90)),((60,69),68))),(63,64)),((73,75),(74,76))),67),((52,53),82)),(54,(105,106)))),115),23),22),((5,((((11,12),(16,18)),(21,110)),(36,38))),(37,39))),10),(((6,7),(24,25)),(((((8,9),(15,17)),(13,14)),((28,29),(30,31))),(26,27)))),((((3,4),(41,114)),48),(((19,20),40),116))),((42,(((83,(102,112)),107),98)),43)),(35,109)),(33,34)),113),((32,(((57,58),59),(96,97))),(46,47))),(2,44)),45);
 090: 16 -1907.156128 -1853.459442 (0,(((((((((((1,72),((((((((((((49,95),(91,(92,(93,94)))),88),(((61,111),66),(86,87))),(103,104)),(78,79)),(63,64)),((((50,51),(89,90)),((60,69),68)),((((((55,(100,101)),((70,71),108)),77),56),(62,(84,85))),(((65,81),99),80)))),((73,75),(74,76))),82),((52,53),67)),(54,(105,106)))),115),(22,23)),((5,(((11,12),(16,18)),(21,110))),(36,38))),(37,39)),10),(((6,7),(24,25)),(((((8,9),(15,17)),(13,14)),((28,29),(30,31))),(26,27)))),((((3,4),(41,114)),48),(((19,20),40),116))),((42,43),(((83,(102,112)),107),98))),((((2,44),((32,(((57,58),59),(96,97))),(46,47))),((33,34),(35,109))),113)),45);
 091: 1 -1630.51001 -1855.130341 (0,(((((((((1,72),((((((((((((49,95),92),91),(88,(93,94))),(((61,111),66),(86,87))),(103,104)),(78,79)),(63,64)),((((50,51),(89,90)),((60,68),69)),((((((55,(100,101)),((70,108),71)),77),(62,(84,85))),56),(((65,99),81),80)))),(((73,75),74),76)),82),((52,53),(((54,106),105),67)))),115),(22,23)),((5,((((11,12),(16,18)),(21,110)),(36,38))),(37,39))),(((6,7),((((((8,9),(15,17)),13),14),((28,29),(30,31))),(26,27))),(24,25))),((((3,4),(41,114)),48),(10,(((19,20),40),116)))),((42,43),(((83,(102,112)),98),107))),((((2,44),(35,109)),(((32,(((57,58),59),(96,97))),(46,47)),(33,34))),113)),45);
 092: 1 -1771.327637 -1873.992731 (0,((((((((((((((1,72),(32,(((46,47),((((((((((49,(91,((92,(93,94)),95))),88),(86,87)),(103,104)),(61,111)),66),((((((((50,51),89),90),((60,69),68)),(((65,99),81),80)),(62,(84,85))),(((55,(100,101)),((70,108),71)),77)),56)),(78,79)),(63,64)),(((((52,53),82),((54,105),106)),67),(((73,75),74),76)))),((((57,58),59),96),97)))),115),(((83,(102,112)),107),98)),40),(((13,(14,(15,17))),(28,29)),(30,31))),((((((3,4),41),114),((5,((22,23),(37,39))),(((((11,12),(16,18)),21),36),38))),((((8,9),19),20),116)),((26,27),110))),10),48),(((2,44),(35,109)),(33,34))),(42,43)),(24,25)),(6,7)),113),45);
 093: 2 -2079.621582 -1861.354026 (0,((((((((1,72),((((((((((((((49,92),(93,94)),91),88),(((((61,111),66),86),87),95)),(103,104)),(78,79)),(63,64)),(((((50,51),89),90),(60,(68,69))),((((((55,(100,101)),((70,108),71)),77),(62,(84,85))),56),(((65,81),99),80)))),(((73,75),74),76)),67),((52,53),82)),(105,106)),54)),48),(((3,4),114),41)),(10,((((83,(102,112)),107),98),115))),(((((5,(36,38)),((11,(12,(16,18))),(21,110))),(37,39)),(22,23)),(42,43))),(((2,44),(35,109)),(((32,(((57,58),59),(96,97))),(46,47)),(33,34)))),(((((((((((((6,7),(24,25)),(26,27)),(28,29)),(30,31)),(13,14)),(15,17)),(8,9)),40),20),19),113),116)),45);
 094: 2 -1877.368896 -1853.577222 (0,(((((((((((1,72),((((((((((((49,(93,94)),(((88,95),92),91)),(((61,111),66),(86,87))),(103,104)),(78,79)),(63,64)),((((((50,51),(89,90)),((60,69),68)),80),((65,81),99)),(((((55,(100,101)),(70,(71,108))),77),56),(62,(84,85))))),(((73,75),74),76)),67),82),(52,53)),((54,106),105))),115),(22,23)),(5,((((11,(16,18)),12),(21,110)),(36,38)))),(37,39)),10),(((6,7),(24,25)),((((((8,9),((13,14),(15,17))),31),(28,29)),30),(26,27)))),(((((3,4),114),41),(((19,20),40),116)),48)),((42,43),(((83,(102,112)),107),98))),(((((2,44),(35,109)),((32,(((57,58),59),(96,97))),(46,47))),(33,34)),113)),45);
 095: 2 -1778.208374 -1883.817177 (0,((((1,72),(32,((46,47),(((((((49,(((88,(93,94)),95),91)),((86,87),(103,104))),92),((61,111),66)),((63,64),(78,79))),(((((52,53),82),((54,105),106)),67),(((73,75),74),76))),(((((50,51),(89,90)),((60,68),69)),(((65,80),81),99)),((((55,(100,101)),((70,108),71)),77),((56,((57,(58,59)),(96,97))),(62,(84,85))))))))),(((83,(102,112)),98),107)),(((((((((2,44),115),(35,109)),(33,34)),((((5,((((11,12),(16,18)),(21,110)),36)),38),(22,23)),(37,39))),((((((3,4),(41,114)),(((8,9),19),20)),116),((((13,(15,17)),40),(14,(((28,29),30),31))),(26,27))),((24,25),(42,43)))),(10,48)),113),(6,7))),45);
 096: 1 -2051.684082 -1857.828206 (0,((((((1,72),(((((((((((49,88),((91,(93,94)),(92,95))),(103,104)),((((61,111),66),86),87)),(78,79)),(63,64)),((((50,51),(89,90)),((60,69),68)),((((((55,(100,101)),((70,108),71)),77),56),(62,(84,85))),(((65,99),81),80)))),((73,75),(74,76))),67),((52,53),82)),(54,(105,106)))),48),(((3,4),114),41)),((((((((2,44),115),(35,109)),(((32,(((57,58),59),(96,97))),(46,47)),(33,34))),(((83,(102,112)),107),98)),10),(((((5,38),((((11,12),(16,18)),(21,110)),36)),(37,39)),(22,23)),(42,43))),(((((6,7),(24,25)),(((8,9),(((13,14),(15,17)),((28,29),(30,31)))),(26,27))),((19,40),20)),116))),113),45);
 097: 1 -1781.412964 -1880.383404 (0,(((((((1,72),115),(((2,44),(35,109)),(33,34))),(((22,23),(37,39)),48)),(((((((3,4),41),114),((11,12),(16,18))),(((5,36),((21,110),(32,((46,47),((((((((((49,(91,((92,95),(93,94)))),88),(((61,111),104),103)),(66,(86,87))),(78,79)),(63,64)),(((((52,53),82),((54,105),106)),67),((73,75),(74,76)))),(((((55,(100,101)),((70,71),108)),77),(62,(84,85))),56)),(((65,99),81),80)),((((50,51),(89,90)),((60,69),68)),(((57,58),59),(96,97)))))))),38)),((((19,20),40),116),((26,27),((28,29),(30,31))))),10)),(((6,7),(24,25)),(((8,9),(13,14)),(15,17)))),(((42,43),(((83,(102,112)),107),98)),113)),45);
 098: 1 -2119.782227 -1857.367869 (0,(((((((((1,72),(((((((((((((49,95),92),91),(88,(93,94))),(103,104)),(((61,111),66),(86,87))),(78,79)),(63,64)),((((50,51),(89,90)),((60,68),69)),((((((55,(100,101)),(70,(71,108))),77),56),(62,(84,85))),(((65,81),99),80)))),((73,75),(74,76))),67),((52,53),82)),((54,105),106))),48),(((33,34),(35,109)),115)),10),(((((((3,4),41),114),((19,20),40)),116),(((5,((((11,12),(16,18)),(21,110)),(36,38))),(37,39)),(22,23))),(((6,7),(24,25)),(((((8,9),(13,14)),((28,29),(30,31))),(26,27)),(15,17))))),((42,43),(((83,(102,112)),107),98))),(((32,(((57,58),59),(96,97))),(46,47)),113)),(2,44)),45);
 099: 3 -1716.294434 -1857.892175 (0,((((((((((1,72),((((((((((((((49,95),(92,(93,94))),91),88),(((61,111),66),(86,87))),(103,104)),(78,79)),((((50,51),(89,90)),((60,69),68)),((((((55,(100,101)),((70,71),108)),77),56),(62,(84,85))),(((65,81),99),80)))),(63,64)),((73,75),(74,76))),67),((52,53),82)),(105,106)),54)),23),22),((((11,12),(16,18)),(21,110)),(36,38))),5),(37,39)),(((6,7),(((((8,9),13),14),((((15,17),(26,27)),(28,29)),31)),30)),(24,25))),((((((((2,44),((32,(((57,58),59),(96,97))),(46,47))),113),(33,34)),(35,109)),115),((42,43),(((83,(102,112)),107),98))),((((3,4),(41,114)),48),(((19,20),116),40)))),10),45);
 100: 2 -1973.064209 -1879.881575 (0,(((((((1,72),115),(22,23)),48),((((((3,4),(41,114)),((11,12),(16,18))),((((5,10),(37,39)),(21,110)),(36,38))),(((((8,9),((13,14),(((15,17),(26,27)),((28,29),(30,31))))),40),20),19)),116)),(((24,25),((42,43),(((83,(102,112)),107),98))),113)),(((((2,44),(35,109)),((32,(((57,(58,59)),96),97)),((46,47),((((((((((((((((49,(93,94)),95),91),92),88),(86,87)),104),103),(61,111)),66),(78,79)),(((((55,(100,101)),(70,(71,108))),77),((62,(84,85)),((65,(81,99)),80))),56)),((((52,53),82),67),(((73,75),74),76))),(63,64)),(54,(105,106))),((50,51),(((60,68),69),(89,90))))))),(33,34)),(6,7))),45);
 101: 3 -1760.180908 -1858.389262 (0,((((((((1,72),((((((((((((49,95),((91,92),(93,94))),88),(((61,111),66),(86,87))),(103,104)),(78,79)),(63,64)),((((50,51),(89,90)),((60,68),69)),((((((55,(100,101)),((70,71),108)),77),(62,(84,85))),56),(((65,81),99),80)))),((73,75),(74,76))),67),((52,53),82)),(54,(105,106)))),48),(10,(((33,34),(35,109)),115))),(((((((3,4),41),114),((19,20),40)),116),(((5,(((11,12),((16,18),(21,110))),(36,38))),(37,39)),(22,23))),(((6,7),(24,25)),((((8,9),(13,14)),((28,29),(30,31))),((15,17),(26,27)))))),((42,43),(((83,(102,112)),107),98))),(((32,(((57,58),59),(96,97))),(46,47)),113)),(2,44)),45);
 102: 2 -1575.226807 -1863.92883 (0,(((((((((1,72),(((((((((((((49,95),92),91),(88,(93,94))),(103,104)),(((61,111),66),(86,87))),(78,79)),(63,64)),((73,75),(74,76))),((((50,51),(89,90)),((60,68),69)),((((((55,(100,101)),(70,(71,108))),77),56),(62,(84,85))),(((65,81),99),80)))),67),((52,53),82)),((54,105),106))),48),(((33,34),(35,109)),115)),10),(((((((3,4),41),114),((19,20),40)),116),(((5,((((11,12),(16,18)),(21,110)),(36,38))),(37,39)),(22,23))),(((6,7),(24,25)),((((8,9),(13,14)),((28,29),(30,31))),((15,17),(26,27)))))),((42,43),(((83,(102,112)),107),98))),(((32,(((57,58),59),(96,97))),(46,47)),113)),(2,44)),45);
 103: 2 -1680.585693 -1872.130415 (0,((((((((1,72),(((((((((((((((49,95),92),91),(93,94)),88),(((61,111),104),103)),(66,(86,87))),(78,79)),(63,64)),((((((50,51),89),90),((60,69),68)),(((55,(100,101)),((70,71),108)),77)),((56,(62,(84,85))),(65,((80,81),99))))),(((73,75),74),76)),67),82),(52,53)),(54,(105,106)))),48),(((3,4),(41,114)),(((19,20),40),116))),(((((2,44),(35,109)),(((32,((((57,59),58),97),96)),(46,47)),115)),(33,34)),10)),((((5,((((11,12),(16,18)),(36,38)),(21,110))),(22,23)),(37,39)),(((6,7),(24,25)),(((((((8,9),(15,17)),(13,14)),30),31),(28,29)),(26,27))))),((42,43),(((83,(102,112)),107),98))),113),45);
 104: 1 -1864.554199 -1867.944238 (0,(((((((((((((((1,72),(((((((((((((((((49,95),((91,(93,94)),92)),88),(86,87)),(78,79)),(103,104)),(61,111)),66),(62,(84,85))),((((55,(100,101)),((70,71),108)),77),56)),(((65,81),99),80)),(((50,51),(89,90)),((60,69),68))),(63,64)),((73,75),(74,76))),67),((52,53),82)),(54,(105,106)))),115),23),22),((5,((((11,12),(16,18)),(21,110)),(36,38))),(37,39))),10),(((6,7),(24,25)),(((((8,9),(15,17)),(13,14)),((28,29),(30,31))),(26,27)))),((((3,4),(41,114)),48),(((19,20),40),116))),(42,(43,(((83,(102,112)),107),98)))),(35,109)),(33,34)),113),((32,(((57,58),59),(96,97))),(46,47))),(2,44)),45);
 105: 3 -1961.58313 -1861.497138 (0,(((((((((((1,72),(((((((((((((((49,95),((91,(93,94)),92)),88),(103,104)),(((61,111),66),(86,87))),(78,79)),((((50,51),89),90),((60,68),69))),((((((55,(100,101)),((70,71),108)),77),(62,(84,85))),56),(((65,99),81),80))),(63,64)),((73,75),(74,76))),82),(52,53)),67),(105,106)),54)),23),115),22),(((5,(21,110)),(((11,12),(16,18)),(36,38))),(37,39))),10),((42,43),(((83,(102,112)),107),98))),(((((3,4),114),41),48),(((19,20),40),116))),(((6,7),(24,25)),((((((8,9),(14,(15,17))),13),(30,31)),(28,29)),(26,27)))),((((2,44),((32,(((57,58),59),(96,97))),(46,47))),((33,34),(35,109))),113)),45);
 106: 2 -2299.543457 -1857.428383 (0,(((((((((1,72),(((((((((((((49,95),92),91),(88,(93,94))),(103,104)),(((61,111),66),(86,87))),(78,79)),(63,64)),((((50,51),(89,90)),((60,68),69)),((((((55,(100,101)),(70,(71,108))),77),56),(62,(84,85))),(((65,81),99),80)))),((73,75),(74,76))),67),((52,53),82)),((54,105),106))),48),(((33,34),(35,109)),115)),10),(((((((3,4),41),114),((19,20),40)),116),(((5,((((11,12),(16,18)),(21,110)),(36,38))),(37,39)),(22,23))),(((6,7),(24,25)),(((8,9),((13,14),((28,29),(30,31)))),((15,17),(26,27)))))),((42,43),(((83,(102,112)),107),98))),(((32,(((57,58),59),(96,97))),(46,47)),113)),(2,44)),45);
 107: 1 -1711.330078 -1864.394257 (0,(((((((((((1,72),(((((((((((49,88),(((91,95),92),(93,94))),((61,111),(66,(86,87)))),(103,104)),(78,79)),(63,64)),(((50,51),(((60,69),68),(89,90))),((((((55,(100,101)),((70,108),71)),77),56),(62,(84,85))),((65,81),(80,99))))),((73,75),(74,76))),67),((52,53),82)),(54,(105,106)))),22),23),(37,39)),((5,((((11,12),(16,18)),(21,110)),36)),38)),(((6,7),(24,25)),((((8,9),(13,(14,(15,17)))),((28,29),(30,31))),(26,27)))),48),((((((3,4),41),114),((19,20),40)),116),10)),((((83,(102,112)),107),98),115)),(((((2,44),(32,((46,47),(((57,58),59),(96,97))))),(35,109)),(33,34)),((42,43),113))),45);
 108: 3 -1670.010132 -1885.640824 (0,((((((1,72),((((83,102),112),107),98)),(((((2,44),(32,((46,47),(((((((((((49,((91,(93,94)),95)),92),88),(86,87)),(103,104)),(61,111)),66),(((((((52,53),82),(54,(105,106))),67),((73,75),(74,76))),(63,64)),(78,79))),((((((50,51),(89,90)),((60,69),68)),(((65,81),99),80)),(62,(84,85))),(((55,(100,101)),((70,71),108)),77))),56),(((57,58),59),(96,97)))))),(33,34)),(35,109)),115)),((((3,4),(41,114)),48),((((((5,(((11,12),(16,18)),(21,110))),(36,38)),(10,((22,23),(37,39)))),116),(((((13,14),40),(15,17)),((28,29),(30,31))),(26,27))),(((8,9),19),20)))),((24,25),((42,43),113))),(6,7)),45);
 109: 2 -1790.313965 -1857.906436 (0,(((((((((((1,72),(((((((((((((49,95),(91,(92,(93,94)))),88),(((61,111),66),(86,87))),(103,104)),(78,79)),(63,64)),((((50,51),(89,90)),((60,69),68)),((((((55,(100,101)),((70,71),108)),77),56),(62,(84,85))),(((65,81),99),80)))),((73,75),(74,76))),82),(52,53)),67),(54,(105,106)))),115),(22,23)),((5,(((11,12),(16,18)),(21,110))),(36,38))),(37,39)),10),(((6,7),(24,25)),(((((8,9),(15,17)),(13,14)),((28,29),(30,31))),(26,27)))),(((3,4),((41,114),48)),(((19,20),40),116))),((42,43),(((83,(102,112)),107),98))),((((2,44),((32,(((57,58),59),(96,97))),(46,47))),((33,34),(35,109))),113)),45);
 110: 1 -1610.897461 -1875.078706 (0,((((((1,72),(((83,(102,112)),98),107)),(((((2,44),(32,((46,47),((((((((((49,((91,((93,94),95)),92)),(86,87)),88),(103,104)),(61,111)),66),(((((((52,53),82),(54,(105,106))),67),((73,75),(74,76))),(63,64)),(78,79))),((((((50,51),(89,90)),((60,68),69)),((65,(81,99)),80)),(62,(84,85))),(((55,(100,101)),((70,71),108)),77))),56),(((57,58),59),(96,97)))))),(33,34)),(35,109)),115)),((((3,4),(41,114)),48),(((((5,(((11,12),(16,18)),(21,110))),(36,38)),(10,((22,23),(37,39)))),116),((((8,9),19),20),(((((13,14),40),(15,17)),((28,29),(30,31))),(26,27)))))),((24,25),((42,43),113))),(6,7)),45);
 111: 2 -1592.340332 -1856.103634 (0,((((((((1,72),((((((((((((49,92),95),(91,(93,94))),88),(((61,111),66),(86,87))),(103,104)),(78,79)),(((((50,51),(89,90)),((60,68),69)),(((65,81),99),80)),(((((55,(100,101)),((70,71),108)),77),56),(62,(84,85))))),(63,64)),54),(105,106)),(((52,53),82),(67,((73,75),(74,76)))))),48),((3,4),(41,114))),(((((((((6,7),(24,25)),(26,27)),(8,9)),(((13,14),((28,29),(30,31))),(15,17))),19),20),40),116)),(((((5,(36,38)),(((11,12),(16,18)),(21,110))),(22,23)),(37,39)),10)),((42,43),((((83,(102,112)),107),98),115))),(((((2,44),(35,109)),((32,(((57,58),59),(96,97))),(46,47))),(33,34)),113)),45);
 112: 1 -1503.906738 -1863.585569 (0,((((((((((1,72),(((((((((((((49,92),(91,(93,94))),95),88),(103,104)),((61,111),(66,(86,87)))),(78,79)),(63,64)),((((50,51),(89,90)),((60,69),68)),((((((55,(100,101)),((70,71),108)),77),56),(62,(84,85))),((65,(81,99)),80)))),((73,75),(74,76))),67),((52,53),82)),(54,(105,106)))),48),((3,4),(41,114))),10),(((83,(102,112)),(98,107)),115)),(((5,((((11,12),(16,18)),(21,110)),(36,38))),(22,23)),(37,39))),(42,43)),((((((((((((((6,7),(24,25)),(26,27)),(28,29)),30),31),(13,14)),(15,17)),(8,9)),40),20),19),113),116)),(((2,44),(35,109)),(((32,((57,(58,59)),(96,97))),(46,47)),(33,34)))),45);
 113: 2 -1565.892822 -1855.152626 (0,((((((((1,72),(((((((((((((((49,95),92),91),(88,(93,94))),(((61,111),66),(86,87))),(103,104)),(78,79)),(63,64)),(((50,51),(((60,68),69),(89,90))),((((((55,(100,101)),((70,108),71)),77),(62,(84,85))),56),(((65,99),81),80)))),(((73,75),74),76)),82),(52,53)),67),(105,106)),54)),115),(22,23)),((5,((((11,12),(16,18)),(21,110)),(36,38))),(37,39))),((((((3,4),(41,114)),48),(((19,20),40),116)),(((6,7),(24,25)),((((((8,9),(15,17)),13),14),((28,29),(30,31))),(26,27)))),10)),((42,43),(((83,(102,112)),107),98))),(((((2,44),(35,109)),((32,(((57,58),59),(96,97))),(46,47))),(33,34)),113)),45);
 114: 2 -1609.829224 -1877.657662 (0,(((((((((((((1,72),(32,(((46,47),((((((((((49,(91,((92,(93,94)),95))),88),(86,87)),(103,104)),(61,111)),66),((((((((50,51),89),90),((60,69),68)),(((65,99),81),80)),(62,(84,85))),(((55,(100,101)),((70,108),71)),77)),56)),(78,79)),(63,64)),(((((52,53),82),((54,105),106)),67),(((73,75),74),76)))),((((57,58),59),96),97)))),115),(((83,(102,112)),107),98)),40),(((13,(14,(15,17))),(28,29)),(30,31))),((((((3,4),41),114),((5,((22,23),(37,39))),((((11,12),(16,18)),(21,36)),38))),((((8,9),19),20),116)),((26,27),110))),10),48),(((2,44),(35,109)),(33,34))),(42,43)),((6,7),(24,25))),113),45);
 115: 1 -2118.618408 -1858.276135 (0,(((((((((1,72),(((((((((((((49,95),(91,92)),(93,94)),88),((((61,111),66),87),86)),(103,104)),(78,79)),(63,64)),(((((50,51),89),90),((60,69),68)),((((((55,(100,101)),((70,71),108)),77),(62,(84,85))),56),((65,(81,99)),80)))),(((73,75),74),76)),67),((52,53),82)),(54,(105,106)))),48),((10,115),((33,34),(35,109)))),((((3,4),(41,114)),(((19,20),40),116)),((((5,(36,38)),(((11,12),(16,18)),(21,110))),(22,23)),(37,39)))),(((6,7),(24,25)),((((8,9),(13,14)),((28,29),(30,31))),((15,17),(26,27))))),((42,43),(((83,(102,112)),107),98))),(((32,(((57,58),59),(96,97))),(46,47)),113)),(2,44)),45);
 116: 1 -1931.162842 -1856.220227 (0,(((((((1,72),((((((((((49,95),(91,(92,(93,94)))),88),(103,104)),((((61,111),66),86),87)),(78,79)),(63,64)),(((50,51),(((60,68),69),(89,90))),((((((55,(100,101)),((70,71),108)),77),(62,(84,85))),56),(((65,81),99),80)))),54),(((((52,53),82),(67,((73,75),(74,76)))),106),105))),48),(10,((((83,(102,112)),107),98),115))),((((5,((((11,12),(16,18)),(21,110)),(36,38))),(22,23)),(37,39)),(42,43))),(((3,4),(41,114)),(((((((((((6,7),(24,25)),((26,27),(28,29))),(30,31)),(13,14)),(15,17)),(8,9)),40),20),19),116))),((((2,44),(((32,((((57,58),59),96),97)),(46,47)),(35,109))),(33,34)),113)),45);
 117: 3 -1659.577026 -1858.237459 (0,((((((((((1,72),((((((((((((((49,95),(91,(93,94))),92),88),((86,87),(103,104))),(61,111)),66),(78,79)),(63,64)),((((50,51),(89,90)),((60,69),68)),((((((55,(100,101)),((70,71),108)),56),(62,(84,85))),77),(65,(80,(81,99)))))),((73,75),(74,76))),67),((52,53),82)),(54,(105,106)))),115),23),22),(((5,(36,38)),(((11,12),(16,18)),(21,110))),(37,39))),10),(((((3,4),(41,114)),((19,(20,40)),116)),48),((6,7),(((((((8,9),14),13),(15,17)),((28,29),(30,31))),(26,27)),(24,25))))),((42,43),(((83,(102,112)),107),98))),(((((2,44),(35,109)),((32,(((57,58),59),(96,97))),(46,47))),(33,34)),113)),45);
 118: 1 -2000.033203 -1863.720921 (0,((((((((((1,72),(((((((((((49,((88,((91,92),95)),(93,94))),(((61,111),66),(86,87))),(103,104)),(78,79)),(63,64)),(((((50,51),90),89),((60,69),68)),(((((((55,(100,101)),108),(70,71)),77),(62,(84,85))),56),(((65,99),81),80)))),((73,75),(74,76))),67),((52,53),82)),54),(105,106))),115),(22,23)),(37,39)),((5,(36,38)),(((11,12),(16,18)),(21,110)))),10),((((((3,4),114),41),48),(((19,20),40),116)),(((6,7),(24,25)),(((8,9),(((13,14),(15,17)),((28,29),(30,31)))),(26,27))))),((42,(((83,(102,112)),107),98)),43)),((((2,44),((32,(((57,58),59),(96,97))),(46,47))),((33,34),(35,109))),113)),45);
 119: 6 -1596.248535 -1860.240912 (0,((((((1,72),(((83,(102,112)),(98,107)),115)),10),((((3,4),(41,114)),48),(((((5,(((11,12),(16,18)),(21,110))),(36,38)),((22,23),(37,39))),((((((((6,7),(24,25)),((26,27),((28,29),(30,31)))),((13,14),(15,17))),(8,9)),40),20),19)),116))),((42,43),((((((((((((49,95),(92,(93,94))),91),((((61,111),66),(86,87)),88)),(103,104)),(78,79)),(63,64)),((((50,51),(89,90)),((60,69),68)),((((((55,(100,101)),((70,71),108)),77),(62,(84,85))),56),(((65,81),99),80)))),((73,75),(74,76))),67),((52,53),82)),(54,(105,106))))),((((2,44),((32,(((57,58),59),(96,97))),(46,47))),((33,34),(35,109))),113)),45);
 120: 2 -2200.453857 -1864.224565 (0,((((((((1,72),115),((32,((46,47),(((((((((((((49,(91,95)),88),(92,(93,94))),(86,87)),(103,104)),(78,79)),((((((((((50,51),89),90),((60,69),68)),80),(65,(81,99))),(62,(84,85))),(((55,(100,101)),((70,71),108)),77)),56),((61,111),66))),(63,64)),((73,75),(74,76))),67),(54,(105,106))),(52,53)),82))),((((57,58),59),96),97))),(33,34)),((2,44),(35,109))),(((((((((3,4),41),114),(((11,12),(16,18)),(21,110))),((19,20),40)),116),10),((((5,(36,38)),(22,23)),(37,39)),(((6,7),(24,25)),(((((8,9),(15,17)),(13,14)),((28,29),(30,31))),(26,27))))),48)),((42,43),(((83,(102,112)),107),98))),113),45);
 121: 3 -2059.853516 -1858.207143 (0,(((((((((((((((1,72),((((((((((((((((((49,95),((91,(93,94)),92)),88),(86,87)),(78,79)),(103,104)),(61,111)),66),(62,(84,85))),((((55,(100,101)),((70,71),108)),77),56)),(((65,81),99),80)),(((50,51),(89,90)),((60,69),68))),(63,64)),((73,75),(74,76))),67),82),(52,53)),(54,(105,106)))),115),23),22),((5,((((11,12),(16,18)),(21,110)),(36,38))),(37,39))),10),(((6,7),(24,25)),(((((8,9),(15,17)),(13,14)),((28,29),(30,31))),(26,27)))),((((3,4),(41,114)),48),(((19,20),40),116))),((42,43),(((83,(102,112)),107),98))),(35,109)),(33,34)),113),((32,(((57,58),59),(96,97))),(46,47))),(2,44)),45);
 122: 1 -1784.631592 -1855.689494 (0,(((((((((1,72),((((((((((((((49,(92,(93,94))),95),91),88),((((61,111),66),87),86)),(103,104)),(78,79)),(63,64)),((((50,51),(89,90)),((60,68),69)),((((((55,(100,101)),((70,108),71)),77),(62,(84,85))),56),(((65,81),99),80)))),((73,75),(74,76))),67),((52,53),82)),(105,106)),54)),22),23),(37,39)),(((((3,4),41),114),((((((6,7),(24,25)),(((((8,9),(15,17)),13),14),((28,29),(30,31)))),(26,27)),((19,40),20)),116)),(((5,38),36),(((11,(16,18)),12),(21,110))))),48),((((((2,44),113),(((32,(((57,58),59),(96,97))),(46,47)),(33,34))),(35,109)),((((83,(102,112)),107),98),115)),(42,43))),10),45);
 123: 1 -1772.690674 -1864.327803 (0,((((((((((1,72),((((((((((((((49,88),91),95),(92,(93,94))),((61,111),(66,(86,87)))),(103,104)),(78,79)),((((((50,51),89),90),((60,69),68)),(((((55,(100,101)),((70,108),71)),77),(62,(84,85))),56)),(((65,99),81),80))),(63,64)),(((73,75),76),74)),67),(52,53)),82),((54,105),106))),(22,23)),(5,((((11,(16,18)),12),(21,110)),(36,38)))),(37,39)),((((((3,4),41),114),((19,20),40)),116),(((6,7),(24,25)),((((((8,9),14),13),30),((28,29),31)),((15,17),(26,27)))))),48),(((((2,44),(((32,(46,47)),(((57,58),59),(96,97))),113)),(35,109)),(33,34)),115)),10),((42,43),(((83,(102,112)),107),98))),45);
 124: 1 -1472.572754 -1870.430496 (0,((((((((1,72),115),(((2,44),32),(35,109))),(33,34)),10),((((((3,4),(41,114)),((5,(((11,12),(16,18)),21)),(36,38))),(((((6,7),(24,25)),((8,9),((((13,14),((28,29),(30,31))),40),(15,17)))),(26,27)),(19,20))),116),(((46,47),(((((((((49,(92,95)),(88,(93,94))),91),((((61,111),66),(86,87)),(103,104))),(78,79)),(63,64)),((50,51),(((60,68),69),(89,90)))),(((((52,53),82),(67,((73,75),(74,76)))),(105,106)),54)),((((((55,(100,101)),((70,71),108)),77),(62,(84,85))),(56,(((57,58),(96,97)),59))),(((65,81),99),80)))),110))),(((22,23),(37,39)),48)),(((42,43),(((83,(102,112)),107),98)),113)),45);
 125: 2 -1636.873535 -1893.021201 (0,(((((1,72),115),((((2,44),32),(35,109)),(33,34))),(((((((((3,4),41),114),((((6,7),(24,25)),((8,9),((((13,14),(((28,29),30),31)),(15,17)),40))),(26,27))),(((5,38),36),(((11,(16,18)),12),21))),116),((19,20),(((46,47),(((((((((((((49,(93,94)),92),95),(103,104)),(86,87)),88),((61,111),66)),91),((50,51),((60,(68,69)),(89,90)))),(78,79)),(63,64)),(((((52,53),82),(67,(((73,75),76),74))),(105,106)),54)),((((((55,(100,101)),((70,71),108)),77),(62,(84,85))),(56,(57,((58,(96,97)),59)))),(((65,80),81),99)))),110))),10),(((22,23),(37,39)),48))),(((42,43),((((83,102),112),107),98)),113)),45);
 126: 1 -2178.553955 -1863.705634 (0,((((((((((((1,72),((((((((((((49,88),((91,(92,95)),(93,94))),(103,104)),((((61,111),66),87),86)),(78,79)),(63,64)),(((50,51),(((60,68),69),(89,90))),((((((55,(100,101)),((70,108),71)),77),(62,(84,85))),56),(((65,99),81),80)))),((73,75),(74,76))),67),((52,53),82)),106),(54,105))),115),23),22),((((5,36),38),(((11,(16,18)),12),(21,110))),(37,39))),((6,7),(24,25))),10),48),((42,43),(((83,(102,112)),107),98))),(((((3,4),(41,114)),((((8,9),(((13,14),((28,29),(30,31))),(15,17))),40),(19,20))),(26,27)),116)),((((2,44),((32,(((57,58),59),(96,97))),(35,109))),((33,34),(46,47))),113)),45);
 127: 1 -1766.907959 -1857.367869 (0,(((((((((1,72),(((((((((((((49,95),92),91),(88,(93,94))),(103,104)),(((61,111),66),(86,87))),(78,79)),(63,64)),((((50,51),(89,90)),((60,68),69)),((((((55,(100,101)),(70,(71,108))),77),56),(62,(84,85))),(((65,81),99),80)))),((73,75),(74,76))),67),((52,53),82)),((54,105),106))),48),(((33,34),(35,109)),115)),10),(((((((3,4),41),114),((19,20),40)),116),(((5,((((11,12),(16,18)),(21,110)),(36,38))),(37,39)),(22,23))),(((6,7),(24,25)),(((((8,9),(13,14)),((28,29),(30,31))),(26,27)),(15,17))))),((42,43),(((83,(102,112)),107),98))),(((32,(((57,58),59),(96,97))),(46,47)),113)),(2,44)),45);
 128: 4 -1711.941528 -1877.693677 (0,((((((1,72),(((83,(102,112)),107),98)),(((((2,44),(32,((46,47),(((((((((((49,((91,(93,94)),95)),92),88),(86,87)),(103,104)),(61,111)),66),(((((((52,53),82),(54,(105,106))),67),((73,75),(74,76))),(63,64)),(78,79))),((((((50,51),(89,90)),((60,69),68)),(((65,81),99),80)),(62,(84,85))),(((55,(100,101)),((70,71),108)),77))),56),(((57,58),59),(96,97)))))),(33,34)),(35,109)),115)),((((3,4),(41,114)),48),(((((((5,(((11,12),(16,18)),(21,110))),(36,38)),(10,((22,23),(37,39)))),116),((((13,14),40),(15,17)),((28,29),(30,31)))),(26,27)),(((8,9),19),20)))),((24,25),((42,43),113))),(6,7)),45);
 129: 1 -1947.83667 -1869.794624 (0,(((((((((1,72),(((((((((((((49,95),((91,(93,94)),92)),88),(((61,111),66),(86,87))),(103,104)),(78,79)),((((50,51),(89,90)),((60,69),68)),((((((55,(100,101)),((70,71),108)),77),56),(62,(84,85))),(((65,81),99),80)))),(63,64)),(73,((74,76),75))),67),((52,53),82)),(105,106)),54)),23),22),(5,((((11,12),(16,18)),(21,110)),(36,38)))),(37,39)),(((6,7),(24,25)),((((8,9),(13,14)),(((15,17),(26,27)),(28,29))),(30,31)))),((((((((2,44),((32,(((57,58),59),(96,97))),(46,47))),113),(33,34)),(35,109)),115),((42,43),(((83,(102,112)),107),98))),((((3,4),(41,114)),48),(((19,20),40),116)))),10),45);
 130: 1 -1820.188599 -1863.75232 (0,((((((1,72),((((((((((49,(88,((91,((93,94),95)),92))),(103,104)),(((61,111),66),(86,87))),(78,79)),(63,64)),(((((((50,51),89),90),((60,69),68)),(((65,99),81),80)),((((55,(100,101)),((70,71),108)),77),(62,(84,85)))),56)),((73,75),(74,76))),67),((52,53),82)),(54,(105,106)))),48),(((((3,4),41),114),(((((((6,7),(24,25)),(26,27)),(((13,14),(15,17)),(((28,29),30),31))),(8,9)),((19,20),40)),116)),(((((5,(36,38)),(((11,12),(16,18)),(21,110))),(37,39)),(22,23)),(10,(((83,(102,112)),(98,107)),115))))),(42,43)),((((2,44),(32,(35,109))),((33,34),((46,47),(((57,58),59),(96,97))))),113)),45);
 131: 3 -1910.569336 -1862.542655 (0,(((((((1,72),(((((((((((((49,95),((91,(93,94)),92)),88),(((61,111),66),(86,87))),(103,104)),(((50,51),(89,90)),((60,69),68))),(78,79)),(63,64)),((((((55,(100,101)),((70,71),108)),77),(62,(84,85))),56),(((65,81),99),80))),((73,75),(74,76))),67),((52,53),82)),(54,(105,106)))),48),((42,43),((((83,(102,112)),107),98),115))),(((((3,4),(41,114)),(((((((((((6,7),(24,25)),(26,27)),(28,29)),(30,31)),(13,14)),(15,17)),(8,9)),40),20),19)),116),10)),((((5,(36,38)),(((11,12),21),((16,18),110))),(37,39)),(22,23))),(((((2,44),(35,109)),((32,(((57,58),59),(96,97))),(46,47))),(33,34)),113)),45);
 132: 1 -1749.093018 -1856.520669 (0,((((((((((((1,72),(((((((((((((49,95),(91,(92,(93,94)))),88),(103,104)),(((61,111),66),(86,87))),(78,79)),(63,64)),(((50,51),((60,(68,69)),(89,90))),((((((((55,(100,101)),71),108),70),77),56),(62,(84,85))),(((65,99),81),80)))),(((73,75),74),76)),67),((52,53),82)),(105,106)),54)),115),23),22),((5,((((11,(16,18)),12),(21,110)),(36,38))),(37,39))),10),(((6,7),(24,25)),((8,9),(((((13,14),31),(28,29)),30),(((15,17),27),26))))),((42,43),(((83,(102,112)),107),98))),(((3,4),(41,114)),48)),((19,(20,40)),116)),(((((2,44),(35,109)),((32,(((57,58),59),(96,97))),(46,47))),(33,34)),113)),45);
 133: 2 -2037.791504 -1861.698535 (0,(((((((((1,72),(((((((((((((49,(91,92)),95),(93,94)),88),(66,(86,87))),((61,111),(103,104))),(78,79)),(((((50,51),89),90),((60,68),69)),((((((55,(100,101)),((70,71),108)),77),(62,(84,85))),56),((65,(81,99)),80)))),(63,64)),((73,75),(74,76))),67),((52,53),82)),(54,(105,106)))),((22,23),115)),(((5,(36,38)),(((11,12),(16,18)),(21,110))),(37,39))),10),((((3,4),(41,114)),48),(((((((((8,9),(15,17)),(13,14)),(30,31)),(28,29)),(26,27)),116),((19,20),40)),((42,43),(((83,(102,112)),107),98))))),(24,25)),(6,7)),((((2,44),((32,(((57,58),59),(96,97))),(46,47))),((33,34),(35,109))),113)),45);
 134: 1 -1908.316162 -1867.439638 (0,(((((1,72),((83,(102,112)),(98,107))),((((2,44),(((32,(((57,58),59),(96,97))),(46,47)),(33,34))),(35,109)),115)),10),(((((((((((((3,4),41),114),(19,(20,40))),((((8,9),((13,14),(15,17))),((28,29),(30,31))),(26,27))),116),(((11,12),(16,18)),(21,110))),(36,38)),5),(22,23)),(37,39)),48),((6,7),((24,25),(((42,43),(((((((((((49,(88,91)),95),(92,(93,94))),(86,87)),(103,104)),(78,79)),(61,111)),66),(((((((((50,51),89),90),((60,68),69)),80),((65,81),99)),(62,(84,85))),(((55,(100,101)),((70,71),108)),77)),56)),(63,64)),(((((52,53),82),(54,(105,106))),67),((73,75),(74,76))))),113))))),45);
 135: 2 -2086.258057 -1857.500369 (0,((((((((1,72),((((((((((((49,95),(91,(92,(93,94)))),88),(((61,111),66),(86,87))),(103,104)),(78,79)),(63,64)),(((50,51),(((60,69),68),(89,90))),((((((55,(100,101)),((70,71),108)),77),(62,(84,85))),56),(((65,81),99),80)))),((73,75),(74,76))),67),((52,53),82)),(54,(105,106)))),48),((((((3,4),(41,114)),((19,20),40)),116),(((5,((((11,12),(16,18)),(21,110)),(36,38))),(37,39)),(22,23))),(((6,7),(24,25)),((((8,9),(13,14)),((28,29),(30,31))),((15,17),(26,27)))))),(10,(((33,34),(35,109)),115))),((42,43),(((83,(102,112)),107),98))),(((32,(((57,58),59),(96,97))),(46,47)),113)),(2,44)),45);
 136: 1 -2170.674561 -1879.443798 (0,((((((((1,72),115),(((2,44),(35,109)),(33,34))),10),(((((3,4),(41,114)),((5,(((11,12),(16,18)),(21,(32,(((46,47),(((((((((((49,(91,((92,(93,94)),95))),88),(66,(86,87))),((61,111),(103,104))),(78,79)),(63,64)),(((((52,53),82),(54,(105,106))),67),((73,75),(74,76)))),(((((55,(100,101)),((70,71),108)),77),(62,(84,85))),56)),(((65,81),99),80)),((50,51),(((60,69),68),(89,90)))),(((57,58),59),(96,97)))),110))))),(36,38))),(((19,20),40),116)),((26,27),((28,29),(30,31))))),(((22,23),(37,39)),48)),(((6,7),(24,25)),(((8,9),(13,14)),(15,17)))),(((42,43),(((83,(102,112)),107),98)),113)),45);
 137: 1 -1959.308228 -1861.167069 (0,(((((((((((1,72),(((((((((((((49,95),(91,(92,(93,94)))),88),(((61,111),66),(86,87))),(103,104)),(78,79)),(63,64)),((((50,51),(((60,68),69),(89,90))),77),(((((55,(100,101)),((70,71),108)),56),(62,(84,85))),((65,(81,99)),80)))),((73,75),(74,76))),82),(52,53)),67),(54,(105,106)))),115),(22,23)),(5,((((11,12),(16,18)),(21,110)),(36,38)))),(37,39)),10),(((6,7),(24,25)),((((((8,9),(15,17)),(13,14)),(30,31)),(28,29)),(26,27)))),((((3,4),(41,114)),48),(((19,20),40),116))),((42,43),(((83,(102,112)),107),98))),((((2,44),((32,(((57,58),59),(96,97))),(46,47))),((33,34),(35,109))),113)),45);
 138: 1 -1857.028198 -1864.620439 (0,(((((((((((1,72),(((((((((((((49,((91,(93,94)),(92,95))),88),(((61,111),66),(86,87))),(103,104)),(78,79)),(63,64)),(((((50,51),89),90),((60,69),68)),((((((55,(100,101)),((70,71),108)),77),56),(62,(84,85))),(((65,81),99),80)))),(((73,75),74),76)),67),((52,53),82)),106),105),54)),115),(22,23)),((5,36),((((11,12),(16,18)),(21,110)),38))),(37,39)),((6,7),(24,25))),10),(((42,43),(((83,(102,112)),107),98)),48)),(((((3,4),(41,114)),(((8,9),((((13,14),((28,29),(30,31))),(15,17)),40)),(19,20))),116),(26,27))),((((2,44),((32,(((57,58),59),(96,97))),(35,109))),((33,34),(46,47))),113)),45);
 139: 2 -1579.277466 -1861.783676 (0,((((((((((1,72),((((((((((((((49,(91,(93,94))),92),95),88),(((61,111),66),(86,87))),(103,104)),(78,79)),(63,64)),(((((50,51),(89,90)),((60,69),68)),(((65,81),99),80)),(((((55,(100,101)),((70,71),108)),77),(62,(84,85))),56))),((73,75),(74,76))),67),(54,(105,106))),(52,53)),82)),115),(((83,(102,112)),107),98)),10),(42,43)),((((5,(36,38)),(37,39)),(22,23)),48)),((((((3,4),41),114),(((11,12),(16,18)),(21,110))),(((19,20),40),116)),(((6,7),(24,25)),(((8,9),(((13,14),(15,17)),((28,29),(30,31)))),(26,27))))),(((2,44),(35,109)),(((32,(((57,58),59),(96,97))),(46,47)),(33,34)))),113),45);
 140: 7 -1624.77771 -1868.775998 (0,((((((((1,72),(((((((((((((((((49,95),(91,92)),(93,94)),88),(((61,111),66),(86,87))),(103,104)),(((50,51),(89,90)),((60,69),68))),(78,79)),(63,64)),((((((55,(100,101)),((70,71),108)),77),(62,(84,85))),56),(((65,81),99),80))),((73,75),(74,76))),82),(52,53)),67),105),106),54)),(22,23)),((5,((((11,12),(16,18)),(21,110)),(36,38))),(37,39))),((((((6,7),(24,25)),((((13,14),(15,17)),((28,29),(30,31))),(26,27))),(8,9)),((19,20),40)),116)),(((((((2,44),((32,(((57,58),59),(96,97))),(46,47))),113),(33,34)),(35,109)),((((83,(102,112)),107),115),98)),(42,43))),(((3,4),(41,114)),48)),10),45);
 141: 3 -1464.610352 -1883.146274 (0,(((((1,72),(32,((46,47),(((((((((49,((88,95),(93,94))),91),92),((86,87),(103,104))),((61,111),66)),(78,79)),(63,64)),(((((52,53),82),(54,(105,106))),67),((73,75),(74,76)))),((((((50,51),89),90),((60,69),68)),(((65,80),99),81)),(((((55,(100,101)),((70,71),108)),77),(62,(84,85))),(56,(57,((58,59),(96,97)))))))))),(((83,(102,112)),107),98)),(6,7)),((((((((((2,44),115),(35,109)),(33,34)),(((5,(((((11,12),(16,18)),(21,110)),36),38)),(37,39)),(22,23))),(24,(25,(42,43)))),(((((3,4),41),114),(((8,9),(19,20)),116)),(((((13,((15,17),40)),14),31),((28,29),30)),(26,27)))),48),10),113)),45);
 142: 4 -1877.722168 -1880.553426 (0,((((((((((((((1,72),(32,(((46,47),((((((((((49,(91,((92,(93,94)),95))),88),(86,87)),(103,104)),(61,111)),66),((((((((50,51),89),90),((60,69),68)),(((65,99),81),80)),(62,(84,85))),(((55,(100,101)),((70,108),71)),77)),56)),(78,79)),(63,64)),(((((52,53),82),((54,105),106)),67),(((73,75),74),76)))),((((57,58),59),96),97)))),115),(((83,(102,112)),107),98)),40),(((13,(14,(15,17))),(28,29)),(30,31))),((((((3,4),41),114),((5,((22,23),(37,39))),(((((11,12),(16,18)),21),36),38))),((((8,9),19),20),116)),((26,27),110))),10),48),(33,34)),((2,44),(35,109))),(42,43)),((6,7),(24,25))),113),45);
 143: 5 -1477.335449 -1861.674843 (0,(((((((((1,72),(((((((((((49,((91,92),95)),(93,94)),88),87),86),(103,104)),((61,111),66)),(78,79)),(63,64)),((((50,51),(89,90)),((60,68),69)),(((((55,(100,101)),(84,85)),62),(56,(((70,71),108),77))),(((65,81),99),80)))),(((((52,53),82),(54,(105,106))),67),((73,75),(74,76))))),115),(22,23)),((5,((((11,12),(16,18)),(21,110)),(36,38))),(37,39))),(((6,7),(24,25)),((((8,9),(13,14)),(((28,29),30),31)),((15,17),(26,27))))),(((((3,4),(41,114)),48),(((19,20),40),116)),10)),((42,43),(((83,(102,112)),107),98))),(((((2,44),(35,109)),((32,(((57,58),59),(96,97))),(46,47))),(33,34)),113)),45);
 144: 1 -1727.976685 -1869.501596 (0,(((((((((((((((1,72),((((((((((((((49,95),((91,(93,94)),92)),88),(86,87)),(103,104)),(61,111)),66),((((((((((50,51),(89,90)),((60,69),68)),80),81),99),65),(62,(84,85))),(((55,(100,101)),((70,71),108)),77)),56)),(78,79)),(63,64)),((73,75),(74,76))),67),((52,53),82)),(54,(105,106)))),115),(32,((46,47),(((57,59),58),(96,97))))),(35,109)),(2,44)),(33,34)),((22,23),(37,39))),(5,(36,38))),10),(((((3,4),(41,114)),(((11,12),(16,18)),(21,110))),116),((19,20),40))),(((6,7),(24,25)),(((((8,9),(13,14)),((15,17),(28,29))),(30,31)),(26,27)))),48),(((42,43),98),((83,(102,112)),107))),113),45);
 145: 3 -1744.418457 -1859.89591 (0,((((((((((1,72),((((((((((((((49,95),(91,92)),(93,94)),88),(103,104)),((((61,111),66),86),87)),(78,79)),(63,64)),(((((50,51),89),90),((60,69),68)),((((((55,(100,101)),((70,71),108)),77),56),(62,(84,85))),(((65,81),99),80)))),((73,75),(74,76))),82),(52,53)),67),(54,(105,106)))),115),23),22),((5,(36,38)),(((11,(16,18)),12),(21,110)))),(37,39)),((((((3,4),(41,114)),48),((19,(20,40)),116)),10),(((6,7),(24,25)),((((((8,9),(13,(15,17))),14),(30,31)),(28,29)),(26,27))))),(((42,43),98),((83,(102,112)),107))),(((((2,44),(35,109)),((32,(((57,58),59),(96,97))),(46,47))),(33,34)),113)),45);
 146: 2 -1747.08667 -1866.891865 (0,((((((((((1,72),((((((((((((((49,95),(91,92)),(93,94)),88),((((61,111),66),86),87)),(103,104)),(78,79)),(63,64)),(((((50,51),89),90),((60,69),68)),((((((55,(100,101)),((70,71),108)),77),(62,(84,85))),56),((65,(81,99)),80)))),(((73,75),76),74)),67),((52,53),82)),(54,105)),106)),48),(((33,34),(35,109)),115)),(((((3,4),(41,114)),(((19,20),40),116)),(((6,7),(24,25)),((((((8,9),14),13),(30,31)),(28,29)),((15,17),(26,27))))),((((5,(36,38)),(((11,12),(16,18)),(21,110))),(22,23)),(37,39)))),10),((42,(((83,(102,112)),98),107)),43)),((32,(((57,58),59),(96,97))),(46,47))),113),(2,44)),45);
 147: 5 -1953.811646 -1866.461781 (0,((((((1,72),(((((((((((49,95),(88,(91,92))),(93,94)),(((61,111),66),(86,87))),(103,104)),(78,79)),(63,64)),(((((50,51),(89,90)),((60,69),68)),((((((55,(100,101)),((70,108),71)),77),(62,(84,85))),56),((65,(81,99)),80))),((73,75),(74,76)))),67),((52,53),82)),(54,(105,106)))),48),((((5,((((11,12),((16,18),110)),21),(36,38))),(22,23)),(37,39)),(((6,7),(24,25)),10))),(((((((2,44),((32,(((57,58),59),(96,97))),(46,47))),113),(33,34)),(35,109)),115),((42,43),(((83,(102,112)),107),98)))),(((3,4),(41,114)),(((((8,9),(13,14)),((28,29),(30,31))),((15,17),(26,27))),(((19,20),40),116)))),45);
 148: 1 -1802.804077 -1873.078973 (0,((((((((1,72),((((((((((((49,95),(88,(91,(92,(93,94))))),(103,104)),((61,111),(66,(86,87)))),((((50,51),89),90),((60,69),68))),(78,79)),(((((55,(100,101)),((70,71),108)),77),(56,((65,(81,99)),80))),(62,(84,85)))),(63,64)),(((73,75),74),76)),67),((52,53),82)),(54,(105,106)))),48),((42,43),(((83,(102,112)),(98,107)),115))),(((5,((((11,(16,(18,110))),12),21),(36,38))),(22,23)),(37,39))),(((((3,4),41),114),(((((((((((((6,7),(24,25)),(26,27)),(28,29)),(30,31)),14),13),(15,17)),(8,9)),40),19),20),116)),10)),113),((((2,44),(35,109)),((32,(((57,58),59),(96,97))),(46,47))),(33,34))),45);
 149: 4 -1953.187988 -1861.868754 (0,(((((((1,72),((((((((((49,95),((91,(93,94)),92)),88),(((61,111),66),(86,87))),(103,104)),(78,79)),(63,64)),(((50,51),(((60,69),68),(89,90))),((((((55,(100,101)),((70,71),108)),77),56),((62,84),85)),(((65,81),99),80)))),54),((((52,53),82),(67,((73,75),(74,76)))),(105,106)))),48),((((3,4),(41,114)),(((((((((((6,7),(24,25)),(26,27)),(28,29)),(30,31)),(13,14)),(15,17)),(8,9)),40),20),19)),116)),(((((5,(36,38)),(((11,12),(16,18)),(21,110))),(37,39)),(22,23)),(10,(((83,(102,112)),(98,107)),115)))),(42,43)),(((((2,44),(35,109)),((32,(((57,58),59),(96,97))),(46,47))),(33,34)),113)),45);
 150: 1 -1926.841553 -1874.274415 (0,((((((((((1,72),((((((((((49,((91,95),(93,94))),92),88),(86,87)),(((61,111),66),(103,104))),(((50,51),(89,90)),((60,68),69))),(78,79)),(63,64)),(((((52,53),82),(54,(105,106))),67),((73,75),(74,76)))),((((((55,(100,101)),((70,71),108)),77),(62,(84,85))),(56,(((57,58),59),(96,97)))),(((65,81),99),80)))),(46,47)),115),(((83,(102,112)),107),98)),10),(((((6,7),(26,27)),(8,9)),((((13,14),((15,17),((28,29),(30,31)))),40),(19,20))),116)),(((3,4),(41,114)),48)),(((5,((((11,12),(16,18)),(21,110)),(36,38))),(37,39)),(22,23))),(((((2,44),32),(35,109)),(33,34)),((24,25),((42,43),113)))),45);
 151: 3 -2125.308594 -1859.036492 (0,(((((((1,72),(((((((((((49,95),((91,(93,94)),92)),88),(((61,111),66),(86,87))),(103,104)),(78,79)),(63,64)),(((50,51),(((60,69),68),(89,90))),((((((55,(100,101)),(70,(71,108))),77),56),(((65,99),81),80)),(62,(84,85))))),54),((((52,53),82),(67,((73,75),(74,76)))),106)),105)),48),(10,(((83,(102,112)),(98,107)),115))),(((((3,4),41),114),(((((((((((6,7),(24,25)),(26,27)),(28,29)),(30,31)),(13,14)),(15,17)),(8,9)),40),20),19)),116)),(((((5,(36,38)),(((11,(16,18)),12),(21,110))),(37,39)),(22,23)),(42,43))),(((((2,44),(35,109)),((32,(((57,58),59),(96,97))),(46,47))),(33,34)),113)),45);
 152: 2 -2217.373779 -1865.415714 (0,((((((1,72),((((((((((((((((49,95),88),((91,(93,94)),92)),(103,104)),((((61,111),66),86),87)),(78,79)),((((50,51),89),90),((60,69),68))),(((65,81),99),80)),(63,64)),(((((55,(100,101)),((70,71),108)),77),(62,(84,85))),56)),((73,75),(74,76))),67),((52,53),82)),106),105),54)),48),((((((3,4),(41,114)),(((19,40),20),116)),(((((8,9),((13,14),(15,17))),((28,29),30)),31),(26,27))),((((5,((((11,12),(16,18)),(21,110)),(36,38))),(22,23)),(37,39)),((6,7),(24,25)))),(42,43))),(((((2,44),((32,(((57,58),59),(96,97))),(46,47))),113),(33,34)),(35,109))),(10,(((83,(102,112)),(98,107)),115))),45);
 153: 7 -2177.259277 -1869.046665 (0,((((((1,72),(((((((((((((49,95),((((((61,111),66),(86,87)),(103,104)),88),91)),(93,94)),92),(78,79)),(63,64)),((((((50,51),(89,90)),((60,68),69)),(((57,(96,97)),59),58)),(((65,81),99),80)),(((((55,(100,101)),((70,108),71)),77),((62,84),85)),56))),((73,75),(74,76))),67),((52,53),82)),106),105),54)),(((((2,44),(32,(46,47))),(35,109)),(33,34)),115)),((((((5,(((((11,12),(16,18)),(21,110)),36),38)),(22,23)),(37,39)),((42,43),(((83,(102,112)),107),98))),(((6,7),(24,25)),(26,27))),(10,116))),(((((8,9),(((13,14),((28,29),(30,31))),(15,17))),40),(19,20)),113)),(((3,4),(41,114)),48)),45);
 154: 1 -2041.10376 -1870.430496 (0,((((((((1,72),115),(((2,44),32),(35,109))),(33,34)),10),((((((3,4),(41,114)),((5,(((11,12),(16,18)),21)),(36,38))),(((((6,7),(24,25)),((8,9),((((13,14),((28,29),(30,31))),40),(15,17)))),(26,27)),(19,20))),116),(((46,47),(((((((((49,(92,95)),(88,(93,94))),91),((((61,111),66),(86,87)),(103,104))),(78,79)),(63,64)),((50,51),(((60,68),69),(89,90)))),(((((52,53),82),(67,((73,75),(74,76)))),(105,106)),54)),((((((55,(100,101)),((70,71),108)),77),(62,(84,85))),(56,(((57,58),(96,97)),59))),(((65,81),99),80)))),110))),(((22,23),(37,39)),48)),(((42,43),(((83,(102,112)),107),98)),113)),45);
 155: 3 -2028.058838 -1862.056083 (0,(((((((((((((((1,72),((((((((((((((((((49,95),((91,(93,94)),92)),88),(86,87)),(78,79)),(103,104)),(61,111)),66),(62,(84,85))),((((55,(100,101)),((70,71),108)),77),56)),80),((65,81),99)),(((50,51),(89,90)),((60,69),68))),(63,64)),((73,75),(74,76))),67),((52,53),82)),(54,(105,106)))),115),23),22),((5,((((11,12),(16,18)),(21,110)),(36,38))),(37,39))),10),(((6,7),(24,25)),(((((8,9),(15,17)),(13,14)),((28,29),(30,31))),(26,27)))),((((3,4),(41,114)),48),(((19,20),40),116))),((42,43),(((83,(102,112)),107),98))),(35,109)),(33,34)),113),((32,(((57,58),59),(96,97))),(46,47))),(2,44)),45);
 156: 3 -2169.525391 -1865.083091 (0,(((((((1,72),(((((((((((((49,95),(((((61,111),66),(86,87)),(103,104)),88)),91),(93,94)),92),(78,79)),(63,64)),((((((50,51),(89,90)),((60,69),68)),(((57,(96,97)),58),59)),(((65,99),81),80)),(((((55,(100,101)),((70,71),108)),77),(62,(84,85))),56))),((73,75),(74,76))),67),((52,53),82)),(105,106)),54)),(((((2,44),(32,(46,47))),(33,34)),(35,109)),115)),(10,116)),(((((5,((((11,12),(16,18)),(21,110)),(36,38))),(37,39)),(22,23)),(((6,7),(24,25)),(26,27))),((42,43),(((83,(102,112)),107),98)))),(((3,4),(41,114)),48)),(((((8,9),((((13,14),((28,29),(30,31))),(15,17)),40)),20),19),113)),45);
 157: 2 -1770.098877 -1858.773533 (0,(((((((((1,72),(((((((((((((49,((91,92),95)),(93,94)),88),(86,87)),(((61,111),66),(103,104))),(78,79)),(63,64)),((((50,51),(89,90)),((60,69),68)),((((((55,(100,101)),((70,71),108)),77),56),(62,(84,85))),(((65,81),99),80)))),(((73,75),74),76)),82),(52,53)),67),(54,(105,106)))),(22,23)),(((5,(36,38)),(((11,12),(16,18)),(21,110))),(37,39))),10),(((6,7),(24,25)),(((8,9),((13,14),((28,29),(30,31)))),((15,17),(26,27))))),((((3,4),(41,114)),48),(((19,20),40),116))),((((((2,44),(32,(46,47))),((((57,58),59),(96,97)),113)),(33,34)),(35,109)),115)),((42,43),(((83,(102,112)),107),98))),45);
 158: 1 -1744.604248 -1854.604309 (0,((((((((((1,72),(((((((((((((49,(93,94)),((91,92),95)),88),(103,104)),(((61,111),66),(86,87))),(78,79)),(63,64)),(((((50,51),89),90),((60,69),68)),((((((55,(100,101)),((70,71),108)),77),56),(62,(84,85))),(((65,81),99),80)))),((73,75),(74,76))),67),((52,53),82)),(105,106)),54)),115),(22,23)),((5,36),((((11,12),(16,18)),(21,110)),38))),(37,39)),10),((((((3,4),(41,114)),48),(((19,20),40),116)),(((6,7),(24,25)),(((((8,9),((13,14),(15,17))),(30,31)),(28,29)),(26,27)))),((42,43),(((83,(102,112)),107),98)))),((33,34),(35,109))),(((2,44),((32,(((57,58),59),(96,97))),(46,47))),113)),45);
 159: 1 -1646.99707 -1875.165447 (0,((((((((((1,72),(((((((((((((49,95),((91,(93,94)),92)),88),(((61,111),66),(86,87))),(103,104)),(78,79)),(63,64)),((((((50,51),89),90),((60,69),68)),77),(((((55,(100,101)),((70,71),108)),(62,(84,85))),56),(((65,81),99),80)))),(((73,75),74),76)),82),(52,53)),67),(54,(105,106)))),115),(22,23)),(((5,(36,38)),(((11,12),(16,18)),(21,110))),(37,39))),10),(((6,7),(24,25)),((((((8,9),15),17),(13,14)),((28,29),(30,31))),(26,27)))),((((3,4),(41,114)),48),(((19,20),40),116))),((42,43),(((83,(102,112)),107),98))),((((2,44),((32,(((57,58),59),(96,97))),(46,47))),((33,34),(35,109))),113)),45);
 160: 1 -1770.442383 -1868.822303 (0,(((((((((((1,72),(((((((((((((49,95),91),(92,(93,94))),88),(66,(86,87))),(((61,111),104),103)),(78,79)),(63,64)),((((((50,51),(((60,69),68),(89,90))),(((55,(100,101)),((70,108),71)),77)),(62,(84,85))),56),(((65,81),99),80))),(((73,75),74),76)),67),((52,53),82)),(54,(105,106)))),48),(((3,4),114),41)),(((((((((((6,7),(24,25)),(26,27)),(28,29)),30),31),(13,14)),(15,17)),(8,9)),40),(19,20))),116),(((5,(((((11,12),(16,18)),(21,110)),38),36)),(22,23)),(37,39))),(10,((((83,(102,112)),107),98),115))),(42,43)),(((2,44),((32,(((57,58),59),(96,97))),(46,47))),((33,34),(35,109)))),113),45);
 161: 1 -1996.353638 -1857.604666 (0,((((((1,72),(((((((((((((49,(91,95)),92),(93,94)),88),(103,104)),((((61,111),66),87),86)),(78,79)),(63,64)),(((((50,51),(89,90)),((60,69),68)),(((65,81),99),80)),((((55,(100,101)),((70,71),108)),77),(56,(62,(84,85)))))),(((73,75),74),76)),67),((52,53),82)),(54,(105,106)))),48),((((3,4),(41,114)),((19,20),40)),116)),(((((((2,44),(32,((((57,58),59),(96,97)),113))),((33,34),(46,47))),(35,109)),115),(((6,7),(24,25)),(((8,9),((13,(14,(15,17))),((28,29),(30,31)))),(26,27)))),(((((5,(((11,12),(16,18)),(21,110))),(36,38)),(22,23)),(37,39)),((42,43),(((83,(102,112)),107),98))))),10),45);
 162: 3 -2103.859375 -1854.650219 (0,(((((((((((1,72),((((((((((((49,((91,95),92)),(93,94)),88),(103,104)),(((61,111),66),(86,87))),(78,79)),(63,64)),((((50,51),(89,90)),((60,68),69)),(((((((55,(100,101)),((70,108),71)),77),(62,(84,85))),56),((65,99),81)),80))),((73,75),(74,76))),67),((52,53),82)),(54,(105,106)))),(22,115)),23),((5,((((11,12),(16,18)),(21,110)),(36,38))),(37,39))),(((6,7),((8,9),(((((13,14),(15,17)),(30,31)),(28,29)),(26,27)))),(24,25))),10),(((((3,4),41),114),(19,(20,40))),116)),48),((42,43),(((83,(102,112)),98),107))),((((2,44),(35,109)),(((32,(((57,58),59),(96,97))),(46,47)),(33,34))),113)),45);
 163: 2 -1872.303467 -1857.3493 (0,((((((1,72),(((((((((((((49,95),(92,(93,94))),91),88),(((61,111),66),(86,87))),(103,104)),(78,79)),(63,64)),(((((50,51),(89,90)),((60,69),68)),(((65,81),99),80)),(((((55,(100,101)),((70,71),108)),77),56),(62,(84,85))))),((73,75),(74,76))),67),((52,53),82)),(54,(105,106)))),48),((((3,4),(41,114)),((19,20),40)),116)),((((((2,44),(32,((((57,58),59),(96,97)),113))),((33,34),(46,47))),(35,109)),115),((((((5,(36,38)),(((11,12),(16,18)),(21,110))),(22,23)),(37,39)),(((6,7),(24,25)),((((((8,9),(15,17)),(13,14)),(30,31)),(28,29)),(26,27)))),((42,43),(((83,(102,112)),107),98))))),10),45);
 164: 1 -1662.520874 -1869.171851 (0,((((((1,72),(((((((((((49,95),(((((61,111),66),87),86),(103,104))),91),(88,(93,94))),92),(78,79)),(63,64)),(((((((50,51),89),90),((60,68),69)),(((57,58),59),(96,97))),((65,81),(80,99))),(((((55,(100,101)),((70,71),108)),77),56),(62,(84,85))))),((73,75),(74,76))),67),(((52,53),82),(54,(105,106))))),115),((((2,44),(32,(46,47))),(33,34)),(35,109))),((42,43),(((83,(102,112)),107),98))),((((3,4),114),((((6,7),(24,25)),(26,27)),41)),(((((((5,(((11,12),(16,18)),(21,110))),(36,38)),116),(37,39)),(22,23)),10),(((((((8,9),(((13,14),((28,29),(30,31))),(15,17))),40),20),19),113),48)))),45);
 165: 4 -1844.293457 -1869.524928 (0,(((((((1,72),((((((((((((49,(92,95)),(91,(93,94))),88),(103,104)),((((61,111),66),87),86)),(78,79)),(63,64)),((((((((50,51),89),90),((60,68),69)),(((65,81),99),80)),(62,(84,85))),(((55,(100,101)),((70,108),71)),77)),56)),((73,75),(74,76))),54),(105,106)),(((52,53),82),67))),48),(((5,((((11,12),(16,18)),(21,110)),(36,38))),(22,23)),(37,39))),((((3,4),(41,114)),(((19,20),40),116)),(((6,7),(((((8,9),(15,17)),(13,14)),((28,29),(30,31))),(26,27))),(24,25)))),(((((((2,44),((32,(((57,58),59),(96,97))),(46,47))),113),(33,34)),(35,109)),115),(((42,43),98),((83,(102,112)),107)))),10),45);
 166: 1 -1558.295776 -1853.532515 (0,((((((((((1,72),(((((((((((((49,(91,(92,95))),(93,94)),88),(103,104)),((((61,111),66),87),86)),(78,79)),(63,64)),(((50,51),(((60,69),68),(89,90))),((((((55,(100,101)),((70,108),71)),77),56),(62,(84,85))),(((65,81),99),80)))),(((73,75),76),74)),67),((52,53),82)),(105,106)),54)),115),23),22),(((5,(36,38)),(((11,12),(16,18)),(21,110))),(37,39))),10),((((3,4),(41,114)),48),((((6,7),(24,25)),((8,9),(((((13,14),30),(28,29)),31),((15,17),(26,27))))),(((19,20),40),116)))),((42,43),(((83,(102,112)),107),98))),((((2,44),((32,(((57,58),59),(96,97))),(46,47))),((33,34),(35,109))),113)),45);
 167: 3 -1646.805664 -1862.180194 (0,((((((1,72),((((((((((((49,95),(88,(91,92))),(93,94)),(((61,111),66),(86,87))),(103,104)),(78,79)),(63,64)),((((50,51),(89,90)),((60,69),68)),((((((55,(100,101)),((70,108),71)),77),(62,(84,85))),56),((65,(81,99)),80)))),((73,75),(74,76))),67),((52,53),82)),(54,(105,106)))),48),((((5,((((11,12),((16,18),110)),21),(36,38))),(22,23)),(37,39)),(((6,7),10),(24,25)))),(((((((2,44),((32,(((57,58),59),(96,97))),(46,47))),113),(33,34)),(35,109)),115),((42,43),(((83,(102,112)),107),98)))),(((3,4),(41,114)),(((((8,9),(13,14)),((28,29),(30,31))),((15,17),(26,27))),(((19,20),40),116)))),45);
 168: 1 -1667.921387 -1867.944238 (0,(((((((((((((((1,72),(((((((((((((((((49,95),((91,(93,94)),92)),88),(86,87)),(78,79)),(103,104)),(61,111)),66),(62,(84,85))),((((55,(100,101)),((70,71),108)),77),56)),(((65,81),99),80)),(((50,51),(89,90)),((60,69),68))),(63,64)),((73,75),(74,76))),67),((52,53),82)),(54,(105,106)))),115),23),22),((5,((((11,12),(16,18)),(21,110)),(36,38))),(37,39))),10),(((6,7),(24,25)),(((((8,9),(15,17)),(13,14)),((28,29),(30,31))),(26,27)))),((((3,4),(41,114)),48),(((19,20),40),116))),(42,(43,(((83,(102,112)),107),98)))),(35,109)),(33,34)),113),((32,(((57,58),59),(96,97))),(46,47))),(2,44)),45);
 169: 15 -1924.076172 -1854.047734 (0,(((((((((1,72),115),(((((((((((((49,((91,92),95)),(93,94)),88),(((61,111),66),(86,87))),(103,104)),(78,79)),(63,64)),((((50,51),(89,90)),((60,69),68)),((((((55,(100,101)),((70,71),108)),77),56),(62,(84,85))),(((65,81),99),80)))),((73,75),(74,76))),67),((52,53),82)),(105,106)),54)),(22,23)),(((5,(36,38)),(((11,12),(16,18)),(21,110))),(37,39))),10),(((((3,4),(41,114)),48),(((19,20),40),116)),(((6,7),(24,25)),((8,9),((((13,14),(30,31)),(28,29)),((15,17),(26,27))))))),((42,43),(((83,(102,112)),107),98))),((((2,44),((32,(((57,58),59),(96,97))),(46,47))),((33,34),(35,109))),113)),45);
 170: 1 -1693.807495 -1871.846045 (0,(((((((1,72),115),(((2,44),(33,34)),(35,109))),((83,(102,112)),(98,107))),10),(((((((3,4),(41,114)),116),((((5,(((11,12),(16,18)),21)),(36,38)),(26,27)),(((((8,9),(((13,14),((28,29),(30,31))),(15,17))),40),20),19))),((32,((46,47),(((((((((((((49,95),(((86,87),(103,104)),(93,94))),88),91),92),((61,111),66)),(78,79)),(63,64)),(((((52,53),82),(54,(105,106))),67),(((73,75),74),76))),(((((55,(100,101)),((70,71),108)),77),(62,(84,85))),56)),(((65,80),81),99)),(((57,58),(96,97)),59)),((50,51),(((60,69),68),(89,90)))))),110)),48),(((22,23),(37,39)),((24,25),((42,43),113))))),(6,7)),45);
 171: 1 -2046.417969 -1860.039476 (0,(((((((1,72),(((((((((((((49,95),(92,(93,94))),91),88),(((61,111),66),(86,87))),(103,104)),(78,79)),(63,64)),(((((50,51),90),89),((60,69),68)),((((((55,(100,101)),((70,71),108)),77),56),(62,(84,85))),(((65,99),81),80)))),((73,75),(74,76))),67),((52,53),82)),(54,(105,106)))),48),((((5,(36,38)),(((11,12),(16,18)),(21,110))),(37,39)),(22,23))),(((((3,4),(41,114)),((19,20),40)),116),(((6,7),(24,25)),((((8,9),((13,14),(15,17))),((28,29),(30,31))),(26,27))))),(((((((2,44),(32,(46,47))),((((57,58),59),(96,97)),113)),(33,34)),(35,109)),115),(((42,43),98),((83,(102,112)),107)))),10),45);
 172: 2 -2172.5 -1861.064569 (0,((((((((((((1,72),(((((((((((((49,(88,(93,94))),((91,92),95)),(((61,111),66),(86,87))),(103,104)),(78,79)),(63,64)),(((((50,51),89),(((60,69),68),90)),(((65,81),99),80)),(((((55,(100,101)),((70,71),108)),77),(62,(84,85))),56))),(((73,75),74),76)),67),((52,53),82)),106),105),54)),115),(22,23)),(5,((((11,12),(16,18)),(21,110)),(36,38)))),(37,39)),((6,7),(24,25))),10),((((3,4),114),41),48)),((((8,9),((((13,14),31),((15,17),(28,29))),30)),(26,27)),(((19,20),40),116))),((42,43),(((83,(102,112)),107),98))),((((2,44),(((32,(((57,58),59),(96,97))),(46,47)),(35,109))),(33,34)),113)),45);
 173: 2 -1962.848755 -1861.886651 (0,(((((((1,72),(((((((((((49,95),((91,(93,94)),92)),88),(((61,111),66),(86,87))),(103,104)),(78,79)),(63,64)),(((50,51),(((60,69),68),(89,90))),((((((55,(100,101)),(70,(71,108))),77),56),((62,84),85)),(((65,99),81),80)))),54),((((52,53),82),(67,((73,75),(74,76)))),106)),105)),48),(10,(((83,(102,112)),(98,107)),115))),(((((3,4),41),114),(((((((((((6,7),(24,25)),(26,27)),(28,29)),(30,31)),(13,14)),(15,17)),(8,9)),40),20),19)),116)),(((((5,(36,38)),(((11,(16,18)),12),(21,110))),(37,39)),(22,23)),(42,43))),(((((2,44),(35,109)),((32,(((57,58),59),(96,97))),(46,47))),(33,34)),113)),45);
 174: 4 -1815.957031 -1875.136351 (0,((((((1,72),((46,47),((((((((((49,(91,((92,(93,94)),95))),88),86),87),(((61,111),66),(103,104))),(((50,51),(89,90)),((60,69),68))),(78,79)),(63,64)),(((((52,53),82),(54,(105,106))),67),((73,75),(74,76)))),((((((55,(100,101)),((70,71),108)),77),(62,(84,85))),(56,(((57,58),59),(96,97)))),(((65,81),99),80))))),(((((2,44),(33,34)),(32,(35,109))),115),(((83,(102,112)),98),107))),((((3,4),(41,114)),48),((((((5,(((22,23),(37,39)),(24,25))),(36,38)),(((11,12),(16,18)),21)),116),(((8,9),(((13,14),((28,29),(30,31))),(15,17))),((19,40),20))),((10,110),(26,27))))),(42,43)),((6,7),113)),45);
 175: 2 -1748.914795 -1873.665235 (0,((((1,72),(((83,(102,112)),98),107)),(32,((46,47),(((((((((49,((88,(93,94)),95)),(91,92)),(86,87)),(103,104)),((61,111),66)),(78,79)),(63,64)),(((((52,53),82),(54,(105,106))),67),((73,75),(74,76)))),(((((50,51),(89,90)),((60,69),68)),(((65,81),99),80)),(((((55,(100,101)),((70,71),108)),77),(62,(84,85))),(56,(((57,58),59),(96,97))))))))),(((((((((2,44),115),(35,109)),(33,34)),((24,25),(42,43))),48),((((((3,4),(41,114)),(((8,9),19),20)),(((((13,14),40),(15,17)),((28,29),(30,31))),(26,27))),116),((((5,(36,38)),(((11,12),(16,18)),(21,110))),(22,23)),(37,39)))),10),((6,7),113))),45);
 176: 2 -1606.153809 -1860.039476 (0,(((((((1,72),(((((((((((((49,95),(92,(93,94))),91),88),(((61,111),66),(86,87))),(103,104)),(78,79)),(63,64)),(((((50,51),90),89),((60,69),68)),((((((55,(100,101)),((70,71),108)),77),56),(62,(84,85))),(((65,99),81),80)))),((73,75),(74,76))),67),((52,53),82)),(54,(105,106)))),48),((((5,(36,38)),(((11,12),(16,18)),(21,110))),(37,39)),(22,23))),(((((3,4),(41,114)),((19,20),40)),116),(((6,7),(24,25)),((((8,9),((13,14),(15,17))),((28,29),(30,31))),(26,27))))),(((((((2,44),(32,(46,47))),((((57,58),59),(96,97)),113)),(33,34)),(35,109)),115),(((42,43),98),((83,(102,112)),107)))),10),45);
 177: 2 -1919.579468 -1859.497109 (0,(((((((((((((1,72),((((((((((((((49,95),92),91),(93,94)),88),(((61,111),66),(86,87))),(103,104)),(78,79)),(63,64)),(((((50,51),89),90),((60,69),68)),(((((((55,(100,101)),(70,71)),108),77),(62,(84,85))),56),(((65,99),81),80)))),((73,75),(74,76))),67),((52,53),82)),(54,(105,106)))),48),(((3,4),114),41)),((((5,(36,38)),(((11,12),(16,18)),(21,110))),(37,39)),(22,23))),((((((((((((6,7),(24,25)),(26,27)),(28,29)),(30,31)),(13,14)),(15,17)),(8,9)),40),20),19),116)),(10,((((83,(102,112)),107),98),115))),(42,43)),(35,109)),(33,34)),113),((32,(((57,58),59),(96,97))),(46,47))),(2,44)),45);
 178: 7 -1495.797119 -1857.753665 (0,(((((((((1,72),((((((((((((((49,95),((91,(93,94)),92)),88),(103,104)),(((61,111),66),(86,87))),(78,79)),(63,64)),(((((50,51),89),90),((60,68),69)),((((((55,(100,101)),((70,71),108)),77),(62,(84,85))),56),(((65,99),81),80)))),((73,75),(74,76))),82),(52,53)),67),(105,106)),54)),115),(22,23)),((((5,(((11,12),(16,18)),(21,110))),36),38),(37,39))),10),(((((3,4),114),(41,48)),(((19,20),40),116)),(((6,7),(24,25)),((((((8,9),(15,17)),(13,14)),(30,31)),(28,29)),(26,27))))),((42,43),(((83,(102,112)),107),98))),((((2,44),((32,(((57,58),59),(96,97))),(46,47))),((33,34),(35,109))),113)),45);
 179: 1 -1763.983643 -1856.186005 (0,(((((((((((1,72),(((((((((((((((49,95),92),91),(93,94)),88),(86,87)),(103,104)),((61,111),66)),(78,79)),(63,64)),((((50,51),(89,90)),((60,69),68)),((((((55,(100,101)),((70,71),108)),77),(62,(84,85))),56),(((65,81),99),80)))),((73,75),(74,76))),67),((52,53),82)),(54,(105,106)))),115),(22,23)),((5,((((11,12),(16,18)),(21,110)),(36,38))),(37,39))),10),(((((3,4),(41,114)),48),(((19,20),40),116)),((((((8,9),(15,17)),(13,14)),(30,31)),(28,29)),(26,27)))),((42,43),(((83,(102,112)),107),98))),(24,25)),(6,7)),(((((2,44),(35,109)),((32,(((57,58),59),(96,97))),(46,47))),(33,34)),113)),45);
 180: 5 -1534.238281 -1862.59855 (0,((((((((1,72),((((((((((49,95),(91,(92,(93,94)))),88),(((61,111),66),(86,87))),(103,104)),(78,79)),(63,64)),(((50,51),((60,(68,69)),(89,90))),((((((55,(100,101)),((70,71),108)),77),(62,(84,85))),56),(((65,81),99),80)))),54),(((((52,53),82),(67,((73,75),(74,76)))),106),105))),48),(((3,4),(41,114)),((((((((((((6,7),(24,25)),(26,27)),(28,29)),(30,31)),(13,14)),(15,17)),(8,9)),40),20),19),116))),(10,(((83,(102,112)),107),(98,115)))),(((5,((((11,12),(16,18)),(21,110)),(36,38))),(22,23)),(37,39))),(42,43)),(((((2,44),(35,109)),((32,(((57,58),59),(96,97))),(46,47))),(33,34)),113)),45);
 181: 4 -1657.496948 -1860.688325 (0,(((((((((1,72),(((((((((((49,((91,92),95)),(93,94)),88),(86,87)),(103,104)),(61,111)),66),(78,79)),(63,64)),((((50,51),(89,90)),((60,68),69)),((((((55,(100,101)),(84,85)),62),(((70,71),108),77)),56),(((65,81),99),80)))),(((((52,53),82),(54,(105,106))),67),((73,75),(74,76))))),115),(22,23)),((5,((((11,12),(16,18)),(21,110)),(36,38))),(37,39))),(((6,7),(24,25)),((((8,9),(13,14)),((28,29),(30,31))),((15,17),(26,27))))),(((((3,4),(41,114)),48),(((19,20),40),116)),10)),((42,43),(((83,(102,112)),107),98))),(((((2,44),(35,109)),((32,(((57,58),59),(96,97))),(46,47))),(33,34)),113)),45);
 182: 1 -1238.900879 -1871.263472 (0,(((((((((1,72),((46,47),((((((((((49,((91,95),(93,94))),92),88),(86,87)),(((61,111),66),(103,104))),(((50,51),(89,90)),((60,68),69))),(78,79)),(63,64)),(((((52,53),82),(54,(105,106))),67),((73,75),(74,76)))),((((((55,(100,101)),((70,71),108)),77),(62,(84,85))),(56,(((57,58),59),(96,97)))),(((65,81),99),80))))),115),(((83,(102,112)),107),98)),10),((((6,7),(26,27)),((8,9),((((13,14),((15,17),((28,29),(30,31)))),40),(19,20)))),116)),(((3,4),(41,114)),48)),(((5,((((11,12),(16,18)),(21,110)),(36,38))),(37,39)),(22,23))),(((((2,44),32),(35,109)),(33,34)),((24,25),((42,43),113)))),45);
 183: 1 -1898.615234 -1862.115394 (0,(((((((((((((1,72),((((((((((((((((((49,95),(92,(93,94))),91),88),(86,87)),(78,79)),(103,104)),(61,111)),66),(62,(84,85))),((((55,(100,101)),((70,71),108)),77),56)),(((65,81),99),80)),(((50,51),(89,90)),((60,69),68))),(63,64)),((73,75),(74,76))),67),((52,53),82)),(54,(105,106)))),115),(((5,((((11,12),(16,18)),(21,110)),(36,38))),(37,39)),(22,23))),10),(((6,7),(24,25)),((((((8,9),(15,17)),(13,14)),(30,31)),(28,29)),(26,27)))),((((3,4),(41,114)),48),(((19,20),40),116))),((42,43),(((83,(102,112)),107),98))),(35,109)),(33,34)),113),((32,(((57,58),59),(96,97))),(46,47))),(2,44)),45);
 184: 5 -1474.878418 -1862.052582 (0,((((((((((((((1,72),(((((((((((((((((((49,95),(92,(93,94))),91),88),(86,87)),(78,79)),(103,104)),(61,111)),66),(62,(84,85))),((((55,(100,101)),((70,71),108)),77),56)),80),((65,81),99)),(((50,51),(89,90)),((60,69),68))),(63,64)),((73,75),(74,76))),67),((52,53),82)),(54,(105,106)))),115),(22,23)),((5,((((11,12),(16,18)),(21,110)),(36,38))),(37,39))),10),(((6,7),(24,25)),((((((8,9),(15,17)),(13,14)),(30,31)),(28,29)),(26,27)))),((((3,4),(41,114)),48),(((19,20),40),116))),((42,43),(((83,(102,112)),107),98))),(35,109)),(33,34)),113),((32,(((57,58),59),(96,97))),(46,47))),(2,44)),45);
 185: 1 -1843.934326 -1861.698535 (0,(((((((((1,72),(((((((((((((49,(91,92)),95),(93,94)),88),(66,(86,87))),((61,111),(103,104))),(78,79)),(((((50,51),89),90),((60,68),69)),((((((55,(100,101)),((70,71),108)),77),(62,(84,85))),56),((65,(81,99)),80)))),(63,64)),((73,75),(74,76))),67),((52,53),82)),(54,(105,106)))),((22,23),115)),(((5,(36,38)),(((11,12),(16,18)),(21,110))),(37,39))),10),((((3,4),(41,114)),48),(((((((((8,9),(15,17)),(13,14)),(30,31)),(28,29)),(26,27)),116),((19,20),40)),((42,43),(((83,(102,112)),107),98))))),(24,25)),(6,7)),((((2,44),((32,(((57,58),59),(96,97))),(46,47))),((33,34),(35,109))),113)),45);
 186: 2 -1764.466919 -1879.27598 (0,(((((1,72),((((((((((49,95),(93,94)),(((((61,111),66),(86,87)),(103,104)),88)),91),92),(78,79)),(63,64)),(((((((50,51),89),90),((60,69),68)),(((57,58),(96,97)),59)),((((((55,(100,101)),((70,71),108)),77),(62,(84,85))),80),((65,99),81))),56)),(((73,75),74),76)),((((52,53),67),((54,105),106)),82))),115),((((2,44),(32,(46,47))),(35,109)),(33,34))),(((((((3,4),(41,114)),48),(((6,7),(26,27)),(24,25))),(((((5,((((11,12),(16,18)),(36,38)),(21,110))),(22,23)),(37,39)),10),116)),((((((8,9),(((13,14),((28,29),(30,31))),(15,17))),40),20),19),113)),((42,43),(((83,(102,112)),107),98)))),45);
 187: 2 -1943.196045 -1855.838186 (0,((((((((((((1,72),((((((((((((49,(91,92)),((93,94),95)),88),(((61,111),66),(86,87))),(103,104)),(78,79)),(63,64)),((((50,51),(89,90)),((60,68),69)),((((((55,(100,101)),((70,71),108)),77),56),(62,(84,85))),(((65,81),99),80)))),(((73,75),74),76)),82),((52,53),67)),((54,106),105))),115),23),22),(((5,(36,38)),(((11,(16,18)),12),(21,110))),(37,39))),10),((((6,7),(24,25)),(((((8,9),((13,14),(15,17))),(30,31)),(28,29)),(26,27))),((19,(20,40)),116))),((((3,4),114),41),48)),(((83,(102,112)),98),107)),(42,43)),(((((2,44),(35,109)),((32,(((57,58),59),(96,97))),(46,47))),(33,34)),113)),45);
 188: 4 -1549.238647 -1858.746961 (0,((((((((((1,72),48),((((((((((((((49,95),(91,92)),(93,94)),88),((((61,111),66),86),87)),(103,104)),(78,79)),(63,64)),(((((50,51),89),90),((60,69),68)),((((((55,(100,101)),((70,71),108)),77),(62,(84,85))),56),((65,(81,99)),80)))),(((73,75),76),74)),67),((52,53),82)),(54,105)),106)),(((33,34),(35,109)),115)),(((((3,4),(41,114)),(((19,20),40),116)),(((6,7),(24,25)),((((((8,9),14),13),(30,31)),(28,29)),((15,17),(26,27))))),((((5,(36,38)),(((11,12),(16,18)),(21,110))),(22,23)),(37,39)))),10),((42,43),(((83,(102,112)),98),107))),((32,(((57,58),59),(96,97))),(46,47))),113),(2,44)),45);
 189: 5 -1694.10376 -1864.008994 (0,(((((1,72),(((((((((((((49,95),91),(92,(93,94))),88),(((61,111),66),(86,87))),(103,104)),(78,79)),(63,64)),(((((50,51),90),89),((60,68),69)),((((((55,(100,101)),((70,108),71)),77),(62,(84,85))),((65,(81,99)),80)),56))),((73,75),(74,76))),67),((52,53),82)),(54,(105,106)))),48),((((((((2,44),32),((((57,58),59),(96,97)),113)),(35,109)),((33,34),(46,47))),115),(((((5,((((11,12),(16,18)),(21,110)),(36,38))),(37,39)),(22,23)),((42,43),(((83,(102,112)),107),98))),(((6,7),((((8,9),((13,14),(15,17))),((28,29),(30,31))),(26,27))),(24,25)))),((((3,4),41),114),((19,(20,40)),116)))),10),45);
 190: 3 -1969.441895 -1859.985801 (0,(((((((((1,72),((((((((((((49,((92,(93,94)),95)),91),88),(((61,111),66),(86,87))),(103,104)),(78,79)),(63,64)),((((50,51),(89,90)),(60,(68,69))),(((((((55,(100,101)),((70,71),108)),77),(62,(84,85))),56),80),((65,81),99)))),((73,75),(74,76))),67),((52,53),82)),(54,(105,106)))),48),((3,4),(41,114))),(((5,((((11,12),(16,18)),(21,110)),(36,38))),(((19,20),40),116)),(37,39))),((((6,7),(24,25)),((8,9),((((13,14),(15,17)),(((28,29),31),30)),(26,27)))),(10,(22,23)))),((((2,44),115),(35,109)),(((32,(((57,58),59),(96,97))),(46,47)),(33,34)))),((42,43),(((83,(102,112)),107),98))),113),45);
 191: 1 -1944.236328 -1876.479288 (0,(((((((1,72),48),(((3,4),41),114)),(((((5,38),((10,(((22,23),115),(37,39))),(((11,12),(16,18)),(21,110)))),36),116),(((((8,9),19),20),40),((((13,14),(15,17)),(((28,29),30),31)),((24,25),(26,27)))))),(((42,43),(((83,(102,112)),107),98)),113)),(((2,44),(32,((46,47),((((((((((((((((49,((92,(93,94)),95)),91),88),(103,104)),(86,87)),66),(61,111)),(((50,51),(89,90)),((60,69),68))),(((65,80),99),81)),(62,(84,85))),(((55,(100,101)),((70,108),71)),77)),56),(((((52,53),82),(54,(105,106))),67),((73,75),(74,76)))),(63,64)),(78,79)),((((57,58),59),97),96))))),((33,34),(35,109)))),(6,7)),45);
 192: 3 -1749.807617 -1874.474747 (0,((((((((((((1,72),(((((((((((((49,88),((91,(92,95)),(93,94))),(103,104)),((((61,111),66),87),86)),78),79),(63,64)),((((50,51),(89,90)),((60,68),69)),((((((55,(100,101)),((70,108),71)),77),(62,(84,85))),56),(((65,99),81),80)))),((73,75),(74,76))),67),((52,53),82)),106),(54,105))),115),23),22),((((5,36),38),(((11,(16,18)),12),(21,110))),(37,39))),((6,7),(24,25))),10),48),((42,43),(((83,(102,112)),107),98))),(((((3,4),(41,114)),((((8,9),(((13,14),((28,29),(30,31))),(15,17))),40),(19,20))),(26,27)),116)),((((2,44),((32,(((57,58),59),(96,97))),(35,109))),((33,34),(46,47))),113)),45);
 193: 2 -2020.6521 -1878.316511 (0,(((((((((1,72),((((((((((((49,95),(92,(93,94))),91),88),(((61,111),104),103)),(66,(86,87))),(78,79)),((((((50,51),90),89),((60,69),68)),(((65,99),81),80)),(((((55,(100,101)),62),(84,85)),56),(((70,71),108),77)))),(63,64)),54),(105,106)),(((52,53),82),(67,(((73,75),76),74))))),(22,23)),(((5,(36,38)),((((11,12),(16,18)),110),21)),(37,39))),((((((((3,4),40),20),19),116),(41,114)),(((((8,9),((13,14),(15,17))),(30,31)),(28,29)),(26,27))),((6,7),(24,25)))),((42,43),(((83,(102,112)),98),107))),((((((2,44),(32,(46,47))),((((57,58),59),(96,97)),113)),(33,34)),(35,109)),115)),10),48),45);
 194: 1 -1583.461426 -1854.201253 (0,(((((((1,72),(((((((((((((49,95),(92,(93,94))),91),88),(((61,111),66),(86,87))),(103,104)),(78,79)),(63,64)),((((((50,51),90),89),((60,69),68)),(((65,99),81),80)),(((((55,(100,101)),((70,71),108)),77),56),(62,(84,85))))),((73,75),(74,76))),67),((52,53),82)),(54,(105,106)))),48),((((5,(36,38)),(((11,12),(16,18)),(21,110))),(37,39)),(22,23))),(((((3,4),(41,114)),((19,20),40)),116),(((6,7),(24,25)),((((8,9),((13,14),(15,17))),((28,29),(30,31))),(26,27))))),(((((((2,44),(32,(46,47))),((((57,58),59),(96,97)),113)),(33,34)),(35,109)),115),((42,43),(((83,(102,112)),107),98)))),10),45);
 195: 2 -1837.690308 -1859.099458 (0,((((((((((1,72),((((((((((((((49,95),(91,92)),(93,94)),88),((((61,111),66),86),87)),(103,104)),(78,79)),(63,64)),(((((50,51),89),90),((60,69),68)),(((((((55,(100,101)),108),(70,71)),77),(62,(84,85))),56),((65,(81,99)),80)))),(((73,75),76),74)),67),((52,53),82)),(54,105)),106)),48),(((33,34),(35,109)),115)),(((((3,4),(41,114)),(((19,20),40),116)),(((6,7),(24,25)),((((((8,9),14),13),(30,31)),(28,29)),((15,17),(26,27))))),((((5,(36,38)),(((11,12),(16,18)),(21,110))),(22,23)),(37,39)))),10),((42,43),(((83,(102,112)),98),107))),((32,(((57,58),59),(96,97))),(46,47))),113),(2,44)),45);
 196: 1 -1961.367798 -1880.282997 (0,((((((((1,72),23),((((((((((((((((((49,95),92),91),(88,(93,94))),(103,104)),(((61,111),66),(86,87))),((60,69),68)),(((50,51),90),89)),(78,79)),((((((55,(100,101)),((70,71),108)),77),(62,(84,85))),56),(((65,81),99),80))),(63,64)),(((73,75),76),74)),82),(52,53)),67),105),106),54)),22),((5,((((11,(16,18)),12),(21,110)),(36,38))),(37,39))),((((((6,7),(24,25)),((((13,(14,(15,17))),(30,31)),(28,29)),(26,27))),(8,9)),((19,40),20)),116)),((((((2,44),(((32,(((57,58),59),(96,97))),(46,47)),113)),(33,34)),(35,109)),((42,43),((((83,(102,112)),107),98),115))),((((3,4),114),41),48))),10),45);
 197: 2 -1828.071289 -1858.397354 (0,((((((((((((1,72),(((((((((((49,(((91,95),(93,94)),92)),88),(103,104)),(((61,111),66),(86,87))),(78,79)),(63,64)),(((((50,51),89),90),((60,69),68)),(((((((55,(100,101)),((70,71),108)),77),56),(62,(84,85))),((65,99),81)),80))),((73,75),(74,76))),67),((52,53),82)),(54,(105,106)))),(22,23)),115),((5,((((11,(16,18)),12),(21,110)),(36,38))),(37,39))),((6,7),(24,25))),10),48),(((((3,4),41),114),((((((8,9),((13,14),(15,17))),(30,31)),(28,29)),(26,27)),((19,40),20))),116)),((42,43),(((83,(102,112)),107),98))),(((2,44),(((32,((((57,58),59),97),96)),(46,47)),(33,34))),(35,109))),113),45);
 198: 4 -1518.747559 -1866.395439 (0,(((((((1,72),(((((((((((((((49,95),(88,92)),91),(93,94)),(86,87)),(((61,111),66),(103,104))),(78,79)),(63,64)),((((50,51),(89,90)),((60,68),69)),(((((((55,(100,101)),(84,85)),62),(70,(71,108))),56),(((65,81),99),80)),77))),(((73,75),74),76)),67),((52,53),82)),106),54),105)),48),(((6,7),(24,25)),(((((8,9),(13,14)),(15,17)),((28,29),(30,31))),(26,27)))),((((((3,4),41),114),(((19,20),40),116)),10),((((5,38),36),(((11,((16,110),18)),12),21)),((22,23),(37,39))))),((((((2,44),((32,((((57,58),59),96),97)),(46,47))),113),(33,34)),(35,109)),115)),((42,43),(((83,(102,112)),98),107))),45);
 199: 1 -1681.361572 -1865.744182 (0,(((((((((1,72),((((((((((((49,((92,(93,94)),95)),91),88),(((61,111),66),(86,87))),(103,104)),(78,79)),(63,64)),((((50,51),(89,90)),(60,(68,69))),((((((55,(100,101)),((70,71),108)),77),(62,(84,85))),56),(((65,81),99),80)))),((73,75),(74,76))),67),((52,53),82)),(54,(105,106)))),48),((3,4),(41,114))),(((5,((((11,12),(16,18)),(21,110)),(36,38))),(((19,20),40),116)),(37,39))),((((6,7),(24,25)),((8,9),((((13,14),(15,17)),(((28,29),31),30)),(26,27)))),((10,22),23))),((((2,44),115),(35,109)),(((32,(((57,58),59),(96,97))),(46,47)),(33,34)))),((42,43),(((83,(102,112)),107),98))),113),45);
 200: 3 -1803.009521 -1861.403715 (0,((((((((1,72),(((((((((((((49,95),(92,(93,94))),(88,91)),(((61,111),66),(86,87))),((((50,51),89),90),((60,69),68))),(103,104)),(78,79)),(((((((55,(100,101)),((70,71),108)),77),(62,(84,85))),56),(((65,99),81),80)),(63,64))),(((73,75),74),76)),67),((52,53),82)),(54,105)),106)),48),(((((((3,4),(41,114)),((((((((((((6,7),(24,25)),(26,27)),31),(28,29)),30),13),(14,(15,17))),(8,9)),40),(19,20)),116)),(5,36)),((((11,12),(16,18)),(21,110)),38)),(22,23)),(37,39))),10),(((83,(102,112)),(98,107)),115)),(42,43)),((((2,44),(35,109)),(((32,(((57,59),58),(96,97))),(46,47)),(33,34))),113)),45);
 201: 2 -1678.717651 -1857.325441 (0,((((((((((1,72),((((((((((((49,92),91),((93,94),95)),88),(86,87)),(((61,111),66),(103,104))),(78,79)),(63,64)),((((50,51),(89,90)),((60,69),68)),((((((55,(100,101)),((70,71),108)),77),56),(62,(84,85))),(((65,99),81),80)))),(67,(((73,75),74),76))),((52,53),82)),(54,(105,106)))),(22,23)),115),((5,38),((((11,12),(16,18)),(21,110)),36))),(37,39)),((((((3,4),41),114),((19,40),20)),116),(((6,7),(((((8,9),13),(14,(15,17))),((28,29),(30,31))),(26,27))),(24,25)))),48),(10,((42,43),(((83,(102,112)),107),98)))),(((((2,44),(35,109)),((32,(((57,58),59),(96,97))),(46,47))),(33,34)),113)),45);
 202: 1 -1922.596191 -1863.428912 (0,((((((((1,72),(((((((((((((49,95),((91,(93,94)),92)),88),(((61,111),66),(86,87))),(103,104)),(78,79)),(63,64)),(((((50,51),89),90),((60,68),69)),((((((55,(100,101)),((70,71),108)),77),56),(62,(84,85))),(((65,81),99),80)))),((73,75),(74,76))),67),((52,53),82)),(105,106)),54)),48),((((3,4),41),114),(((19,20),40),116))),(((((5,(36,38)),(((11,12),(16,18)),(21,110))),(37,39)),(22,23)),(((6,7),(24,25)),((((8,9),((13,14),(15,17))),((28,29),(30,31))),(26,27))))),(((42,43),98),((83,(102,112)),107))),((((((2,44),32),((((57,58),59),(96,97)),113)),((33,34),(46,47))),(35,109)),115)),10),45);
 203: 1 -1832.512207 -1862.436796 (0,(((((((((((((((1,72),(((((((((((((((((49,95),((91,(93,94)),92)),88),(86,87)),(78,79)),(103,104)),(61,111)),66),(62,(84,85))),((((55,(100,101)),((70,71),108)),77),56)),(((65,81),99),80)),(((50,51),(89,90)),((60,69),68))),(63,64)),((73,75),(74,76))),67),((52,53),82)),(54,(105,106)))),115),23),22),((5,((((11,12),(16,18)),(21,110)),(36,38))),(37,39))),10),(((6,7),(24,25)),(((((8,9),(15,17)),(13,14)),((28,29),(30,31))),(26,27)))),(((3,4),((41,114),48)),(((19,20),40),116))),((42,43),(((83,(102,112)),107),98))),(35,109)),(33,34)),113),((32,(((57,58),59),(96,97))),(46,47))),(2,44)),45);
 204: 4 -1533.137695 -1863.283694 (0,(((((((1,72),((((((((((((49,((91,(93,94)),92)),95),88),(((61,111),66),(86,87))),(103,104)),(78,79)),(63,64)),((((50,51),(89,90)),((60,69),68)),(((((55,(100,101)),((70,71),108)),77),(62,(84,85))),(56,(((65,81),99),80))))),((73,75),(74,76))),67),((52,53),82)),(54,(105,106)))),48),((3,4),(41,114))),(10,((((83,(102,112)),107),98),115))),((((((5,(36,38)),(((11,12),(16,18)),(21,110))),(37,39)),(22,23)),(42,43)),(((((((((((((6,7),(24,25)),(26,27)),(28,29)),(30,31)),(13,14)),(15,17)),(8,9)),40),20),19),113),116))),(((2,44),(35,109)),(((32,(((57,58),59),(96,97))),(46,47)),(33,34)))),45);
 205: 1 -2054.55249 -1858.080437 (0,(((((((((((((((1,72),(((((((((((((((((49,95),((91,(93,94)),92)),88),(86,87)),(78,79)),(103,104)),(61,111)),66),(62,(84,85))),((((55,(100,101)),((70,71),108)),77),56)),(((65,81),99),80)),(((50,51),(89,90)),((60,69),68))),(63,64)),((73,75),(74,76))),67),((52,53),82)),(54,(105,106)))),115),23),22),((5,((((11,12),(16,18)),(21,110)),(36,38))),(37,39))),10),(((6,7),(24,25)),(((((8,9),(15,17)),(13,14)),((28,29),(30,31))),(26,27)))),((((3,4),(41,114)),(((19,20),40),116)),48)),((42,43),(((83,(102,112)),107),98))),(35,109)),(33,34)),113),((32,(((57,58),59),(96,97))),(46,47))),(2,44)),45);
 206: 1 -1599.735962 -1869.119947 (0,((((1,72),(((83,(102,112)),98),107)),(((((2,44),(35,109)),(((32,(((57,58),59),(96,97))),(46,47)),(33,34))),115),10)),((((((((((((3,4),(41,114)),((19,20),40)),116),(((8,9),((13,(14,(15,17))),(((28,29),31),30))),(26,27))),((11,(12,(16,18))),(21,110))),(36,38)),5),(37,39)),(22,23)),((((6,7),(24,25)),113),((42,43),((((((((((((((((49,91),88),95),92),(93,94)),(86,87)),103),104),(78,79)),(61,111)),66),56),((((55,(100,101)),(70,(71,108))),77),(62,(84,85)))),((((50,51),(89,90)),((60,69),68)),(((65,99),81),80))),(63,64)),(((((52,53),82),((54,105),106)),67),(((73,75),74),76)))))),48)),45);
 207: 1 -1991.30957 -1863.800199 (0,(((((((((((((((1,72),(((((((((((((((((49,95),((91,(93,94)),92)),88),(86,87)),(78,79)),(103,104)),(61,111)),66),(62,(84,85))),((((55,(100,101)),((70,71),108)),77),56)),(((65,81),99),80)),(((50,51),(89,90)),((60,69),68))),(63,64)),((73,75),(74,76))),67),((52,53),82)),(54,(105,106)))),115),23),22),((5,((((11,12),(16,18)),(21,110)),(36,38))),(37,39))),10),(((6,7),(24,25)),(((((8,9),(15,17)),(13,14)),((28,29),(30,31))),(26,27)))),((((3,4),(41,114)),48),(((19,20),40),116))),(((42,43),98),((83,(102,112)),107))),(35,109)),(33,34)),113),((32,(((57,58),59),(96,97))),(46,47))),(2,44)),45);
 208: 8 -1976.918213 -1864.674818 (0,((((((((1,72),(((((((((((((((49,95),(91,92)),(93,94)),88),(((61,111),66),(86,87))),(103,104)),(((50,51),(89,90)),((60,69),68))),(78,79)),(63,64)),((((((55,(100,101)),((70,71),108)),77),(62,(84,85))),56),(((65,81),99),80))),((73,75),(74,76))),82),(52,53)),67),(54,(105,106)))),(22,23)),((((5,(36,38)),(21,110)),((11,12),(16,18))),(37,39))),((((((6,7),(24,25)),((((13,14),(15,17)),((28,29),(30,31))),(26,27))),(8,9)),((19,20),40)),116)),(((((((2,44),((32,(((57,58),59),(96,97))),(46,47))),113),(33,34)),(35,109)),((((83,(102,112)),107),98),115)),(42,43))),(((3,4),(41,114)),48)),10),45);
 209: 2 -1844.494263 -1857.40686 (0,(((((((1,72),((((((((((((49,95),(91,(92,(93,94)))),88),(((61,111),66),(86,87))),(103,104)),(78,79)),(63,64)),(((((50,51),(89,90)),((60,69),68)),(((65,99),81),80)),(((((55,(100,101)),((70,71),108)),77),(62,(84,85))),56))),((73,75),(74,76))),67),((52,53),82)),(54,(105,106)))),48),((((3,4),(41,114)),((19,40),20)),116)),((((5,((((11,12),(16,18)),(21,110)),(36,38))),(22,23)),(37,39)),(((6,7),(24,25)),((((((8,9),(15,17)),(13,14)),(30,31)),(28,29)),(26,27))))),((((((2,44),(32,((((57,58),59),(96,97)),113))),(35,109)),((33,34),(46,47))),115),((42,43),(((83,(102,112)),107),98)))),10),45);
 210: 3 -2110.462646 -1858.638036 (0,((((((((((((1,72),(((((((((((((49,95),(91,(92,(93,94)))),88),(103,104)),(((61,111),66),(86,87))),(78,79)),(63,64)),((((50,51),(89,90)),(60,(68,69))),((((((((55,(100,101)),71),108),70),77),56),(62,(84,85))),(((65,99),81),80)))),(((73,75),74),76)),67),((52,53),82)),(105,106)),54)),115),23),22),((5,((((11,(16,18)),12),(36,38)),(21,110))),(37,39))),10),(((6,7),(24,25)),((8,9),(((((13,14),31),(28,29)),30),(((15,17),27),26))))),((42,43),(((83,(102,112)),107),98))),(((3,4),(41,114)),48)),((19,(20,40)),116)),(((((2,44),(35,109)),((32,(((57,58),59),(96,97))),(46,47))),(33,34)),113)),45);
 211: 1 -2152.881104 -1858.080437 (0,(((((((((((((((1,72),(((((((((((((((((49,95),((91,(93,94)),92)),88),(86,87)),(78,79)),(103,104)),(61,111)),66),(62,(84,85))),((((55,(100,101)),((70,71),108)),77),56)),(((65,81),99),80)),(((50,51),(89,90)),((60,69),68))),(63,64)),((73,75),(74,76))),67),((52,53),82)),(54,(105,106)))),115),23),22),((5,((((11,12),(16,18)),(21,110)),(36,38))),(37,39))),10),(((6,7),(24,25)),(((((8,9),(15,17)),(13,14)),((28,29),(30,31))),(26,27)))),((((3,4),(41,114)),(((19,20),40),116)),48)),((42,43),(((83,(102,112)),107),98))),(35,109)),(33,34)),113),((32,(((57,58),59),(96,97))),(46,47))),(2,44)),45);
 212: 5 -1422.091064 -1867.516665 (0,(((((((1,72),((((((((((((49,95),91),(93,94)),92),88),(((61,111),66),(86,87))),(103,104)),(78,79)),(((((50,51),89),90),(60,(68,69))),((((((55,(100,101)),((70,71),108)),77),(62,(84,85))),56),(((65,81),99),80)))),(63,64)),54),((((52,53),82),(67,((73,75),(74,76)))),(105,106)))),48),(10,((((83,112),102),(98,107)),115))),((((3,4),(41,114)),((((((((((((6,7),(24,25)),(26,27)),(28,29)),(30,31)),(13,14)),(15,17)),(8,9)),40),20),19),116)),(((5,((((11,12),(16,18)),(21,110)),(36,38))),(37,39)),(22,23)))),(42,43)),(((((2,44),(35,109)),((32,(((57,58),59),(96,97))),(46,47))),(33,34)),113)),45);
 213: 1 -2280.509766 -1858.287393 (0,((((((((((((((1,72),23),((((((((((((49,(92,95)),(91,(93,94))),88),(((61,111),66),(86,87))),(103,104)),(78,79)),(63,64)),(((((50,51),(89,90)),((60,69),68)),(((65,81),99),80)),(((((55,(100,101)),((70,71),108)),77),(62,(84,85))),56))),((73,75),(74,76))),67),((52,53),82)),((54,105),106))),22),(((11,12),(16,18)),(21,110))),5),(36,38)),(37,39)),((19,20),40)),((((6,7),(24,25)),((((8,9),(15,17)),(13,14)),((28,29),(30,31)))),(26,27))),116),(((((2,44),(35,109)),(((32,(((57,58),59),(96,97))),(46,47)),(33,34))),115),10)),(((3,4),(41,114)),48)),(((42,43),(((83,(102,112)),107),98)),113)),45);
 214: 5 -2008.822266 -1875.048852 (0,((((1,72),(32,((46,47),((((((((((49,((88,(93,94)),95)),(91,92)),(86,87)),(103,104)),(61,111)),66),(78,79)),(63,64)),(((((52,53),82),(54,(105,106))),67),(((73,75),74),76))),(((((50,51),(89,90)),((60,68),69)),(((65,81),99),80)),(((((55,(100,101)),((70,71),108)),77),(62,(84,85))),(56,((57,(58,59)),(96,97))))))))),(((83,(102,112)),98),107)),(((((((((2,44),115),(35,109)),(33,34)),((24,25),(42,43))),((((((3,4),(41,114)),(((8,9),19),20)),(((((13,14),40),(15,17)),((28,29),(30,31))),(26,27))),116),(((5,((((11,12),(16,18)),(21,110)),(36,38))),(22,23)),(37,39)))),(10,48)),113),(6,7))),45);
 215: 6 -1668.249268 -1859.597604 (0,(((((((((((((((1,72),(((((((((((((((((49,95),((91,(93,94)),92)),88),(86,87)),(78,79)),(103,104)),(61,111)),66),(62,(84,85))),((((55,(100,101)),((70,71),108)),77),56)),(((65,81),99),80)),(((50,51),(89,90)),((60,69),68))),(63,64)),((73,75),(74,76))),67),((52,53),82)),(54,(105,106)))),115),23),22),((5,((((11,12),(21,110)),(16,18)),(36,38))),(37,39))),10),(((6,7),(24,25)),(((((8,9),(15,17)),(13,14)),((28,29),(30,31))),(26,27)))),((((3,4),(41,114)),48),(((19,20),40),116))),((42,43),(((83,(102,112)),107),98))),(35,109)),(33,34)),113),((32,(((57,58),59),(96,97))),(46,47))),(2,44)),45);
 216: 1 -1734.366699 -1869.119947 (0,((((1,72),(((83,(102,112)),98),107)),(((((2,44),(35,109)),(((32,(((57,58),59),(96,97))),(46,47)),(33,34))),115),10)),((((((((((((3,4),(41,114)),((19,20),40)),116),(((8,9),((13,(14,(15,17))),(((28,29),31),30))),(26,27))),((11,(12,(16,18))),(21,110))),(36,38)),5),(37,39)),(22,23)),((((6,7),(24,25)),113),((42,43),((((((((((((((((49,91),88),95),92),(93,94)),(86,87)),103),104),(78,79)),(61,111)),66),56),((((55,(100,101)),(70,(71,108))),77),(62,(84,85)))),((((50,51),(89,90)),((60,69),68)),(((65,99),81),80))),(63,64)),(((((52,53),82),((54,105),106)),67),(((73,75),74),76)))))),48)),45);
 217: 1 -1612.536133 -1862.115394 (0,(((((((((((((1,72),((((((((((((((((((49,95),(92,(93,94))),91),88),(86,87)),(78,79)),(103,104)),(61,111)),66),(62,(84,85))),((((55,(100,101)),((70,71),108)),77),56)),(((65,81),99),80)),(((50,51),(89,90)),((60,69),68))),(63,64)),((73,75),(74,76))),67),((52,53),82)),(54,(105,106)))),115),(((5,((((11,12),(16,18)),(21,110)),(36,38))),(37,39)),(22,23))),10),(((6,7),(24,25)),((((((8,9),(15,17)),(13,14)),(30,31)),(28,29)),(26,27)))),((((3,4),(41,114)),48),(((19,20),40),116))),((42,43),(((83,(102,112)),107),98))),(35,109)),(33,34)),113),((32,(((57,58),59),(96,97))),(46,47))),(2,44)),45);
 218: 2 -1627.422363 -1870.832832 (0,((((((((((((1,((((((((((((((49,91),(93,94)),92),95),88),(66,(86,87))),((61,111),(103,104))),((63,64),(78,79))),((((50,51),(89,90)),(60,(68,69))),((((((55,(100,101)),(70,(71,108))),77),(62,(84,85))),56),(((65,81),99),80)))),(((73,75),76),74)),67),((52,53),82)),(105,106)),54)),72),115),23),22),(((5,((((11,12),(16,18)),(21,110)),36)),38),(37,39))),((6,7),(24,25))),10),((((((3,4),(41,114)),((19,20),40)),116),(((((((8,9),(15,17)),(13,14)),30),31),(28,29)),(26,27))),48)),((42,43),(((83,(102,112)),107),98))),((((2,44),(35,109)),((32,(((57,58),59),(96,97))),(46,47))),(33,34))),113),45);
 219: 1 -2167.326416 -1873.092427 (0,(((((((((1,72),((((((((((((49,95),88),((91,(93,94)),92)),((61,111),(66,(86,87)))),(103,104)),(78,79)),((((50,51),(89,90)),((60,68),69)),((((((((55,(100,101)),((70,71),108)),77),(84,85)),62),56),((65,81),99)),80))),(63,64)),((73,75),(74,76))),67),((52,53),82)),((54,105),106))),23),22),(5,((((11,12),(16,18)),(21,110)),(36,38)))),(37,39)),(((6,7),((8,9),((13,14),((15,17),((26,27),((28,29),(30,31))))))),(24,25))),((((((((2,44),((32,(((57,58),59),(96,97))),(46,47))),113),(33,34)),(35,109)),115),((42,43),(((83,(102,112)),98),107))),(((((3,4),40),(41,114)),((19,20),116)),48))),10),45);
 220: 3 -1525.27002 -1882.866323 (0,((((((((1,72),(22,23)),115),48),((24,25),(((42,43),(((83,(102,112)),107),98)),113))),((((((3,4),41),114),((11,12),(16,18))),(((((5,(21,110)),(10,(37,39))),36),38),(((8,9),((((13,14),((28,29),(30,31))),((15,17),(26,27))),40)),(19,20)))),116)),((((2,44),((32,((46,47),((((((((((((((49,95),(93,94)),(91,92)),88),(86,87)),(103,104)),(61,111)),66),(78,79)),(((((55,(100,101)),((70,71),108)),77),((62,(84,85)),((65,80),(81,99)))),56)),((((52,53),82),67),((73,75),(74,76)))),(63,64)),(54,(105,106))),((50,51),(((60,69),68),(89,90)))))),(((57,58),59),(96,97)))),(35,109)),(33,34))),(6,7)),45);
 221: 2 -2341.782227 -1872.707679 (0,(((((1,72),(((83,(102,112)),98),107)),(((((2,44),((32,(((57,58),59),(96,97))),(46,47))),(33,34)),(35,109)),115)),10),((((((((3,4),(41,114)),((((((8,9),(15,17)),(13,14)),((28,29),(30,31))),(26,27)),((((19,20),40),110),116))),(5,((((11,12),(16,18)),21),(36,38)))),(37,39)),(22,23)),48),((6,7),((24,25),(((42,43),(((((((((49,95),((91,(93,94)),92)),88),(86,87)),((61,111),(103,104))),(78,79)),((((((((50,51),(89,90)),((60,69),68)),(((65,81),99),80)),(62,(84,85))),(((55,(100,101)),((70,71),108)),77)),56),66)),(63,64)),(((((52,53),82),(54,(105,106))),67),((73,75),(74,76))))),113))))),45);
 222: 1 -1621.022461 -1873.972792 (0,((((((1,72),(((((((((((49,95),(((((61,111),66),87),86),(103,104))),91),(88,(93,94))),92),(78,79)),(63,64)),(((((((50,51),89),90),((60,68),69)),(((65,80),99),81)),(57,((58,59),(96,97)))),(((((55,(100,101)),((70,108),71)),77),56),(62,(84,85))))),((73,75),(74,76))),67),(((52,53),82),(54,(105,106))))),115),((((2,44),(32,(46,47))),(33,34)),(35,109))),((42,43),(((83,(102,112)),107),98))),(((((3,4),114),41),(((6,7),(24,25)),(26,27))),((((((((((5,(21,110)),((11,12),(16,18))),36),38),116),(22,23)),10),(37,39)),48),(((((8,9),(((13,14),((15,17),((28,29),(30,31)))),40)),20),19),113)))),45);
 223: 3 -2197.060303 -1863.467812 (0,(((((((1,72),(((((((((((((((49,95),92),(93,94)),91),88),(((61,111),66),(86,87))),(103,104)),(78,79)),((((((50,51),(89,90)),((60,68),69)),80),((65,99),81)),(((((55,(100,101)),(70,(71,108))),77),(62,(84,85))),56))),(63,64)),((73,75),(74,76))),67),((52,53),82)),105),(54,106))),48),((((5,(((((11,12),18),16),(21,110)),36)),38),(22,23)),(37,39))),(((((3,4),41),114),((((((((((8,9),13),(15,17)),14),30),31),(28,29)),27),26),((19,20),40))),116)),(((((((2,44),(((32,((((57,58),59),97),96)),(46,47)),113)),(35,109)),(33,34)),115),((42,43),(((83,(102,112)),98),107))),((6,7),(24,25)))),10),45);
 224: 3 -1420.931396 -1856.31362 (0,(((((((((1,72),(((((((((((((49,95),((91,(93,94)),92)),88),(((61,111),66),(86,87))),(103,104)),(78,79)),((((50,51),(89,90)),((60,69),68)),((((((55,(100,101)),((70,71),108)),56),77),(62,(84,85))),(((65,81),99),80)))),(63,64)),((73,75),(74,76))),67),((52,53),82)),(105,106)),54)),23),22),(5,((((11,12),(16,18)),(21,110)),(36,38)))),(37,39)),(((6,7),(24,25)),((((8,9),(13,14)),(((15,17),(26,27)),(28,29))),(30,31)))),((((((((2,44),((32,(((57,58),59),(96,97))),(46,47))),113),(33,34)),(35,109)),115),((42,43),(((83,(102,112)),107),98))),((((3,4),(41,114)),48),(((19,20),40),116)))),10),45);
 225: 2 -2073.375488 -1852.674011 (0,(((((((((1,72),(((((((((((((49,((91,92),95)),(93,94)),88),(((61,111),66),(86,87))),(103,104)),(78,79)),(63,64)),((((50,51),(89,90)),((60,69),68)),((((((55,(100,101)),((70,71),108)),77),56),(62,(84,85))),(((65,81),99),80)))),((73,75),(74,76))),67),((52,53),82)),(105,106)),54)),115),(22,23)),(((5,(36,38)),(((11,12),(16,18)),(21,110))),(37,39))),10),(((((3,4),(41,114)),(((19,20),40),116)),48),(((6,7),(24,25)),((8,9),((((13,14),(30,31)),(28,29)),((15,17),(26,27))))))),((42,43),(((83,(102,112)),107),98))),((((2,44),((32,(((57,58),59),(96,97))),(46,47))),((33,34),(35,109))),113)),45);
 226: 2 -2098.156738 -1858.47449 (0,((((((((((1,72),(((((((((((((49,95),(91,92)),(93,94)),88),((((61,111),66),86),87)),(103,104)),((63,64),(78,79))),(((((50,51),89),90),((60,69),68)),((((((55,(100,101)),((70,71),108)),77),(62,(84,85))),56),((65,(81,99)),80)))),(((73,75),76),74)),67),((52,53),82)),(54,105)),106)),48),(((33,34),(35,109)),115)),(((((3,4),(41,114)),(((19,20),40),116)),(((6,7),(24,25)),((((((8,9),14),13),(30,31)),(28,29)),((15,17),(26,27))))),((((5,(36,38)),(((11,12),(16,18)),(21,110))),(22,23)),(37,39)))),10),((42,43),(((83,(102,112)),98),107))),((32,(((57,58),59),(96,97))),(46,47))),113),(2,44)),45);
 227: 2 -1888.481567 -1859.567639 (0,(((((((1,72),((((((((((((((49,95),(92,(93,94))),91),88),(((61,111),66),(86,87))),(103,104)),((50,51),(((60,68),69),(89,90)))),(78,79)),(63,64)),((((((55,(100,101)),((70,71),108)),77),(62,(84,85))),56),(((65,81),99),80))),((73,75),(74,76))),67),((52,53),82)),((54,105),106))),48),((((((((((((3,4),41),114),(((((((((((((6,7),(24,25)),(26,27)),(28,29)),31),30),13),14),(15,17)),(8,9)),40),20),19)),116),5),36),38),(((11,(16,18)),12),(21,110))),(37,39)),(22,23)),10)),((42,43),((((83,(102,112)),107),98),115))),((((2,44),(35,109)),((32,(((57,58),59),(96,97))),(46,47))),(33,34))),113),45);
 228: 1 -1731.431274 -1879.276623 (0,(((((((1,72),115),(((2,44),(35,109)),(33,34))),(((22,23),(37,39)),48)),(((((((3,4),41),114),((11,12),(16,18))),(((5,36),((21,110),(32,((46,47),((((((((((49,(91,((92,95),(93,94)))),88),(((61,111),104),103)),(66,(86,87))),(78,79)),(63,64)),(((((52,53),82),((54,105),106)),67),((73,75),(74,76)))),(((((55,(100,101)),((70,71),108)),77),(62,(84,85))),56)),(((65,99),81),80)),(((50,51),(((60,69),68),(89,90))),(((57,58),59),(96,97)))))))),38)),((((19,20),40),116),(((26,27),(28,29)),(30,31)))),10)),(((6,7),(24,25)),(((8,9),(13,14)),(15,17)))),(((42,43),(((83,(102,112)),107),98)),113)),45);
 229: 1 -1850.540283 -1876.17867 (0,((((((((1,72),((((((((((((((49,95),92),91),(93,94)),88),(((61,111),104),103)),(66,(86,87))),(78,79)),(63,64)),(((((((50,51),89),90),((60,69),68)),(((55,(100,101)),((70,71),108)),77)),((56,(62,(84,85))),(65,((80,81),99)))),(((73,75),74),76))),67),82),(52,53)),(54,(105,106)))),48),(((3,4),(41,114)),(((19,20),40),116))),(((((2,44),(35,109)),(((32,((((57,59),58),97),96)),(46,47)),115)),(33,34)),10)),((((5,((((11,12),(16,18)),(21,110)),(36,38))),(22,23)),(37,39)),(((6,7),(24,25)),(((((((8,9),(15,17)),(13,14)),30),31),(28,29)),(26,27))))),((42,43),(((83,(102,112)),107),98))),113),45);
 230: 2 -1653.557861 -1858.88837 (0,(((((((((1,72),((((((((((((49,(91,(92,95))),(93,94)),88),(86,87)),(103,104)),((61,111),66)),(78,79)),(((((((50,51),90),89),((60,69),68)),(((65,81),99),80)),(((((55,(100,101)),((70,71),108)),77),(62,(84,85))),56)),(63,64))),((73,75),(74,76))),82),((52,53),67)),(54,(105,106)))),(22,23)),(((5,36),38),(((11,(16,18)),12),(21,110)))),(37,39)),(((((2,44),((32,(46,47)),(((((57,58),59),97),96),113))),((33,34),(35,109))),115),10)),(((6,7),(((((8,9),14),13),(((28,29),30),31)),((15,17),(26,27)))),(24,25))),((((3,4),(41,114)),48),((19,(20,40)),116))),((42,43),(((83,(102,112)),98),107))),45);
 231: 2 -1880.162354 -1853.556658 (0,(((((((1,72),(((((((((((((49,95),(91,(92,(93,94)))),88),(((61,111),66),(86,87))),(103,104)),(78,79)),(63,64)),(((50,51),(((60,68),69),(89,90))),((((((55,(100,101)),((70,71),108)),77),(62,(84,85))),56),(((65,81),99),80)))),((73,75),(74,76))),67),((52,53),82)),(105,106)),54)),48),((((3,4),(41,114)),(((19,20),40),116)),((((5,((((11,12),(16,18)),(21,110)),(36,38))),(22,23)),(37,39)),(((6,7),(24,25)),(((((8,9),(15,17)),(13,14)),((28,29),(30,31))),(26,27)))))),(((((2,44),(35,109)),(((32,(((57,58),59),(96,97))),(46,47)),115)),(33,34)),10)),((42,43),(((83,(102,112)),107),98))),113),45);
 232: 1 -1781.81665 -1864.620439 (0,(((((((((((1,72),(((((((((((((49,((91,(93,94)),(92,95))),88),(((61,111),66),(86,87))),(103,104)),(78,79)),(63,64)),(((((50,51),89),90),((60,69),68)),((((((55,(100,101)),((70,71),108)),77),56),(62,(84,85))),(((65,81),99),80)))),(((73,75),74),76)),67),((52,53),82)),106),105),54)),115),(22,23)),((5,36),((((11,12),(16,18)),(21,110)),38))),(37,39)),((6,7),(24,25))),10),(((42,43),(((83,(102,112)),107),98)),48)),(((((3,4),(41,114)),(((8,9),((((13,14),((28,29),(30,31))),(15,17)),40)),(19,20))),116),(26,27))),((((2,44),((32,(((57,58),59),(96,97))),(35,109))),((33,34),(46,47))),113)),45);
 233: 2 -1563.936646 -1873.77046 (0,(((((((((((1,72),(((32,(((57,59),58),(96,97))),((46,47),((((((((((((49,((92,95),(93,94))),91),88),(86,87)),103),104),(61,111)),66),(((((((50,51),(89,90)),((60,68),69)),(((65,81),99),80)),(62,(84,85))),(((55,(100,101)),((70,71),108)),77)),56)),(78,79)),(63,64)),(((((52,53),82),(54,(105,106))),67),((73,75),(74,76)))))),115)),(((83,(102,112)),98),107)),(((13,14),(15,17)),((28,29),(30,31)))),40),(((((3,4),(41,114)),((5,((((11,12),(16,18)),21),(36,38))),((22,23),(37,39)))),((((8,9),19),20),116)),((26,27),110))),(10,48)),((((2,44),(35,109)),(33,34)),(42,43))),(24,25)),(6,7)),113),45);
 234: 4 -1909.651367 -1852.674011 (0,(((((((((1,72),(((((((((((((49,((91,92),95)),(93,94)),88),(((61,111),66),(86,87))),(103,104)),(78,79)),(63,64)),((((50,51),(89,90)),((60,69),68)),((((((55,(100,101)),((70,71),108)),77),56),(62,(84,85))),(((65,81),99),80)))),((73,75),(74,76))),67),((52,53),82)),(105,106)),54)),115),(22,23)),(((5,(36,38)),(((11,12),(16,18)),(21,110))),(37,39))),10),(((((3,4),(41,114)),(((19,20),40),116)),48),(((6,7),(24,25)),((8,9),((((13,14),(30,31)),(28,29)),((15,17),(26,27))))))),((42,43),(((83,(102,112)),107),98))),((((2,44),((32,(((57,58),59),(96,97))),(46,47))),((33,34),(35,109))),113)),45);
 235: 1 -1812.94043 -1875.673118 (0,((((((1,72),(((83,(102,112)),98),107)),((((2,44),(33,34)),(35,109)),115)),10),(((((((((3,4),41),114),116),((((5,(((11,12),(16,18)),21)),38),36),(26,27))),(((((8,9),(((13,14),((28,29),(30,31))),(15,17))),40),20),19)),((32,((46,47),((((((((((((((49,95),((86,87),(103,104))),(93,94)),91),88),92),((61,111),66)),(78,79)),(63,64)),((((((52,53),82),(54,105)),106),67),((73,75),(74,76)))),(((((55,(100,101)),((70,71),108)),77),(62,(84,85))),56)),(((65,80),99),81)),((50,51),(((60,69),68),(89,90)))),(((57,58),59),(96,97))))),110)),48),(((22,23),(37,39)),((24,25),((42,43),113))))),(6,7)),45);
 236: 5 -1739.878662 -1856.46745 (0,(((((((((((1,72),(((((((((((49,((91,(93,94)),95)),(88,92)),(103,104)),(((61,111),66),(86,87))),(78,79)),(63,64)),((((((50,51),90),89),((60,68),69)),(((65,99),81),80)),(((((55,(100,101)),((70,71),108)),77),(62,(84,85))),56))),(((73,75),74),76)),67),((52,53),82)),(54,(105,106)))),(22,(23,115))),((((5,38),((11,12),(16,18))),36),(21,110))),(37,39)),10),(((6,7),(24,25)),(((8,9),(((13,14),(15,17)),((28,29),(30,31)))),(26,27)))),((((3,4),(41,114)),48),(((19,40),20),116))),((42,43),(((83,(102,112)),107),98))),((((2,44),(35,109)),(33,34)),((32,(((57,58),59),(96,97))),(46,47)))),113),45);
 237: 2 -1838.203979 -1869.402052 (0,((((((((1,72),(((((((((((((((49,91),95),92),(93,94)),88),((61,111),(103,104))),((66,86),87)),(78,79)),(63,64)),((((((50,51),89),90),((60,68),69)),(((55,(100,101)),((70,71),108)),77)),((56,(62,(84,85))),(((65,99),81),80)))),((73,75),(74,76))),67),((52,53),82)),(105,106)),54)),48),((3,4),(41,114))),((((((((((((6,7),(24,25)),(26,27)),30),(28,29)),31),(15,17)),(13,14)),(8,9)),(19,20)),40),116)),((((5,36),((((11,12),(16,18)),(21,110)),38)),(37,39)),(22,23))),((10,((((83,(102,112)),107),98),115)),(42,43))),(((((2,44),((32,(((57,58),59),(96,97))),(46,47))),(35,109)),(33,34)),113)),45);
 238: 3 -1700.359619 -1857.179501 (0,((((((((1,72),((((((((((((49,92),95),(91,(93,94))),88),(((61,111),66),(86,87))),(103,104)),(78,79)),((((50,51),(89,90)),((60,68),69)),((((((55,(100,101)),((70,71),108)),77),56),(62,(84,85))),(((65,81),99),80)))),(63,64)),54),(105,106)),(((52,53),82),(67,((73,75),(74,76)))))),48),((3,4),(41,114))),(((((((((6,7),(24,25)),(26,27)),(8,9)),(((13,14),((28,29),(30,31))),(15,17))),19),20),40),116)),(((((5,(36,38)),(((11,12),(16,18)),(21,110))),(22,23)),(37,39)),10)),(((((2,44),(35,109)),((32,(((57,58),59),(96,97))),(46,47))),(33,34)),113)),((42,43),((((83,(102,112)),107),98),115))),45);
 239: 1 -1806.203613 -1864.620439 (0,(((((((((((1,72),(((((((((((((49,((91,(93,94)),(92,95))),88),(((61,111),66),(86,87))),(103,104)),(78,79)),(63,64)),(((((50,51),89),90),((60,69),68)),((((((55,(100,101)),((70,71),108)),77),56),(62,(84,85))),(((65,81),99),80)))),(((73,75),74),76)),67),((52,53),82)),106),105),54)),115),(22,23)),((5,36),((((11,12),(16,18)),(21,110)),38))),(37,39)),((6,7),(24,25))),10),(((42,43),(((83,(102,112)),107),98)),48)),(((((3,4),(41,114)),(((8,9),((((13,14),((28,29),(30,31))),(15,17)),40)),(19,20))),116),(26,27))),((((2,44),((32,(((57,58),59),(96,97))),(35,109))),((33,34),(46,47))),113)),45);
 240: 1 -1674.066895 -1859.050522 (0,((((((((((((((1,72),23),((((((((((((49,(92,95)),(91,(93,94))),88),(((61,111),66),(86,87))),(103,104)),(78,79)),(63,64)),((((50,51),(89,90)),((60,69),68)),((((((55,(100,101)),((70,71),108)),77),(62,(84,85))),56),(((65,81),99),80)))),((73,75),(74,76))),67),((52,53),82)),((54,105),106))),22),(((11,12),(16,18)),(21,110))),5),(36,38)),(37,39)),((19,20),40)),((((6,7),((((8,9),(15,17)),(13,14)),((28,29),(30,31)))),(24,25)),(26,27))),116),(((((2,44),(35,109)),(((32,(((57,58),59),(96,97))),(46,47)),(33,34))),115),10)),(((3,4),(41,114)),48)),(((42,43),(((83,(102,112)),107),98)),113)),45);
 241: 1 -1561.342896 -1851.880833 (0,(((((((1,72),(((((((((((((49,95),((88,(92,(93,94))),91)),(((61,111),66),(86,87))),(103,104)),(78,79)),(63,64)),(((((50,51),89),90),((60,69),68)),((((((55,(100,101)),((70,71),108)),77),(62,(84,85))),56),((65,(81,99)),80)))),((73,75),(74,76))),67),((52,53),82)),106),105),54)),48),(((6,7),(24,25)),(((((((8,9),(15,17)),13),14),(30,31)),(28,29)),(26,27)))),((((((3,4),(41,114)),(19,(20,40))),116),((5,(36,38)),(((11,(16,18)),12),(21,110)))),((22,23),(37,39)))),((42,43),(((83,(102,112)),107),98))),((((((2,44),(((32,(((57,58),59),(96,97))),(46,47)),113)),(35,109)),(33,34)),115),10)),45);
 242: 1 -2005.911865 -1883.968085 (0,((((((1,72),(((83,(102,112)),98),107)),(((((2,44),(32,((46,47),((((((((((49,((91,((93,94),95)),92)),88),(86,87)),(61,111)),(103,104)),66),(((((((52,53),82),(54,(105,106))),67),((73,75),(74,76))),(63,64)),(78,79))),((((((50,51),(89,90)),((60,68),69)),((65,(81,99)),80)),(62,(84,85))),(((55,(100,101)),((70,71),108)),77))),56),(((57,58),59),(96,97)))))),(33,34)),(35,109)),115)),((((3,4),(41,114)),48),(((((5,(((11,12),(16,18)),(21,110))),(36,38)),(10,((22,23),(37,39)))),116),((((8,9),19),20),(((((13,14),40),(15,17)),((28,29),(30,31))),(26,27)))))),((24,25),((42,43),113))),(6,7)),45);
 243: 3 -2120.025391 -1859.544927 (0,(((((((((((1,72),((((((((((((((49,(92,(93,94))),95),(88,91)),(103,104)),(((61,111),66),(86,87))),(78,79)),(63,64)),((((50,51),(89,90)),((60,69),68)),((((((55,(100,101)),((70,71),108)),77),(62,(84,85))),56),(((65,81),99),80)))),(((73,75),74),76)),67),((52,53),82)),105),106),54)),22),23),(((5,(((11,(16,18)),12),21)),38),(36,110))),(37,39)),10),(((6,7),(24,25)),(((((((8,9),(15,17)),14),13),30),((28,29),31)),(26,27)))),(((((((2,44),((32,(((57,58),59),(96,97))),(46,47))),113),(35,109)),(33,34)),115),((19,(20,40)),116))),(((42,43),98),((83,(102,112)),107))),((((3,4),114),41),48)),45);
 244: 1 -2007.873291 -1857.604666 (0,((((((1,72),(((((((((((((49,(91,95)),92),(93,94)),88),(103,104)),((((61,111),66),87),86)),(78,79)),(63,64)),(((((50,51),(89,90)),((60,69),68)),(((65,81),99),80)),((((55,(100,101)),((70,71),108)),77),(56,(62,(84,85)))))),(((73,75),74),76)),67),((52,53),82)),(54,(105,106)))),48),((((3,4),(41,114)),((19,20),40)),116)),(((((((2,44),(32,((((57,58),59),(96,97)),113))),((33,34),(46,47))),(35,109)),115),(((6,7),(24,25)),(((8,9),((13,(14,(15,17))),((28,29),(30,31)))),(26,27)))),(((((5,(((11,12),(16,18)),(21,110))),(36,38)),(22,23)),(37,39)),((42,43),(((83,(102,112)),107),98))))),10),45);
 245: 5 -1538.116699 -1858.859786 (0,((((((((1,72),48),((((((((((((49,95),(91,(92,(93,94)))),88),(((61,111),66),(86,87))),(103,104)),(78,79)),(63,64)),((((50,51),(89,90)),((60,69),68)),((((((55,(100,101)),((70,71),108)),77),(62,(84,85))),56),(((65,81),99),80)))),((73,75),(74,76))),67),((52,53),82)),(54,(105,106)))),((((((3,4),(41,114)),((19,20),40)),116),(((5,((((11,12),(16,18)),(21,110)),(36,38))),(37,39)),(22,23))),(((6,7),(24,25)),((((8,9),(13,14)),((28,29),(30,31))),((15,17),(26,27)))))),(10,(((33,34),(35,109)),115))),((42,43),(((83,(102,112)),107),98))),(((32,(((57,58),59),(96,97))),(46,47)),113)),(2,44)),45);
 246: 1 -2034.339355 -1853.90204 (0,((((((((1,72),((((((((((((((49,92),95),(91,(93,94))),88),(((61,111),66),(86,87))),(103,104)),(78,79)),(63,64)),((((((50,51),89),90),((60,69),68)),(((65,99),81),80)),(((((55,(100,101)),((70,108),71)),77),(62,(84,85))),56))),((73,75),(74,76))),67),((52,53),82)),(105,106)),54)),48),(((3,4),114),41)),((((5,((((11,(16,18)),12),(21,110)),(36,38))),(37,39)),(22,23)),((((((6,7),(24,25)),(((8,9),(26,27)),((((13,14),(15,17)),(30,31)),(28,29)))),((19,20),40)),116),10))),(((83,(102,112)),(98,107)),115)),(42,43)),(((((2,44),(35,109)),((32,(((57,58),59),(96,97))),(46,47))),(33,34)),113)),45);
 247: 1 -1728.193359 -1863.75232 (0,((((((1,72),((((((((((49,(88,((91,((93,94),95)),92))),(103,104)),(((61,111),66),(86,87))),(78,79)),(63,64)),(((((((50,51),89),90),((60,69),68)),(((65,99),81),80)),((((55,(100,101)),((70,71),108)),77),(62,(84,85)))),56)),((73,75),(74,76))),67),((52,53),82)),(54,(105,106)))),48),(((((3,4),41),114),(((((((6,7),(24,25)),(26,27)),(((13,14),(15,17)),(((28,29),30),31))),(8,9)),((19,20),40)),116)),(((((5,(36,38)),(((11,12),(16,18)),(21,110))),(37,39)),(22,23)),(10,(((83,(102,112)),(98,107)),115))))),(42,43)),((((2,44),(32,(35,109))),((33,34),((46,47),(((57,58),59),(96,97))))),113)),45);
 248: 2 -1937.864014 -1856.725717 (0,(((((((1,72),((((((((((49,95),(91,(92,(93,94)))),88),(((61,111),66),(86,87))),(103,104)),((((50,51),(89,90)),((60,69),68)),((((((55,(100,101)),((70,71),108)),77),56),(62,(84,85))),(((65,81),99),80)))),(78,79)),(63,64)),54),(((((52,53),82),(67,(((73,75),74),76))),105),106))),48),((3,4),(41,114))),(((5,((((11,12),(16,18)),(21,110)),(36,38))),(22,23)),(37,39))),((((((((((((6,7),(24,25)),(26,27)),(28,29)),(30,31)),(13,14)),(15,17)),(8,9)),40),(19,20)),116),((10,115),((42,43),(((83,(102,112)),107),98))))),(((((2,44),(35,109)),((32,(((57,58),59),(96,97))),(46,47))),(33,34)),113)),45);
 249: 1 -1704.120972 -1880.846246 (0,(((((1,72),(((83,(102,112)),98),107)),((((2,44),(((32,(((57,58),59),(96,97))),(46,47)),(33,34))),(35,109)),115)),10),((((((((((((3,4),(41,114)),((19,20),40)),((((((8,(15,17)),9),(13,14)),(30,31)),(28,29)),(26,27))),116),(((11,12),(16,18)),(21,110))),(36,38)),5),(37,39)),(22,23)),48),(((6,7),(24,25)),(((42,43),(((((((((((49,95),(88,91)),(92,(93,94))),(86,87)),(78,79)),(103,104)),(61,111)),66),(((((((50,51),(89,90)),((60,69),68)),(((65,99),81),80)),(62,(84,85))),(((55,(100,101)),(70,(71,108))),77)),56)),(63,64)),(((((52,53),82),(54,(105,106))),67),((73,75),(74,76))))),113)))),45);
 250: 1 -1967.546143 -1886.966229 (0,((((((((((((1,72),((32,(((57,59),58),(96,97))),(((46,47),((((((((((49,((92,(93,94)),95)),91),88),(103,104)),(86,87)),(61,111)),66),(((((((50,51),(89,90)),((60,68),69)),(((65,81),99),80)),(62,(84,85))),(((55,(100,101)),((70,71),108)),77)),56)),(78,79)),(63,64))),(((((52,53),82),(54,(105,106))),67),((73,75),(74,76)))))),((((83,(102,112)),98),107),115)),(((13,14),(15,17)),((28,29),(30,31)))),40),((((3,4),(41,114)),(((5,((22,23),(37,39))),((((11,12),(16,18)),21),36)),38)),((((8,9),19),20),116))),((26,27),110)),10),((((2,44),(35,109)),(33,34)),48)),((6,7),(24,25))),(42,43)),113),45);
 251: 2 -1969.076538 -1861.425333 (0,((((((((((((((((1,72),((((((((((((((((((((49,95),(91,(92,(93,94)))),88),((78,79),(86,87))),103),104),(61,111)),66),(84,85)),62),(((55,(100,101)),((70,71),108)),77)),56),(((65,81),99),80)),((((50,51),90),89),((60,69),68))),(63,64)),((73,75),(74,76))),67),(105,106)),((52,53),82)),54)),23),115),22),((5,(36,38)),(((11,12),(16,18)),(21,110)))),(37,39)),(((6,7),(((((((8,9),(15,17)),13),14),(30,31)),(28,29)),(26,27))),(24,25))),10),((((3,4),(41,114)),48),(((19,20),40),116))),((42,43),(((83,(102,112)),107),98))),(35,109)),(33,34)),113),((32,(((57,58),59),(96,97))),(46,47))),(2,44)),45);
 252: 5 -1888.636353 -1885.636862 (0,((((((1,72),((((83,112),102),98),107)),(((((2,44),(32,((46,47),((((((((((49,(((91,(93,94)),95),92)),88),(86,87)),(103,104)),(61,111)),66),(((((((52,53),82),(54,(105,106))),67),((73,75),(74,76))),(63,64)),(78,79))),((((((50,51),(89,90)),((60,69),68)),(((65,81),99),80)),(62,(84,85))),(((55,(100,101)),((70,71),108)),77))),56),(((57,58),59),(96,97)))))),(33,34)),(35,109)),115)),((((3,4),(41,114)),48),((((((5,(((11,12),(16,18)),(21,110))),(36,38)),(10,((22,23),(37,39)))),116),(((((13,14),40),(15,17)),((28,29),(30,31))),(26,27))),(((8,9),19),20)))),((24,25),((42,43),113))),(6,7)),45);
 253: 2 -1813.509644 -1857.500369 (0,((((((((1,72),((((((((((((49,95),(91,(92,(93,94)))),88),(((61,111),66),(86,87))),(103,104)),(78,79)),(63,64)),(((50,51),(((60,69),68),(89,90))),((((((55,(100,101)),((70,71),108)),77),(62,(84,85))),56),(((65,81),99),80)))),((73,75),(74,76))),67),((52,53),82)),(54,(105,106)))),48),((((((3,4),(41,114)),((19,20),40)),116),(((5,((((11,12),(16,18)),(21,110)),(36,38))),(37,39)),(22,23))),(((6,7),(24,25)),((((8,9),(13,14)),((28,29),(30,31))),((15,17),(26,27)))))),(10,(((33,34),(35,109)),115))),((42,43),(((83,(102,112)),107),98))),(((32,(((57,58),59),(96,97))),(46,47)),113)),(2,44)),45);
 254: 3 -1808.154663 -1878.886809 (0,(((((((1,72),115),(((2,44),(35,109)),(33,34))),(((22,23),(37,39)),48)),(((((((3,4),41),114),((11,12),(16,18))),(((5,36),((21,110),(32,((46,47),((((((((((49,(91,((92,95),(93,94)))),88),(((61,111),104),103)),(66,(86,87))),(63,64)),(78,79)),(((((52,53),82),((54,105),106)),67),((73,75),(74,76)))),(((((55,(100,101)),((70,71),108)),77),(62,(84,85))),56)),(((65,99),81),80)),(((50,51),(((60,69),68),(89,90))),(((57,58),59),(96,97)))))))),38)),((((19,20),40),116),((26,27),((28,29),(30,31))))),10)),(((6,7),(24,25)),(((8,9),(13,14)),(15,17)))),(((42,43),(((83,(102,112)),107),98)),113)),45);
 255: 4 -1824.311035 -1860.997406 (0,((((((((((1,72),(((((((((((((49,(91,(93,94))),92),95),88),(103,104)),((61,111),(66,(86,87)))),(78,79)),(63,64)),(((((50,51),89),90),((60,68),69)),((((((55,(100,101)),((70,71),108)),77),(62,(84,85))),56),(((65,81),99),80)))),((73,75),(74,76))),67),((52,53),82)),((54,106),105))),115),(22,23)),(((5,(36,38)),(((11,12),((16,18),110)),21)),(37,39))),10),(((3,4),(41,114)),48)),((((6,7),(24,25)),((((((8,9),(15,17)),(13,14)),(30,31)),(28,29)),(26,27))),(((19,20),40),116))),((42,43),(((83,(102,112)),107),98))),(((((2,44),(35,109)),((32,(((57,58),59),(96,97))),(46,47))),(33,34)),113)),45);
 256: 1 -1965.418701 -1866.531507 (0,((((((((((1,72),((((((((((((((49,(((91,(93,94)),92),95)),88),(86,87)),(103,104)),(61,111)),66),((63,64),(78,79))),(56,((62,(84,85)),(((65,81),99),80)))),(((55,(100,101)),((70,108),71)),77)),((50,51),(((60,68),69),(89,90)))),82),(52,53)),(67,((73,75),(74,76)))),(54,(105,106)))),115),(22,23)),((5,((((11,12),(16,18)),(21,110)),(36,38))),(37,39))),10),(((6,7),(24,25)),((((((8,9),(15,17)),(13,14)),(30,31)),(28,29)),(26,27)))),(((((3,4),114),41),48),(((19,40),20),116))),((42,43),(((83,(102,112)),107),98))),(((((2,44),(35,109)),((32,(((57,58),59),(96,97))),(46,47))),(33,34)),113)),45);
 257: 6 -1377.325439 -1857.246797 (0,(((((((1,72),((((((((((((49,95),91),(93,94)),92),88),(((61,111),66),(86,87))),(103,104)),(78,79)),(((((50,51),89),90),(60,(68,69))),((((((55,(100,101)),((70,71),108)),77),(62,(84,85))),56),(((65,81),99),80)))),(63,64)),54),((((52,53),82),(67,((73,75),(74,76)))),(105,106)))),48),(10,(((83,(102,112)),(98,107)),115))),((((3,4),(41,114)),((((((((((((6,7),(24,25)),(26,27)),(28,29)),(30,31)),(13,14)),(15,17)),(8,9)),40),20),19),116)),(((5,(((11,12),((16,18),(21,110))),(36,38))),(37,39)),(22,23)))),(42,43)),(((((2,44),(35,109)),((32,(((57,58),59),(96,97))),(46,47))),(33,34)),113)),45);
 258: 3 -2109.754639 -1855.791131 (0,(((((((1,72),(((((((((((49,95),((91,(93,94)),92)),88),(((61,111),66),(86,87))),(103,104)),(78,79)),(63,64)),(((50,51),((((60,69),68),89),90)),((((((55,(100,101)),(70,(71,108))),77),56),(62,(84,85))),(((65,99),81),80)))),54),((((52,53),82),(67,((73,75),(74,76)))),106)),105)),48),(10,(((83,(102,112)),(98,107)),115))),(((((3,4),41),114),(((((((((((6,7),(24,25)),(26,27)),(28,29)),(30,31)),(13,14)),(15,17)),(8,9)),40),20),19)),116)),(((((5,(36,38)),(((11,(16,18)),12),(21,110))),(37,39)),(22,23)),(42,43))),(((((2,44),(35,109)),((32,(((57,58),59),(96,97))),(46,47))),(33,34)),113)),45);
 259: 2 -1820.063965 -1867.692303 (0,(((((1,72),((((((((((49,95),(93,94)),(((((61,111),66),(86,87)),(103,104)),88)),91),92),(78,79)),(63,64)),(((((((((50,51),89),90),((60,69),68)),(((57,58),(96,97)),59)),(((65,99),81),80)),(((55,(100,101)),((70,71),108)),77)),(62,(84,85))),56)),((73,75),(74,76))),(((52,53),((54,(105,106)),67)),82))),115),((((2,44),(32,(46,47))),(35,109)),(33,34))),(((((((3,4),(41,114)),48),(((6,7),(24,25)),(26,27))),(((((5,((((11,12),(16,18)),(21,110)),(36,38))),(22,23)),(37,39)),10),116)),((((((8,9),(((13,14),((28,29),(30,31))),(15,17))),40),20),19),113)),((42,43),(((83,(102,112)),107),98)))),45);
 260: 1 -1808.009766 -1866.546395 (0,(((((((1,72),(((((((((((((49,95),92),(88,(91,(93,94)))),((61,111),(66,(86,87)))),(103,104)),(78,79)),(63,64)),((((50,51),(89,90)),((60,69),68)),((((((55,(100,101)),(70,(71,108))),77),(62,(84,85))),56),(((65,81),99),80)))),(((73,75),74),76)),82),(52,53)),67),(54,(105,106)))),48),(((3,4),114),41)),((((((2,44),(35,109)),(((32,(46,47)),((((57,59),58),96),97)),(33,34))),(((83,(102,112)),(98,107)),115)),((42,43),113)),10)),(((5,((((11,12),(16,18)),(21,110)),(36,38))),(37,39)),(22,23))),((((((((((((6,7),(24,25)),(26,27)),(28,29)),(30,31)),(13,14)),(15,17)),(8,9)),40),20),19),116)),45);
 261: 1 -2184.348877 -1879.146092 (0,(((((((((((1,72),((((((((((((((49,91),(93,94)),92),(88,95)),((((61,111),66),86),87)),(103,104)),(78,79)),(63,64)),(((((50,51),89),90),((60,68),69)),((((((55,(100,101)),((70,71),108)),56),(62,(84,85))),77),(((65,81),99),80)))),((73,75),(74,76))),67),(54,(105,106))),(52,53)),82)),115),(((83,(102,112)),98),107)),(42,43)),10),(((5,(36,38)),(22,23)),(37,39))),48),(((((((((3,4),(41,114)),(16,18)),(11,12)),((19,(20,40)),(21,110))),116),((8,9),(26,27))),((((13,14),(15,17)),(30,31)),(28,29))),((6,7),(24,25)))),(((2,44),(35,109)),(((32,((((57,59),58),97),96)),(46,47)),(33,34)))),113),45);
 262: 1 -1896.840332 -1857.716431 (0,(((((((((((1,72),(((((((((((((49,95),(91,(92,(93,94)))),88),(86,87)),(103,104)),(61,111)),66),((((((((50,51),(89,90)),((60,69),68)),80),((65,99),81)),(62,(84,85))),(((55,(100,101)),((70,71),108)),77)),56)),(78,79)),(63,64)),((73,75),(74,76))),67),(((52,53),82),(54,(105,106))))),((32,(((57,58),59),(96,97))),(46,47))),115),(((2,44),(35,109)),(33,34))),(((5,(36,38)),(22,23)),(37,39))),48),(((((((3,4),41),114),(((11,12),(16,18)),(21,110))),((19,20),40)),116),(((6,7),(24,25)),(((((8,9),(15,17)),(13,14)),((28,29),(30,31))),(26,27))))),10),((42,43),(((83,(102,112)),107),98))),113),45);
 263: 1 -1582.915527 -1871.953483 (0,(((((((1,72),((((((((((((((((((49,92),91),(93,94)),95),88),(86,87)),(103,104)),(61,111)),66),(((((55,(100,101)),((70,71),108)),77),(62,(84,85))),56)),(78,79)),(63,64)),((((50,51),(89,90)),((60,69),68)),(((65,81),99),80))),82),(52,53)),(67,(((73,75),74),76))),(105,106)),54)),(22,23)),(((((3,4),41),114),(((((5,(((11,12),(16,18)),(21,110))),(36,38)),(37,39)),116),(((((8,9),19),40),20),(((((13,14),(15,17)),(30,31)),(28,29)),(26,27))))),(((10,115),((83,(102,112)),(98,107))),48))),(42,43)),((6,7),(24,25))),(((((2,44),(35,109)),((32,(((57,58),59),(96,97))),(46,47))),(33,34)),113)),45);
 264: 2 -1745.570923 -1868.530309 (0,((((((((((1,72),(((((((((((((49,95),((91,(93,94)),92)),88),(((61,111),(86,87)),66)),(103,104)),(78,79)),(63,64)),((((((50,51),89),90),((60,69),68)),77),(((((55,(100,101)),((70,71),108)),(62,(84,85))),56),(((65,81),99),80)))),(((73,75),74),76)),82),(52,53)),67),(54,(105,106)))),115),(22,23)),(((5,(36,38)),(((11,12),(16,18)),(21,110))),(37,39))),10),(((6,7),(24,25)),(((((8,9),(15,17)),(13,14)),((28,29),(30,31))),(26,27)))),((((3,4),(41,114)),48),(((19,20),40),116))),((42,43),(((83,(102,112)),107),98))),((((2,44),((32,(((57,58),59),(96,97))),(46,47))),((33,34),(35,109))),113)),45);
 265: 1 -1618.873657 -1870.430496 (0,((((((((1,72),115),(((2,44),32),(35,109))),(33,34)),10),((((((3,4),(41,114)),((5,(((11,12),(16,18)),21)),(36,38))),(((((6,7),(24,25)),((8,9),((((13,14),((28,29),(30,31))),40),(15,17)))),(26,27)),(19,20))),116),(((46,47),(((((((((49,(92,95)),(88,(93,94))),91),((((61,111),66),(86,87)),(103,104))),(78,79)),(63,64)),((50,51),(((60,68),69),(89,90)))),(((((52,53),82),(67,((73,75),(74,76)))),(105,106)),54)),((((((55,(100,101)),((70,71),108)),77),(62,(84,85))),(56,(((57,58),(96,97)),59))),(((65,81),99),80)))),110))),(((22,23),(37,39)),48)),(((42,43),(((83,(102,112)),107),98)),113)),45);
 266: 2 -1644.679688 -1872.098959 (0,(((((((1,72),((((((((((49,((88,91),((92,(93,94)),95))),(((61,111),66),(86,87))),(103,104)),(78,79)),(63,64)),((((50,51),(89,90)),((60,69),68)),((((((55,(100,101)),((70,71),108)),77),(62,(84,85))),56),(((65,99),81),80)))),((73,75),(74,76))),67),((52,53),82)),(54,(105,106)))),48),(((3,4),((((19,116),40),20),41)),114)),((((((2,44),115),(35,109)),((32,(((57,58),59),(96,97))),(46,47))),(33,34)),((((5,((((11,(16,18)),12),(21,110)),(36,38))),(37,39)),(22,23)),10))),(((6,7),(24,25)),((((8,9),((13,14),(15,17))),((28,29),(30,31))),(26,27)))),((((42,43),113),98),((83,(102,112)),107))),45);
 267: 2 -1629.333008 -1877.702306 (0,((((1,72),(32,((46,47),(((((((((((49,((88,95),(93,94))),91),92),(86,87)),104),103),(78,79)),((61,111),66)),(63,64)),(((((52,53),82),(54,(105,106))),67),((73,75),(74,76)))),((((((50,51),89),90),((60,69),68)),((65,81),(80,99))),(((((55,(100,101)),((70,71),108)),77),(62,(84,85))),(56,(57,((58,59),(96,97)))))))))),(((83,(102,112)),107),98)),(((((((((2,44),115),(35,109)),(33,34)),((24,25),(42,43))),((((((3,4),(41,114)),(((8,9),19),20)),((((((13,40),14),(15,17)),(30,31)),(28,29)),(26,27))),116),((((5,(36,38)),(((11,12),(16,18)),(21,110))),(37,39)),(22,23)))),48),10),((6,7),113))),45);
 268: 1 -2112.941406 -1873.992731 (0,((((((((((((((1,72),(32,(((46,47),((((((((((49,(91,((92,(93,94)),95))),88),(86,87)),(103,104)),(61,111)),66),((((((((50,51),89),90),((60,69),68)),(((65,99),81),80)),(62,(84,85))),(((55,(100,101)),((70,108),71)),77)),56)),(78,79)),(63,64)),(((((52,53),82),((54,105),106)),67),(((73,75),74),76)))),((((57,58),59),96),97)))),115),(((83,(102,112)),107),98)),40),(((13,(14,(15,17))),(28,29)),(30,31))),((((((3,4),41),114),((5,((22,23),(37,39))),(((((11,12),(16,18)),21),36),38))),((((8,9),19),20),116)),((26,27),110))),10),48),(((2,44),(35,109)),(33,34))),(42,43)),(24,25)),(6,7)),113),45);
 269: 2 -1674.618408 -1860.232196 (0,((((((((1,72),((((((((((((49,95),(91,(92,(93,94)))),88),(((61,111),66),(86,87))),(103,104)),(78,79)),(63,64)),((((50,51),(89,90)),((60,69),68)),((((((55,(100,101)),((70,71),108)),77),(62,(84,85))),56),(((65,81),99),80)))),((73,75),(74,76))),67),((52,53),82)),(54,(105,106)))),48),((3,4),(41,114))),((((((((6,7),(26,27)),(8,9)),(((13,14),((28,29),(30,31))),(15,17))),19),20),40),116)),(((((((5,(36,38)),(21,110)),((11,12),(16,18))),(37,39)),(22,23)),10),((24,25),(42,43)))),((((83,(102,112)),107),98),115)),((((2,44),(((32,(((57,58),59),(96,97))),(46,47)),(35,109))),(33,34)),113)),45);
 270: 4 -1555.687012 -1855.117627 (0,((((((((1,72),(((((((((((49,((91,(93,94)),(92,95))),88),(((61,111),66),(86,87))),(103,104)),(78,79)),(63,64)),((((50,51),(89,90)),((60,69),68)),((((((55,(100,101)),((70,71),108)),77),(62,(84,85))),56),(((65,81),99),80)))),((73,75),(74,76))),67),((52,53),82)),(54,(105,106)))),(((3,4),(41,114)),48)),((((2,44),115),(35,109)),(((32,(((57,58),59),(96,97))),(46,47)),(33,34)))),((19,(20,40)),116)),((((5,((((11,12),(16,18)),(21,110)),(36,38))),(37,39)),(22,23)),10)),(((6,7),(24,25)),(((((8,9),(15,17)),(13,14)),((28,29),(30,31))),(26,27)))),(((42,43),(((83,(102,112)),107),98)),113)),45);
 271: 2 -1788.86377 -1863.423236 (0,(((((((((((1,72),(((((((((((((49,95),((91,(93,94)),92)),88),(86,87)),(103,104)),(61,111)),66),((((((((50,51),(89,90)),((60,69),68)),80),((65,81),99)),(62,(84,85))),(((55,(100,101)),((70,71),108)),77)),56)),(78,79)),(63,64)),((73,75),(74,76))),67),(((52,53),82),(54,(105,106))))),((32,(((57,58),59),(96,97))),(46,47))),115),((2,44),(35,109))),((((5,(36,38)),(37,39)),(22,23)),(33,34))),48),(((((((3,4),41),114),(((11,12),(16,18)),(21,110))),((19,20),40)),116),(((6,7),(24,25)),(((8,9),(((13,14),(15,17)),((28,29),(30,31)))),(26,27))))),10),((42,43),(((83,(102,112)),107),98))),113),45);
 272: 1 -1968.243164 -1872.03239 (0,(((((((1,72),((((((((((49,((88,91),((92,(93,94)),95))),(((61,111),66),(86,87))),(103,104)),(78,79)),(63,64)),(((((50,51),(89,90)),((60,69),68)),(((65,99),81),80)),(((((55,(100,101)),((70,71),108)),77),(62,(84,85))),56))),((73,75),(74,76))),67),((52,53),82)),(54,(105,106)))),48),(((3,4),((((19,116),40),20),41)),114)),(((((2,44),115),(35,109)),(((32,(((57,58),59),(96,97))),(46,47)),(33,34))),((((5,((((11,(16,18)),12),(21,110)),(36,38))),(37,39)),(22,23)),10))),(((6,7),(24,25)),((((8,9),((13,14),(15,17))),((28,29),(30,31))),(26,27)))),((((42,43),113),98),((83,(102,112)),107))),45);
 273: 5 -1598.431152 -1855.245058 (0,((((1,72),((((((((((((49,((91,(93,94)),92)),95),88),(((61,111),66),(86,87))),(103,104)),(78,79)),(63,64)),((((50,51),(89,90)),((60,68),69)),((((((55,(100,101)),((70,71),108)),77),(62,(84,85))),56),(((65,99),81),80)))),((73,75),(74,76))),67),((52,53),82)),(54,(105,106)))),(((((2,44),(35,109)),115),(((32,(((57,58),59),(96,97))),(46,47)),(33,34))),((((((3,4),(41,114)),48),(((((6,7),(24,25)),(((8,9),(((13,14),(15,17)),((28,29),(30,31)))),(26,27))),((19,20),40)),116)),10),((((5,((((11,12),(16,18)),(21,110)),(36,38))),(22,23)),(37,39)),((42,43),(((83,(102,112)),107),98)))))),113),45);
 274: 1 -2194.163818 -1869.119947 (0,((((1,72),(((83,(102,112)),98),107)),(((((2,44),(35,109)),(((32,(((57,58),59),(96,97))),(46,47)),(33,34))),115),10)),((((((((((((3,4),(41,114)),((19,20),40)),116),(((8,9),((13,(14,(15,17))),(((28,29),31),30))),(26,27))),((11,(12,(16,18))),(21,110))),(36,38)),5),(37,39)),(22,23)),((((6,7),(24,25)),113),((42,43),((((((((((((((((49,91),88),95),92),(93,94)),(86,87)),103),104),(78,79)),(61,111)),66),56),((((55,(100,101)),(70,(71,108))),77),(62,(84,85)))),((((50,51),(89,90)),((60,69),68)),(((65,99),81),80))),(63,64)),(((((52,53),82),((54,105),106)),67),(((73,75),74),76)))))),48)),45);
 275: 1 -1744.446045 -1857.533174 (0,((((((((((1,72),((((((((((((((49,95),(91,92)),(93,94)),88),((((61,111),66),86),87)),(103,104)),(78,79)),(63,64)),(((((50,51),89),90),((60,69),68)),((((((55,(100,101)),((70,71),108)),77),(62,(84,85))),56),((65,(81,99)),80)))),(((73,75),76),74)),67),((52,53),82)),(54,105)),106)),48),(((33,34),(35,109)),115)),(((((3,4),(41,114)),(((19,20),40),116)),(((6,7),(24,25)),(((((((8,9),14),13),(30,31)),(28,29)),(26,27)),(15,17)))),((((5,(36,38)),(((11,12),(16,18)),(21,110))),(22,23)),(37,39)))),10),((42,43),(((83,(102,112)),98),107))),((32,(((57,58),59),(96,97))),(46,47))),113),(2,44)),45);
 276: 2 -2016.551392 -1853.221241 (0,((((((((((1,72),((((((((((((49,(93,94)),((91,92),95)),88),(((61,111),66),(86,87))),(103,104)),(78,79)),(63,64)),(((((50,51),90),89),((60,68),69)),((((((55,(100,101)),((70,71),108)),77),(62,(84,85))),56),((65,(81,99)),80)))),((73,75),(74,76))),67),((52,53),82)),(54,(105,106)))),115),(22,23)),(5,((((11,(16,18)),12),(21,110)),(36,38)))),(37,39)),((((((3,4),114),41),48),(((19,20),116),40)),(((6,7),(((8,9),((((13,14),30),31),(28,29))),((15,17),(26,27)))),(24,25)))),10),((42,43),(((83,(102,112)),107),98))),((((2,44),((32,(((57,58),59),(96,97))),(46,47))),((33,34),(35,109))),113)),45);
 277: 1 -2070.006836 -1860.542249 (0,((((((((((((((1,72),((((((((((((49,((91,92),95)),(88,(93,94))),((((61,111),66),87),86)),(103,104)),(78,79)),(((50,51),(((60,69),68),(89,90))),((((((55,(100,101)),((70,71),108)),77),56),(62,(84,85))),(((65,81),99),80)))),(63,64)),(((73,75),74),76)),67),((52,53),82)),(105,106)),54)),115),22),23),((5,(36,38)),(((11,(16,18)),12),(21,110)))),(37,39)),10),(((6,7),(24,25)),(((8,9),(((13,(15,17)),14),((28,29),(30,31)))),(26,27)))),(((3,4),(41,114)),(((19,20),40),116))),(((42,43),98),((83,(102,112)),107))),48),113),((2,44),((((32,((((57,58),59),96),97)),(46,47)),(33,34)),(35,109)))),45);
 278: 3 -1664.044434 -1858.84944 (0,(((((((((((((((1,72),(((((((((((((((((49,95),((91,(93,94)),92)),88),(86,87)),(78,79)),(103,104)),(61,111)),66),(62,(84,85))),(((55,(100,101)),(((70,71),108),77)),56)),(((65,81),99),80)),(((50,51),(89,90)),((60,69),68))),(63,64)),((73,75),(74,76))),67),((52,53),82)),(54,(105,106)))),115),23),22),((5,((((11,12),(16,18)),(21,110)),(36,38))),(37,39))),10),(((6,7),(24,25)),(((((8,9),(15,17)),(13,14)),((28,29),(30,31))),(26,27)))),((((3,4),(41,114)),48),(((19,20),40),116))),((42,43),(((83,(102,112)),107),98))),(35,109)),(33,34)),113),((32,(((57,58),59),(96,97))),(46,47))),(2,44)),45);
 279: 2 -1630.459106 -1865.073783 (0,(((((((((1,72),((((((((((49,((91,92),95)),(93,94)),88),(86,87)),(103,104)),((61,111),66)),(78,79)),(63,64)),((((50,51),(89,90)),((60,68),69)),(((((((55,(100,101)),(84,85)),62),((70,71),108)),77),56),(((65,81),99),80)))),((((52,53),82),(54,(105,106))),(67,((73,75),(74,76)))))),115),(22,23)),((5,((((11,(16,18)),12),(21,110)),(36,38))),(37,39))),(((6,7),(((((8,9),(13,14)),(30,31)),(28,29)),((15,17),(26,27)))),(24,25))),((((((3,4),114),41),48),(((19,20),40),116)),10)),((42,43),(((83,(102,112)),107),98))),(((((2,44),(35,109)),((32,(((57,58),59),(96,97))),(46,47))),(33,34)),113)),45);
 280: 2 -1976.481445 -1857.849223 (0,(((((((((1,72),(((((((((((((49,95),92),91),(88,(93,94))),(((61,111),66),(86,87))),(103,104)),(78,79)),(63,64)),((((50,51),(89,90)),((60,68),69)),((((((55,(100,101)),((70,108),71)),77),(62,(84,85))),56),(((65,99),81),80)))),(((73,75),74),76)),82),(52,53)),(((54,106),105),67))),115),(22,23)),((5,((((11,12),(16,18)),(21,110)),(36,38))),(37,39))),(((6,7),(((((((8,9),(15,17)),13),14),((28,29),(30,31))),26),27)),(24,25))),((((3,4),(41,114)),48),(10,(((19,20),40),116)))),((42,43),(((83,(102,112)),98),107))),((((2,44),(35,109)),(((32,(((57,58),59),(96,97))),(46,47)),(33,34))),113)),45);
 281: 1 -1845.022339 -1856.322105 (0,((((1,72),(((((((((((((49,95),(88,92)),(91,(93,94))),((((61,111),66),86),87)),(103,104)),(78,79)),(63,64)),(((((50,51),89),90),((60,68),69)),((((((55,(100,101)),((70,108),71)),77),56),(62,(84,85))),(((65,81),99),80)))),(((73,75),74),76)),67),((52,53),82)),(105,106)),54)),48),((((((((2,44),(((32,(((57,58),59),(96,97))),(46,47)),(33,34))),(35,109)),115),(((42,43),(((83,(102,112)),107),98)),113)),(((6,7),(24,25)),(((8,9),((13,14),(((28,29),31),30))),((15,17),(26,27))))),(((((3,4),41),114),(((19,20),40),116)),(((((5,36),38),(((11,12),(16,18)),(21,110))),(22,23)),(37,39)))),10)),45);
 282: 1 -1726.5625 -1887.163492 (0,(((((((((1,72),(((83,(102,112)),107),98)),(((((2,44),(32,(((46,47),((((((((((49,95),(91,92)),(93,94)),88),((66,87),86)),(103,104)),(((((50,51),89),90),(60,(68,69))),(((65,81),99),80))),(78,79)),((((((52,53),82),(54,(105,106))),67),((73,75),(74,76))),(63,64))),((((((55,(100,101)),((70,108),71)),77),(61,111)),(62,(84,85))),56))),(((57,58),59),(96,97))))),(33,34)),(35,109)),115)),(10,(15,17))),48),(((((3,4),(41,114)),((((8,9),((13,14),40)),20),19)),((((5,((22,23),(37,39))),(36,38)),(((11,12),(16,18)),(21,110))),((26,27),((28,29),(30,31))))),116)),((24,25),(42,43))),(6,7)),113),45);
 283: 1 -1923.478149 -1862.565559 (0,(((((((((1,72),(((((((((((((49,95),92),91),(88,(93,94))),(103,104)),(((61,111),66),(86,87))),(78,79)),(63,64)),((((50,51),(89,90)),((60,68),69)),((((((55,(100,101)),(70,(71,108))),77),56),(62,(84,85))),(((65,81),99),80)))),((73,75),(74,76))),67),((52,53),82)),((54,105),106))),48),(((33,34),(35,109)),115)),10),(((((((3,4),41),114),((19,20),40)),116),(((5,((((11,12),(16,18)),(21,110)),(36,38))),(37,39)),(22,23))),(((6,7),(24,25)),((((8,9),(13,14)),((28,29),(30,31))),((15,17),(26,27)))))),(((42,43),98),((83,(102,112)),107))),(((32,(((57,58),59),(96,97))),(46,47)),113)),(2,44)),45);
 284: 1 -2024.69873 -1858.080437 (0,(((((((((((((((1,72),(((((((((((((((((49,95),((91,(93,94)),92)),88),(86,87)),(78,79)),(103,104)),(61,111)),66),(62,(84,85))),((((55,(100,101)),((70,71),108)),77),56)),(((65,81),99),80)),(((50,51),(89,90)),((60,69),68))),(63,64)),((73,75),(74,76))),67),((52,53),82)),(54,(105,106)))),115),23),22),((5,((((11,12),(16,18)),(21,110)),(36,38))),(37,39))),10),(((6,7),(24,25)),(((((8,9),(15,17)),(13,14)),((28,29),(30,31))),(26,27)))),((((3,4),(41,114)),(((19,20),40),116)),48)),((42,43),(((83,(102,112)),107),98))),(35,109)),(33,34)),113),((32,(((57,58),59),(96,97))),(46,47))),(2,44)),45);
 285: 1 -1648.891357 -1861.102149 (0,(((((((((1,72),((((((((((((49,95),(91,(92,(93,94)))),88),((61,111),(66,(86,87)))),(103,104)),(78,79)),(63,64)),((((50,51),(89,90)),((60,69),68)),((((((55,(100,101)),((70,71),108)),77),(62,(84,85))),56),(((65,99),81),80)))),((73,75),(74,76))),67),((52,53),82)),(54,(105,106)))),(22,23)),((5,((((11,12),(16,18)),21),(36,38))),(37,39))),110),(((6,7),(24,25)),(((8,9),(((13,14),(15,17)),(((28,29),30),31))),(26,27)))),((((3,4),(41,114)),48),(((19,20),40),116))),(((((((2,44),((32,(((57,58),59),(96,97))),(46,47))),113),(33,34)),(35,109)),115),((42,43),(((83,(102,112)),107),98)))),10),45);
 286: 4 -1629.254639 -1873.488246 (0,((((((1,72),(((83,(102,112)),98),107)),(((((2,44),(33,34)),(32,(35,109))),115),((((5,((((11,12),(16,18)),21),(36,38))),(22,23)),(37,39)),10))),((((((3,4),(41,114)),(((46,47),(((((((((((((49,95),92),(93,94)),91),88),(((61,111),66),(86,87))),(103,104)),(78,79)),(((50,51),(89,90)),((60,69),68))),(65,((80,81),99))),(((57,58),(96,97)),59)),(((((55,(100,101)),((70,71),108)),77),(62,(84,85))),56)),((((((52,53),82),(67,((73,75),(74,76)))),(105,106)),54),(63,64)))),110)),(((((8,9),((13,14),(15,17))),((19,20),40)),((28,29),(30,31))),(26,27))),116),48)),((24,25),((42,43),113))),(6,7)),45);
 287: 4 -2053.706787 -1876.209371 (0,((((((((((1,72),(((32,(((57,59),58),(96,97))),((46,47),((((((((((((49,((92,95),(93,94))),91),88),(86,87)),103),104),(61,111)),66),(((((((50,51),(89,90)),((60,68),69)),(((65,81),99),80)),(62,(84,85))),(((55,(100,101)),((70,71),108)),77)),56)),(78,79)),(63,64)),(((((52,53),82),(54,(105,106))),67),((73,75),(74,76)))))),115)),(((83,(102,112)),98),107)),(((13,14),(15,17)),((28,29),(30,31)))),40),(((((3,4),(41,114)),(((5,((((11,12),(16,18)),21),(36,38))),(22,23)),(37,39))),((((8,9),19),20),116)),((26,27),110))),(10,48)),((((2,44),(35,109)),(33,34)),(42,43))),((6,7),(24,25))),113),45);
 288: 4 -1748.083252 -1863.84623 (0,(((((((((1,72),(((((((((((((((((49,95),(91,92)),(93,94)),88),(((61,111),66),(86,87))),(103,104)),(((50,51),(89,90)),((60,68),69))),(78,79)),(63,64)),((((((55,(100,101)),((70,71),108)),56),77),(62,(84,85))),(((65,99),81),80))),((73,75),(74,76))),82),(52,53)),67),105),54),106)),(22,23)),((5,(36,38)),(((11,12),(16,18)),(21,110)))),(37,39)),((((((6,7),(24,25)),((((13,14),(15,17)),((28,29),(30,31))),(26,27))),(8,9)),((19,20),40)),116)),(((((((2,44),((32,(((57,58),59),(96,97))),(46,47))),113),(33,34)),(35,109)),(((83,(102,112)),(98,107)),115)),(42,43))),(((3,4),(41,114)),48)),10),45);
 289: 1 -1743.266113 -1866.341651 (0,(((((((((1,72),(((((((((((((49,(((91,(93,94)),95),92)),88),(86,87)),(((61,111),66),(103,104))),(78,79)),(63,64)),(((((50,51),89),90),((60,69),68)),(((((((55,(100,101)),(84,85)),62),56),((70,(71,108)),77)),((65,81),99)),80))),(((73,75),74),76)),82),(52,53)),67),106),(54,105))),48),(((3,4),41),114)),(19,(20,40))),116),((((((5,110),(36,38)),(((11,12),(16,18)),21)),(22,23)),(37,39)),(((6,7),(24,25)),((((((8,9),(13,(15,17))),14),(30,31)),(28,29)),(26,27))))),((((((2,44),(35,109)),115),(((32,(((57,58),59),(96,97))),(46,47)),(33,34))),10),((42,43),(((83,(102,112)),107),98)))),113),45);
 290: 3 -2140.278809 -1858.471448 (0,((((((((((((((1,72),((((((((((((((((((49,95),(92,(93,94))),91),88),(86,87)),(78,79)),(103,104)),(61,111)),66),((((55,(100,101)),((70,71),108)),77),56)),(62,(84,85))),(((65,81),99),80)),(((50,51),(89,90)),((60,69),68))),(63,64)),((73,75),(74,76))),67),((52,53),82)),(54,(105,106)))),115),(22,23)),((5,((((11,12),(16,18)),(21,110)),(36,38))),(37,39))),10),(((6,7),(24,25)),((((((8,9),(15,17)),(13,14)),(30,31)),(28,29)),(26,27)))),((((3,4),(41,114)),48),(((19,20),40),116))),((42,43),(((83,(102,112)),107),98))),(35,109)),(33,34)),113),((32,(((57,58),59),(96,97))),(46,47))),(2,44)),45);
 291: 1 -1536.214233 -1870.430496 (0,((((((((1,72),115),(((2,44),32),(35,109))),(33,34)),10),((((((3,4),(41,114)),((5,(((11,12),(16,18)),21)),(36,38))),(((((6,7),(24,25)),((8,9),((((13,14),((28,29),(30,31))),40),(15,17)))),(26,27)),(19,20))),116),(((46,47),(((((((((49,(92,95)),(88,(93,94))),91),((((61,111),66),(86,87)),(103,104))),(78,79)),(63,64)),((50,51),(((60,68),69),(89,90)))),(((((52,53),82),(67,((73,75),(74,76)))),(105,106)),54)),((((((55,(100,101)),((70,71),108)),77),(62,(84,85))),(56,(((57,58),(96,97)),59))),(((65,81),99),80)))),110))),(((22,23),(37,39)),48)),(((42,43),(((83,(102,112)),107),98)),113)),45);
 292: 1 -2085.179199 -1857.557672 (0,(((((((((1,72),(((((((((((((49,95),(91,92)),(93,94)),88),((((61,111),66),87),86)),(103,104)),(78,79)),(63,64)),(((((50,51),89),90),((60,69),68)),((((((55,(100,101)),((70,71),108)),77),(62,(84,85))),56),((65,(81,99)),80)))),(((73,75),74),76)),67),((52,53),82)),(54,(105,106)))),48),(10,((33,34),((35,109),115)))),((((3,4),(41,114)),(((19,20),40),116)),((((5,(36,38)),(((11,12),(16,18)),(21,110))),(22,23)),(37,39)))),(((6,7),(24,25)),((((8,9),(13,14)),((28,29),(30,31))),((15,17),(26,27))))),((42,43),(((83,(102,112)),107),98))),(((32,(((57,58),59),(96,97))),(46,47)),113)),(2,44)),45);
 293: 1 -1551.538452 -1884.945093 (0,(((((((((((((1,72),(32,((((46,47),(((((((((49,(91,((92,(93,94)),95))),88),(86,87)),(103,104)),(61,111)),66),((((((((50,51),89),90),((60,69),68)),(((65,99),81),80)),(62,(84,85))),(((55,(100,101)),((70,108),71)),77)),56)),(78,79)),(63,64))),(((((52,53),82),((54,105),106)),67),(((73,75),74),76))),((((57,58),59),96),97)))),115),(((83,(102,112)),107),98)),40),(((13,(14,(15,17))),(28,29)),(30,31))),((((((3,4),41),114),((5,((22,23),(37,39))),(((((11,12),(16,18)),21),36),38))),((((8,9),19),20),116)),((26,27),110))),10),48),(((2,44),(35,109)),(33,34))),(42,43)),((6,7),(24,25))),113),45);
 294: 2 -1794.012817 -1859.757448 (0,((((((1,72),((((((((((((49,95),(88,(91,92))),(93,94)),(((61,111),66),(86,87))),(103,104)),(78,79)),(63,64)),(((50,51),(((60,69),68),(89,90))),((((((55,(100,101)),((70,108),71)),77),(62,(84,85))),56),((65,(81,99)),80)))),((73,75),(74,76))),67),((52,53),82)),(54,(105,106)))),48),((((5,((((11,12),((16,18),110)),21),(36,38))),(22,23)),(37,39)),(((6,7),(24,25)),10))),(((((((2,44),((32,(((57,58),59),(96,97))),(46,47))),113),(33,34)),(35,109)),115),((42,43),(((83,(102,112)),107),98)))),(((3,4),(41,114)),(((((8,9),(13,14)),((28,29),(30,31))),((15,17),(26,27))),(((19,20),40),116)))),45);
 295: 1 -2009.668701 -1863.943593 (0,((((((((((((1,72),(((((((((((49,((91,95),92)),(88,(93,94))),(103,104)),((((61,111),66),87),86)),(78,79)),(63,64)),((((50,51),((((60,69),68),89),90)),((((((55,(100,101)),((70,71),108)),77),(62,(84,85))),56),(((65,99),81),80))),(((73,75),74),76))),67),((52,53),82)),54),(105,106))),(22,23)),115),(37,39)),(((5,38),(((11,(21,110)),12),(16,18))),36)),10),(((((3,4),114),41),(((19,40),20),116)),48)),((42,43),(((83,(102,112)),107),98))),(((6,7),(24,25)),((((((8,9),(13,(15,17))),14),(30,31)),(28,29)),(26,27)))),((((2,44),(35,109)),((32,(((57,58),59),(96,97))),(46,47))),(33,34))),113),45);
 296: 4 -1779.952637 -1856.6344 (0,((((((((1,72),((((((((((((49,95),91),(93,94)),(88,92)),(((61,111),66),(86,87))),(103,104)),(78,79)),(((((50,51),89),90),((60,68),69)),((((((55,(100,101)),((70,108),71)),77),(62,(84,85))),56),(((65,81),99),80)))),(63,64)),54),105),((((52,53),82),(67,((73,75),(74,76)))),106))),48),(((5,((((11,12),(16,18)),(21,110)),(36,38))),(37,39)),(22,23))),((((3,4),114),41),((((((((((((6,7),(24,25)),(26,27)),(28,29)),(30,31)),(13,14)),(15,17)),(8,9)),40),20),19),116))),((10,115),((83,(102,112)),(98,107)))),(42,43)),(((((2,44),(35,109)),((32,(((57,58),59),(96,97))),(46,47))),(33,34)),113)),45);
 297: 2 -1659.002563 -1861.399723 (0,((((((((((((1,72),((((((((((((((49,95),(91,92)),(93,94)),88),(103,104)),(((61,111),66),(86,87))),(78,79)),((((50,51),(89,90)),((60,68),69)),(((((55,(100,101)),((70,108),71)),77),(56,(62,(84,85)))),(((65,81),99),80)))),(63,64)),((73,75),(74,76))),67),(105,106)),((52,53),82)),54)),48),((3,4),(41,114))),10),(((83,(102,112)),(98,107)),115)),(((5,((((11,12),(16,18)),(21,110)),(36,38))),(22,23)),(37,39))),(42,43)),(((((((((((6,7),(24,25)),(26,27)),(28,29)),(30,31)),(13,14)),(15,17)),(8,9)),40),(19,20)),116)),((33,34),(35,109))),(((32,(((57,58),59),(96,97))),(46,47)),113)),(2,44)),45);
 298: 2 -1668.760254 -1861.033903 (0,(((((((1,72),48),(((((((((((49,(91,(92,(93,94)))),88),95),(((61,111),66),86)),87),(103,104)),(78,79)),(((((50,51),90),89),(60,(68,69))),((((((55,(100,101)),((70,71),108)),77),56),(62,(84,85))),(((65,81),99),80)))),(63,64)),54),(((((52,53),82),(67,(((73,75),74),76))),105),106))),((3,4),(41,114))),(((5,((((11,(16,18)),12),(21,110)),(36,38))),(22,23)),(37,39))),((((((((((((6,7),(24,25)),(26,27)),(28,29)),(30,31)),(13,14)),(15,17)),(8,9)),40),(19,20)),116),((10,115),((42,43),(((83,(102,112)),107),98))))),((((2,44),(((32,(((57,59),58),(96,97))),(46,47)),(35,109))),(33,34)),113)),45);
 299: 1 -1558.297363 -1868.057768 (0,(((((((((((((((1,72),((((((((((((((((49,92),(91,(93,94))),95),88),(86,87)),(((61,111),66),(103,104))),(78,79)),(63,64)),(((((50,51),89),90),((60,68),69)),((((((55,(100,101)),((70,108),71)),77),(62,(84,85))),56),(((65,81),99),80)))),((73,75),(74,76))),82),(52,53)),67),106),54),105)),115),(22,23)),(37,39)),5),36),38),(((11,12),(16,18)),(21,110))),((((8,9),(((((10,29),28),(13,14)),30),31)),(((15,17),27),26)),(((19,20),40),116))),(((3,4),(41,114)),48)),((42,43),(((83,(102,112)),107),98))),(24,25)),(6,7)),(((((2,44),(35,109)),((32,(((57,58),59),(96,97))),(46,47))),(33,34)),113)),45);
 300: 1 -2032.731689 -1860.542249 (0,((((((((((((((1,72),((((((((((((49,((91,92),95)),(88,(93,94))),((((61,111),66),87),86)),(103,104)),(78,79)),(((50,51),(((60,69),68),(89,90))),((((((55,(100,101)),((70,71),108)),77),56),(62,(84,85))),(((65,81),99),80)))),(63,64)),(((73,75),74),76)),67),((52,53),82)),(105,106)),54)),115),22),23),((5,(36,38)),(((11,(16,18)),12),(21,110)))),(37,39)),10),(((6,7),(24,25)),(((8,9),(((13,(15,17)),14),((28,29),(30,31)))),(26,27)))),(((3,4),(41,114)),(((19,20),40),116))),(((42,43),98),((83,(102,112)),107))),48),113),((2,44),((((32,((((57,58),59),96),97)),(46,47)),(33,34)),(35,109)))),45);
 301: 1 -1938.595825 -1864.260943 (0,(((((((1,72),(48,((((((((((((((49,95),(91,(92,(93,94)))),88),(((61,111),66),(86,87))),(103,104)),(78,79)),((((50,51),(89,90)),((60,68),69)),(((65,99),81),80))),((((((55,(100,101)),((70,108),71)),77),(62,(84,85))),56),(63,64))),(((73,75),74),76)),67),((52,53),82)),106),54),105))),(42,43)),(((((((3,4),41),114),((19,20),40)),116),(((((8,9),(15,17)),(13,14)),(((28,29),30),31)),(26,27))),(((((5,(36,38)),(((11,(16,18)),12),(21,110))),(37,39)),(22,23)),((6,7),(24,25))))),(((((2,44),((32,(((57,58),59),(96,97))),(46,47))),113),(33,34)),(35,109))),((((83,(102,112)),107),98),115)),10),45);
 302: 2 -1584.12854 -1869.671945 (0,((((((1,72),(((83,(102,112)),98),107)),((((2,44),(35,109)),((32,(((57,58),59),(96,97))),((33,34),(46,47)))),115)),10),(((((((((3,4),(41,114)),((((8,9),(((13,14),(15,17)),((28,29),(30,31)))),(26,27)),(((19,20),40),116))),(((11,12),(16,18)),(21,110))),(36,38)),5),(37,39)),(22,23)),48)),(((6,7),(24,25)),(((42,43),(((((((((((49,95),((91,(93,94)),92)),88),(86,87)),(103,104)),(61,111)),66),(((((((50,51),(89,90)),((60,69),68)),((65,(81,99)),80)),(62,(84,85))),(((55,(100,101)),((70,71),108)),77)),56)),(78,79)),(63,64)),(((((52,53),82),(54,(105,106))),67),((73,75),(74,76))))),113))),45);
 303: 6 -2128.835205 -1853.9531 (0,((((((((((1,72),(((((((((((((49,95),92),88),(91,(93,94))),((((61,111),66),87),86)),(103,104)),(78,79)),(63,64)),(((((50,51),90),89),((60,68),69)),((((((55,(100,101)),((70,71),108)),77),(62,(84,85))),56),(((65,99),81),80)))),((73,75),(74,76))),67),((52,53),82)),(54,(105,106)))),115),(22,23)),(((5,(36,38)),(((11,12),((16,18),110)),21)),(37,39))),10),(((6,7),(24,25)),(((((8,9),(15,17)),(13,14)),((28,29),(30,31))),(26,27)))),((((3,4),(41,114)),(((19,20),40),116)),48)),((42,43),(((83,(102,112)),107),98))),((((2,44),((32,(((57,58),59),(96,97))),(46,47))),((33,34),(35,109))),113)),45);
 304: 1 -1864.386841 -1873.800288 (0,((((((1,72),(((83,(102,112)),98),107)),((((2,44),(33,34)),(32,(35,109))),115)),(((((((3,4),(41,114)),(((46,47),((((((((((((49,95),(92,(93,94))),(88,91)),(((61,111),66),(86,87))),104),103),(78,79)),(((50,51),(89,90)),((60,69),68))),((65,(80,81)),99)),(((57,58),59),(96,97))),(((((55,(100,101)),((70,71),108)),77),(62,(84,85))),56)),(((((52,53),82),(67,((73,75),(74,76)))),(105,106)),(54,(63,64))))),110)),(((((8,9),((13,14),(15,17))),((19,40),20)),((28,29),(30,31))),(26,27))),116),48),((((5,((((11,12),(16,18)),21),(36,38))),(22,23)),(37,39)),10))),((24,25),((42,43),113))),(6,7)),45);
 305: 1 -1534.50415 -1865.271365 (0,((((((((((1,72),((((((((((((((49,91),88),95),92),(93,94)),((((61,111),66),86),87)),(103,104)),(78,79)),(63,64)),(((((50,51),90),89),((60,68),69)),((((((((55,(100,101)),108),70),71),77),(62,(84,85))),56),((65,(81,99)),80)))),((73,75),(74,76))),67),((52,53),82)),(54,(105,106)))),48),(((3,4),41),114)),(((((6,7),(24,25)),(8,9)),((((13,(14,(15,17))),((28,29),(30,31))),27),26)),(((19,20),40),116))),(5,(36,38))),(((11,12),(16,18)),(21,110))),((22,23),(37,39))),10),(((((2,44),(35,109)),((32,(((57,58),59),(96,97))),(46,47))),(33,34)),(((42,43),((((83,(102,112)),107),98),115)),113))),45);
 306: 1 -1684.609375 -1855.188825 (0,(((((((1,72),((((((((((((49,95),(91,(92,(93,94)))),88),(((61,111),66),(86,87))),(103,104)),(78,79)),(63,64)),(((50,51),(((60,69),68),(89,90))),((((((55,(100,101)),((70,71),108)),77),(62,(84,85))),56),(((65,81),99),80)))),((73,75),(74,76))),67),((52,53),82)),(54,(105,106)))),48),(((5,((((11,12),(16,18)),(21,110)),(36,38))),(22,23)),(37,39))),((((3,4),(41,114)),(((19,20),40),116)),(((6,7),(24,25)),((((((8,9),(15,17)),(13,14)),(30,31)),(28,29)),(26,27))))),(((((((2,44),(32,(46,47))),((((57,58),59),(96,97)),113)),(33,34)),(35,109)),115),((42,43),(((83,(102,112)),107),98)))),10),45);
 307: 4 -1804.407593 -1866.80278 (0,((((((1,72),(((((((((((((49,95),(91,(92,(93,94)))),88),(((61,111),66),(86,87))),(103,104)),(78,79)),((((50,51),(89,90)),((60,68),69)),(((65,99),81),80))),(((((55,(100,101)),((70,71),108)),77),(62,(84,85))),56)),(63,64)),(((73,75),74),76)),67),(((52,53),82),(105,106))),54)),48),((((3,4),(41,114)),((((((8,9),(15,17)),(13,14)),(((28,29),30),31)),(26,27)),(((19,20),40),116))),(((((5,((((11,12),(16,18)),(21,110)),(36,38))),(37,39)),(22,23)),((6,7),(24,25))),(42,43)))),(10,((((83,(102,112)),107),98),115))),(((((2,44),((32,(((57,58),59),(96,97))),(46,47))),113),(33,34)),(35,109))),45);
 308: 2 -1446.499023 -1863.40988 (0,(((((((1,72),((((((((((((49,95),(91,(92,(93,94)))),88),(((61,111),66),(86,87))),(103,104)),(78,79)),(63,64)),((((50,51),(89,90)),((60,69),68)),((((((55,(100,101)),((70,71),108)),77),(62,(84,85))),56),(((65,99),81),80)))),((73,75),(74,76))),67),((52,53),82)),(54,(105,106)))),48),((((3,4),(41,114)),((19,40),20)),116)),((((5,((((11,12),(16,18)),(21,110)),(36,38))),(22,23)),(37,39)),(((6,7),(24,25)),((((((8,9),(15,17)),(13,14)),(30,31)),(28,29)),(26,27))))),((((((2,44),(32,((((57,58),59),(96,97)),113))),(35,109)),((33,34),(46,47))),115),(((42,43),98),((83,(102,112)),107)))),10),45);
 309: 2 -1890.590576 -1865.217772 (0,(((((1,72),((((((((((((49,95),(88,(91,(93,94)))),92),(((61,111),66),(86,87))),(103,104)),(78,79)),(63,64)),(((50,51),(((60,68),69),(89,90))),((((((55,(100,101)),((70,71),108)),77),(62,(84,85))),56),(((65,99),81),80)))),((73,75),(74,76))),67),((52,53),82)),(54,(105,106)))),48),((((((((2,44),(32,((((57,58),59),(96,97)),113))),((33,34),(46,47))),(35,109)),115),10),((42,43),(((83,(102,112)),107),98))),((((((((((3,4),(41,114)),116),40),20),19),((13,14),((28,29),(30,31)))),(8,9)),((15,17),(26,27))),((6,7),(24,25))))),(((5,((((11,12),(16,18)),(21,110)),(36,38))),(37,39)),(22,23))),45);
 310: 2 -1542.296265 -1869.971482 (0,((((((((((((((1,72),((((((((((((((((49,92),(91,(93,94))),95),88),(86,87)),(((61,111),66),(103,104))),(78,79)),(63,64)),(((((50,51),89),90),((60,68),69)),(((((((55,(100,101)),((70,108),71)),77),(62,(84,85))),56),((65,81),99)),80))),((73,75),(74,76))),82),(52,53)),67),106),54),105)),115),(22,23)),(37,39)),5),36),38),(((11,12),(16,18)),(21,110))),((((8,9),(((((10,29),28),(13,14)),30),31)),(((15,17),27),26)),(((19,20),40),116))),(((3,4),(41,114)),48)),((42,43),(((83,(102,112)),107),98))),((6,7),(24,25))),(((((2,44),(35,109)),((32,(((57,58),59),(96,97))),(46,47))),(33,34)),113)),45);
 311: 1 -1899.602539 -1855.943441 (0,(((((1,72),(48,(((((((((((49,95),(((88,(93,94)),92),91)),(((61,111),66),(86,87))),(103,104)),(78,79)),(63,64)),(((((50,51),89),90),((60,69),68)),((((((55,(100,101)),((70,108),71)),77),(62,(84,85))),56),((65,(81,99)),80)))),((73,75),(74,76))),67),((52,53),82)),(54,(105,106))))),(((((((3,4),(41,114)),(((((6,7),(24,25)),(26,27)),((((8,9),(15,17)),(13,14)),(((28,29),31),30))),(((19,20),40),116))),((5,(36,38)),(((11,12),(16,18)),(21,110)))),(37,39)),(22,23)),((42,43),(((83,(102,112)),(98,107)),115)))),10),(((((2,44),((32,(((57,59),58),(96,97))),(46,47))),113),(33,34)),(35,109))),45);
 312: 1 -1684.381592 -1856.907022 (0,(((((((1,72),((((((((((((49,95),(91,(92,(93,94)))),88),(((61,111),66),(86,87))),(103,104)),(78,79)),(63,64)),((((50,51),(89,90)),((60,69),68)),((((((55,(100,101)),((70,71),108)),77),(62,(84,85))),56),(((65,81),99),80)))),((73,75),(74,76))),67),((52,53),82)),(54,(105,106)))),48),(((3,4),(41,114)),((((((((6,7),(26,27)),(8,9)),(((13,14),((28,29),(30,31))),(15,17))),19),20),40),116))),((((((5,(36,38)),(((11,12),(16,18)),(21,110))),(37,39)),(22,23)),10),((24,25),(42,43)))),((((83,(102,112)),107),98),115)),((((2,44),(((32,(((57,58),59),(96,97))),(46,47)),(35,109))),(33,34)),113)),45);
 313: 2 -1604.833252 -1870.314454 (0,((((((((1,72),(((((((((((((((49,95),92),91),(93,94)),88),(((61,111),104),103)),(66,(86,87))),(78,79)),(63,64)),((((((50,51),89),90),(((55,(100,101)),((70,71),108)),77)),((60,69),68)),((56,(62,(84,85))),(65,((80,81),99))))),(((73,75),74),76)),67),82),(52,53)),(54,(105,106)))),48),(((3,4),(41,114)),(((19,20),40),116))),(((((2,44),(35,109)),(((32,((((57,59),58),97),96)),(46,47)),115)),(33,34)),10)),((((5,((((11,12),(16,18)),(21,110)),(36,38))),(22,23)),(37,39)),(((6,7),(24,25)),(((((((8,9),(15,17)),(13,14)),30),31),(28,29)),(26,27))))),((42,43),(((83,(102,112)),107),98))),113),45);
 314: 1 -1291.859863 -1868.647205 (0,((((((((((1,72),(((((((((((((((((49,95),(91,92)),(93,94)),88),((61,111),(66,(86,87)))),(103,104)),(((50,51),(89,90)),((60,68),69))),(78,79)),(63,64)),((((((55,(100,101)),(70,(71,108))),77),56),(62,(84,85))),(((65,99),81),80))),((73,75),(74,76))),82),(52,53)),67),105),54),106)),23),22),((5,(36,38)),(((11,12),(16,18)),(21,110)))),(37,39)),(((((((6,7),(24,25)),(((13,14),(15,17)),((28,29),(30,31)))),(26,27)),(8,9)),((19,20),40)),116)),(((((((2,44),((32,(((57,58),59),(96,97))),(46,47))),113),(33,34)),(35,109)),(((83,(102,112)),(98,107)),115)),(42,43))),(((3,4),(41,114)),48)),10),45);
 315: 2 -1946.768188 -1863.346857 (0,(((((((1,72),((((((((((((((49,95),(92,(93,94))),88),91),(103,104)),((((61,111),66),86),87)),(78,79)),(63,64)),((((((50,51),89),90),(60,(68,69))),(((65,99),81),80)),(((((55,(100,101)),((70,71),108)),77),56),(62,(84,85))))),((73,75),(74,76))),67),((52,53),82)),106),(54,105))),48),(((((5,(36,38)),(((11,12),(16,18)),(21,110))),(37,39)),(22,23)),(42,43))),((((((3,4),114),41),19),((((((((((6,7),(24,25)),(26,27)),(28,29)),(30,31)),13),(14,(15,17))),(8,9)),40),20)),116)),(10,(((83,(102,112)),(98,107)),115))),((2,44),((32,((((57,58),59),(96,97)),113)),(((33,34),(46,47)),(35,109))))),45);
 316: 2 -1901.072632 -1852.311914 (0,(((((((((((1,72),((((((((((((49,((91,95),92)),(93,94)),88),(103,104)),(((61,111),66),(86,87))),(78,79)),(63,64)),(((((50,51),(89,90)),((60,68),69)),(((65,99),81),80)),(((((55,(100,101)),((70,108),71)),77),(62,(84,85))),56))),((73,75),(74,76))),67),((52,53),82)),(54,(105,106)))),(22,115)),23),((5,((((11,12),(16,18)),(21,110)),(36,38))),(37,39))),(((6,7),((8,9),(((((13,14),(15,17)),(30,31)),(28,29)),(26,27)))),(24,25))),10),(((((3,4),41),114),(19,(20,40))),116)),48),((42,43),(((83,(102,112)),98),107))),((((2,44),(35,109)),(((32,(((57,58),59),(96,97))),(46,47)),(33,34))),113)),45);
 317: 9 -1787.383789 -1858.100692 (0,((((((((((1,72),(((((((((((((49,95),(91,(92,(93,94)))),88),(86,87)),(103,104)),(61,111)),66),(((((((((50,51),(89,90)),(60,68)),69),80),((65,99),81)),(62,(84,85))),(((55,(100,101)),((70,71),108)),77)),56)),(78,79)),(63,64)),((73,75),(74,76))),67),(((52,53),82),(54,(105,106))))),115),((32,(((57,58),59),(96,97))),(46,47))),(35,109)),(2,44)),(33,34)),((((((((3,4),(41,114)),(((11,12),(16,18)),(21,110))),((19,20),40)),116),(((6,7),(24,25)),(((((8,9),(15,17)),(13,14)),((28,29),(30,31))),(26,27)))),48),((((5,(36,38)),(22,23)),(37,39)),10))),((42,43),(((83,(102,112)),107),98))),113),45);
 318: 1 -1932.330566 -1877.819827 (0,(((((((1,72),((46,47),((((((((((49,(91,((92,(93,94)),95))),(86,87)),88),(103,104)),((61,111),66)),((((50,51),89),90),((60,69),68))),(78,79)),(63,64)),(((((52,53),82),(54,(105,106))),67),(((73,75),74),76))),((((((55,(100,101)),((70,71),108)),77),(62,(84,85))),(((65,81),99),80)),(56,((57,59),(58,(96,97)))))))),(((((2,44),(33,34)),(32,(35,109))),115),(((83,(102,112)),107),98))),(((((5,(((22,23),(24,25)),(37,39))),(36,38)),(((11,12),(16,18)),21)),116),((((8,9),(((13,14),((28,29),(30,31))),(15,17))),((19,40),20)),((10,110),(26,27))))),((((3,4),114),41),48)),(42,43)),((6,7),113)),45);
 319: 1 -1951.93457 -1858.641323 (0,(((((((1,72),((((((((((((49,95),(91,(92,(93,94)))),88),(((61,111),66),(86,87))),(103,104)),(78,79)),((((50,51),(89,90)),((60,69),68)),((((((55,(100,101)),((70,108),71)),77),(62,(84,85))),56),(((65,99),81),80)))),(63,64)),(((73,75),74),76)),67),((52,53),82)),(54,(105,106)))),(22,23)),(((5,(36,38)),(((11,12),(16,18)),(21,110))),(37,39))),((((6,7),(24,25)),30),((((8,9),(13,14)),(((15,17),(26,27)),(28,29))),31))),10),(((((((((2,44),((32,(((57,58),59),(96,97))),(46,47))),113),(33,34)),(35,109)),115),((42,43),(((83,(102,112)),107),98))),(((3,4),(41,114)),48)),(((19,20),40),116))),45);
 320: 2 -2124.522705 -1864.020174 (0,(((((((((((((((1,(((((((((((((((((49,95),((91,(93,94)),92)),88),(86,87)),(78,79)),(103,104)),(61,111)),66),(62,(84,85))),((((55,(100,101)),((70,71),108)),77),56)),(((65,81),99),80)),(((50,51),(89,90)),((60,69),68))),(63,64)),((73,75),(74,76))),67),((52,53),82)),(54,(105,106)))),72),115),23),22),((5,((((11,12),(16,18)),(21,110)),(36,38))),(37,39))),10),(((6,7),(24,25)),(((((8,9),(15,17)),(13,14)),((28,29),(30,31))),(26,27)))),((((3,4),(41,114)),48),(((19,20),40),116))),((42,43),(((83,(102,112)),107),98))),(35,109)),(33,34)),113),((32,(((57,58),59),(96,97))),(46,47))),(2,44)),45);
 321: 13 -1739.149902 -1872.9943 (0,((((((1,72),(((83,(102,112)),98),107)),(((((2,44),(32,((46,47),((((((((((49,(((91,(93,94)),95),92)),88),(86,87)),(103,104)),(61,111)),66),(((((((52,53),82),(54,(105,106))),67),((73,75),(74,76))),(63,64)),(78,79))),((((((50,51),(89,90)),((60,69),68)),(((65,81),99),80)),(62,(84,85))),(((55,(100,101)),((70,71),108)),77))),56),(((57,58),59),(96,97)))))),(33,34)),(35,109)),115)),((((3,4),(41,114)),48),((((((5,(((11,12),(16,18)),(21,110))),(36,38)),(10,((22,23),(37,39)))),116),(((((13,14),40),(15,17)),((28,29),(30,31))),(26,27))),(((8,9),19),20)))),((24,25),((42,43),113))),(6,7)),45);
 322: 1 -2045.088379 -1857.892826 (0,(((((((((((((((1,72),((((((((((((((((49,95),((91,(93,94)),92)),88),(86,87)),(78,79)),(103,104)),(61,111)),66),(62,(84,85))),((((55,(100,101)),((70,71),108)),77),56)),((((50,51),(89,90)),((60,69),68)),(((65,81),99),80))),(63,64)),((73,75),(74,76))),67),((52,53),82)),(54,(105,106)))),115),23),22),((5,((((11,12),(16,18)),(21,110)),(36,38))),(37,39))),10),(((6,7),(24,25)),(((((8,9),(15,17)),(13,14)),((28,29),(30,31))),(26,27)))),((((3,4),(41,114)),48),(((19,20),40),116))),((42,43),(((83,(102,112)),107),98))),(35,109)),(33,34)),113),((32,(((57,58),59),(96,97))),(46,47))),(2,44)),45);
 323: 1 -1735.720093 -1858.508722 (0,((((((((((1,72),((((((((((((((49,88),91),95),(92,(93,94))),(((61,111),66),(86,87))),(103,104)),(78,79)),((((((50,51),89),90),((60,69),68)),(((((55,(100,101)),((70,108),71)),77),(62,(84,85))),56)),(((65,99),81),80))),(63,64)),(((73,75),76),74)),67),(52,53)),82),((54,105),106))),(22,23)),(5,((((11,(16,18)),12),(21,110)),(36,38)))),(37,39)),((((((3,4),41),114),((19,20),40)),116),(((6,7),(24,25)),((((((8,9),14),13),30),((28,29),31)),((15,17),(26,27)))))),48),(((((2,44),((32,(46,47)),((((57,58),59),(96,97)),113))),(35,109)),(33,34)),115)),10),((42,43),(((83,(102,112)),107),98))),45);
 324: 1 -1894.47998 -1858.080437 (0,(((((((((((((((1,72),(((((((((((((((((49,95),((91,(93,94)),92)),88),(86,87)),(78,79)),(103,104)),(61,111)),66),(62,(84,85))),((((55,(100,101)),((70,71),108)),77),56)),(((65,81),99),80)),(((50,51),(89,90)),((60,69),68))),(63,64)),((73,75),(74,76))),67),((52,53),82)),(54,(105,106)))),115),23),22),((5,((((11,12),(16,18)),(21,110)),(36,38))),(37,39))),10),(((6,7),(24,25)),(((((8,9),(15,17)),(13,14)),((28,29),(30,31))),(26,27)))),((((3,4),(41,114)),(((19,20),40),116)),48)),((42,43),(((83,(102,112)),107),98))),(35,109)),(33,34)),113),((32,(((57,58),59),(96,97))),(46,47))),(2,44)),45);
 325: 1 -1608.349976 -1854.655444 (0,((((((((((((1,72),(((((((((((49,((91,(92,(93,94))),95)),88),(((61,111),66),(86,87))),(103,104)),(78,79)),(63,64)),((((((50,51),89),90),((60,68),69)),(((65,99),81),80)),(((((55,(100,101)),((70,108),71)),77),56),(62,(84,85))))),((73,75),(74,76))),67),((52,53),82)),(54,(105,106)))),115),(22,23)),((5,(36,38)),(((11,12),((16,18),110)),21))),(37,39)),((42,43),(((83,(102,112)),107),98))),10),(((6,7),(((((((8,9),(13,14)),(15,17)),30),(28,29)),31),(26,27))),(24,25))),((((3,4),(41,114)),48),((19,(20,40)),116))),((((2,44),(35,109)),((32,(((57,58),59),(96,97))),(46,47))),(33,34))),113),45);
 326: 1 -2454.244141 -1855.401239 (0,((((((((((1,72),((((((((((((((49,(91,(93,94))),92),(88,95)),(103,104)),(((61,111),66),(86,87))),(78,79)),(63,64)),(((((50,51),90),89),((60,69),68)),((((((55,(100,101)),((70,108),71)),77),56),(62,(84,85))),(((65,81),99),80)))),(((73,75),74),76)),67),((52,53),82)),106),105),54)),115),(22,23)),(((5,36),((((11,(16,18)),12),(21,110)),38)),(37,39))),((((((3,4),(41,114)),48),(((19,20),40),116)),((((((8,9),(15,17)),(13,14)),(30,31)),(28,29)),(26,27))),10)),((42,43),(((83,(102,112)),107),98))),(24,25)),(6,7)),(((((2,44),(35,109)),((32,(((57,58),59),(96,97))),(46,47))),(33,34)),113)),45);
 327: 4 -1629.368408 -1859.146238 (0,((((((((((1,72),((((((((((((((49,95),((91,(93,94)),92)),88),(103,104)),(((61,111),66),(86,87))),(78,79)),(((((50,51),89),90),((60,68),69)),((((((55,(100,101)),((70,71),108)),77),(62,(84,85))),56),(((65,99),81),80)))),(63,64)),((73,75),(74,76))),82),(52,53)),67),(105,106)),54)),23),115),22),(((5,(21,110)),(((11,12),(16,18)),(36,38))),(37,39))),10),((42,43),(((83,(102,112)),107),98))),(((((3,4),114),41),48),(((19,20),40),116))),(((((2,44),((32,(((57,58),59),(96,97))),(46,47))),((33,34),(35,109))),113),(((6,7),(24,25)),((((((8,9),(14,(15,17))),13),(30,31)),(28,29)),(26,27))))),45);
 328: 5 -1764.256226 -1861.951788 (0,((((((((((((((1,72),(((((((((((((((((((49,95),(92,(93,94))),91),88),(86,87)),(78,79)),(103,104)),(61,111)),66),(62,(84,85))),((((55,(100,101)),((70,71),108)),77),56)),((65,81),99)),80),(((50,51),(89,90)),((60,69),68))),(63,64)),((73,75),(74,76))),67),((52,53),82)),(54,(105,106)))),115),(22,23)),((5,((((11,12),(16,18)),(21,110)),(36,38))),(37,39))),10),(((6,7),(24,25)),((((((8,9),(15,17)),(13,14)),(30,31)),(28,29)),(26,27)))),((((3,4),(41,114)),48),(((19,20),40),116))),((42,43),(((83,(102,112)),107),98))),(35,109)),(33,34)),113),((32,(((57,58),59),(96,97))),(46,47))),(2,44)),45);
 329: 1 -1812.358154 -1858.471448 (0,((((((((((((((1,72),((((((((((((((((((49,95),(92,(93,94))),91),88),(86,87)),(78,79)),(103,104)),(61,111)),66),((((55,(100,101)),((70,71),108)),77),56)),(62,(84,85))),(((65,81),99),80)),(((50,51),(89,90)),((60,69),68))),(63,64)),((73,75),(74,76))),67),((52,53),82)),(54,(105,106)))),115),(22,23)),((5,((((11,12),(16,18)),(21,110)),(36,38))),(37,39))),10),(((6,7),(24,25)),((((((8,9),(15,17)),(13,14)),(30,31)),(28,29)),(26,27)))),((((3,4),(41,114)),48),(((19,20),40),116))),((42,43),(((83,(102,112)),107),98))),(35,109)),(33,34)),113),((32,(((57,58),59),(96,97))),(46,47))),(2,44)),45);
 330: 1 -1938.489502 -1862.565559 (0,(((((((((1,72),(((((((((((((49,95),92),91),(88,(93,94))),(103,104)),(((61,111),66),(86,87))),(78,79)),(63,64)),((((50,51),(89,90)),((60,68),69)),((((((55,(100,101)),(70,(71,108))),77),56),(62,(84,85))),(((65,81),99),80)))),((73,75),(74,76))),67),((52,53),82)),((54,105),106))),48),(((33,34),(35,109)),115)),10),(((((((3,4),41),114),((19,20),40)),116),(((5,((((11,12),(16,18)),(21,110)),(36,38))),(37,39)),(22,23))),(((6,7),(24,25)),((((8,9),(13,14)),((28,29),(30,31))),((15,17),(26,27)))))),(((42,43),98),((83,(102,112)),107))),(((32,(((57,58),59),(96,97))),(46,47)),113)),(2,44)),45);
 331: 3 -2054.157227 -1857.892826 (0,(((((((((((((((1,72),((((((((((((((((49,95),((91,(93,94)),92)),88),(86,87)),(78,79)),(103,104)),(61,111)),66),(62,(84,85))),((((55,(100,101)),((70,71),108)),77),56)),((((50,51),(89,90)),((60,69),68)),(((65,81),99),80))),(63,64)),((73,75),(74,76))),67),((52,53),82)),(54,(105,106)))),115),23),22),((5,((((11,12),(16,18)),(21,110)),(36,38))),(37,39))),10),(((6,7),(24,25)),(((((8,9),(15,17)),(13,14)),((28,29),(30,31))),(26,27)))),((((3,4),(41,114)),48),(((19,20),40),116))),((42,43),(((83,(102,112)),107),98))),(35,109)),(33,34)),113),((32,(((57,58),59),(96,97))),(46,47))),(2,44)),45);
 332: 3 -2168.022217 -1878.736348 (0,(((((((1,72),((83,(102,112)),107)),98),(((((2,44),(32,((46,47),(((((((((((49,((91,(93,94)),95)),92),88),(86,87)),(103,104)),(61,111)),66),(((((((52,53),82),(54,(105,106))),67),((73,75),(74,76))),(63,64)),(78,79))),((((((50,51),(89,90)),((60,69),68)),(((65,81),99),80)),(62,(84,85))),(((55,(100,101)),((70,71),108)),77))),56),(((57,58),59),(96,97)))))),(33,34)),(35,109)),115)),((((3,4),(41,114)),48),((((((5,(((11,12),(16,18)),(21,110))),(36,38)),(10,((22,23),(37,39)))),116),(((((13,14),40),(15,17)),((28,29),(30,31))),(26,27))),(((8,9),19),20)))),((24,25),((42,43),113))),(6,7)),45);
 333: 1 -1712.493896 -1877.693677 (0,((((((1,72),(((83,(102,112)),107),98)),(((((2,44),(32,((46,47),(((((((((((49,((91,(93,94)),95)),92),88),(86,87)),(103,104)),(61,111)),66),(((((((52,53),82),(54,(105,106))),67),((73,75),(74,76))),(63,64)),(78,79))),((((((50,51),(89,90)),((60,69),68)),(((65,81),99),80)),(62,(84,85))),(((55,(100,101)),((70,71),108)),77))),56),(((57,58),59),(96,97)))))),(33,34)),(35,109)),115)),((((3,4),(41,114)),48),(((((((5,(((11,12),(16,18)),(21,110))),(36,38)),(10,((22,23),(37,39)))),116),((((13,14),40),(15,17)),((28,29),(30,31)))),(26,27)),(((8,9),19),20)))),((24,25),((42,43),113))),(6,7)),45);
 334: 4 -1773.484009 -1856.650199 (0,(((((((((1,72),115),((((((((((((((49,(91,92)),95),(93,94)),88),(((61,111),66),(86,87))),(103,104)),(78,79)),(63,64)),((((50,51),(89,90)),((60,69),68)),(((((((55,(100,101)),(70,71)),108),77),56),(62,(84,85))),(((65,81),99),80)))),((73,75),(74,76))),67),((52,53),82)),54),(105,106))),(22,23)),((5,((((11,12),(16,18)),(21,110)),(36,38))),(37,39))),((42,43),((83,(102,112)),(98,107)))),(((((((3,4),114),41),48),((19,(20,40)),116)),10),(((6,7),(((8,9),(((((13,14),(15,17)),(28,29)),31),30)),(26,27))),(24,25)))),((2,44),((((32,(((57,58),59),(96,97))),(46,47)),(33,34)),(35,109)))),113),45);
 335: 1 -1411.092163 -1857.828206 (0,((((((1,72),(((((((((((49,88),((91,(93,94)),(92,95))),(103,104)),((((61,111),66),86),87)),(78,79)),(63,64)),((((50,51),(89,90)),((60,69),68)),((((((55,(100,101)),((70,108),71)),77),56),(62,(84,85))),(((65,99),81),80)))),((73,75),(74,76))),67),((52,53),82)),(54,(105,106)))),48),(((3,4),114),41)),((((((((2,44),115),(35,109)),(((32,(((57,58),59),(96,97))),(46,47)),(33,34))),(((83,(102,112)),107),98)),10),(((((5,38),((((11,12),(16,18)),(21,110)),36)),(37,39)),(22,23)),(42,43))),(((((6,7),(24,25)),(((8,9),(((13,14),(15,17)),((28,29),(30,31)))),(26,27))),((19,40),20)),116))),113),45);
 336: 1 -1593.26416 -1882.105865 (0,(((((((1,72),115),(((2,44),(35,109)),(33,34))),(((22,23),(37,39)),48)),(((((((3,4),41),114),((11,12),(16,18))),(((5,36),((21,110),(32,((46,47),(((((((((((49,(91,((92,95),(93,94)))),88),(((61,111),104),103)),(66,(86,87))),(78,79)),(63,64)),(((((52,53),82),((54,105),106)),67),((73,75),(74,76)))),56),((((55,(100,101)),((70,71),108)),77),(62,(84,85)))),(((65,99),81),80)),(((50,51),(((60,69),68),(89,90))),(((57,58),59),(96,97)))))))),38)),((((19,20),40),116),((26,27),((28,29),(30,31))))),10)),(((6,7),(24,25)),(((8,9),(13,14)),(15,17)))),(((42,43),(((83,(102,112)),107),98)),113)),45);
 337: 1 -1776.371826 -1853.532515 (0,((((((((((1,72),(((((((((((((49,(91,(92,95))),(93,94)),88),(103,104)),((((61,111),66),87),86)),(78,79)),(63,64)),(((50,51),(((60,69),68),(89,90))),((((((55,(100,101)),((70,108),71)),77),56),(62,(84,85))),(((65,81),99),80)))),(((73,75),76),74)),67),((52,53),82)),(105,106)),54)),115),23),22),(((5,(36,38)),(((11,12),(16,18)),(21,110))),(37,39))),10),((((3,4),(41,114)),48),((((6,7),(24,25)),((8,9),(((((13,14),30),(28,29)),31),((15,17),(26,27))))),(((19,20),40),116)))),((42,43),(((83,(102,112)),107),98))),((((2,44),((32,(((57,58),59),(96,97))),(46,47))),((33,34),(35,109))),113)),45);
 338: 3 -1779.033936 -1876.553549 (0,(((((((1,72),107),((83,(102,112)),98)),(((((2,44),(32,((46,47),((((((((((49,(((91,(93,94)),95),92)),88),(86,87)),(103,104)),(61,111)),66),(((((((52,53),82),(54,(105,106))),67),((73,75),(74,76))),(63,64)),(78,79))),((((((50,51),(89,90)),((60,69),68)),(((65,81),99),80)),(62,(84,85))),(((55,(100,101)),((70,71),108)),77))),56),(((57,58),59),(96,97)))))),(33,34)),(35,109)),115)),((((3,4),(41,114)),48),((((((5,(((11,12),(16,18)),(21,110))),(36,38)),(10,((22,23),(37,39)))),116),(((((13,14),40),(15,17)),((28,29),(30,31))),(26,27))),(((8,9),19),20)))),((24,25),((42,43),113))),(6,7)),45);
 339: 8 -1684.334717 -1858.452568 (0,((((((((1,72),(((((((((49,95),(91,(92,(93,94)))),88),(((61,111),66),(86,87))),(103,104)),(78,79)),(63,64)),(((50,51),((60,(68,69)),(89,90))),((((((55,(100,101)),((70,71),108)),77),(62,(84,85))),56),(((65,81),99),80)))),((((((52,53),82),(67,((73,75),(74,76)))),106),105),54))),48),(((3,4),(41,114)),((((((((((((6,7),(24,25)),(26,27)),(28,29)),(30,31)),(13,14)),(15,17)),(8,9)),40),20),19),116))),(10,((((83,(102,112)),107),98),115))),(((5,((((11,12),(16,18)),(21,110)),(36,38))),(22,23)),(37,39))),(42,43)),(((((2,44),(35,109)),((32,(((57,58),59),(96,97))),(46,47))),(33,34)),113)),45);
 340: 1 -1918.562988 -1874.848056 (0,((((((((((1,72),((((32,(((57,59),58),(96,97))),((((((((((((49,((92,95),(93,94))),91),88),(86,87)),103),104),(61,111)),66),(((((((50,51),(89,90)),((60,68),69)),(((65,81),99),80)),(62,(84,85))),(((55,(100,101)),((70,71),108)),77)),56)),(78,79)),(63,64)),(((((52,53),82),(54,(105,106))),67),((73,75),(74,76))))),(46,47)),115)),(((83,(102,112)),98),107)),(((13,14),(15,17)),((28,29),(30,31)))),40),(((((3,4),(41,114)),((5,((((11,12),(16,18)),21),(36,38))),((22,23),(37,39)))),((((8,9),19),20),116)),((26,27),110))),(10,48)),((((2,44),(35,109)),(33,34)),(42,43))),((6,7),(24,25))),113),45);
 341: 1 -1964.628906 -1854.77053 (0,(((((((1,72),((((((((((((49,92),95),(91,(93,94))),88),(((61,111),66),(86,87))),(103,104)),(78,79)),((((50,51),(89,90)),((60,68),69)),((((((55,(100,101)),((70,71),108)),77),56),(62,(84,85))),(((65,81),99),80)))),(63,64)),54),(105,106)),(((52,53),82),(67,((73,75),(74,76)))))),48),(((3,4),(41,114)),(((((((((6,7),(24,25)),(26,27)),(8,9)),(((13,14),((28,29),(30,31))),(15,17))),19),20),40),116))),(((((5,(36,38)),(((11,12),(16,18)),(21,110))),(22,23)),(37,39)),10)),((42,43),((((83,(102,112)),107),98),115))),(((((2,44),(35,109)),((32,(((57,58),59),(96,97))),(46,47))),(33,34)),113)),45);
 342: 1 -2579.590332 -1864.670088 (0,((((((1,72),(((83,(102,112)),98),107)),((((2,44),(35,109)),(((32,(((57,58),59),(96,97))),(46,47)),(33,34))),115)),10),(((((((((3,4),(41,114)),((((8,9),(((13,14),(15,17)),((28,29),(30,31)))),(26,27)),(((19,20),40),116))),(((11,12),(16,18)),(21,110))),(36,38)),5),(37,39)),(22,23)),48)),((6,7),((24,25),(((42,43),(((((((((((49,95),((91,(93,94)),92)),88),(86,87)),(103,104)),(61,111)),66),(((((((50,51),(89,90)),((60,69),68)),((65,(81,99)),80)),(62,(84,85))),(((55,(100,101)),((70,71),108)),77)),56)),(78,79)),(63,64)),(((((52,53),82),(54,(105,106))),67),((73,75),(74,76))))),113)))),45);
 343: 4 -1752.435791 -1858.948841 (0,((((((((1,72),((((((((((((49,95),((91,92),(93,94))),88),(((61,111),66),(86,87))),(103,104)),(78,79)),(63,64)),((((50,51),(89,90)),((60,68),69)),(((((((55,(100,101)),((70,71),108)),77),(62,(84,85))),56),80),((65,81),99)))),((73,75),(74,76))),67),((52,53),82)),(54,(105,106)))),48),(10,(((33,34),(35,109)),115))),(((((((3,4),41),114),((19,20),40)),116),(((5,((((11,12),(16,18)),(21,110)),(36,38))),(37,39)),(22,23))),(((6,7),(24,25)),((((8,9),(13,14)),((28,29),(30,31))),((15,17),(26,27)))))),((42,43),(((83,(102,112)),107),98))),(((32,(((57,58),59),(96,97))),(46,47)),113)),(2,44)),45);
 344: 15 -1817.703003 -1853.577871 (0,(((((((1,72),((((((((((((49,95),(91,(92,(93,94)))),88),(((61,111),66),(86,87))),(103,104)),(78,79)),(63,64)),((((50,51),(89,90)),((60,69),68)),((((((55,(100,101)),((70,71),108)),77),(62,(84,85))),56),(((65,81),99),80)))),((73,75),(74,76))),67),((52,53),82)),(54,(105,106)))),48),(((5,((((11,12),(16,18)),(21,110)),(36,38))),(22,23)),(37,39))),(((((3,4),114),41),(((19,20),40),116)),(((6,7),(24,25)),((((((8,9),(15,17)),(13,14)),(30,31)),(28,29)),(26,27))))),(((((((2,44),(32,(46,47))),((((57,58),59),(96,97)),113)),(33,34)),(35,109)),115),((42,43),(((83,(102,112)),107),98)))),10),45);
 345: 1 -2012.382446 -1859.611224 (0,((((((1,72),((((((((((((((49,95),92),(91,(93,94))),88),(86,87)),(103,104)),((61,111),66)),(78,79)),((((50,51),(89,90)),((60,69),68)),((((((55,(100,101)),((70,71),108)),77),(62,(84,85))),56),(((65,81),99),80)))),(63,64)),(((73,75),74),76)),67),((52,53),82)),(54,(105,106)))),(22,23)),((5,((((11,12),(16,18)),(21,110)),(36,38))),(37,39))),(((((((2,44),(((32,((((57,59),58),96),97)),(46,47)),113)),(33,34)),(35,109)),115),((((3,4),(41,114)),48),(((((6,7),(24,25)),(((8,9),(((13,14),(15,17)),(((28,29),30),31))),(26,27))),((19,20),40)),116))),(((42,43),98),((83,(102,112)),107)))),10),45);
 346: 3 -2083.270752 -1878.064186 (0,((((1,72),(32,((46,47),(((((((((49,((88,(93,94)),95)),(91,92)),(86,87)),(103,104)),((61,111),66)),(78,79)),(63,64)),(((((52,53),82),((54,105),106)),67),(((73,75),74),76))),(((((50,51),(89,90)),((60,68),69)),((65,(80,99)),81)),(((((55,(100,101)),((70,108),71)),77),(62,(84,85))),(56,((57,(58,59)),(96,97))))))))),(((83,(102,112)),98),107)),((((((((((2,44),115),(35,109)),(33,34)),((24,25),(42,43))),(((5,((((11,12),(16,18)),(21,110)),(36,38))),(22,23)),(37,39))),((((((3,4),(41,114)),(((8,9),19),20)),116),((((((13,40),(15,17)),14),31),30),(28,29))),(26,27))),(10,48)),113),(6,7))),45);
 347: 2 -1515.970459 -1858.804826 (0,(((((((((((((((1,72),(((((((((((((((((49,95),((91,(93,94)),92)),88),(86,87)),(78,79)),(103,104)),(61,111)),66),(62,(84,85))),((((55,(100,101)),((70,71),108)),77),56)),(((65,81),99),80)),((50,51),(((60,69),68),(89,90)))),(63,64)),((73,75),(74,76))),67),((52,53),82)),(54,(105,106)))),115),23),22),((5,((((11,12),(16,18)),(21,110)),(36,38))),(37,39))),10),(((6,7),(24,25)),(((((8,9),(15,17)),(13,14)),((28,29),(30,31))),(26,27)))),((((3,4),(41,114)),48),(((19,20),40),116))),((42,43),(((83,(102,112)),107),98))),(35,109)),(33,34)),113),((32,(((57,58),59),(96,97))),(46,47))),(2,44)),45);
 348: 5 -1699.6875 -1857.246797 (0,(((((((1,72),((((((((((((49,95),91),(93,94)),92),88),(((61,111),66),(86,87))),(103,104)),(78,79)),(((((50,51),89),90),(60,(68,69))),((((((55,(100,101)),((70,71),108)),77),(62,(84,85))),56),(((65,81),99),80)))),(63,64)),54),((((52,53),82),(67,((73,75),(74,76)))),(105,106)))),48),(10,(((83,(102,112)),(98,107)),115))),((((3,4),(41,114)),((((((((((((6,7),(24,25)),(26,27)),(28,29)),(30,31)),(13,14)),(15,17)),(8,9)),40),20),19),116)),(((5,(((11,12),((16,18),(21,110))),(36,38))),(37,39)),(22,23)))),(42,43)),(((((2,44),(35,109)),((32,(((57,58),59),(96,97))),(46,47))),(33,34)),113)),45);
 349: 3 -2039.067749 -1861.963778 (0,(((((((((((((((1,72),((((((((((((((((((49,95),((91,(93,94)),92)),88),(86,87)),(78,79)),(103,104)),(61,111)),66),(62,(84,85))),((((55,(100,101)),((70,71),108)),77),56)),((65,81),99)),80),(((50,51),(89,90)),((60,69),68))),(63,64)),((73,75),(74,76))),67),((52,53),82)),(54,(105,106)))),115),23),22),((5,((((11,12),(16,18)),(21,110)),(36,38))),(37,39))),10),(((6,7),(24,25)),(((((8,9),(15,17)),(13,14)),((28,29),(30,31))),(26,27)))),((((3,4),(41,114)),48),(((19,20),40),116))),((42,43),(((83,(102,112)),107),98))),(35,109)),(33,34)),113),((32,(((57,58),59),(96,97))),(46,47))),(2,44)),45);
 350: 1 -1700.17627 -1854.540705 (0,(((((((1,72),(((((((((((((49,(91,95)),92),(93,94)),88),((((61,111),66),(86,87)),(103,104))),(78,79)),(63,64)),(((((50,51),90),89),((60,68),69)),((((((55,(100,101)),(70,(71,108))),77),56),(62,(84,85))),(((65,81),99),80)))),(((73,75),74),76)),67),((52,53),82)),(54,105)),106)),(22,23)),(5,(((((11,12),(16,18)),(21,110)),38),36))),(37,39)),((((((2,44),((((32,(((57,58),59),(96,97))),(46,47)),(33,34)),(35,109))),115),10),(((42,43),113),(((83,(102,112)),107),98))),(((((3,4),(41,114)),((19,20),40)),116),(((6,7),(24,25)),(((((8,9),((13,14),(15,17))),(30,31)),(28,29)),(26,27)))))),48),45);
 351: 2 -1535.488281 -1882.995858 (0,(((((((((1,72),((((((((((((49,95),(92,(93,94))),91),88),(((61,111),104),103)),(66,(86,87))),(78,79)),(((((50,51),90),89),((60,69),68)),((((((55,(100,101)),62),(84,85)),56),(((65,99),81),80)),(((70,71),108),77)))),(63,64)),54),(105,106)),(((52,53),82),(67,(((73,75),76),74))))),(22,23)),(((5,(36,38)),((((11,12),(16,18)),110),21)),(37,39))),((((((((3,4),40),20),19),116),(41,114)),(((((8,9),((13,14),(15,17))),(30,31)),(28,29)),(26,27))),((6,7),(24,25)))),((42,43),(((83,(102,112)),98),107))),((((((2,44),(32,(46,47))),((((57,58),59),(96,97)),113)),(33,34)),(35,109)),115)),10),48),45);
 352: 1 -1634.390381 -1871.263472 (0,(((((((((1,72),((46,47),((((((((((49,((91,95),(93,94))),92),88),(86,87)),(((61,111),66),(103,104))),(((50,51),(89,90)),((60,68),69))),(78,79)),(63,64)),(((((52,53),82),(54,(105,106))),67),((73,75),(74,76)))),((((((55,(100,101)),((70,71),108)),77),(62,(84,85))),(56,(((57,58),59),(96,97)))),(((65,81),99),80))))),115),(((83,(102,112)),107),98)),10),((((6,7),(26,27)),((8,9),((((13,14),((15,17),((28,29),(30,31)))),40),(19,20)))),116)),(((3,4),(41,114)),48)),(((5,((((11,12),(16,18)),(21,110)),(36,38))),(37,39)),(22,23))),(((((2,44),32),(35,109)),(33,34)),((24,25),((42,43),113)))),45);
 353: 7 -1846.50061 -1862.90474 (0,(((((((((((((((1,72),((((((((((((((((((49,95),(91,(92,(93,94)))),88),(86,87)),(78,79)),(103,104)),(61,111)),66),(62,(84,85))),(((55,(100,101)),((70,71),108)),77)),56),(((65,81),99),80)),(((50,51),(89,90)),((60,69),68))),(63,64)),((73,75),(74,76))),67),((52,53),82)),(54,(105,106)))),115),(22,23)),(5,((((11,12),(16,18)),(21,110)),(36,38)))),(37,39)),10),(((6,7),(24,25)),(((((((8,9),(15,17)),(13,14)),(30,31)),29),28),(26,27)))),((((3,4),(41,114)),48),(((19,20),40),116))),((42,43),(((83,(102,112)),107),98))),(35,109)),(33,34)),113),((32,(((57,58),59),(96,97))),(46,47))),(2,44)),45);
 354: 1 -1862.458862 -1871.258029 (0,((((((((1,72),((((((((((((((49,95),(91,(93,94))),92),88),((((61,111),66),87),86)),(103,104)),(78,79)),(63,64)),(((((((50,51),90),89),(((55,(100,101)),((70,108),71)),77)),((60,69),68)),(56,(62,(84,85)))),((65,(81,99)),80))),(((73,75),74),76)),67),((52,53),82)),(105,106)),54)),115),(22,23)),((5,((((11,12),(16,18)),(21,110)),(36,38))),(37,39))),(((((3,4),(41,114)),48),(((19,20),40),116)),(((6,7),(24,25)),(((((((8,9),(15,17)),13),14),(30,31)),(28,29)),(26,27))))),(10,((42,43),(((83,(102,112)),98),107)))),((((2,44),((32,(46,47)),(35,109))),((33,34),(((57,58),59),(96,97)))),113)),45);
 355: 6 -1764.660645 -1871.109315 (0,((((((((((((((1,72),(((((((((((((((((49,95),(92,(93,94))),91),88),(86,87)),(78,79)),(103,104)),(61,111)),((62,(84,85)),66)),((((55,(100,101)),((70,71),108)),77),56)),(((65,81),99),80)),(((50,51),(89,90)),((60,69),68))),(63,64)),((73,75),(74,76))),67),((52,53),82)),(54,(105,106)))),115),(22,23)),((5,((((11,12),(16,18)),(21,110)),(36,38))),(37,39))),10),(((6,7),(24,25)),((((((8,9),(15,17)),(13,14)),(30,31)),(28,29)),(26,27)))),((((3,4),(41,114)),48),(((19,20),40),116))),((42,43),(((83,(102,112)),107),98))),(35,109)),(33,34)),113),((32,(((57,58),59),(96,97))),(46,47))),(2,44)),45);
 356: 4 -2058.520752 -1859.527587 (0,((((((((((((((1,72),(((((((((((((((((((49,95),(91,(92,(93,94)))),88),(86,87)),(78,79)),(103,104)),(61,111)),66),(62,(84,85))),(((55,(100,101)),((70,71),108)),77)),56),(((65,81),99),80)),(((50,51),(89,90)),((60,69),68))),(63,64)),((73,75),(74,76))),67),((52,53),82)),(54,(105,106))),115)),(22,23)),(5,((((11,12),(16,18)),(21,110)),(36,38)))),(37,39)),10),(((6,7),(24,25)),((((((8,9),(15,17)),(13,14)),(30,31)),(28,29)),(26,27)))),((((3,4),(41,114)),48),(((19,20),40),116))),((42,43),(((83,(102,112)),107),98))),(35,109)),(33,34)),113),((32,(((57,58),59),(96,97))),(46,47))),(2,44)),45);
 357: 2 -1692.546387 -1866.409621 (0,(((((((((1,72),(((((((((((((((((49,95),(91,92)),(93,94)),88),(((61,111),66),(86,87))),(103,104)),(((50,51),(89,90)),((60,68),69))),(78,79)),(63,64)),((((((55,(100,101)),((70,71),108)),77),56),(62,(84,85))),(((65,99),81),80))),82),((73,75),(74,76))),(52,53)),67),105),54),106)),(22,23)),((5,(36,38)),(((11,12),(16,18)),(21,110)))),(37,39)),((((((6,7),(24,25)),((((13,14),(15,17)),((28,29),(30,31))),(26,27))),(8,9)),((19,20),40)),116)),(((((((2,44),((32,(((57,58),59),(96,97))),(46,47))),113),(33,34)),(35,109)),(((83,(102,112)),(98,107)),115)),(42,43))),(((3,4),(41,114)),48)),10),45);
 358: 3 -2190.708496 -1872.635595 (0,(((((((((1,72),(((83,(102,112)),98),107)),10),((((2,44),(33,34)),(32,(35,109))),115)),((((((3,4),(41,114)),(((46,47),((((((((((((49,95),92),(91,(93,94))),88),(((61,111),66),(86,87))),(103,104)),(78,79)),(((50,51),(89,90)),((60,69),68))),((65,99),(80,81))),(((57,58),59),(96,97))),(((((55,(100,101)),((70,71),108)),77),(62,(84,85))),56)),((((((52,53),82),(67,((73,75),(74,76)))),(105,106)),54),(63,64)))),110)),(((((8,9),((13,14),(15,17))),((19,20),40)),((28,29),(30,31))),(26,27))),116),48)),(((5,((((11,12),(16,18)),21),(36,38))),(22,23)),(37,39))),(24,25)),((42,43),113)),(6,7)),45);
 359: 4 -1687.575928 -1864.077701 (0,((((((((1,72),(((((((((((((49,95),((91,(93,94)),92)),88),(((61,111),66),(86,87))),(103,104)),(78,79)),(63,64)),(((((50,51),89),90),((60,68),69)),(((((55,(100,101)),((70,71),108)),77),56),((62,(84,85)),(((65,81),99),80))))),((73,75),(74,76))),67),((52,53),82)),(105,106)),54)),48),((((3,4),41),114),(((19,20),40),116))),(((((5,(36,38)),(((11,12),(16,18)),(21,110))),(37,39)),(22,23)),(((6,7),(24,25)),((((8,9),((13,14),(15,17))),((28,29),(30,31))),(26,27))))),((42,43),(((83,(102,112)),107),98))),((((((2,44),32),((((57,58),59),(96,97)),113)),((33,34),(46,47))),(35,109)),115)),10),45);
 360: 1 -1787.775391 -1857.428383 (0,(((((((((1,72),(((((((((((((49,95),92),91),(88,(93,94))),(103,104)),(((61,111),66),(86,87))),(78,79)),(63,64)),((((50,51),(89,90)),((60,68),69)),((((((55,(100,101)),(70,(71,108))),77),56),(62,(84,85))),(((65,81),99),80)))),((73,75),(74,76))),67),((52,53),82)),((54,105),106))),48),(((33,34),(35,109)),115)),10),(((((((3,4),41),114),((19,20),40)),116),(((5,((((11,12),(16,18)),(21,110)),(36,38))),(37,39)),(22,23))),(((6,7),(24,25)),(((8,9),((13,14),((28,29),(30,31)))),((15,17),(26,27)))))),((42,43),(((83,(102,112)),107),98))),(((32,(((57,58),59),(96,97))),(46,47)),113)),(2,44)),45);
 361: 6 -1663.83313 -1862.846643 (0,(((((1,72),(((((((((((49,95),((88,(91,92)),(93,94))),(103,104)),(((61,111),66),(86,87))),(78,79)),(63,64)),((((((50,51),89),90),((60,68),69)),(((65,81),99),80)),(((((55,(100,101)),((70,71),108)),77),56),(62,(84,85))))),(((73,75),74),76)),67),((52,53),82)),(54,(105,106)))),48),(((((((((2,44),(((32,(((57,58),59),(96,97))),(46,47)),113)),(35,109)),(33,34)),115),(((83,(102,112)),98),107)),(42,43)),10),((((5,38),36),(((11,12),((16,110),18)),21)),((((6,7),(24,25)),(37,39)),(22,23))))),(((((3,4),41),114),((19,(20,40)),116)),(((((8,9),13),14),((28,29),31)),(((15,17),(26,27)),30)))),45);
 362: 3 -2011.140625 -1886.695303 (0,(((((((((1,72),(((((2,44),((32,((46,47),((((((((((49,95),(93,94)),(91,92)),(66,(86,87))),88),(103,104)),(((((50,51),(89,90)),68),(60,69)),((65,(81,99)),80))),(78,79)),((((((52,53),82),(54,(105,106))),67),(((73,75),74),76)),(63,64))),((((((55,(100,101)),((70,71),108)),77),(61,111)),(62,(84,85))),56)))),(((57,58),59),(96,97)))),(35,109)),(33,34)),115)),(((83,(102,112)),98),107)),10),(15,17)),48),((24,25),(42,43))),((((((3,4),(41,114)),((((8,9),(13,14)),40),(19,20))),((5,((22,23),(37,39))),((((11,12),(16,18)),(21,110)),(36,38)))),((26,27),((28,29),(30,31)))),116)),((6,7),113)),45);
 363: 1 -2045.009033 -1856.888261 (0,((((((((1,72),((((((((((((49,95),((91,(93,94)),92)),88),(((61,111),66),(86,87))),(103,104)),(78,79)),(63,64)),((((50,51),(89,90)),((60,69),68)),((((((55,(100,101)),((70,71),108)),77),(62,(84,85))),56),(((65,81),99),80)))),((73,75),(74,76))),67),((52,53),82)),(54,(105,106)))),48),((3,4),(41,114))),((((((6,7),(24,25)),(26,27)),((28,29),(30,31))),(((8,9),((13,14),(15,17))),((19,40),20))),116)),((((5,((((11,12),(16,18)),(21,110)),(36,38))),(22,23)),(37,39)),10)),((42,43),((((83,(102,112)),107),98),115))),(((((2,44),(35,109)),((32,(((57,58),59),(96,97))),(46,47))),(33,34)),113)),45);
 364: 2 -1532.452271 -1860.326364 (0,(((((((1,72),((((((((((((49,95),91),(93,94)),92),88),(((61,111),66),(86,87))),(103,104)),(78,79)),(((((50,51),89),90),(60,(68,69))),((((((55,(100,101)),((70,71),108)),77),(62,(84,85))),56),(((65,81),99),80)))),(63,64)),54),((((52,53),82),(67,((73,75),(74,76)))),(105,106)))),48),(10,(((83,(102,112)),(98,107)),115))),((((3,4),(41,114)),((((((((((((6,7),(24,25)),(26,27)),(28,29)),(30,31)),(13,14)),(15,17)),(8,9)),40),20),19),116)),(((5,((((11,12),(16,18)),(21,110)),(36,38))),(37,39)),(22,23)))),(42,43)),((((((2,44),(35,109)),(32,(((57,58),59),(96,97)))),(46,47)),(33,34)),113)),45);
 365: 2 -2069.556885 -1862.34437 (0,((((((((1,72),((((((((((((49,92),95),(91,(93,94))),88),((61,111),(66,(86,87)))),(103,104)),(78,79)),((((50,51),(89,90)),((60,68),69)),((((((55,(100,101)),((70,71),108)),77),56),(62,(84,85))),(((65,81),99),80)))),(63,64)),54),(105,106)),(((52,53),82),(67,((73,75),(74,76)))))),48),((3,4),(41,114))),(((((((((6,7),(24,25)),(26,27)),(8,9)),(((13,14),((28,29),(30,31))),(15,17))),19),20),40),116)),(((((5,(36,38)),(((11,12),(16,18)),(21,110))),(22,23)),(37,39)),10)),((42,43),((((83,(102,112)),107),98),115))),(((((2,44),(35,109)),((32,(((57,58),59),(96,97))),(46,47))),(33,34)),113)),45);
 366: 2 -1804.310303 -1873.7385 (0,(((((((((((((1,72),(((32,(((57,58),59),(96,97))),((46,47),((((((((((49,(91,((92,(93,94)),95))),88),(86,87)),(103,104)),(61,111)),66),(((((((50,51),(89,90)),((60,69),68)),(((65,99),81),80)),(62,(84,85))),(((55,(100,101)),((70,108),71)),77)),56)),(78,79)),(63,64)),(((((52,53),82),((54,105),106)),67),(((73,75),74),76))))),115)),(((83,(102,112)),107),98)),40),(((13,14),(15,17)),(((28,29),30),31))),(((((3,4),(41,114)),(((5,(((11,12),(16,18)),21)),(36,38)),((22,23),(37,39)))),((((8,9),19),20),116)),((26,27),110))),10),48),(((2,44),(35,109)),(33,34))),(42,43)),(24,25)),(6,7)),113),45);
 367: 1 -1564.260742 -1875.825927 (0,((((((((((((((1,72),(((((((((49,(88,95)),(91,(93,94))),92),(103,104)),(((61,111),66),(86,87))),(78,79)),(63,64)),((((50,51),(89,90)),(60,(68,69))),((((((55,(100,101)),((70,108),71)),77),56),(62,(84,85))),((65,(81,99)),80)))),(((((52,53),82),((54,106),105)),67),((73,75),(74,76))))),115),23),22),((5,(36,38)),(((11,(16,18)),12),(21,110)))),(37,39)),10),((((3,4),(41,114)),48),(((19,20),40),116))),((42,43),(((83,(102,112)),98),107))),(((6,7),(24,25)),(((((((8,9),15),17),(13,14)),((28,29),30)),31),(26,27)))),(33,34)),113),(((2,44),((32,(((57,58),59),(96,97))),(46,47))),(35,109))),45);
 368: 4 -1917.763184 -1856.453224 (0,((((((((((1,72),(((((((((((((((49,95),(91,(92,(93,94)))),88),(86,87)),103),104),(61,111)),66),(78,79)),(63,64)),((((50,51),(89,90)),((60,69),68)),((((((55,(100,101)),((70,71),108)),(62,(84,85))),77),56),(((65,81),99),80)))),((73,75),(74,76))),67),((52,53),82)),(54,(105,106)))),115),(22,23)),(((5,(36,38)),(((11,12),(16,18)),(21,110))),(37,39))),10),(((6,7),(24,25)),((((((8,9),(15,17)),(13,14)),(30,31)),(28,29)),(26,27)))),((((3,4),(41,114)),48),(((19,20),40),116))),((42,43),(((83,(102,112)),107),98))),(((((2,44),(35,109)),((32,(((57,58),59),(96,97))),(46,47))),(33,34)),113)),45);
 369: 1 -2155.985107 -1860.497766 (0,(((((((((((1,72),(((((((((((49,88),(((91,95),92),(93,94))),(((61,111),66),(86,87))),(103,104)),(78,79)),(63,64)),(((50,51),(((60,69),68),(89,90))),((((((55,(100,101)),((70,108),71)),77),56),(62,(84,85))),((65,81),(80,99))))),((73,75),(74,76))),67),((52,53),82)),(54,(105,106)))),22),23),(37,39)),((5,(((11,12),(16,18)),((21,110),36))),38)),(((6,7),(24,25)),((((8,9),(13,(14,(15,17)))),((28,29),(30,31))),(26,27)))),48),((((((3,4),41),114),((19,20),40)),116),10)),((((83,(102,112)),107),98),115)),(((((2,44),(32,((46,47),(((57,58),59),(96,97))))),(35,109)),(33,34)),((42,43),113))),45);
 370: 1 -2170.770996 -1864.670088 (0,((((((1,72),(((83,(102,112)),98),107)),((((2,44),(35,109)),(((32,(((57,58),59),(96,97))),(46,47)),(33,34))),115)),10),(((((((((3,4),(41,114)),((((8,9),(((13,14),(15,17)),((28,29),(30,31)))),(26,27)),(((19,20),40),116))),(((11,12),(16,18)),(21,110))),(36,38)),5),(37,39)),(22,23)),48)),((6,7),((24,25),(((42,43),(((((((((((49,95),((91,(93,94)),92)),88),(86,87)),(103,104)),(61,111)),66),(((((((50,51),(89,90)),((60,69),68)),((65,(81,99)),80)),(62,(84,85))),(((55,(100,101)),((70,71),108)),77)),56)),(78,79)),(63,64)),(((((52,53),82),(54,(105,106))),67),((73,75),(74,76))))),113)))),45);
 371: 1 -1695.406494 -1864.266061 (0,((((((((1,72),(((((((((((((49,((91,(93,94)),92)),95),88),((((61,111),66),86),87)),(103,104)),(78,79)),(63,64)),((((50,51),(89,90)),((60,68),69)),((((((55,(100,101)),((70,108),71)),77),56),(62,(84,85))),(((65,81),99),80)))),((73,75),(74,76))),67),((52,53),82)),(105,106)),54)),48),(((3,4),(41,114)),((((((((6,7),(24,25)),((15,17),(26,27))),((13,14),(((28,29),31),30))),(8,9)),40),(19,20)),116))),(((((5,(36,38)),(((11,12),(16,18)),(21,110))),(((22,23),115),(37,39))),10),((42,43),(((83,(102,112)),98),107)))),((33,34),(46,47))),((2,44),((32,(((57,(58,59)),97),96)),(35,109)))),113),45);
 372: 1 -1770.840088 -1887.481609 (0,(((((1,72),(((((((((49,95),(((((((61,111),66),86),87),(103,104)),(88,91)),92)),(93,94)),(78,79)),(63,64)),((((((50,51),(89,90)),((60,68),69)),(((57,58),59),(96,97))),((((((((55,(100,101)),((70,108),71)),77),(62,(84,85))),80),81),99),65)),56)),((73,75),(74,76))),82),((52,53),(((54,105),106),67)))),115),((((2,44),(32,(46,47))),(33,34)),(35,109))),((((((3,4),(41,114)),48),(((6,7),(24,25)),(26,27))),((((((5,(37,39)),((((11,12),(16,18)),(21,110)),(36,38))),116),(22,23)),10),((((((8,9),(((13,((28,29),(30,31))),14),(15,17))),40),20),19),113))),(((42,43),98),((83,(102,112)),107)))),45);
 373: 1 -1652.574219 -1888.134042 (0,(((((((((1,72),(((((2,44),((32,((46,47),((((((((((49,95),(93,94)),(91,92)),(66,(86,87))),88),(103,104)),(((50,51),(((60,69),68),(89,90))),((65,(81,99)),80))),(78,79)),((((((52,53),82),(54,(105,106))),67),(((73,75),74),76)),(63,64))),((((((55,(100,101)),((70,71),108)),77),(61,111)),(62,(84,85))),56)))),(((57,58),59),(96,97)))),(35,109)),(33,34)),115)),(((83,(102,112)),98),107)),10),(15,17)),48),((24,25),(42,43))),((((((3,4),(41,114)),((((8,9),(13,14)),40),(19,20))),((5,((22,23),(37,39))),((((11,12),(16,18)),(21,110)),(36,38)))),((26,27),((28,29),(30,31)))),116)),((6,7),113)),45);
 374: 1 -1662.099609 -1883.046689 (0,(((((((((1,72),(((((((((((49,95),88),91),(93,94)),92),(((61,66),111),(86,87))),(103,104)),(78,79)),(63,64)),((((50,51),(89,90)),((60,68),69)),(((((55,(100,101)),((70,71),108)),77),(56,(62,(84,85)))),(((65,99),81),80)))),((((52,53),82),(67,((73,75),(74,76)))),(54,(105,106))))),115),10),(((((3,4),114),41),48),(((5,((((11,12),(16,18)),(21,110)),(36,38))),(37,39)),((6,7),(22,23))))),(((((((8,9),(15,17)),(13,14)),((28,29),(30,31))),(26,27)),(24,25)),(((19,20),40),116))),((42,43),(((83,(102,112)),107),98))),(((2,44),(35,109)),(((32,(((57,58),59),(96,97))),(46,47)),(33,34)))),113),45);
 375: 2 -1483.757935 -1871.92983 (0,((((((((1,72),(((83,(102,112)),98),107)),((((2,44),(33,34)),(32,(35,109))),115)),10),(((5,((((11,12),(16,18)),21),(36,38))),(22,23)),(37,39))),((((((3,4),(41,114)),(((46,47),((((((((((((49,92),95),(91,(93,94))),88),(103,104)),(((61,111),66),(86,87))),(78,79)),(((50,51),(89,90)),((60,69),68))),((65,(80,81)),99)),(((((55,(100,101)),((70,71),108)),77),(62,(84,85))),56)),(((57,58),59),(96,97))),((((((52,53),82),(67,((73,75),(74,76)))),(105,106)),54),(63,64)))),110)),(((((8,9),((13,14),(15,17))),((19,20),40)),((28,29),(30,31))),(26,27))),116),48)),((24,25),((42,43),113))),(6,7)),45);
 376: 2 -1943.072388 -1859.572594 (0,(((((1,72),((((((((((((((49,95),(92,(93,94))),91),88),(((61,111),66),(86,87))),(103,104)),((50,51),(((60,69),68),(89,90)))),(78,79)),(63,64)),((((((55,(100,101)),((70,71),108)),77),(62,(84,85))),56),(((65,99),81),80))),((73,75),(74,76))),67),((52,53),82)),(54,(105,106)))),48),((((((((((3,4),(41,114)),((((((((((((6,7),(24,25)),(26,27)),(28,29)),(30,31)),(13,14)),(15,17)),(8,9)),40),20),19),116)),5),(36,38)),(((11,12),(16,18)),(21,110))),(22,23)),(37,39)),10),((42,43),(((83,(102,112)),(98,107)),115)))),(((((2,44),(35,109)),((32,(((57,58),59),(96,97))),(46,47))),(33,34)),113)),45);
 377: 2 -1990.137695 -1863.375004 (0,(((((((1,72),((((((((((((49,95),(91,(92,(93,94)))),88),(((61,111),66),(86,87))),(103,104)),(78,79)),(63,64)),((((50,51),(89,90)),((60,69),68)),(((((55,(100,101)),((70,71),108)),77),(56,((62,85),84))),(((65,99),81),80)))),((73,75),(74,76))),67),((52,53),82)),(54,(105,106)))),48),(((3,4),(41,114)),(((((((8,9),(15,17)),(13,14)),(30,31)),(28,29)),(26,27)),(((19,20),40),116)))),(((((5,((((11,12),(16,18)),(21,110)),(36,38))),(37,39)),(22,23)),((6,7),(24,25))),(42,43))),(10,((((83,(102,112)),107),98),115))),(((((2,44),((32,(((57,58),59),(96,97))),(46,47))),113),(33,34)),(35,109))),45);
 378: 1 -1515.492188 -1863.346857 (0,(((((((1,72),((((((((((((((49,95),(92,(93,94))),88),91),(103,104)),((((61,111),66),86),87)),(78,79)),(63,64)),((((((50,51),89),90),(60,(68,69))),(((65,99),81),80)),(((((55,(100,101)),((70,71),108)),77),56),(62,(84,85))))),((73,75),(74,76))),67),((52,53),82)),106),(54,105))),48),(((((5,(36,38)),(((11,12),(16,18)),(21,110))),(37,39)),(22,23)),(42,43))),((((((3,4),114),41),19),((((((((((6,7),(24,25)),(26,27)),(28,29)),(30,31)),13),(14,(15,17))),(8,9)),40),20)),116)),(10,(((83,(102,112)),(98,107)),115))),((2,44),((32,((((57,58),59),(96,97)),113)),(((33,34),(46,47)),(35,109))))),45);
 379: 1 -1691.366943 -1868.434371 (0,(((((1,72),((83,(102,112)),(98,107))),((((2,44),(((32,(((57,58),59),(96,97))),(46,47)),(33,34))),(35,109)),115)),10),(((((((((((((3,4),41),114),(19,(20,40))),((((8,9),((13,14),(15,17))),((28,29),(30,31))),(26,27))),116),(((11,12),(16,18)),(21,110))),(36,38)),5),(22,23)),(37,39)),48),(((6,7),(24,25)),(((42,(((((((((((49,(88,91)),95),(92,(93,94))),(86,87)),(103,104)),(78,79)),(61,111)),66),(((((((((50,51),89),90),((60,68),69)),80),((65,81),99)),(62,(84,85))),(((55,(100,101)),((70,71),108)),77)),56)),(63,64)),(((((52,53),82),(54,(105,106))),67),((73,75),(74,76))))),43),113)))),45);
 380: 4 -1755.268555 -1859.148222 (0,(((((((((((1,72),((((((((((((((49,95),((91,(93,94)),92)),88),(103,104)),(((61,111),66),(86,87))),(78,79)),(((((50,51),89),90),((60,68),69)),((((((55,(100,101)),((70,71),108)),77),(62,(84,85))),56),(((65,99),81),80)))),(63,64)),((73,75),(74,76))),82),(52,53)),67),(105,106)),54)),23),115),22),(((5,(21,110)),(((11,12),(16,18)),(36,38))),(37,39))),10),((42,43),(((83,(102,112)),107),98))),(((((3,4),114),41),48),(((19,20),40),116))),((((2,44),((32,(((57,58),59),(96,97))),(46,47))),((33,34),(35,109))),113)),(((6,7),(24,25)),((((((8,9),(14,(15,17))),13),(30,31)),(28,29)),(26,27)))),45);
 381: 4 -1881.319824 -1885.953773 (0,(((((((1,72),115),(22,23)),((((((3,4),(41,114)),(((5,((10,(37,39)),(21,110))),(36,38)),((11,12),(16,18)))),(((((8,9),((13,14),((28,29),(30,31)))),((15,17),(26,27))),40),(19,20))),116),48)),((24,25),((42,43),(((83,(102,112)),107),98)))),(((((2,44),(35,109)),((32,(((57,58),59),(96,97))),((46,47),(((((((((((((((49,(93,94)),95),92),91),88),(86,87)),103),((61,111),104)),66),(78,79)),(((((55,(100,101)),(70,(71,108))),77),((62,(84,85)),((65,(81,99)),80))),56)),((((52,53),82),67),(((73,75),74),76))),(63,64)),(54,(105,106))),((50,51),(((60,69),68),(89,90))))))),(33,34)),113)),(6,7)),45);
 382: 2 -1741.883423 -1876.073228 (0,((((((1,72),((((83,102),112),98),107)),((((2,44),(35,109)),(((32,(((57,58),59),(96,97))),(46,47)),(33,34))),115)),10),(((((((((3,4),(41,114)),((((8,9),(((13,14),(15,17)),((28,29),(30,31)))),(26,27)),(((19,20),40),116))),(((11,12),(16,18)),(21,110))),(36,38)),5),(37,39)),(22,23)),48)),(((6,7),(24,25)),(((42,43),(((((((((((49,95),((91,(93,94)),92)),88),(86,87)),(103,104)),(61,111)),66),(((((((50,51),(89,90)),((60,69),68)),((65,(81,99)),80)),(62,(84,85))),(((55,(100,101)),((70,71),108)),77)),56)),(78,79)),(63,64)),(((((52,53),82),(54,(105,106))),67),((73,75),(74,76))))),113))),45);
 383: 6 -1561.976318 -1862.113642 (0,((((((((((1,72),((((((((((((((49,(93,94)),((91,92),95)),88),((((61,111),66),87),86)),(103,104)),(78,79)),(63,64)),((((50,51),(89,90)),(60,(68,69))),((((((55,(100,101)),((70,71),108)),77),56),(62,(84,85))),(((65,81),99),80)))),(((73,75),74),76)),67),((52,53),82)),106),105),54)),(22,23)),115),((5,((((11,12),(16,18)),(21,110)),(36,38))),(37,39))),((42,43),(((83,(102,112)),107),98))),((((((3,4),114),41),48),(((((((8,9),(((13,14),((28,29),(30,31))),(15,17))),40),20),19),(26,27)),116)),10)),(24,25)),(6,7)),((((2,44),((32,(((57,58),59),(96,97))),(35,109))),((33,34),(46,47))),113)),45);
 384: 2 -1857.269897 -1862.113642 (0,((((((((((1,72),((((((((((((((49,(93,94)),((91,92),95)),88),((((61,111),66),87),86)),(103,104)),(78,79)),(63,64)),((((50,51),(89,90)),(60,(68,69))),((((((55,(100,101)),((70,71),108)),77),56),(62,(84,85))),(((65,81),99),80)))),(((73,75),74),76)),67),((52,53),82)),106),105),54)),(22,23)),115),((5,((((11,12),(16,18)),(21,110)),(36,38))),(37,39))),((42,43),(((83,(102,112)),107),98))),((((((3,4),114),41),48),(((((((8,9),(((13,14),((28,29),(30,31))),(15,17))),40),20),19),(26,27)),116)),10)),(24,25)),(6,7)),((((2,44),((32,(((57,58),59),(96,97))),(35,109))),((33,34),(46,47))),113)),45);
 385: 2 -1604.538574 -1858.563074 (0,(((((((((((((((1,72),(((((((((((((((((49,95),((91,(93,94)),92)),88),(86,87)),(78,79)),(103,104)),(61,111)),66),(62,(84,85))),((((55,(100,101)),((70,71),108)),77),56)),(((50,51),(89,90)),((60,69),68))),(((65,81),99),80)),(63,64)),((73,75),(74,76))),67),((52,53),82)),(54,(105,106)))),115),23),22),((5,((((11,12),(16,18)),(21,110)),(36,38))),(37,39))),10),(((6,7),(24,25)),(((((8,9),(15,17)),(13,14)),((28,29),(30,31))),(26,27)))),((((3,4),(41,114)),48),(((19,20),40),116))),((42,43),(((83,(102,112)),107),98))),(35,109)),(33,34)),113),((32,(((57,58),59),(96,97))),(46,47))),(2,44)),45);
 386: 3 -1949.239014 -1863.382683 (0,(((((((1,72),((((((((((((49,95),((91,(93,94)),92)),88),(((61,111),66),(86,87))),(103,104)),(78,79)),(63,64)),((((50,51),(89,90)),((60,69),68)),((((((55,(100,101)),((70,71),108)),77),((62,84),85)),56),(((65,81),99),80)))),((73,75),(74,76))),67),((52,53),82)),(54,(105,106)))),48),(((3,4),(41,114)),(((((8,9),((13,14),(15,17))),((28,29),(30,31))),(26,27)),(((19,20),40),116)))),((((((5,(36,38)),(((11,12),(16,18)),(21,110))),(22,23)),(37,39)),((6,7),(24,25))),(42,43))),(10,(((83,(102,112)),(98,107)),115))),(((((2,44),((32,(((57,58),59),(96,97))),(46,47))),113),(33,34)),(35,109))),45);
 387: 1 -1414.178955 -1889.424103 (0,((((1,72),(32,((46,47),(((((((49,(((88,(93,94)),95),91)),((86,87),(103,104))),92),((61,111),66)),(((63,64),79),78)),(((((52,53),82),((54,105),106)),67),(((73,75),74),76))),(((((50,51),(89,90)),((60,68),69)),(((65,80),81),99)),((((55,(100,101)),((70,108),71)),77),((56,((57,(58,59)),(96,97))),(62,(84,85))))))))),(((83,(102,112)),98),107)),(((((((((2,44),115),(35,109)),(33,34)),((((5,((((11,12),(16,18)),(21,110)),36)),38),(22,23)),(37,39))),((((((3,4),(41,114)),(((8,9),19),20)),116),(((((13,(15,17)),40),14),(((28,29),30),31)),(26,27))),((24,25),(42,43)))),(10,48)),113),(6,7))),45);
 388: 1 -1758.994019 -1858.831267 (0,(((((((((((((((1,72),(((((((((((((((((49,95),((91,(93,94)),92)),88),(86,87)),(78,79)),(103,104)),(61,111)),66),(62,(84,85))),((((55,(100,101)),((70,71),108)),77),56)),(((65,81),99),80)),((50,51),(((60,69),68),(89,90)))),(63,64)),((73,75),(74,76))),67),((52,53),82)),(54,(105,106)))),115),23),22),((5,((((11,12),(16,18)),(21,110)),(36,38))),(37,39))),10),(((6,7),(24,25)),(((((8,9),(15,17)),(13,14)),((28,29),(30,31))),(26,27)))),((((3,4),(41,114)),48),(((19,20),40),116))),((42,43),(((83,(102,112)),107),98))),(35,109)),(33,34)),113),((32,(((57,58),59),(96,97))),(46,47))),(2,44)),45);
 389: 1 -1783.69458 -1861.595123 (0,((((((1,72),((((((((((((49,(93,94)),(91,(92,95))),88),(103,104)),(((61,111),66),(86,87))),(78,79)),((((((50,51),89),90),(60,(68,69))),((((((55,(100,101)),((70,108),71)),77),56),(62,(84,85))),(((65,99),81),80))),(63,64))),(((73,75),74),76)),67),((52,53),82)),106),(54,105))),(((3,4),(41,114)),48)),(10,((((83,(102,112)),107),98),115))),((((((((((((6,7),(24,25)),(26,27)),30),31),(28,29)),(15,17)),(13,14)),(8,9)),40),(19,20)),116)),(((((2,44),((32,((((57,58),59),96),97)),(46,47))),((33,34),(35,109))),((42,43),113)),((((5,((11,(12,(16,18))),((21,110),36))),38),(22,23)),(37,39)))),45);
 390: 2 -2183.799072 -1857.500369 (0,((((((((1,72),((((((((((((49,95),(91,(92,(93,94)))),88),(((61,111),66),(86,87))),(103,104)),(78,79)),(63,64)),(((50,51),(((60,69),68),(89,90))),((((((55,(100,101)),((70,71),108)),77),(62,(84,85))),56),(((65,81),99),80)))),((73,75),(74,76))),67),((52,53),82)),(54,(105,106)))),48),((((((3,4),(41,114)),((19,20),40)),116),(((5,((((11,12),(16,18)),(21,110)),(36,38))),(37,39)),(22,23))),(((6,7),(24,25)),((((8,9),(13,14)),((28,29),(30,31))),((15,17),(26,27)))))),(10,(((33,34),(35,109)),115))),((42,43),(((83,(102,112)),107),98))),(((32,(((57,58),59),(96,97))),(46,47)),113)),(2,44)),45);
 391: 2 -1951.752319 -1876.675915 (0,((((((1,72),115),((((2,44),32),(35,109)),(33,34))),10),(((((((3,4),(41,114)),((5,(((11,12),(16,18)),21)),(36,38))),(((((6,7),(24,25)),((8,9),((((13,14),40),((28,29),(30,31))),(15,17)))),(26,27)),(19,20))),116),(((46,47),(((((((((((49,95),92),91),(88,(93,94))),((61,111),(66,(86,87)))),(103,104)),(78,79)),(63,64)),((50,51),(((60,69),68),(89,90)))),(((((52,53),82),(67,((73,75),(74,76)))),(105,106)),54)),((((((55,(100,101)),((70,71),108)),77),(62,(84,85))),(56,(((57,58),59),(96,97)))),(((65,81),99),80)))),110)),(((22,23),(37,39)),48))),(((42,43),(((83,(102,112)),107),98)),113)),45);
 392: 3 -1703.96582 -1879.469662 (0,((((1,72),(32,((46,47),(((((((49,(((88,(93,94)),95),91)),((86,87),(103,104))),92),((61,111),66)),((63,64),(78,79))),(((((52,53),82),((54,105),106)),67),(((73,75),74),76))),(((((50,51),(89,90)),((60,68),69)),(((65,80),81),99)),((((55,(100,101)),((70,108),71)),77),(((56,((57,(58,59)),(96,97))),(84,85)),62))))))),(((83,(102,112)),98),107)),(((((((((2,44),115),(35,109)),(33,34)),((((5,((((11,12),(16,18)),(21,110)),36)),38),(22,23)),(37,39))),((((((3,4),(41,114)),(((8,9),19),20)),116),(((((13,(15,17)),40),14),(((28,29),30),31)),(26,27))),((24,25),(42,43)))),(10,48)),113),(6,7))),45);
 393: 2 -1984.959839 -1857.748468 (0,(((((((((((1,72),((((((((((((((49,(91,92)),95),(93,94)),88),(((61,111),66),(86,87))),(103,104)),(78,79)),(63,64)),((((50,51),(89,90)),((60,69),68)),((((((55,(100,101)),((70,71),108)),77),(62,(84,85))),56),((65,(81,99)),80)))),((73,75),(74,76))),82),(52,53)),67),(54,(105,106)))),115),(22,23)),(5,((((11,12),(16,18)),(21,110)),(36,38)))),(37,39)),10),(((6,7),(24,25)),(((((8,9),(15,17)),(13,14)),((28,29),(30,31))),(26,27)))),(((3,4),((41,114),48)),(((19,20),40),116))),((42,43),(((83,(102,112)),107),98))),(((((2,44),(35,109)),((32,(((57,58),59),(96,97))),(46,47))),(33,34)),113)),45);
 394: 1 -1882.946411 -1861.600504 (0,(((((((((1,72),(((((((((((((49,88),(93,94)),(91,(92,95))),((((61,111),66),87),86)),(103,104)),(78,79)),((((50,51),(89,90)),((60,68),69)),(((((((55,(100,101)),((70,108),71)),77),(62,(84,85))),56),80),((65,81),99)))),(63,64)),(((73,75),74),76)),67),((52,53),82)),(105,106)),54)),(22,23)),((5,((((11,12),(16,18)),(21,110)),(36,38))),(37,39))),48),((((((3,4),41),114),((((6,7),(24,25)),(((8,9),(((13,14),(15,17)),((28,29),(30,31)))),(26,27))),((19,20),40))),116),(42,43))),(10,((((83,(102,112)),107),98),115))),(35,109)),((((2,44),((32,(((57,58),59),(96,97))),(46,47))),113),(33,34))),45);
 395: 1 -2024.62915 -1858.080437 (0,(((((((((((((((1,72),(((((((((((((((((49,95),((91,(93,94)),92)),88),(86,87)),(78,79)),(103,104)),(61,111)),66),(62,(84,85))),((((55,(100,101)),((70,71),108)),77),56)),(((65,81),99),80)),(((50,51),(89,90)),((60,69),68))),(63,64)),((73,75),(74,76))),67),((52,53),82)),(54,(105,106)))),115),23),22),((5,((((11,12),(16,18)),(21,110)),(36,38))),(37,39))),10),(((6,7),(24,25)),(((((8,9),(15,17)),(13,14)),((28,29),(30,31))),(26,27)))),((((3,4),(41,114)),(((19,20),40),116)),48)),((42,43),(((83,(102,112)),107),98))),(35,109)),(33,34)),113),((32,(((57,58),59),(96,97))),(46,47))),(2,44)),45);
 396: 1 -1682.189453 -1862.130682 (0,(((((((((((1,72),((((((((((((((49,(91,(92,95))),(93,94)),88),(103,104)),(((61,111),66),(86,87))),(78,79)),(63,64)),(((((50,51),89),90),((60,69),68)),((((((55,(100,101)),((70,108),71)),77),(62,(84,85))),56),(((65,99),81),80)))),((73,75),(74,76))),67),((52,53),82)),106),54),105)),115),(22,23)),((5,(36,38)),((11,(12,(16,18))),(21,110)))),(37,39)),((((3,4),(41,114)),48),((((((((8,9),(((13,14),((28,29),(30,31))),(15,17))),40),20),19),116),(26,27)),10))),((42,43),(((83,(102,112)),98),107))),(24,25)),(6,7)),((((2,44),((32,(((57,58),59),(96,97))),(35,109))),((33,34),(46,47))),113)),45);
 397: 4 -1818.372681 -1858.043462 (0,(((((((((((((1,72),23),((((((((((((49,(92,95)),(91,(93,94))),88),(((61,111),66),(86,87))),(103,104)),(78,79)),(63,64)),((((50,51),(89,90)),((60,69),68)),((((((55,(100,101)),((70,71),108)),77),(62,(84,85))),56),(((65,81),99),80)))),((73,75),(74,76))),67),((52,53),82)),((54,105),106))),22),(((11,12),(16,18)),(21,110))),5),(36,38)),(37,39)),((19,20),40)),((((6,7),(24,25)),((((8,9),(15,17)),(13,14)),((28,29),(30,31)))),(26,27))),116),(((((2,44),(35,109)),(((32,(((57,58),59),(96,97))),(46,47)),(33,34))),115),10)),((((3,4),(41,114)),48),(((42,43),(((83,(102,112)),107),98)),113))),45);
 398: 6 -1690.585693 -1858.207143 (0,(((((((((((((((1,72),((((((((((((((((((49,95),((91,(93,94)),92)),88),(86,87)),(78,79)),(103,104)),(61,111)),66),(62,(84,85))),((((55,(100,101)),((70,71),108)),77),56)),(((65,81),99),80)),(((50,51),(89,90)),((60,69),68))),(63,64)),((73,75),(74,76))),67),82),(52,53)),(54,(105,106)))),115),23),22),((5,((((11,12),(16,18)),(21,110)),(36,38))),(37,39))),10),(((6,7),(24,25)),(((((8,9),(15,17)),(13,14)),((28,29),(30,31))),(26,27)))),((((3,4),(41,114)),48),(((19,20),40),116))),((42,43),(((83,(102,112)),107),98))),(35,109)),(33,34)),113),((32,(((57,58),59),(96,97))),(46,47))),(2,44)),45);
 399: 4 -1756.445923 -1860.226431 (0,(((((((1,72),48),(((((((((((((49,95),92),(88,(91,(93,94)))),(((61,111),66),(86,87))),(103,104)),(78,79)),(63,64)),((((50,51),(89,90)),((60,69),68)),((((((55,(100,101)),((70,71),108)),77),(62,(84,85))),56),(((65,81),99),80)))),((73,75),(74,76))),82),(52,53)),67),(54,(105,106)))),(((3,4),114),41)),((((((((((((6,7),(24,25)),(26,27)),(28,29)),(30,31)),(13,14)),(15,17)),(8,9)),40),20),19),116)),((((((2,44),(35,109)),(((32,(((57,58),59),(96,97))),(46,47)),(33,34))),(((83,(102,112)),(98,107)),115)),10),((42,43),113))),(((5,((((11,12),(16,18)),(21,110)),(36,38))),(37,39)),(22,23))),45);
 400: 1 -1487.286011 -1864.670088 (0,((((((1,72),(((83,(102,112)),98),107)),((((2,44),(35,109)),(((32,(((57,58),59),(96,97))),(46,47)),(33,34))),115)),10),(((((((((3,4),(41,114)),((((8,9),(((13,14),(15,17)),((28,29),(30,31)))),(26,27)),(((19,20),40),116))),(((11,12),(16,18)),(21,110))),(36,38)),5),(37,39)),(22,23)),48)),((6,7),((24,25),(((42,43),(((((((((((49,95),((91,(93,94)),92)),88),(86,87)),(103,104)),(61,111)),66),(((((((50,51),(89,90)),((60,69),68)),((65,(81,99)),80)),(62,(84,85))),(((55,(100,101)),((70,71),108)),77)),56)),(78,79)),(63,64)),(((((52,53),82),(54,(105,106))),67),((73,75),(74,76))))),113)))),45);
 401: 6 -1946.682739 -1860.774903 (0,(((((((((((1,72),(((((((((((((49,95),(91,(92,(93,94)))),88),((((61,111),66),87),86)),(103,104)),(78,79)),(63,64)),((((50,51),(89,90)),((60,69),68)),(((((55,(100,101)),(70,(71,108))),77),(56,(62,(84,85)))),(((65,81),99),80)))),82),(((73,75),74),76)),(52,53)),67),(54,(105,106)))),115),23),22),(((5,(21,110)),((11,12),(16,18))),(36,38))),(37,39)),10),((42,43),(((83,(102,112)),107),98))),(((((3,4),(41,114)),48),(((19,20),40),116)),(((6,7),(24,25)),((((((8,9),(15,17)),14),13),((28,29),(30,31))),(26,27))))),((((2,44),((32,(((57,58),59),(96,97))),(46,47))),((33,34),(35,109))),113)),45);
 402: 4 -1661.050293 -1858.391877 (0,((((((((1,72),((((((((((((49,92),95),(91,(93,94))),88),(((61,111),66),(86,87))),(103,104)),(78,79)),((((50,51),(89,90)),((60,68),69)),((((((55,(100,101)),((70,71),108)),77),56),(62,(84,85))),(((65,81),99),80)))),(63,64)),54),(105,106)),(((52,53),82),(67,((73,75),(74,76)))))),48),((3,4),(41,114))),(((((((((6,7),(24,25)),(26,27)),(8,9)),(((13,14),((28,29),(30,31))),(15,17))),19),20),40),116)),((((((5,(36,38)),(21,110)),((11,12),(16,18))),(22,23)),(37,39)),10)),((42,43),((((83,(102,112)),107),98),115))),(((((2,44),(35,109)),((32,(((57,58),59),(96,97))),(46,47))),(33,34)),113)),45);
 403: 7 -1688.324585 -1873.02713 (0,(((((((1,72),(((((((((((((49,95),(91,(92,(93,94)))),88),((61,111),(66,(86,87)))),(103,104)),(((50,51),(89,90)),((60,69),68))),(78,79)),(((((55,(100,101)),((70,71),108)),77),(56,((65,(81,99)),80))),(62,(84,85)))),(63,64)),((73,75),(74,76))),67),((52,53),82)),(54,(105,106)))),48),((42,43),(((83,(102,112)),(98,107)),115))),(((((3,4),(41,114)),(((((((((((6,7),(24,25)),(26,27)),(28,29)),(30,31)),(13,14)),(15,17)),(8,9)),40),20),19)),116),10)),(((5,((((11,12),((16,18),110)),21),(36,38))),(22,23)),(37,39))),(((((2,44),(35,109)),((32,(((57,58),59),(96,97))),(46,47))),(33,34)),113)),45);
 404: 6 -1819.662109 -1866.583917 (0,(((((1,72),(((((((((((49,95),(93,94)),(((((61,111),66),(86,87)),(103,104)),88)),91),92),(78,79)),(63,64)),((((((50,51),(89,90)),((60,69),68)),(((57,58),(96,97)),59)),(((65,81),99),80)),(((((55,(100,101)),((70,71),108)),77),(62,(84,85))),56))),((73,75),(74,76))),82),(((52,53),67),(54,(105,106))))),115),((((2,44),(32,(46,47))),(33,34)),(35,109))),(((((((3,4),(41,114)),48),(((6,7),(24,25)),(26,27))),(((((((5,(36,38)),(21,110)),((11,12),(16,18))),(37,39)),(22,23)),10),116)),((((((8,9),(((13,14),((28,29),(30,31))),(15,17))),40),20),19),113)),((42,43),(((83,(102,112)),107),98)))),45);
 405: 7 -2104.765625 -1857.408358 (0,((((((((((((1,72),(((((((((((((49,95),((91,(93,94)),92)),88),(103,104)),((((61,111),66),87),86)),(78,79)),(63,64)),((((50,51),(89,90)),(60,(68,69))),((((((55,(100,101)),((70,71),108)),(62,(84,85))),56),77),(((65,81),99),80)))),((73,75),(74,76))),67),(52,53)),82),((54,106),105))),(22,115)),23),(5,((((11,(16,18)),12),(21,110)),(36,38)))),(37,39)),10),(((6,7),((((((8,9),13),(15,17)),14),((28,29),(30,31))),(26,27))),(24,25))),(((19,20),40),116)),(((3,4),(41,114)),48)),(((2,44),(35,109)),(((32,(((57,58),59),(96,97))),(46,47)),(33,34)))),(((42,43),113),(((83,(102,112)),107),98))),45);
 406: 1 -1958.132568 -1873.27432 (0,(((((((1,72),((((((((((49,((88,91),((92,(93,94)),95))),(((61,111),66),(86,87))),(103,104)),(78,79)),(63,64)),((((50,51),(89,90)),((60,69),68)),((((((55,(100,101)),((70,71),108)),77),(62,(84,85))),56),(((65,99),81),80)))),((73,75),(74,76))),67),((52,53),82)),(54,(105,106)))),48),(((3,4),((((19,116),40),20),41)),114)),(((((2,44),115),(35,109)),(((32,(((57,58),59),(96,97))),(46,47)),(33,34))),((((5,((((11,(16,18)),12),(21,110)),(36,38))),(37,39)),(22,23)),10))),(((6,7),(24,25)),(((8,9),(((13,14),(15,17)),((28,29),(30,31)))),(26,27)))),((((42,43),113),98),((83,(102,112)),107))),45);
 407: 6 -1642.348511 -1854.094781 (0,((((((((((1,72),((((((((((((((49,95),(91,92)),(93,94)),88),(((61,111),66),(86,87))),(103,104)),(78,79)),(63,64)),((((((50,51),89),90),((60,69),68)),(((65,81),99),80)),(((((55,(100,101)),((70,71),108)),77),56),(62,(84,85))))),((73,75),(74,76))),82),(52,53)),67),(54,(105,106)))),(22,23)),115),((5,(36,38)),(((11,12),(16,18)),(21,110)))),(37,39)),10),(((((3,4),(41,114)),48),(((19,20),40),116)),(((6,7),(24,25)),((((((8,9),(15,17)),(13,14)),(30,31)),(28,29)),(26,27))))),((42,43),(((83,(102,112)),107),98))),(((((2,44),(35,109)),((32,(((57,58),59),(96,97))),(46,47))),(33,34)),113)),45);
 408: 9 -1991.065674 -1857.604852 (0,(((((((1,72),((((((((((((((49,(91,(93,94))),92),95),88),(((61,111),66),(86,87))),(103,104)),(((50,51),(89,90)),((60,69),68))),(78,79)),(63,64)),((((((55,(100,101)),((70,71),108)),77),(62,(84,85))),56),(((65,81),99),80))),((73,75),(74,76))),67),((52,53),82)),(54,(105,106)))),48),((((5,((((11,12),(21,110)),(16,18)),(36,38))),(22,23)),(37,39)),10)),((((3,4),(41,114)),(((19,20),40),116)),(((6,7),(24,25)),(((((8,9),(15,17)),(13,14)),((28,29),(30,31))),(26,27))))),((((((2,44),((32,(((57,58),59),(96,97))),(46,47))),113),(33,34)),(35,109)),115)),((42,43),(((83,(102,112)),107),98))),45);
 409: 1 -1890.927612 -1855.401239 (0,((((((((((1,72),((((((((((((((49,(91,(93,94))),92),(88,95)),(103,104)),(((61,111),66),(86,87))),(78,79)),(63,64)),(((((50,51),90),89),((60,69),68)),((((((55,(100,101)),((70,108),71)),77),56),(62,(84,85))),(((65,81),99),80)))),(((73,75),74),76)),67),((52,53),82)),106),105),54)),115),(22,23)),(((5,36),((((11,(16,18)),12),(21,110)),38)),(37,39))),((((((3,4),(41,114)),48),(((19,20),40),116)),((((((8,9),(15,17)),(13,14)),(30,31)),(28,29)),(26,27))),10)),((42,43),(((83,(102,112)),107),98))),(24,25)),(6,7)),(((((2,44),(35,109)),((32,(((57,58),59),(96,97))),(46,47))),(33,34)),113)),45);
 410: 3 -1723.320557 -1867.181394 (0,((((((((((((1,72),((((((((((49,(88,((91,(92,(93,94))),95))),((61,111),(66,(86,87)))),(103,104)),(78,79)),((((((((50,51),90),89),((60,69),68)),(((65,99),81),80)),(62,(84,85))),(((55,(100,101)),(70,(71,108))),77)),56)),(63,64)),((73,75),(74,76))),82),((52,53),67)),(54,(105,106)))),23),22),((5,(((((11,12),(16,18)),(21,110)),36),38)),(37,39))),48),(((6,7),(((((8,9),(15,17)),(13,14)),((28,29),(30,31))),(26,27))),(24,25))),((((3,4),41),114),(((19,40),20),116))),10),((42,43),(((83,(102,112)),107),98))),((((2,44),(35,109)),(((32,(((57,58),59),(96,97))),(46,47)),(33,34))),115)),113),45);
 411: 2 -1909.630005 -1855.068831 (0,(((((((((1,72),((((((((((((((49,95),(92,(93,94))),91),88),(((61,111),66),(86,87))),(103,104)),(78,79)),(((((50,51),(89,90)),((60,69),68)),(((65,81),99),80)),(((((55,(100,101)),((70,71),108)),77),56),(62,(84,85))))),(63,64)),((73,75),(74,76))),67),((52,53),82)),(105,106)),54)),23),22),(5,((((11,12),(16,18)),(21,110)),(36,38)))),(37,39)),(((6,7),(((((8,9),13),14),((((15,17),(26,27)),(28,29)),31)),30)),(24,25))),((((((((2,44),((32,(((57,58),59),(96,97))),(46,47))),113),(33,34)),(35,109)),115),((42,43),(((83,(102,112)),107),98))),((((3,4),(41,114)),48),(((19,20),116),40)))),10),45);
 412: 6 -1734.267944 -1861.069677 (0,((((((((((1,72),((((((((((((49,95),(91,(92,(93,94)))),88),(((61,111),66),(86,87))),(103,104)),(78,79)),(63,64)),((((50,51),(89,90)),((60,69),68)),((((((55,(100,101)),((70,71),108)),77),(62,(84,85))),56),(((65,81),99),80)))),((73,75),(74,76))),67),((52,53),82)),(54,(105,106)))),115),(22,23)),((5,((((11,12),21),((16,18),110)),(36,38))),(37,39))),10),(((6,7),(24,25)),(((((8,9),(15,17)),(13,14)),((28,29),(30,31))),(26,27)))),((((3,4),(41,114)),48),(((19,20),40),116))),((42,43),(((83,(102,112)),107),98))),((((2,44),(32,(35,109))),((33,34),((46,47),(((57,58),59),(96,97))))),113)),45);
 413: 2 -1885.661133 -1857.853349 (0,((((((((((((((((1,72),(((((((((((((((((((49,95),(91,(92,(93,94)))),88),((78,79),(86,87))),103),104),(61,111)),66),(84,85)),62),(((55,(100,101)),((70,71),108)),77)),56),(((((50,51),90),89),((60,69),68)),(((65,81),99),80))),(63,64)),((73,75),(74,76))),67),((52,53),82)),(105,106)),54)),23),115),22),((5,(36,38)),(((11,12),(16,18)),(21,110)))),(37,39)),(((6,7),(((((((8,9),(15,17)),13),14),(30,31)),(28,29)),(26,27))),(24,25))),10),((((3,4),(41,114)),48),(((19,20),40),116))),((42,43),(((83,(102,112)),107),98))),(35,109)),(33,34)),113),((32,(((57,58),59),(96,97))),(46,47))),(2,44)),45);
 414: 1 -1837.645264 -1863.691631 (0,((((((((((1,72),((((((((((((((49,88),91),95),(92,(93,94))),(((61,111),66),(86,87))),(103,104)),(78,79)),((((((50,51),89),90),((60,69),68)),(((((55,(100,101)),((70,108),71)),77),(62,(84,85))),56)),(((65,99),81),80))),(63,64)),(((73,75),76),74)),67),(52,53)),82),((54,105),106))),(22,23)),(5,((((11,(16,18)),12),(21,110)),(36,38)))),(37,39)),((((((3,4),41),114),((19,20),40)),116),(((6,7),(24,25)),((((((8,9),14),13),30),((28,29),31)),((15,17),(26,27)))))),48),(((((2,44),(((32,(46,47)),(((57,58),59),(96,97))),113)),(35,109)),(33,34)),115)),10),(((42,43),98),((83,(102,112)),107))),45);
 415: 3 -1755.013672 -1875.200119 (0,((((((1,72),(((83,(102,112)),98),107)),((((2,44),(33,34)),(32,(35,109))),115)),(((((((3,4),(41,114)),(((46,47),((((((((((((49,95),(92,(93,94))),(88,91)),(((61,111),66),(86,87))),104),103),(78,79)),(((50,51),(89,90)),((60,69),68))),((65,(80,81)),99)),(((57,58),59),(96,97))),((((((55,(100,101)),(70,71)),108),77),(62,(84,85))),56)),((((((52,53),82),(67,((73,75),(74,76)))),(105,106)),54),(63,64)))),110)),(((((8,9),((13,14),(15,17))),((19,40),20)),((28,29),(30,31))),(26,27))),116),48),((((5,((((11,12),(16,18)),21),(36,38))),(22,23)),(37,39)),10))),((24,25),((42,43),113))),(6,7)),45);
 416: 1 -1792.56543 -1872.344764 (0,(((((((1,72),(((((((((((((49,(((91,(93,94)),95),92)),88),((((61,111),66),87),86)),(103,104)),(78,79)),(63,64)),((((50,51),(((60,68),69),(89,90))),(((65,81),99),80)),((((55,(100,101)),((70,108),71)),77),(62,(84,85))))),56),(((73,75),74),76)),67),((52,53),82)),(105,106)),54)),48),((((3,4),(41,114)),(((((6,7),(24,25)),((26,27),((28,29),(30,31)))),((8,9),((13,14),(15,17)))),((19,40),20))),116)),((((5,((((11,12),(16,18)),(21,110)),(36,38))),(22,23)),(37,39)),(10,((((83,(102,112)),107),98),115)))),(42,43)),((((2,44),(32,(35,109))),((33,34),((46,47),(((57,58),59),(96,97))))),113)),45);
 417: 1 -2074.490479 -1867.397777 (0,(((((((((1,72),115),((46,47),(((((((((((((49,95),91),(92,(93,94))),(103,104)),(86,87)),88),(78,79)),((((((((((50,51),(89,90)),((60,68),69)),80),65),(81,99)),(62,(84,85))),(((55,(100,101)),((70,108),71)),77)),56),((61,111),66))),(63,64)),(((73,75),76),74)),67),((54,105),106)),((52,53),82)))),(32,(((57,59),58),(96,97)))),(((2,44),(33,34)),(35,109))),48),((((((((3,4),41),114),(((11,12),(21,110)),(16,18))),((19,40),20)),116),10),((((5,(36,38)),(37,39)),(22,23)),(((6,7),(24,25)),((((((8,9),(15,17)),(13,14)),(30,31)),(28,29)),(26,27)))))),((42,43),(((83,(102,112)),107),98))),113),45);
 418: 2 -2134.417236 -1862.113642 (0,((((((((((1,72),((((((((((((((49,(93,94)),((91,92),95)),88),((((61,111),66),87),86)),(103,104)),(78,79)),(63,64)),((((50,51),(89,90)),(60,(68,69))),((((((55,(100,101)),((70,71),108)),77),56),(62,(84,85))),(((65,81),99),80)))),(((73,75),74),76)),67),((52,53),82)),106),105),54)),(22,23)),115),((5,((((11,12),(16,18)),(21,110)),(36,38))),(37,39))),((42,43),(((83,(102,112)),107),98))),((((((3,4),114),41),48),(((((((8,9),(((13,14),((28,29),(30,31))),(15,17))),40),20),19),(26,27)),116)),10)),(24,25)),(6,7)),((((2,44),((32,(((57,58),59),(96,97))),(35,109))),((33,34),(46,47))),113)),45);
 419: 7 -1607.370605 -1858.505957 (0,(((((((1,72),(((((((((((49,95),(91,(92,(93,94)))),88),(((61,111),66),(86,87))),(103,104)),(78,79)),(63,64)),(((50,51),(((60,69),68),(89,90))),((((((55,(100,101)),((70,71),108)),77),56),(62,(84,85))),(((65,81),99),80)))),54),(105,106)),(((52,53),82),(67,((73,75),(74,76)))))),48),((((3,4),(41,114)),(((((((((((6,7),(24,25)),(26,27)),(28,29)),(30,31)),(13,14)),(15,17)),(8,9)),40),20),19)),116)),((((5,((((11,12),(16,18)),(36,38)),(21,110))),(22,23)),(37,39)),(10,((((83,(102,112)),107),98),115)))),(42,43)),(((((2,44),(35,109)),((32,(((57,58),59),(96,97))),(46,47))),(33,34)),113)),45);
 420: 2 -1681.833008 -1871.60069 (0,((((((1,72),((((((((((49,(88,((91,((93,94),95)),92))),(103,104)),(((61,111),66),(86,87))),(78,79)),(63,64)),(((((((50,51),89),90),((60,69),68)),(((65,99),81),80)),((((55,(100,101)),((70,71),108)),77),(62,(84,85)))),56)),((73,75),(74,76))),67),((52,53),82)),(54,(105,106)))),48),(((((3,4),41),114),((((((((6,7),(24,25)),(26,27)),(((28,29),30),31)),((13,14),(15,17))),(8,9)),((19,20),40)),116)),(((((5,(36,38)),(((11,12),(16,18)),(21,110))),(37,39)),(22,23)),(10,(((83,(102,112)),115),(98,107)))))),(42,43)),((((2,44),(32,(35,109))),((33,34),((46,47),(((57,58),59),(96,97))))),113)),45);
 421: 2 -2021.830444 -1855.942781 (0,(((((((((((1,72),(((((((((((((49,95),((91,(93,94)),92)),88),(103,104)),(((61,111),66),(86,87))),(78,79)),(63,64)),((((50,51),(89,90)),((60,68),69)),((((((((55,(100,101)),((70,71),108)),77),85),84),62),56),((65,(81,99)),80)))),((73,75),(74,76))),67),((52,53),82)),(105,106)),54)),115),(22,23)),((5,(36,38)),(((11,12),(16,18)),(21,110)))),(37,39)),10),(((6,7),(24,25)),(((((8,9),(15,17)),(13,14)),((28,29),(30,31))),(26,27)))),((((3,4),(41,114)),48),(((19,20),40),116))),((42,43),(((83,(102,112)),107),98))),(((((2,44),(35,109)),((32,(((57,58),59),(96,97))),(46,47))),(33,34)),113)),45);
 422: 3 -1685.826904 -1853.360558 (0,((((((((((1,72),((((((((((((((49,95),((91,(93,94)),92)),88),(86,87)),(103,104)),(61,111)),66),(78,79)),(63,64)),((((50,51),(89,90)),((60,69),68)),((((((55,(100,101)),((70,71),108)),77),(62,(84,85))),56),(((65,81),99),80)))),((73,75),(74,76))),67),((52,53),82)),(54,(105,106)))),115),(22,23)),(((5,(36,38)),(((11,12),(16,18)),(21,110))),(37,39))),10),(((6,7),(24,25)),(((((8,9),(15,17)),(13,14)),((28,29),(30,31))),(26,27)))),((((3,4),(41,114)),48),((19,(20,40)),116))),((42,43),(((83,(102,112)),107),98))),(((((2,44),(35,109)),((32,(((57,58),59),(96,97))),(46,47))),(33,34)),113)),45);
 423: 1 -2034.629639 -1858.659944 (0,((((((((1,72),((((((((((((49,95),((91,(93,94)),92)),88),(((61,111),66),(86,87))),(103,104)),(78,79)),(63,64)),(((50,51),(((60,68),69),(89,90))),((((((55,(100,101)),((70,71),108)),77),(62,(84,85))),56),(((65,81),99),80)))),((73,75),(74,76))),67),((52,53),82)),(54,(105,106)))),48),(((3,4),(41,114)),(((19,20),40),116))),(((((5,(36,38)),(((11,12),(16,18)),(21,110))),(37,39)),(22,23)),(((6,7),(24,25)),(((((8,9),(15,17)),(13,14)),((28,29),(30,31))),(26,27))))),((42,43),(((83,(102,112)),107),98))),(((((2,44),(32,((((57,58),59),(96,97)),113))),((33,34),(46,47))),(35,109)),115)),10),45);
 424: 3 -1952.626221 -1854.974828 (0,((((((((1,72),(((((((((((((((49,95),92),91),(88,(93,94))),(((61,111),66),(86,87))),(103,104)),(78,79)),(63,64)),((((50,51),(89,90)),((60,68),69)),((((((55,(100,101)),((70,108),71)),77),(62,(84,85))),56),(((65,99),81),80)))),(((73,75),74),76)),82),(52,53)),67),(105,106)),54)),115),(22,23)),((5,((((11,12),(21,110)),(16,18)),(36,38))),(37,39))),((((((3,4),(41,114)),48),(((19,20),40),116)),(((6,7),(24,25)),((((((8,9),(15,17)),13),14),((28,29),(30,31))),(26,27)))),10)),((42,43),(((83,(102,112)),107),98))),(((((2,44),(35,109)),((32,(((57,58),59),(96,97))),(46,47))),(33,34)),113)),45);
 425: 1 -1942.099243 -1855.188825 (0,(((((((1,72),((((((((((((49,95),(91,(92,(93,94)))),88),(((61,111),66),(86,87))),(103,104)),(78,79)),(63,64)),(((50,51),(((60,69),68),(89,90))),((((((55,(100,101)),((70,71),108)),77),(62,(84,85))),56),(((65,81),99),80)))),((73,75),(74,76))),67),((52,53),82)),(54,(105,106)))),48),(((5,((((11,12),(16,18)),(21,110)),(36,38))),(22,23)),(37,39))),((((3,4),(41,114)),(((19,20),40),116)),(((6,7),(24,25)),((((((8,9),(15,17)),(13,14)),(30,31)),(28,29)),(26,27))))),(((((((2,44),(32,(46,47))),((((57,58),59),(96,97)),113)),(33,34)),(35,109)),115),((42,43),(((83,(102,112)),107),98)))),10),45);
 426: 5 -1926.275879 -1866.802857 (0,(((((1,72),(((((((((((49,95),(93,94)),(((((61,111),66),(86,87)),(103,104)),88)),91),92),(78,79)),(63,64)),((((((50,51),(89,90)),(((57,58),(96,97)),59)),((60,69),68)),(((65,81),99),80)),(((((55,(100,101)),((70,71),108)),77),(62,(84,85))),56))),((73,75),(74,76))),82),(((52,53),67),(54,(105,106))))),115),((((2,44),(32,(46,47))),(33,34)),(35,109))),(((((((3,4),(41,114)),48),(((6,7),(24,25)),(26,27))),((((((5,(36,38)),(((11,12),(16,18)),(21,110))),(37,39)),(22,23)),10),116)),((((((8,9),(((13,14),((28,29),(30,31))),(15,17))),40),20),19),113)),((42,43),(((83,(102,112)),107),98)))),45);
 427: 1 -2041.238159 -1864.34563 (0,((((1,72),((((((((((((49,95),(88,(91,(93,94)))),92),((((61,111),66),87),86)),(103,104)),(78,79)),(63,64)),(((((50,51),(89,90)),((60,68),69)),(((65,99),81),80)),(((((55,(100,101)),((70,108),71)),77),(62,(84,85))),56))),(((73,75),74),76)),67),((52,53),82)),((54,105),106))),48),(((((((((2,44),(32,((((57,58),59),(96,97)),113))),((33,34),(46,47))),(35,109)),115),10),((42,43),(((83,(102,112)),107),98))),(((((((((3,4),(41,114)),116),40),(19,20)),((13,14),((28,29),(30,31)))),(8,9)),(((15,17),27),26)),((6,7),(24,25)))),(((5,((((11,12),(16,18)),(21,110)),(36,38))),(37,39)),(22,23)))),45);
 428: 11 -1632.831787 -1855.888302 (0,((((((((1,72),((((((((((49,((91,92),95)),(88,(93,94))),(((61,111),66),(86,87))),(103,104)),(((((50,51),(89,90)),((60,69),68)),((((((55,(100,101)),((70,71),108)),77),(62,(84,85))),56),(((65,81),99),80))),(78,79))),(63,64)),((73,75),(74,76))),67),((52,53),82)),(54,(105,106)))),(22,23)),((5,((((11,12),(16,18)),(21,110)),(36,38))),(37,39))),(42,43)),((((3,4),(41,114)),48),(((((6,7),(24,25)),(((13,14),(15,17)),((28,29),(30,31)))),((8,9),(26,27))),(((19,20),40),116)))),(10,((((83,(102,112)),107),98),115))),(((((2,44),((32,(((57,58),59),(96,97))),(46,47))),113),(33,34)),(35,109))),45);
 429: 1 -1891.430786 -1863.495995 (0,((((((((((((1,72),(((((((((((((49,(88,(93,94))),((91,92),95)),(((61,111),66),(86,87))),(103,104)),(78,79)),(63,64)),((((((50,51),89),90),((60,69),68)),(((65,81),99),80)),(((((55,(100,101)),((70,71),108)),77),(62,(84,85))),56))),(((73,75),74),76)),67),((52,53),82)),106),105),54)),115),(22,23)),(5,((((11,12),(16,18)),(21,110)),(36,38)))),(37,39)),((6,7),(24,25))),10),((((3,4),114),41),48)),((((8,9),((((13,14),31),((15,17),(28,29))),30)),(26,27)),(((19,20),40),116))),(((42,43),98),((83,(102,112)),107))),((((2,44),(((32,(((57,58),59),(96,97))),(46,47)),(35,109))),(33,34)),113)),45);
 430: 1 -1908.688477 -1861.698535 (0,(((((((((1,72),(((((((((((((49,(91,92)),95),(93,94)),88),(66,(86,87))),((61,111),(103,104))),(78,79)),(((((50,51),89),90),((60,68),69)),((((((55,(100,101)),((70,71),108)),77),(62,(84,85))),56),((65,(81,99)),80)))),(63,64)),((73,75),(74,76))),67),((52,53),82)),(54,(105,106)))),((22,23),115)),(((5,(36,38)),(((11,12),(16,18)),(21,110))),(37,39))),10),((((3,4),(41,114)),48),(((((((((8,9),(15,17)),(13,14)),(30,31)),(28,29)),(26,27)),116),((19,20),40)),((42,43),(((83,(102,112)),107),98))))),(24,25)),(6,7)),((((2,44),((32,(((57,58),59),(96,97))),(46,47))),((33,34),(35,109))),113)),45);
 431: 4 -1608.284668 -1862.053757 (0,(((((((((((((((1,72),(((((((((((((((((((49,95),(91,(92,(93,94)))),88),(86,87)),(78,79)),(103,104)),(61,111)),66),(62,(84,85))),(((55,(100,101)),((70,71),108)),77)),56),80),((65,81),99)),(((50,51),(89,90)),((60,69),68))),(63,64)),((73,75),(74,76))),67),((52,53),82)),(54,(105,106)))),115),(22,23)),(5,((((11,12),(16,18)),(21,110)),(36,38)))),(37,39)),10),(((6,7),(24,25)),((((((8,9),(15,17)),(13,14)),(30,31)),(28,29)),(26,27)))),((((3,4),(41,114)),48),(((19,20),40),116))),((42,43),(((83,(102,112)),107),98))),(35,109)),(33,34)),113),((32,(((57,58),59),(96,97))),(46,47))),(2,44)),45);
 432: 2 -1897.397583 -1867.770097 (0,((((((1,72),(((((((((((((((49,95),88),((91,(93,94)),92)),(103,104)),((((61,111),66),86),87)),(78,79)),(((((50,51),89),90),((60,69),68)),(((65,81),99),80))),(63,64)),(((((55,(100,101)),((70,71),108)),77),(62,(84,85))),56)),((73,75),(74,76))),67),((52,53),82)),106),105),54)),48),((((((3,4),(41,114)),(((19,40),20),116)),(((((8,9),((13,14),(15,17))),((28,29),30)),31),(26,27))),((((5,((((11,12),(16,18)),(21,110)),(36,38))),(22,23)),(37,39)),((6,7),(24,25)))),(42,43))),(((((2,44),((32,(((57,58),59),(96,97))),(46,47))),113),(33,34)),(35,109))),(10,((((83,102),112),(98,107)),115))),45);
 433: 1 -1896.815186 -1855.104094 (0,(((((((((((1,72),((((((((((((((49,95),92),(91,(93,94))),88),(((61,111),66),(86,87))),(103,104)),(78,79)),(63,64)),((((((50,51),90),89),((60,68),69)),(((65,99),81),80)),(((((55,(100,101)),((70,71),108)),77),56),(62,(84,85))))),((73,75),(74,76))),67),((52,53),82)),(54,105)),106)),(22,23)),(5,(((((11,12),(16,18)),(21,110)),38),36))),(37,39)),116),((19,20),40)),(((6,7),(24,25)),(((((8,9),(15,17)),(13,14)),(((28,29),30),31)),(26,27)))),(((3,4),(41,114)),48)),(((((2,44),(35,109)),(((32,(((57,58),59),(96,97))),(46,47)),(33,34))),115),10)),(((42,43),(((83,(102,112)),107),98)),113)),45);
 434: 2 -1717.4104 -1858.080437 (0,(((((((((((((((1,72),(((((((((((((((((49,95),((91,(93,94)),92)),88),(86,87)),(78,79)),(103,104)),(61,111)),66),(62,(84,85))),((((55,(100,101)),((70,71),108)),77),56)),(((65,81),99),80)),(((50,51),(89,90)),((60,69),68))),(63,64)),((73,75),(74,76))),67),((52,53),82)),(54,(105,106)))),115),23),22),((5,((((11,12),(16,18)),(21,110)),(36,38))),(37,39))),10),(((6,7),(24,25)),(((((8,9),(15,17)),(13,14)),((28,29),(30,31))),(26,27)))),((((3,4),(41,114)),(((19,20),40),116)),48)),((42,43),(((83,(102,112)),107),98))),(35,109)),(33,34)),113),((32,(((57,58),59),(96,97))),(46,47))),(2,44)),45);
 435: 1 -1732.098633 -1881.968613 (0,((((((((1,72),115),(((2,44),(33,34)),(35,109))),((22,23),(37,39))),48),(((6,7),(24,25)),(((8,9),(13,14)),(15,17)))),((((((3,4),(41,114)),((11,12),(16,18))),((((19,40),20),((26,27),(((28,29),31),30))),116)),(((5,36),38),((21,(32,((46,47),(((((((((((49,((92,(93,94)),95)),91),88),((66,87),86)),((61,111),(103,104))),(78,79)),(63,64)),(((((52,53),82),(54,(105,106))),67),(((73,75),74),76))),((((((55,(100,101)),(70,(71,108))),77),(62,(84,85))),56),((65,99),(80,81)))),((57,58),(59,(96,97)))),(((50,51),(89,90)),((60,69),68)))))),110))),10)),(((42,43),(((83,(102,112)),107),98)),113)),45);
 436: 1 -1743.946167 -1857.55999 (0,(((((((((((((1,72),(((((((((((49,((91,92),95)),(93,94)),88),(103,104)),(((61,111),66),(86,87))),(78,79)),(((((50,51),90),89),((60,68),69)),((((((55,(100,101)),((70,71),108)),77),(62,(84,85))),56),((65,(81,99)),80)))),(63,64)),54),(((73,75),74),76)),((((52,53),82),67),(105,106)))),115),23),22),((5,(36,38)),(((11,12),(16,18)),(21,110)))),(37,39)),(((6,7),(24,25)),((((((8,9),(15,17)),(13,14)),(30,31)),(28,29)),(26,27)))),10),(((((2,44),((32,(((57,58),59),(96,97))),(46,47))),113),(35,109)),(33,34))),((42,43),(((83,(102,112)),107),98))),((19,(20,40)),116)),((((3,4),114),41),48)),45);
 437: 1 -1671.892456 -1856.888261 (0,((((((((1,72),((((((((((((49,95),((91,(93,94)),92)),88),(((61,111),66),(86,87))),(103,104)),(78,79)),(63,64)),((((50,51),(89,90)),((60,69),68)),((((((55,(100,101)),((70,71),108)),77),(62,(84,85))),56),(((65,81),99),80)))),((73,75),(74,76))),67),((52,53),82)),(54,(105,106)))),48),((3,4),(41,114))),((((((6,7),(24,25)),(26,27)),((28,29),(30,31))),(((8,9),((13,14),(15,17))),((19,40),20))),116)),((((5,((((11,12),(16,18)),(21,110)),(36,38))),(22,23)),(37,39)),10)),((42,43),((((83,(102,112)),107),98),115))),(((((2,44),(35,109)),((32,(((57,58),59),(96,97))),(46,47))),(33,34)),113)),45);
 438: 1 -2009.475342 -1863.087679 (0,(((((((((((1,72),(((((((((((49,88),(((91,95),92),(93,94))),(((61,111),66),(86,87))),(103,104)),(78,79)),(63,64)),(((50,51),(((60,69),68),(89,90))),((((((55,(100,101)),((70,108),71)),77),56),(62,(84,85))),((65,81),(80,99))))),((73,75),(74,76))),67),((52,53),82)),(54,(105,106)))),22),23),(37,39)),((5,((((11,12),(16,18)),(21,110)),36)),38)),(((6,7),(24,25)),((((8,9),(13,(14,(15,17)))),((28,29),(30,31))),(26,27)))),48),((((((3,4),41),114),((19,20),40)),116),10)),(((((83,112),102),107),98),115)),(((((2,44),(32,((46,47),(((57,58),59),(96,97))))),(35,109)),(33,34)),((42,43),113))),45);
 439: 6 -1393.890381 -1863.010514 (0,(((((((((1,72),(((((((((((((((((49,95),(91,92)),(93,94)),88),(((61,111),66),(86,87))),(103,104)),((50,51),(((60,68),69),(89,90)))),(78,79)),(63,64)),((((((55,(100,101)),((70,71),108)),77),56),(62,(84,85))),(((65,99),81),80))),((73,75),(74,76))),82),(52,53)),67),105),54),106)),(22,23)),((5,(36,38)),(((11,12),(16,18)),(21,110)))),(37,39)),((((((6,7),(24,25)),((((13,14),(15,17)),((28,29),(30,31))),(26,27))),(8,9)),((19,20),40)),116)),(((((((2,44),((32,(((57,58),59),(96,97))),(46,47))),113),(33,34)),(35,109)),(((83,(102,112)),(98,107)),115)),(42,43))),(((3,4),(41,114)),48)),10),45);
 440: 9 -1945.243652 -1856.229242 (0,((((((((1,72),(((((((((((((49,92),(91,(93,94))),95),88),(((61,111),66),(86,87))),(103,104)),(78,79)),(63,64)),((((50,51),(89,90)),((60,69),68)),((((((55,(100,101)),((70,71),108)),77),56),(62,(84,85))),((65,(81,99)),80)))),((73,75),(74,76))),67),((52,53),82)),(54,(105,106)))),48),((3,4),(41,114))),(10,(((83,(102,112)),(98,107)),115))),((((5,((((11,12),(16,18)),(21,110)),(36,38))),(22,23)),(37,39)),(42,43))),(((((((((((((6,7),(24,25)),(26,27)),(28,29)),(30,31)),(13,14)),(15,17)),(8,9)),40),20),19),113),116)),((((2,44),(35,109)),(33,34)),((32,(((57,58),59),(96,97))),(46,47)))),45);
 441: 6 -1945.014526 -1859.280587 (0,((((((1,72),(((((((((((((49,95),(92,(93,94))),91),88),(((61,111),66),(86,87))),(103,104)),(78,79)),(63,64)),((((50,51),(89,90)),((60,69),68)),((((((55,(100,101)),((70,71),108)),77),56),(62,(84,85))),(((65,81),99),80)))),((73,75),(74,76))),67),((52,53),82)),(54,(105,106)))),48),((((3,4),(41,114)),((19,20),40)),116)),((((((2,44),(32,((((57,58),59),(96,97)),113))),((33,34),(46,47))),(35,109)),115),((((((5,(36,38)),((((11,12),(16,18)),21),110)),(22,23)),(37,39)),(((6,7),(24,25)),((((((8,9),(15,17)),(13,14)),(30,31)),(28,29)),(26,27)))),((42,43),(((83,(102,112)),107),98))))),10),45);
 442: 1 -1659.330811 -1858.080437 (0,(((((((((((((((1,72),(((((((((((((((((49,95),((91,(93,94)),92)),88),(86,87)),(78,79)),(103,104)),(61,111)),66),(62,(84,85))),((((55,(100,101)),((70,71),108)),77),56)),(((65,81),99),80)),(((50,51),(89,90)),((60,69),68))),(63,64)),((73,75),(74,76))),67),((52,53),82)),(54,(105,106)))),115),23),22),((5,((((11,12),(16,18)),(21,110)),(36,38))),(37,39))),10),(((6,7),(24,25)),(((((8,9),(15,17)),(13,14)),((28,29),(30,31))),(26,27)))),((((3,4),(41,114)),(((19,20),40),116)),48)),((42,43),(((83,(102,112)),107),98))),(35,109)),(33,34)),113),((32,(((57,58),59),(96,97))),(46,47))),(2,44)),45);
 443: 2 -2108.090088 -1855.15731 (0,(((((((1,72),(((((((((((((49,95),92),(91,(93,94))),88),(((61,111),66),(86,87))),(103,104)),(78,79)),(63,64)),(((50,51),(((60,68),69),(89,90))),((((((55,(100,101)),((70,71),108)),77),56),(62,(84,85))),(((65,81),99),80)))),((73,75),(74,76))),67),((52,53),82)),(54,(105,106)))),48),((3,4),(41,114))),((((((5,(36,38)),(((11,12),(16,18)),(21,110))),(22,23)),(37,39)),10),((((6,7),(24,25)),(((8,9),(((13,14),(15,17)),((28,29),(30,31)))),(26,27))),(((19,20),40),116)))),((42,43),((((83,(102,112)),107),98),115))),(((((2,44),(35,109)),((32,(((57,58),59),(96,97))),(46,47))),(33,34)),113)),45);
 444: 4 -1830.102905 -1859.68544 (0,((((((((1,72),(((((((((((((49,92),(91,(93,94))),95),88),(((61,111),66),(86,87))),(103,104)),(78,79)),(63,64)),((((50,51),(89,90)),((60,69),68)),((((((55,(100,101)),((70,71),108)),77),56),(62,(84,85))),((65,(81,99)),80)))),((73,75),(74,76))),67),((52,53),82)),(54,(105,106)))),48),((3,4),(41,114))),(10,(((83,(102,112)),(98,107)),115))),((((5,(((11,12),(16,18)),((21,110),(36,38)))),(22,23)),(37,39)),(42,43))),(((((((((((((6,7),(24,25)),(26,27)),(28,29)),(30,31)),(13,14)),(15,17)),(8,9)),40),20),19),113),116)),(((2,44),(35,109)),(((32,(((57,58),59),(96,97))),(46,47)),(33,34)))),45);
 445: 4 -1629.32373 -1856.722941 (0,(((((((((((1,72),(((((((((((((49,((88,92),(91,(93,94)))),95),(86,87)),104),103),((61,111),66)),(78,79)),(63,64)),((((50,51),(89,90)),((60,68),69)),((((((55,(100,101)),((70,71),108)),77),(62,(84,85))),56),(((65,81),99),80)))),((73,75),(74,76))),67),((52,53),82)),(54,(105,106)))),115),(22,23)),(((5,(21,110)),((11,12),(16,18))),(36,38))),(37,39)),(((6,7),(24,25)),(((8,9),((((13,14),(15,17)),(30,31)),(28,29))),(26,27)))),((((3,4),(41,114)),48),((19,(20,40)),116))),10),((42,43),(((83,(102,112)),107),98))),(((((2,44),((32,(((57,58),59),(96,97))),(46,47))),113),(33,34)),(35,109))),45);
 446: 1 -1730.714111 -1867.439638 (0,(((((1,72),((83,(102,112)),(98,107))),((((2,44),(((32,(((57,58),59),(96,97))),(46,47)),(33,34))),(35,109)),115)),10),(((((((((((((3,4),41),114),(19,(20,40))),((((8,9),((13,14),(15,17))),((28,29),(30,31))),(26,27))),116),(((11,12),(16,18)),(21,110))),(36,38)),5),(22,23)),(37,39)),48),((6,7),((24,25),(((42,43),(((((((((((49,(88,91)),95),(92,(93,94))),(86,87)),(103,104)),(78,79)),(61,111)),66),(((((((((50,51),89),90),((60,68),69)),80),((65,81),99)),(62,(84,85))),(((55,(100,101)),((70,71),108)),77)),56)),(63,64)),(((((52,53),82),(54,(105,106))),67),((73,75),(74,76))))),113))))),45);
 447: 3 -1793.071899 -1869.402052 (0,((((((((1,72),(((((((((((((((49,91),95),92),(93,94)),88),((61,111),(103,104))),((66,86),87)),(78,79)),(63,64)),((((((50,51),89),90),((60,68),69)),(((55,(100,101)),((70,71),108)),77)),((56,(62,(84,85))),(((65,99),81),80)))),((73,75),(74,76))),67),((52,53),82)),(105,106)),54)),48),((3,4),(41,114))),((((((((((((6,7),(24,25)),(26,27)),30),(28,29)),31),(15,17)),(13,14)),(8,9)),(19,20)),40),116)),((((5,36),((((11,12),(16,18)),(21,110)),38)),(37,39)),(22,23))),((10,((((83,(102,112)),107),98),115)),(42,43))),(((((2,44),((32,(((57,58),59),(96,97))),(46,47))),(35,109)),(33,34)),113)),45);
 448: 3 -1942.928711 -1858.262686 (0,(((((((1,72),(((((((((((49,95),(91,(92,(93,94)))),88),(((61,111),66),(86,87))),(103,104)),(78,79)),(63,64)),(((50,51),(((60,69),68),(89,90))),((((((55,(100,101)),((70,71),108)),77),56),(62,(84,85))),(((65,81),99),80)))),54),(105,106)),((((52,53),82),67),((73,75),(74,76))))),48),((((3,4),(41,114)),(((((((((((6,7),(24,25)),(26,27)),(28,29)),(30,31)),(13,14)),(15,17)),(8,9)),40),20),19)),116)),((((5,((((11,12),(16,18)),(21,110)),(36,38))),(22,23)),(37,39)),(10,((((83,(102,112)),107),98),115)))),(42,43)),(((((2,44),(35,109)),((32,(((57,58),59),(96,97))),(46,47))),(33,34)),113)),45);
 449: 1 -1984.196289 -1877.819827 (0,(((((((1,72),((46,47),((((((((((49,(91,((92,(93,94)),95))),(86,87)),88),(103,104)),((61,111),66)),((((50,51),89),90),((60,69),68))),(78,79)),(63,64)),(((((52,53),82),(54,(105,106))),67),(((73,75),74),76))),((((((55,(100,101)),((70,71),108)),77),(62,(84,85))),(((65,81),99),80)),(56,((57,59),(58,(96,97)))))))),(((((2,44),(33,34)),(32,(35,109))),115),(((83,(102,112)),107),98))),(((((5,(((22,23),(24,25)),(37,39))),(36,38)),(((11,12),(16,18)),21)),116),((((8,9),(((13,14),((28,29),(30,31))),(15,17))),((19,40),20)),((10,110),(26,27))))),((((3,4),114),41),48)),(42,43)),((6,7),113)),45);
 450: 1 -1732.762451 -1877.819827 (0,(((((((1,72),((46,47),((((((((((49,(91,((92,(93,94)),95))),(86,87)),88),(103,104)),((61,111),66)),((((50,51),89),90),((60,69),68))),(78,79)),(63,64)),(((((52,53),82),(54,(105,106))),67),(((73,75),74),76))),((((((55,(100,101)),((70,71),108)),77),(62,(84,85))),(((65,81),99),80)),(56,((57,59),(58,(96,97)))))))),(((((2,44),(33,34)),(32,(35,109))),115),(((83,(102,112)),107),98))),(((((5,(((22,23),(24,25)),(37,39))),(36,38)),(((11,12),(16,18)),21)),116),((((8,9),(((13,14),((28,29),(30,31))),(15,17))),((19,40),20)),((10,110),(26,27))))),((((3,4),114),41),48)),(42,43)),((6,7),113)),45);
 451: 2 -1762.580811 -1860.660964 (0,((((((((1,72),(((((((((((((((49,(92,95)),(91,(93,94))),88),(((61,111),66),(86,87))),(103,104)),(78,79)),(63,64)),(((((50,51),89),90),((60,68),69)),(((((55,(100,101)),((70,71),108)),((62,(84,85)),77)),56),(((65,81),99),80)))),((73,75),(74,76))),82),(52,53)),67),106),105),54)),115),((((5,((((11,(16,18)),12),(21,110)),(36,38))),(37,39)),(22,23)),10)),((((3,4),(41,114)),48),(((6,7),((((((8,9),(15,17)),13),14),((28,29),(30,31))),(26,27))),(24,25)))),((((19,20),40),113),116)),((42,43),(((83,(102,112)),98),107))),((((2,44),(35,109)),(33,34)),((32,(((57,58),59),(96,97))),(46,47)))),45);
 452: 2 -1831.880859 -1876.950795 (0,(((((((1,72),115),(22,23)),(((((((3,4),(41,114)),((11,12),(16,18))),((5,((10,(37,39)),(21,110))),(36,38))),(((((8,9),((13,14),((28,29),(30,31)))),((15,17),(26,27))),40),(19,20))),116),48)),((24,25),((42,43),(((83,(102,112)),107),98)))),(((((2,44),(35,109)),((32,(((57,58),59),(96,97))),((46,47),((((((((((((((((49,(93,94)),95),92),91),88),(86,87)),103),104),(61,111)),66),(78,79)),(((((55,(100,101)),(70,(71,108))),77),((62,(84,85)),((65,(81,99)),80))),56)),((((52,53),82),67),(((73,75),74),76))),(63,64)),(54,(105,106))),((50,51),(((60,69),68),(89,90))))))),(33,34)),113)),(6,7)),45);
 453: 3 -1965.228882 -1859.886112 (0,((((((((1,72),(((((((((((((49,((91,92),95)),(93,94)),88),(86,87)),(((61,111),66),(103,104))),(78,79)),(63,64)),((((50,51),(89,90)),((60,69),68)),((((((55,(100,101)),((70,71),108)),77),(62,(84,85))),56),(((65,81),99),80)))),((73,75),(74,76))),82),(52,53)),67),(54,(105,106)))),((((5,(36,38)),(((11,12),(16,18)),(21,110))),(37,39)),(22,23))),10),(((6,7),(24,25)),((((8,9),(13,14)),((28,29),(30,31))),((15,17),(26,27))))),((((3,4),(41,114)),48),(((19,20),40),116))),((((((2,44),(32,(46,47))),((((57,58),59),(96,97)),113)),(33,34)),(35,109)),115)),((42,43),(((83,(102,112)),107),98))),45);
 454: 3 -1605.896973 -1871.296559 (0,((((((((((((((1,72),((((((((((((((((((49,95),(92,(93,94))),91),88),(86,87)),(78,79)),(103,104)),(61,111)),(62,(84,85))),66),((((55,(100,101)),((70,71),108)),77),56)),(((65,81),99),80)),(((50,51),(89,90)),((60,69),68))),(63,64)),((73,75),(74,76))),67),((52,53),82)),(54,(105,106)))),115),(22,23)),((5,((((11,12),(16,18)),(21,110)),(36,38))),(37,39))),10),(((6,7),(24,25)),((((((8,9),(15,17)),(13,14)),(30,31)),(28,29)),(26,27)))),((((3,4),(41,114)),48),(((19,20),40),116))),((42,43),(((83,(102,112)),107),98))),(35,109)),(33,34)),113),((32,(((57,58),59),(96,97))),(46,47))),(2,44)),45);
 455: 3 -1849.041138 -1875.448029 (0,(((((((((1,72),(22,23)),115),((((((((((((((49,(91,92)),95),(93,94)),88),(((61,111),66),(86,87))),(103,104)),(78,79)),(63,64)),((((50,51),(89,90)),((60,69),68)),((((((55,(100,101)),((70,71),108)),(62,77)),(84,85)),56),(((65,81),99),80)))),((73,75),(74,76))),67),((52,53),82)),54),(105,106))),(5,((((11,12),(16,18)),(21,110)),(36,38)))),(((((((3,4),41),114),48),((19,(20,40)),116)),((((6,7),(((8,9),(((13,14),(28,29)),((15,17),(30,31)))),(26,27))),(24,25)),10)),(37,39))),((42,(((83,(102,112)),107),98)),43)),(((2,44),((32,((((57,58),59),96),97)),(46,47))),((33,(35,109)),34))),113),45);
 456: 4 -1878.341553 -1857.197679 (0,((((((((1,72),((((((((((((((49,92),95),(91,(93,94))),88),(((61,111),66),(86,87))),(103,104)),(78,79)),(63,64)),(((((50,51),89),90),((60,69),68)),((((((55,(100,101)),((70,108),71)),77),(62,(84,85))),56),(((65,99),81),80)))),((73,75),(74,76))),67),((52,53),82)),(105,106)),54)),48),(((3,4),114),41)),((((5,(((11,(16,18)),12),((21,110),(36,38)))),(37,39)),(22,23)),((((((6,7),(24,25)),(((8,9),(26,27)),((((13,14),(15,17)),(30,31)),(28,29)))),((19,20),40)),116),10))),(((83,(102,112)),(98,107)),115)),(42,43)),(((((2,44),(35,109)),((32,(((57,58),59),(96,97))),(46,47))),(33,34)),113)),45);
 457: 1 -1835.974365 -1883.493109 (0,((((((1,72),(((83,(102,112)),98),107)),((((2,44),(33,34)),(35,109)),115)),10),(((((((((3,4),41),116),114),((((5,(((11,12),(16,18)),21)),38),36),(26,27))),(((((8,9),(((13,14),((28,29),(30,31))),(15,17))),40),20),19)),((32,((46,47),((((((((((((((49,95),((86,87),(103,104))),(93,94)),91),88),92),((61,111),66)),(78,79)),(63,64)),(((((52,53),82),((54,105),106)),67),((73,75),(74,76)))),(((((55,(100,101)),((70,71),108)),77),(62,(84,85))),56)),(((65,80),99),81)),((50,51),(((60,69),68),(89,90)))),(((57,58),59),(96,97))))),110)),48),(((22,23),(37,39)),((24,25),((42,43),113))))),(6,7)),45);
 458: 2 -1997.006836 -1882.92057 (0,((((1,72),(32,((46,47),(((((((49,(((88,(93,94)),95),91)),((86,87),(103,104))),92),((61,111),66)),((63,64),(78,79))),(((((52,53),82),((54,105),106)),67),(((73,75),74),76))),(((((50,51),(89,90)),((60,68),69)),(((65,80),81),99)),((((55,(100,101)),((70,108),71)),77),((56,((57,(58,59)),(96,97))),(62,(84,85))))))))),(((83,(102,112)),98),107)),(((((((((2,44),115),(35,109)),(33,34)),((((5,((((11,12),(16,18)),(21,110)),36)),38),(22,23)),(37,39))),(((((((3,4),(41,114)),(((8,9),19),20)),116),((((13,(15,17)),40),14),(((28,29),30),31))),(26,27)),((24,25),(42,43)))),(10,48)),113),(6,7))),45);
 459: 1 -1508.359619 -1864.377754 (0,((((((1,72),(((((((((((((49,(92,95)),(91,(93,94))),88),(((61,111),66),(86,87))),(103,104)),(78,79)),(63,64)),((((50,51),(89,90)),((60,68),69)),((((((55,(100,101)),((70,71),108)),77),(62,(84,85))),56),(((65,81),99),80)))),((73,75),(74,76))),82),(52,53)),67),(54,(105,106)))),115),10),((((((3,4),(41,114)),48),((((19,20),40),113),116)),((((5,((((11,12),(16,18)),(21,110)),(36,38))),(37,39)),(22,23)),(((6,7),(24,25)),((((((8,9),(15,17)),(13,14)),(30,31)),(28,29)),(26,27))))),(((42,43),98),((83,(102,112)),107)))),(((2,44),(35,109)),(((32,(((57,58),59),(96,97))),(46,47)),(33,34)))),45);
 460: 1 -2076.567871 -1857.892826 (0,(((((((((((((((1,72),((((((((((((((((49,95),((91,(93,94)),92)),88),(86,87)),(78,79)),(103,104)),(61,111)),66),(62,(84,85))),((((55,(100,101)),((70,71),108)),77),56)),((((50,51),(89,90)),((60,69),68)),(((65,81),99),80))),(63,64)),((73,75),(74,76))),67),((52,53),82)),(54,(105,106)))),115),23),22),((5,((((11,12),(16,18)),(21,110)),(36,38))),(37,39))),10),(((6,7),(24,25)),(((((8,9),(15,17)),(13,14)),((28,29),(30,31))),(26,27)))),((((3,4),(41,114)),48),(((19,20),40),116))),((42,43),(((83,(102,112)),107),98))),(35,109)),(33,34)),113),((32,(((57,58),59),(96,97))),(46,47))),(2,44)),45);
 461: 1 -2221.133789 -1869.834231 (0,(((((((((1,72),((((((((((((49,95),(91,(92,(93,94)))),88),(((61,111),66),(86,87))),(103,104)),(78,79)),(63,64)),((((((50,51),90),89),((60,69),68)),(((65,81),80),99)),((((55,(100,101)),((70,108),71)),(62,(84,85))),(56,77)))),(((73,75),74),76)),(((52,53),82),67)),(54,106)),105)),((22,115),23)),(((5,(36,38)),(((11,12),(16,18)),(21,110))),(37,39))),(((6,7),(24,25)),(((((((8,9),(15,17)),13),14),(30,31)),(28,29)),(26,27)))),10),(((((3,4),114),41),48),((19,(20,40)),116))),((((42,43),113),98),((83,(102,112)),107))),(((2,44),(((32,(((57,58),59),(96,97))),(46,47)),(33,34))),(35,109))),45);
 462: 2 -1660.212646 -1878.102541 (0,((((((1,72),(((83,(102,112)),98),107)),(((((2,44),(32,((46,47),((((((((((49,((91,((93,94),95)),92)),88),(86,87)),(103,104)),(61,111)),66),(((((((52,53),82),(54,(105,106))),67),((73,75),(74,76))),(63,64)),(78,79))),((((((50,51),(89,90)),((60,68),69)),((65,(81,99)),80)),(62,(84,85))),(((55,(100,101)),((70,71),108)),77))),56),(((57,58),59),(96,97)))))),(33,34)),(35,109)),115)),((((3,4),48),(41,114)),(((((5,(((11,12),(16,18)),(21,110))),(36,38)),(10,((22,23),(37,39)))),116),((((8,9),19),20),(((((13,14),40),(15,17)),((28,29),(30,31))),(26,27)))))),((24,25),((42,43),113))),(6,7)),45);
 463: 7 -2234.20166 -1860.283655 (0,(((((((((((((((1,72),(((((((((((((((((49,95),((91,(93,94)),92)),88),(86,87)),(78,79)),(103,104)),(61,111)),66),(62,(84,85))),(((55,(100,101)),((70,71),108)),(56,77))),(((65,81),99),80)),(((50,51),(89,90)),((60,69),68))),(63,64)),((73,75),(74,76))),67),((52,53),82)),(54,(105,106)))),115),23),22),((5,((((11,12),(16,18)),(21,110)),(36,38))),(37,39))),10),(((6,7),(24,25)),(((((8,9),(15,17)),(13,14)),((28,29),(30,31))),(26,27)))),((((3,4),(41,114)),48),(((19,20),40),116))),((42,43),(((83,(102,112)),107),98))),(35,109)),(33,34)),113),((32,(((57,58),59),(96,97))),(46,47))),(2,44)),45);
 464: 1 -1579.647461 -1873.024953 (0,(((((((1,72),(((((((((((((49,95),88),(91,(92,(93,94)))),(103,104)),((61,111),(66,(86,87)))),((((50,51),89),90),((60,69),68))),(78,79)),(((((55,(100,101)),((70,71),108)),77),(56,((65,(81,99)),80))),(62,(84,85)))),(63,64)),((73,75),(74,76))),67),((52,53),82)),(54,(105,106)))),48),((42,43),(((83,(102,112)),(98,107)),115))),((((3,4),(41,114)),((((((((((((6,7),(24,25)),(26,27)),(28,29)),(30,31)),(13,14)),(15,17)),(8,9)),40),20),19),116)),10)),(((5,((((11,(16,(18,110))),12),21),(36,38))),(22,23)),(37,39))),(((((2,44),(35,109)),((32,(((57,58),59),(96,97))),(46,47))),(33,34)),113)),45);
 465: 4 -1766.037598 -1865.147618 (0,(((((((1,72),(((((((((((((((((49,(88,(92,(93,94)))),91),95),(103,104)),(86,87)),(61,111)),66),(((((55,(100,101)),((70,71),108)),77),(62,(84,85))),56)),(78,79)),(63,64)),((((50,51),(89,90)),((60,69),68)),(65,(80,(81,99))))),((73,75),(74,76))),67),((52,53),82)),106),105),54)),(22,23)),(10,(((83,(102,112)),(98,107)),115))),((((3,4),(41,114)),48),((((((5,(((11,12),(16,18)),(21,110))),(36,38)),(37,39)),((((8,9),19),20),40)),(((((13,14),(15,17)),(30,31)),(28,29)),(26,27))),116))),((6,7),(24,25))),(((((2,44),(35,109)),((32,(((57,58),59),(96,97))),(46,47))),(33,34)),((42,43),113))),45);
 466: 1 -1805.225952 -1860.340464 (0,((((((1,72),(((((((((((((49,(91,95)),92),(93,94)),88),(103,104)),((((61,111),66),87),86)),(78,79)),(63,64)),((((50,51),(89,90)),((60,69),68)),((((55,(100,101)),((70,71),108)),((56,(62,(84,85))),77)),(((65,81),99),80)))),(((73,75),74),76)),67),((52,53),82)),(54,(105,106)))),48),((((3,4),(41,114)),((19,20),40)),116)),(((((((2,44),(32,((((57,58),59),(96,97)),113))),((33,34),(46,47))),(35,109)),115),(((6,7),(24,25)),(((8,9),((13,(14,(15,17))),((28,29),(30,31)))),(26,27)))),(((((5,(((11,12),(16,18)),(21,110))),(36,38)),(22,23)),(37,39)),((42,43),(((83,(102,112)),107),98))))),10),45);
 467: 1 -1759.118286 -1864.620439 (0,(((((((((((1,72),(((((((((((((49,((91,(93,94)),(92,95))),88),(((61,111),66),(86,87))),(103,104)),(78,79)),(63,64)),(((((50,51),89),90),((60,69),68)),((((((55,(100,101)),((70,71),108)),77),56),(62,(84,85))),(((65,81),99),80)))),(((73,75),74),76)),67),((52,53),82)),106),105),54)),115),(22,23)),((5,36),((((11,12),(16,18)),(21,110)),38))),(37,39)),((6,7),(24,25))),10),(((42,43),(((83,(102,112)),107),98)),48)),(((((3,4),(41,114)),(((8,9),((((13,14),((28,29),(30,31))),(15,17)),40)),(19,20))),116),(26,27))),((((2,44),((32,(((57,58),59),(96,97))),(35,109))),((33,34),(46,47))),113)),45);
 468: 2 -1960.866699 -1866.584965 (0,(((((1,72),((((((((((49,95),(93,94)),(((((61,111),66),(86,87)),(103,104)),88)),91),92),(78,79)),(63,64)),(((((((50,51),89),90),((60,69),68)),(((57,58),(96,97)),59)),(((65,99),81),80)),(((((55,(100,101)),((70,71),108)),77),56),(62,(84,85))))),((73,75),(74,76))),(((52,53),((54,(105,106)),67)),82))),115),((((2,44),(32,(46,47))),(35,109)),(33,34))),(((((((3,4),(41,114)),48),(((6,7),(24,25)),(26,27))),(((((5,((((11,12),(16,18)),(36,38)),(21,110))),(37,39)),(22,23)),10),116)),((((((8,9),(((13,14),((28,29),(30,31))),(15,17))),40),20),19),113)),((42,43),(((83,(102,112)),107),98)))),45);
 469: 4 -1789.361938 -1877.445904 (0,(((((((((((((1,72),(32,(((46,47),((((((((((49,(91,((92,(93,94)),95))),88),(86,87)),(103,104)),(61,111)),66),((((((((50,51),89),90),((60,69),68)),(((65,99),81),80)),(62,(84,85))),(((55,(100,101)),((70,108),71)),77)),56)),(78,79)),(63,64)),(((((52,53),82),((54,105),106)),(((73,75),74),76)),67))),((((57,58),59),96),97)))),115),(((83,(102,112)),107),98)),40),(((13,(14,(15,17))),(28,29)),(30,31))),((((((3,4),41),114),((5,((22,23),(37,39))),(((((11,12),(16,18)),21),36),38))),((((8,9),19),20),116)),((26,27),110))),10),48),(((2,44),(35,109)),(33,34))),(42,43)),((6,7),(24,25))),113),45);
 470: 4 -1714.453003 -1883.729098 (0,((((1,72),(32,((46,47),(((((((49,(((88,(93,94)),95),91)),((86,87),(103,104))),92),((61,111),66)),((63,64),(78,79))),(((((52,53),82),((54,105),106)),67),(((73,75),74),76))),(((((50,51),(89,90)),((60,68),69)),(((65,80),81),99)),((((55,(100,101)),((70,108),71)),77),((56,((57,(58,59)),(96,97))),(62,(84,85))))))))),(((83,(102,112)),98),107)),(((((((((2,44),115),(35,109)),((((5,((((11,12),(16,18)),(21,110)),36)),38),(22,23)),(37,39))),(33,34)),((((((3,4),(41,114)),(((8,9),19),20)),116),(((((13,(15,17)),40),14),(((28,29),30),31)),(26,27))),((24,25),(42,43)))),(10,48)),113),(6,7))),45);
 471: 1 -1845.516602 -1873.415265 (0,(((((1,72),(((((((((((((49,95),91),(92,(93,94))),88),(((61,111),66),(86,87))),(103,104)),(78,79)),(63,64)),(((((50,51),90),89),((60,68),69)),((((((55,(100,101)),((70,108),71)),77),(62,(84,85))),56),((65,(81,99)),80)))),(73,((74,76),75))),67),((52,53),82)),(54,(105,106)))),48),((((((((2,44),32),((((57,58),59),(96,97)),113)),(35,109)),((33,34),(46,47))),115),(((((5,((((11,12),(16,18)),(21,110)),(36,38))),(37,39)),(22,23)),((42,43),(((83,(102,112)),107),98))),(((6,7),((((8,9),((13,14),(15,17))),((28,29),(30,31))),(26,27))),(24,25)))),((((3,4),41),114),((19,(20,40)),116)))),10),45);
 472: 3 -1833.317627 -1861.869106 (0,((((((((1,72),((((((((((49,95),(91,(92,(93,94)))),88),(((61,111),66),(86,87))),(103,104)),(78,79)),(63,64)),(((50,51),((60,(68,69)),(89,90))),((((((55,(100,101)),((70,71),108)),77),((62,85),84)),56),(((65,81),99),80)))),54),(((((52,53),82),(67,((73,75),(74,76)))),106),105))),48),(((3,4),(41,114)),((((((((((((6,7),(24,25)),(26,27)),(28,29)),(30,31)),(13,14)),(15,17)),(8,9)),40),20),19),116))),(10,((((83,(102,112)),107),98),115))),(((5,((((11,12),(16,18)),(21,110)),(36,38))),(22,23)),(37,39))),(42,43)),(((((2,44),(35,109)),((32,(((57,58),59),(96,97))),(46,47))),(33,34)),113)),45);
 473: 3 -2035.202881 -1857.434518 (0,((((((((1,72),(((((((((((((49,95),((91,(93,94)),92)),88),(((61,111),66),(86,87))),(103,104)),(78,79)),(63,64)),((((((50,51),89),90),((60,68),69)),(((65,81),99),80)),(((((55,(100,101)),((70,71),108)),77),56),(62,(84,85))))),((73,75),(74,76))),67),((52,53),82)),(105,106)),54)),48),((((3,4),41),114),(((19,20),40),116))),(((((5,(36,38)),(((11,12),(16,18)),(21,110))),(37,39)),(22,23)),(((6,7),(24,25)),((((8,9),((13,14),(15,17))),((28,29),(30,31))),(26,27))))),((42,43),(((83,(102,112)),107),98))),((((((2,44),32),((((57,58),59),(96,97)),113)),((33,34),(46,47))),(35,109)),115)),10),45);
 474: 5 -1849.463989 -1864.342859 (0,(((((((((((1,72),(((((((((((((49,95),(91,(92,(93,94)))),88),(((61,111),66),(86,87))),(103,104)),(78,79)),(63,64)),(((((50,51),(89,90)),((60,68),69)),77),(((((55,(100,101)),((70,71),108)),56),((65,(81,99)),80)),(62,(84,85))))),((73,75),(74,76))),82),(52,53)),67),(54,(105,106)))),115),(22,23)),(5,((((11,12),(16,18)),(21,110)),(36,38)))),(37,39)),10),(((6,7),(24,25)),((((((8,9),(15,17)),(13,14)),(30,31)),(28,29)),(26,27)))),((((3,4),(41,114)),48),(((19,20),40),116))),((42,43),(((83,(102,112)),107),98))),((((2,44),((32,(((57,58),59),(96,97))),(46,47))),((33,34),(35,109))),113)),45);
 475: 3 -1649.941528 -1858.474869 (0,(((((((1,72),((((((((((((49,((92,(93,94)),95)),91),88),(((61,111),66),(86,87))),(103,104)),(78,79)),(63,64)),((((50,51),(89,90)),((60,69),68)),((((((((55,(100,101)),((70,71),108)),77),85),84),62),56),(((65,81),99),80)))),((73,75),(74,76))),67),((52,53),82)),(54,(105,106)))),10),(((((3,4),(41,114)),48),(((19,20),40),116)),(((6,7),(24,25)),(((((8,9),(15,17)),(13,14)),((28,29),(30,31))),(26,27))))),(((((2,44),(((32,(((57,58),59),(96,97))),(46,47)),(33,34))),(35,109)),115),(((5,((((11,12),(16,18)),(21,110)),(36,38))),(37,39)),(22,23)))),((42,43),(((83,(102,112)),107),98))),113),45);
 476: 1 -1501.967041 -1875.18272 (0,((((((((((1,72),((((32,(((57,59),58),(96,97))),(46,47)),((((((((((((49,((92,95),(93,94))),91),88),(86,87)),103),104),(61,111)),66),(((((((50,51),(89,90)),((60,68),69)),(((65,81),99),80)),(62,(84,85))),(((55,(100,101)),((70,71),108)),77)),56)),(78,79)),(63,64)),(((((52,53),82),(54,(105,106))),67),((73,75),(74,76))))),115)),(((83,(102,112)),98),107)),(((13,14),(15,17)),((28,29),(30,31)))),40),(((((3,4),(41,114)),((5,((((11,12),(16,18)),21),(36,38))),((22,23),(37,39)))),((((8,9),19),20),116)),((26,27),110))),(10,48)),((((2,44),(35,109)),(33,34)),(42,43))),((6,7),(24,25))),113),45);
 477: 1 -1918.887695 -1873.271213 (0,(((((((1,72),((((((((((49,((88,91),((92,(93,94)),95))),(((61,111),66),(86,87))),(103,104)),(78,79)),(63,64)),(((50,51),(((60,69),68),(89,90))),((((((55,(100,101)),((70,71),108)),77),(62,(84,85))),56),(((65,99),81),80)))),((73,75),(74,76))),67),((52,53),82)),(54,(105,106)))),48),(((3,4),((((19,116),40),20),41)),114)),(((((2,44),115),(35,109)),(((32,(((57,58),59),(96,97))),(46,47)),(33,34))),((((5,((((11,(16,18)),12),(21,110)),(36,38))),(37,39)),(22,23)),10))),(((6,7),(24,25)),((((8,9),((13,14),(15,17))),((28,29),(30,31))),(26,27)))),((((42,43),113),98),((83,(102,112)),107))),45);
 478: 5 -1445.38855 -1870.562321 (0,(((((1,(((((((((49,((93,94),95)),((((((61,111),66),(86,87)),(103,104)),88),91)),92),(78,79)),(63,64)),((((((50,51),(89,90)),((60,68),69)),(((57,58),(96,97)),59)),(((65,81),99),80)),(((((55,(100,101)),((70,71),108)),77),(62,(84,85))),56))),((73,75),(74,76))),82),(((52,53),67),(54,(105,106))))),72),115),((((2,44),(32,(46,47))),(33,34)),(35,109))),(((((((3,4),(41,114)),48),(((6,7),(24,25)),(26,27))),((((((5,(36,38)),(((11,12),(16,18)),(21,110))),(22,23)),(37,39)),10),116)),((((((8,9),(((13,14),((28,29),(30,31))),(15,17))),40),20),19),113)),((42,43),(((83,(102,112)),107),98)))),45);
 479: 1 -1811.799561 -1869.056407 (0,(((((((((((((1,72),(((((((((((((((((49,92),91),(93,94)),95),88),(((61,111),66),(103,104))),(86,87)),(78,79)),(63,64)),(((50,51),(((60,69),68),(89,90))),((((((55,(100,101)),((70,71),108)),77),56),(62,(84,85))),(((65,99),81),80)))),(((73,75),74),76)),82),(52,53)),67),106),105),54)),115),(22,23)),(37,39)),5),(36,38)),(((11,12),(16,18)),(21,110))),(((19,20),40),116)),(((8,9),(((10,(28,29)),(13,14)),(30,31))),((15,17),(26,27)))),(((((3,4),114),41),48),((42,43),(((83,(102,112)),107),98)))),(((((2,44),(35,109)),((32,(((57,58),59),(96,97))),(46,47))),(33,34)),113)),((6,7),(24,25))),45);
 480: 1 -2030.722656 -1881.870708 (0,(((((((((1,72),((((((((((((49,(88,(((91,(93,94)),92),95))),(86,87)),(103,104)),(61,111)),66),(((((((50,51),(89,90)),((60,68),69)),(((65,99),81),80)),62),((((55,(100,101)),((70,71),108)),77),(84,85))),56)),(78,79)),(63,64)),(((73,75),74),76)),67),((52,53),82)),((54,106),105))),(22,23)),(5,(36,38))),(((((3,4),(41,114)),((19,20),40)),((((11,12),(16,18)),21),110)),116)),(((6,7),(24,25)),((((((8,9),(15,17)),13),14),(((28,29),31),30)),(26,27)))),48),(((((((2,44),32),(35,109)),((33,34),((46,47),(((57,58),59),(96,97))))),115),10),(37,39))),((42,43),(((83,(102,112)),107),98))),(45,113));
 481: 1 -1488.990479 -1857.604666 (0,((((((1,72),(((((((((((((49,(91,95)),92),(93,94)),88),(103,104)),((((61,111),66),87),86)),(78,79)),(63,64)),(((((50,51),(89,90)),((60,69),68)),(((65,81),99),80)),((((55,(100,101)),((70,71),108)),77),(56,(62,(84,85)))))),(((73,75),74),76)),67),((52,53),82)),(54,(105,106)))),48),((((3,4),(41,114)),((19,20),40)),116)),(((((((2,44),(32,((((57,58),59),(96,97)),113))),((33,34),(46,47))),(35,109)),115),(((6,7),(24,25)),(((8,9),((13,(14,(15,17))),((28,29),(30,31)))),(26,27)))),(((((5,(((11,12),(16,18)),(21,110))),(36,38)),(22,23)),(37,39)),((42,43),(((83,(102,112)),107),98))))),10),45);
 482: 1 -1830.872559 -1855.401239 (0,((((((((((1,72),((((((((((((((49,(91,(93,94))),92),(88,95)),(103,104)),(((61,111),66),(86,87))),(78,79)),(63,64)),(((((50,51),90),89),((60,69),68)),((((((55,(100,101)),((70,108),71)),77),56),(62,(84,85))),(((65,81),99),80)))),(((73,75),74),76)),67),((52,53),82)),106),105),54)),115),(22,23)),(((5,36),((((11,(16,18)),12),(21,110)),38)),(37,39))),((((((3,4),(41,114)),48),(((19,20),40),116)),((((((8,9),(15,17)),(13,14)),(30,31)),(28,29)),(26,27))),10)),((42,43),(((83,(102,112)),107),98))),(24,25)),(6,7)),(((((2,44),(35,109)),((32,(((57,58),59),(96,97))),(46,47))),(33,34)),113)),45);
 483: 1 -1903.468018 -1854.214864 (0,((((1,72),(((((((((((((49,(91,(93,94))),92),95),88),(((61,111),66),(86,87))),(103,104)),(78,79)),(63,64)),((((((50,51),89),90),((60,69),68)),(((65,81),99),80)),(((((55,(100,101)),((70,71),108)),77),(62,(84,85))),56))),((73,75),(74,76))),67),((52,53),82)),(54,(105,106)))),(((((2,44),(((32,(((57,58),59),(96,97))),(46,47)),(33,34))),(35,109)),115),(((((((3,4),114),41),48),10),(((((6,7),(24,25)),(((8,9),(((13,14),(15,17)),((28,29),(30,31)))),(26,27))),((19,20),40)),116)),(((((5,(36,38)),(((11,12),(16,18)),(21,110))),(37,39)),(22,23)),((42,43),(((83,(102,112)),107),98)))))),113),45);
 484: 1 -2146.239746 -1877.328271 (0,(((((((((1,72),((46,47),((((((((((49,((91,95),(93,94))),92),88),(86,87)),(((61,111),66),(103,104))),(((50,51),(89,90)),((60,68),69))),(78,79)),(63,64)),(((((52,53),82),(54,(105,106))),67),((73,75),(74,76)))),((((((55,(100,101)),((70,71),108)),77),(62,(84,85))),(56,(((57,58),59),(96,97)))),(((65,81),99),80))))),115),(((83,(102,112)),107),98)),10),(((13,(14,(15,17))),((28,29),(30,31))),40)),(((((6,7),(26,27)),(8,9)),116),(19,20))),((((3,4),(41,114)),48),((((5,(36,38)),(((11,12),(16,18)),(21,110))),(37,39)),(22,23)))),(((((2,44),32),(35,109)),(33,34)),((24,25),((42,43),113)))),45);
 485: 1 -1675.916138 -1867.091339 (0,((((((((((((1,72),(((((((((((((49,95),(91,(92,(93,94)))),88),(86,87)),(103,104)),(61,111)),66),((((((((50,51),(89,90)),((60,69),68)),80),((65,99),81)),(62,(84,85))),(((55,(100,101)),((70,71),108)),77)),56)),(78,79)),(63,64)),((73,75),(74,76))),67),(((52,53),82),(54,(105,106))))),((32,(((57,58),59),(96,97))),(46,47))),115),((2,44),(35,109))),(33,34)),(((5,(36,38)),(22,23)),(37,39))),48),(((((((3,4),41),114),(((11,12),(16,18)),(21,110))),((19,20),40)),116),(((6,7),(24,25)),((((((8,9),15),17),(13,14)),((28,29),(30,31))),(26,27))))),10),((42,43),(((83,(102,112)),107),98))),113),45);
 486: 1 -1707.456787 -1857.38516 (0,((((((((1,72),(((((((((((((((49,92),(93,94)),91),88),95),((((61,111),66),86),87)),(103,104)),(78,79)),(63,64)),(((((50,51),89),90),(60,(68,69))),((((((55,(100,101)),((70,108),71)),77),(62,(84,85))),56),(((65,81),99),80)))),(((73,75),74),76)),67),((52,53),82)),(105,106)),54)),48),(((3,4),114),41)),(10,((((83,(102,112)),107),98),115))),(((((5,(36,38)),((11,(12,(16,18))),(21,110))),(37,39)),(22,23)),(42,43))),(((2,44),(35,109)),(((32,(((57,58),59),(96,97))),(46,47)),(33,34)))),((((((((((((6,7),(24,25)),((26,27),(28,29))),(30,31)),(13,14)),(15,17)),(8,9)),40),20),19),113),116)),45);
 487: 2 -1822.870239 -1854.20325 (0,(((((((1,72),((((((((((((49,95),(91,(92,(93,94)))),88),(((61,111),66),(86,87))),(103,104)),(78,79)),(63,64)),(((((50,51),(89,90)),((60,69),68)),(((65,81),99),80)),(((((55,(100,101)),((70,71),108)),77),(62,(84,85))),56))),((73,75),(74,76))),67),((52,53),82)),(54,(105,106)))),48),(((5,((((11,12),(16,18)),(21,110)),(36,38))),(22,23)),(37,39))),((((3,4),(41,114)),(((19,20),40),116)),(((6,7),(24,25)),((((((8,9),(15,17)),(13,14)),(30,31)),(28,29)),(26,27))))),(((((((2,44),(32,(46,47))),((((57,58),59),(96,97)),113)),(33,34)),(35,109)),115),((42,43),(((83,(102,112)),107),98)))),10),45);
 488: 7 -1971.536133 -1860.920085 (0,(((((((((1,72),((((((((((49,((91,92),95)),(93,94)),88),(86,87)),(103,104)),((61,111),66)),(78,79)),(63,64)),(((50,51),(((60,68),69),(89,90))),(((((55,(100,101)),(84,85)),62),(56,(((70,71),108),77))),(((65,81),99),80)))),(((((52,53),82),(54,(105,106))),67),((73,75),(74,76))))),115),(22,23)),((5,((((11,12),(16,18)),(21,110)),(36,38))),(37,39))),(((6,7),(24,25)),((((8,9),(13,14)),(((28,29),30),31)),((15,17),(26,27))))),(((((3,4),(41,114)),48),(((19,20),40),116)),10)),((42,43),(((83,(102,112)),107),98))),(((((2,44),(35,109)),((32,(((57,58),59),(96,97))),(46,47))),(33,34)),113)),45);
 489: 2 -1842.169922 -1858.242802 (0,((((((1,72),(((((((((((((49,95),((91,(93,94)),92)),88),(((61,111),66),(86,87))),(103,104)),(((50,51),(89,90)),((60,69),68))),(78,79)),(63,64)),((((((55,(100,101)),((70,71),108)),77),(62,(84,85))),56),(((65,81),99),80))),((73,75),(74,76))),67),((52,53),82)),(54,(105,106)))),48),((((((3,4),(41,114)),((19,20),40)),116),(((((8,9),(15,17)),(13,14)),((28,29),(30,31))),(26,27))),((6,7),(24,25)))),((((((((2,44),((32,(((57,58),59),(96,97))),(46,47))),113),(33,34)),(35,109)),115),10),((42,43),(((83,(102,112)),107),98)))),(((5,((((11,12),(16,18)),(21,110)),(36,38))),(37,39)),(22,23))),45);
 490: 4 -1873.506592 -1886.320879 (0,(((((((1,72),((((83,102),112),98),107)),(((((2,44),(32,((46,47),((((((((((49,(((91,95),(93,94)),92)),88),(86,87)),(103,104)),(61,111)),66),(((((((52,53),82),((54,105),106)),67),(((73,75),74),76)),(63,64)),(78,79))),((((((((50,51),89),90),((60,68),69)),80),(65,(81,99))),(62,(84,85))),(((55,(100,101)),((70,71),108)),77))),56),(((57,(58,59)),97),96))))),(33,34)),(35,109)),115)),48),(((3,4),(41,114)),(((((((5,(((11,12),(16,18)),(21,110))),36),38),(10,((22,23),(37,39)))),116),(((8,9),19),20)),((((13,14),((15,17),40)),(((28,29),31),30)),(26,27))))),((24,25),((42,43),113))),(6,7)),45);
 491: 1 -1714.314087 -1861.671922 (0,((((((((1,72),(((((((((((((49,88),(93,94)),((((61,111),66),87),86)),(91,(92,95))),(103,104)),(78,79)),((((50,51),(89,90)),((60,68),69)),(((((((55,(100,101)),((70,108),71)),77),(62,(84,85))),56),80),((65,81),99)))),(63,64)),(((73,75),74),76)),67),((52,53),82)),(105,106)),54)),(22,23)),((5,((((11,12),(16,18)),(21,110)),(36,38))),(37,39))),48),((((((3,4),41),114),((((6,7),(24,25)),(((8,9),(((13,14),(15,17)),((28,29),(30,31)))),(26,27))),((19,20),40))),116),(42,43))),(10,((((83,(102,112)),107),98),115))),(((((2,44),((32,(((57,58),59),(96,97))),(46,47))),113),(33,34)),(35,109))),45);
 492: 5 -1797.533813 -1858.075776 (0,((((((((((1,72),(((((((((((((49,95),(91,(92,(93,94)))),88),(86,87)),(103,104)),(61,111)),66),((((((((50,51),(89,90)),69),(60,68)),(((65,99),81),80)),(62,(84,85))),(((55,(100,101)),((70,71),108)),77)),56)),(78,79)),(63,64)),((73,75),(74,76))),67),(((52,53),82),(54,(105,106))))),115),((32,(((57,58),59),(96,97))),(46,47))),(35,109)),(2,44)),(33,34)),((((((((3,4),(41,114)),(((11,12),(16,18)),(21,110))),((19,20),40)),116),(((6,7),(24,25)),(((((8,9),(15,17)),(13,14)),((28,29),(30,31))),(26,27)))),48),((((5,(36,38)),(22,23)),(37,39)),10))),((42,43),(((83,(102,112)),107),98))),113),45);
 493: 1 -1900.092041 -1873.800288 (0,((((((1,72),(((83,(102,112)),98),107)),((((2,44),(33,34)),(32,(35,109))),115)),(((((((3,4),(41,114)),(((46,47),((((((((((((49,95),(92,(93,94))),(88,91)),(((61,111),66),(86,87))),104),103),(78,79)),(((50,51),(89,90)),((60,69),68))),((65,(80,81)),99)),(((57,58),59),(96,97))),(((((55,(100,101)),((70,71),108)),77),(62,(84,85))),56)),(((((52,53),82),(67,((73,75),(74,76)))),(105,106)),(54,(63,64))))),110)),(((((8,9),((13,14),(15,17))),((19,40),20)),((28,29),(30,31))),(26,27))),116),48),((((5,((((11,12),(16,18)),21),(36,38))),(22,23)),(37,39)),10))),((24,25),((42,43),113))),(6,7)),45);
 494: 1 -2335.77002 -1862.115394 (0,(((((((((((((1,72),((((((((((((((((((49,95),(92,(93,94))),91),88),(86,87)),(78,79)),(103,104)),(61,111)),66),(62,(84,85))),((((55,(100,101)),((70,71),108)),77),56)),(((65,81),99),80)),(((50,51),(89,90)),((60,69),68))),(63,64)),((73,75),(74,76))),67),((52,53),82)),(54,(105,106)))),115),(((5,((((11,12),(16,18)),(21,110)),(36,38))),(37,39)),(22,23))),10),(((6,7),(24,25)),((((((8,9),(15,17)),(13,14)),(30,31)),(28,29)),(26,27)))),((((3,4),(41,114)),48),(((19,20),40),116))),((42,43),(((83,(102,112)),107),98))),(35,109)),(33,34)),113),((32,(((57,58),59),(96,97))),(46,47))),(2,44)),45);
 495: 3 -1912.751953 -1876.689379 (0,((((((1,72),115),(22,23)),((((((3,4),(41,114)),((((5,(21,110)),(10,(37,39))),(36,38)),((11,12),(16,18)))),(((((8,9),((((13,14),((28,29),(30,31))),(15,17)),(26,27))),40),20),19)),116),48)),((24,25),((42,43),(((83,(102,112)),107),98)))),((((((2,44),(35,109)),((32,(((57,58),59),(96,97))),((46,47),((((((((((((((49,95),(93,94)),(91,92)),88),(86,87)),(103,104)),(61,111)),66),(78,79)),(((((55,(100,101)),((70,71),108)),77),((62,(84,85)),(((65,81),99),80))),56)),((((52,53),82),67),((73,75),(74,76)))),(63,64)),(54,(105,106))),((50,51),(((60,69),68),(89,90))))))),(33,34)),113),(6,7))),45);
 496: 1 -1771.042236 -1883.586099 (0,((((((((((((((1,72),((((((((((((((((49,92),(91,(93,94))),95),88),(86,87)),(((61,111),66),(103,104))),(78,79)),(63,64)),(((((50,51),89),90),((60,68),69)),((((((55,(100,101)),((70,108),71)),77),(62,(84,85))),56),(((65,81),99),80)))),(73,((74,76),75))),82),(52,53)),67),106),54),105)),115),(22,23)),(37,39)),5),36),38),(((11,12),(16,18)),(21,110))),((((8,9),(((((10,29),28),(13,14)),30),31)),(((15,17),27),26)),(((19,20),40),116))),(((3,4),(41,114)),48)),((42,43),(((83,(102,112)),107),98))),((6,7),(24,25))),(((((2,44),(35,109)),((32,(((57,58),59),(96,97))),(46,47))),(33,34)),113)),45);
 497: 1 -2156.104492 -1872.986122 (0,(((((((1,72),115),((((2,44),32),(35,109)),(33,34))),10),((((((3,4),(41,114)),((5,(((11,12),(16,18)),21)),(36,38))),(((((6,7),(24,25)),((8,9),((((13,14),((28,29),(30,31))),40),(15,17)))),(26,27)),(19,20))),116),(((46,47),((((((((((49,(92,95)),(88,(93,94))),91),((((61,111),66),(86,87)),(103,104))),(78,79)),(63,64)),((50,51),(((60,68),69),(89,90)))),54),((((52,53),82),(67,((73,75),(74,76)))),(105,106))),((((((55,(100,101)),((70,71),108)),77),(62,(84,85))),(56,(((57,58),(96,97)),59))),(((65,81),99),80)))),110))),(((22,23),(37,39)),48)),(((42,43),(((83,(102,112)),107),98)),113)),45);
 498: 3 -1611.665405 -1862.113642 (0,((((((((((1,72),((((((((((((((49,(93,94)),((91,92),95)),88),((((61,111),66),87),86)),(103,104)),(78,79)),(63,64)),((((50,51),(89,90)),(60,(68,69))),((((((55,(100,101)),((70,71),108)),77),56),(62,(84,85))),(((65,81),99),80)))),(((73,75),74),76)),67),((52,53),82)),106),105),54)),(22,23)),115),((5,((((11,12),(16,18)),(21,110)),(36,38))),(37,39))),((42,43),(((83,(102,112)),107),98))),((((((3,4),114),41),48),(((((((8,9),(((13,14),((28,29),(30,31))),(15,17))),40),20),19),(26,27)),116)),10)),(24,25)),(6,7)),((((2,44),((32,(((57,58),59),(96,97))),(35,109))),((33,34),(46,47))),113)),45);
 499: 1 -1744.579102 -1857.604666 (0,((((((1,72),(((((((((((((49,(91,95)),92),(93,94)),88),(103,104)),((((61,111),66),87),86)),(78,79)),(63,64)),(((((50,51),(89,90)),((60,69),68)),(((65,81),99),80)),((((55,(100,101)),((70,71),108)),77),(56,(62,(84,85)))))),(((73,75),74),76)),67),((52,53),82)),(54,(105,106)))),48),((((3,4),(41,114)),((19,20),40)),116)),(((((((2,44),(32,((((57,58),59),(96,97)),113))),((33,34),(46,47))),(35,109)),115),(((6,7),(24,25)),(((8,9),((13,(14,(15,17))),((28,29),(30,31)))),(26,27)))),(((((5,(((11,12),(16,18)),(21,110))),(36,38)),(22,23)),(37,39)),((42,43),(((83,(102,112)),107),98))))),10),45);
 500: 2 -1983.0896 -1860.002959 (0,((((((((1,72),48),(((((((((((((49,95),88),((91,(93,94)),92)),(((61,111),66),(86,87))),(103,104)),(78,79)),(63,64)),(((((50,51),89),90),((60,68),69)),((((((55,(100,101)),((70,108),71)),77),56),(62,(84,85))),(((65,81),99),80)))),((73,75),(74,76))),67),((52,53),82)),(105,106)),54)),((((3,4),114),41),(((19,20),40),116))),((((5,(((((11,12),(16,18)),(21,110)),36),38)),(37,39)),(22,23)),(((6,7),(((((8,9),((13,14),(15,17))),((28,29),31)),30),(26,27))),(24,25)))),((42,43),(((83,(102,112)),98),107))),(((((((2,44),32),((((57,58),59),(96,97)),113)),(46,47)),(35,109)),(33,34)),115)),10),45);
 501: 1 -1768.518677 -1886.983387 (0,(((((((((1,72),(((46,47),(((((((((((49,(91,(93,94))),95),92),88),(103,104)),(66,(86,87))),(61,111)),(((50,51),(89,90)),((60,69),68))),(((((55,(100,101)),((70,71),108)),77),(62,(84,85))),(56,((((57,58),59),(96,97)),(78,79))))),((65,(81,99)),80)),(((((52,53),82),((54,(63,64)),(105,106))),67),(((73,75),74),76)))),115)),(((2,44),(33,34)),(32,(35,109)))),(((83,(102,112)),98),107)),(10,48)),(((((5,(((11,12),(16,18)),(21,110))),(36,38)),(19,(20,40))),116),((22,23),(37,39)))),(((((3,4),114),41),(((8,9),(((13,14),(15,17)),(((28,29),31),30))),(26,27))),((6,7),(24,25)))),(42,43)),113),45);
 502: 2 -1598.501343 -1858.804826 (0,(((((((((((((((1,72),(((((((((((((((((49,95),((91,(93,94)),92)),88),(86,87)),(78,79)),(103,104)),(61,111)),66),(62,(84,85))),((((55,(100,101)),((70,71),108)),77),56)),(((65,81),99),80)),((50,51),(((60,69),68),(89,90)))),(63,64)),((73,75),(74,76))),67),((52,53),82)),(54,(105,106)))),115),23),22),((5,((((11,12),(16,18)),(21,110)),(36,38))),(37,39))),10),(((6,7),(24,25)),(((((8,9),(15,17)),(13,14)),((28,29),(30,31))),(26,27)))),((((3,4),(41,114)),48),(((19,20),40),116))),((42,43),(((83,(102,112)),107),98))),(35,109)),(33,34)),113),((32,(((57,58),59),(96,97))),(46,47))),(2,44)),45);
 503: 2 -1834.234375 -1883.447698 (0,(((((1,72),(((83,(102,112)),98),107)),((((2,44),(33,34)),(32,(35,109))),115)),((((((((3,4),41),114),(((46,47),((((((((((((49,95),92),(93,94)),((((61,111),66),86),87)),(88,91)),(103,104)),(78,79)),((((50,51),89),90),((60,68),69))),((57,58),(59,(96,97)))),(65,((80,81),99))),(((((55,(100,101)),((70,108),71)),77),(62,(84,85))),56)),(((((((52,53),82),(67,(((73,75),74),76))),105),106),54),(63,64)))),110)),(((8,9),((((13,14),(15,17)),40),(19,20))),((26,27),((28,29),(30,31))))),116),(((((5,(((((11,12),(16,18)),21),36),38)),(22,23)),(37,39)),10),48)),(((24,25),(42,43)),113))),(6,7)),45);
 504: 2 -1961.034058 -1866.630726 (0,((((((((((1,72),(((((((((((((49,(92,95)),(91,(93,94))),88),((66,86),87)),((61,111),(103,104))),(78,79)),(63,64)),(((((50,51),(((60,68),69),(89,90))),(((55,(100,101)),((70,108),71)),77)),(56,(62,(84,85)))),((65,(80,81)),99))),((73,75),(74,76))),67),((52,53),82)),(105,106)),54)),48),(((((3,4),41),114),((19,40),20)),116)),10),(((2,44),((((32,(((57,58),59),(96,97))),(46,47)),115),(35,109))),(33,34))),(((6,7),(24,25)),((((((8,9),(15,17)),(13,14)),(30,31)),(28,29)),(26,27)))),((((5,(36,38)),(((11,(16,18)),12),(21,110))),(37,39)),(22,23))),((42,43),(((83,(102,112)),98),107))),113),45);
 505: 4 -1808.573364 -1858.659944 (0,((((((((1,72),((((((((((((49,95),((91,(93,94)),92)),88),(((61,111),66),(86,87))),(103,104)),(78,79)),(63,64)),(((50,51),(((60,68),69),(89,90))),((((((55,(100,101)),((70,71),108)),77),(62,(84,85))),56),(((65,81),99),80)))),((73,75),(74,76))),67),((52,53),82)),(54,(105,106)))),48),(((3,4),(41,114)),(((19,20),40),116))),(((((5,(36,38)),(((11,12),(16,18)),(21,110))),(37,39)),(22,23)),(((6,7),(24,25)),(((((8,9),(15,17)),(13,14)),((28,29),(30,31))),(26,27))))),((42,43),(((83,(102,112)),107),98))),(((((2,44),(32,((((57,58),59),(96,97)),113))),((33,34),(46,47))),(35,109)),115)),10),45);
 506: 7 -1737.0979 -1868.775998 (0,((((((((1,72),(((((((((((((((((49,95),(91,92)),(93,94)),88),(((61,111),66),(86,87))),(103,104)),(((50,51),(89,90)),((60,69),68))),(78,79)),(63,64)),((((((55,(100,101)),((70,71),108)),77),(62,(84,85))),56),(((65,81),99),80))),((73,75),(74,76))),82),(52,53)),67),105),106),54)),(22,23)),((5,((((11,12),(16,18)),(21,110)),(36,38))),(37,39))),((((((6,7),(24,25)),((((13,14),(15,17)),((28,29),(30,31))),(26,27))),(8,9)),((19,20),40)),116)),(((((((2,44),((32,(((57,58),59),(96,97))),(46,47))),113),(33,34)),(35,109)),((((83,(102,112)),107),115),98)),(42,43))),(((3,4),(41,114)),48)),10),45);
 507: 2 -2027.196289 -1857.500369 (0,((((((((1,72),((((((((((((49,95),(91,(92,(93,94)))),88),(((61,111),66),(86,87))),(103,104)),(78,79)),(63,64)),(((50,51),(((60,69),68),(89,90))),((((((55,(100,101)),((70,71),108)),77),(62,(84,85))),56),(((65,81),99),80)))),((73,75),(74,76))),67),((52,53),82)),(54,(105,106)))),48),((((((3,4),(41,114)),((19,20),40)),116),(((5,((((11,12),(16,18)),(21,110)),(36,38))),(37,39)),(22,23))),(((6,7),(24,25)),((((8,9),(13,14)),((28,29),(30,31))),((15,17),(26,27)))))),(10,(((33,34),(35,109)),115))),((42,43),(((83,(102,112)),107),98))),(((32,(((57,58),59),(96,97))),(46,47)),113)),(2,44)),45);
 508: 2 -2012.581787 -1884.50663 (0,((((((((1,72),115),(((2,44),(35,109)),(33,34))),10),(((((3,4),(41,114)),((5,(36,38)),((((11,12),16),18),((21,(32,((46,47),((((((((((((49,((92,(93,94)),95)),91),88),(66,(86,87))),((61,111),(103,104))),(78,79)),(63,64)),(((((52,53),82),(54,(105,106))),67),((73,75),(74,76)))),(((((55,(100,101)),((70,71),108)),77),(62,(84,85))),56)),(((65,81),99),80)),((50,51),(((60,69),68),(89,90)))),(((57,58),59),(96,97)))))),110)))),(((19,20),40),116)),((26,27),((28,29),(30,31))))),(((22,23),(37,39)),48)),(((6,7),(24,25)),(((8,9),(13,14)),(15,17)))),(((42,43),(((83,(102,112)),107),98)),113)),45);
 509: 1 -1985.853516 -1862.723727 (0,((((((((((1,72),(((((((((((49,(93,94)),(88,((91,95),92))),(((61,111),66),(86,87))),(103,104)),(78,79)),(63,64)),((((((50,51),(89,90)),60),68),69),(((((((55,(100,101)),((70,71),108)),77),(62,(84,85))),56),80),(65,(81,99))))),((73,75),(74,76))),67),((52,53),82)),(54,(105,106)))),(22,23)),115),(((((5,(21,110)),((11,12),(16,18))),38),36),(37,39))),((6,7),(24,25))),10),(((42,43),(((83,(102,112)),107),98)),48)),((((3,4),(41,114)),(((19,40),20),116)),((((((8,9),(15,17)),(13,14)),(30,31)),(28,29)),(26,27)))),(((((2,44),((32,(((57,58),59),(96,97))),(46,47))),113),(33,34)),(35,109))),45);
 510: 1 -1915.529785 -1864.620439 (0,(((((((((((1,72),(((((((((((((49,((91,(93,94)),(92,95))),88),(((61,111),66),(86,87))),(103,104)),(78,79)),(63,64)),(((((50,51),89),90),((60,69),68)),((((((55,(100,101)),((70,71),108)),77),56),(62,(84,85))),(((65,81),99),80)))),(((73,75),74),76)),67),((52,53),82)),106),105),54)),115),(22,23)),((5,36),((((11,12),(16,18)),(21,110)),38))),(37,39)),((6,7),(24,25))),10),(((42,43),(((83,(102,112)),107),98)),48)),(((((3,4),(41,114)),(((8,9),((((13,14),((28,29),(30,31))),(15,17)),40)),(19,20))),116),(26,27))),((((2,44),((32,(((57,58),59),(96,97))),(35,109))),((33,34),(46,47))),113)),45);
 511: 2 -1802.827637 -1871.070781 (0,((((((((((((((((1,72),((((((((((((((((((((49,95),(91,(92,(93,94)))),88),((78,79),(86,87))),103),104),(61,111)),(84,85)),66),62),(((55,(100,101)),((70,71),108)),77)),56),(((65,81),99),80)),((((50,51),90),89),((60,69),68))),(63,64)),((73,75),(74,76))),67),((52,53),82)),(105,106)),54)),23),115),22),((5,(36,38)),(((11,12),(16,18)),(21,110)))),(37,39)),(((6,7),(((((((8,9),(15,17)),13),14),(30,31)),(28,29)),(26,27))),(24,25))),10),((((3,4),(41,114)),48),(((19,20),40),116))),((42,43),(((83,(102,112)),107),98))),(35,109)),(33,34)),113),((32,(((57,58),59),(96,97))),(46,47))),(2,44)),45);
 512: 1 -1908.55188 -1874.56964 (0,(((((((1,72),((((2,44),(33,34)),(35,109)),115)),10),(((83,(102,112)),98),107)),(((22,23),(37,39)),(((24,25),113),(42,43)))),(((((((3,4),41),114),116),((((5,(((11,12),(16,18)),21)),(36,38)),((((8,9),((((13,((28,29),(30,31))),14),(15,17)),40)),20),19)),(26,27))),((32,((46,47),(((((((((((49,((((86,87),(103,104)),(93,94)),95)),88),91),92),((61,111),66)),(78,79)),((((((52,53),82),((54,105),106)),67),((73,75),(74,76))),(63,64))),(((((55,(100,101)),(70,(71,108))),77),(62,(84,85))),56)),(((57,(96,97)),58),59)),(((65,80),99),81)),((50,51),(((60,68),69),(89,90)))))),110)),48)),(6,7)),45);
 513: 1 -1883.897461 -1873.300832 (0,((((((1,72),(((((((((((((49,((91,(92,(93,94))),95)),88),((((61,111),66),87),86)),(103,104)),(78,79)),(63,64)),(((((50,51),90),89),((60,68),69)),((((((55,(100,101)),((70,71),108)),77),(62,(84,85))),((65,(81,99)),80)),56))),((73,75),(74,76))),67),((52,53),82)),106),105),54)),48),(((5,(((((11,12),(16,18)),(21,110)),36),38)),(22,23)),(37,39))),((((((2,44),((33,34),(46,47))),(((32,((((57,58),59),96),97)),((42,43),(((83,(102,112)),107),98))),113)),(35,109)),115),10)),((((3,4),114),(((((6,7),(26,27)),(24,25)),((((8,9),(15,17)),(13,14)),((28,29),(30,31)))),41)),(((19,20),40),116))),45);
 514: 2 -1937.736328 -1864.875547 (0,((((((((((((1,72),(((((((((((((((49,(92,95)),(91,(93,94))),88),(86,87)),(((61,111),104),103)),66),(78,79)),(63,64)),((((50,51),(89,90)),((60,69),68)),((((((55,(100,101)),((70,108),71)),77),56),(62,(84,85))),(((65,99),81),80)))),(((73,75),76),74)),67),((52,53),82)),105),106),54)),115),(22,23)),(37,39)),(((((3,4),(41,114)),48),(((((5,(((11,12),(16,18)),(21,110))),(36,38)),((19,40),20)),116),(((6,7),(((((8,9),(13,(15,17))),14),((28,29),(30,31))),(26,27))),(24,25)))),10)),((42,43),(((83,(102,112)),107),98))),113),(33,34)),(35,109)),((32,(((57,58),59),(96,97))),(46,47))),(2,44)),45);
 515: 1 -1890.325806 -1861.504562 (0,(((((((((((1,72),((((((((((((((49,95),((91,(93,94)),92)),88),(86,87)),(103,104)),(61,111)),66),(((((((((50,51),(89,90)),((60,69),68)),80),81),(65,99)),(62,(84,85))),(((55,(100,101)),((70,71),108)),77)),56)),(78,79)),(63,64)),((73,75),(74,76))),67),((52,53),82)),(54,(105,106)))),115),((32,(((57,59),58),(96,97))),(46,47))),(35,109)),(2,44)),(33,34)),((((5,36),((37,39),38)),(22,23)),10)),(((((((3,4),(41,114)),(((11,12),(16,18)),(21,110))),116),(19,(20,40))),(((6,7),(24,25)),(((((8,9),(15,17)),(13,14)),((28,29),(30,31))),(26,27)))),48)),((42,43),(((83,(102,112)),107),98))),113),45);
 516: 2 -2132.751221 -1857.826528 (0,(((((((((((((((1,72),(((((((((((((((((49,95),(91,(92,(93,94)))),88),(86,87)),(78,79)),(103,104)),(61,111)),66),(62,(84,85))),(((55,(100,101)),((70,71),108)),77)),56),((((50,51),(89,90)),((60,69),68)),(((65,81),99),80))),(63,64)),((73,75),(74,76))),67),((52,53),82)),(54,(105,106)))),115),(22,23)),(5,((((11,12),(16,18)),(21,110)),(36,38)))),(37,39)),10),(((6,7),(24,25)),((((((8,9),(15,17)),(13,14)),(30,31)),(28,29)),(26,27)))),((((3,4),(41,114)),48),(((19,20),40),116))),((42,43),(((83,(102,112)),107),98))),(35,109)),(33,34)),113),((32,(((57,58),59),(96,97))),(46,47))),(2,44)),45);
 517: 1 -1939.417236 -1882.80313 (0,(((((((1,72),115),(22,23)),48),((((((3,4),(41,114)),((11,12),(16,18))),(((5,(10,(37,39))),(21,110)),(36,38))),(((((8,9),((13,14),(((15,17),(26,27)),((28,29),(30,31))))),40),20),19)),116)),(((24,25),((42,43),(((83,(102,112)),107),98))),113)),(((((2,44),(35,109)),((32,(((57,(58,59)),96),97)),((46,47),(((((((((((((((((49,(93,94)),95),91),92),88),(86,87)),104),103),(61,111)),66),(78,79)),(((((55,(100,101)),(70,(71,108))),77),((62,(84,85)),((65,(81,99)),80))),56)),(((73,75),74),76)),(((52,53),82),67)),(63,64)),(54,(105,106))),((50,51),(((60,68),69),(89,90))))))),(33,34)),(6,7))),45);
 518: 2 -1775.5448 -1859.036492 (0,(((((((1,72),(((((((((((49,95),((91,(93,94)),92)),88),(((61,111),66),(86,87))),(103,104)),(78,79)),(63,64)),(((50,51),(((60,69),68),(89,90))),((((((55,(100,101)),(70,(71,108))),77),56),(((65,99),81),80)),(62,(84,85))))),54),((((52,53),82),(67,((73,75),(74,76)))),106)),105)),48),(10,(((83,(102,112)),(98,107)),115))),(((((3,4),41),114),(((((((((((6,7),(24,25)),(26,27)),(28,29)),(30,31)),(13,14)),(15,17)),(8,9)),40),20),19)),116)),(((((5,(36,38)),(((11,(16,18)),12),(21,110))),(37,39)),(22,23)),(42,43))),(((((2,44),(35,109)),((32,(((57,58),59),(96,97))),(46,47))),(33,34)),113)),45);
 519: 1 -1739.030762 -1878.419669 (0,(((((((1,72),((46,47),((((((((((49,(((91,(93,94)),95),92)),88),(86,87)),(103,104)),((61,111),66)),(((50,51),(89,90)),((60,69),68))),(78,79)),(63,64)),(((((52,53),82),(54,(105,106))),67),((73,75),(74,76)))),((((((55,(100,101)),((70,71),108)),77),(62,(84,85))),(56,(((57,59),58),(96,97)))),(((65,99),81),80))))),(((83,(102,112)),(98,107)),115)),(((13,(((28,29),31),30)),(14,(15,17))),40)),((((((6,7),(26,27)),(8,9)),116),20),19)),10),((((((2,44),32),(35,109)),(33,34)),((24,25),((42,43),113))),((((3,4),(41,114)),48),((((5,(36,38)),(((11,12),(16,18)),(21,110))),(22,23)),(37,39))))),45);
 520: 2 -2203.258789 -1855.593008 (0,(((((((((((1,72),(((((((((((((((49,(92,95)),(91,(93,94))),88),(86,87)),(103,104)),((61,111),66)),(78,79)),(63,64)),((((50,51),(89,90)),((60,68),69)),((((((55,(100,101)),((70,71),108)),77),56),(62,(84,85))),(((65,81),99),80)))),((73,75),(74,76))),67),((52,53),82)),106),105),54)),115),(22,23)),((5,38),((((11,12),(16,18)),(21,110)),36))),(37,39)),((42,43),(((83,(102,112)),107),98))),((((3,4),(41,114)),48),(((((((((8,9),(15,17)),(13,14)),(30,31)),(28,29)),(26,27)),((19,20),40)),116),10))),(24,25)),(6,7)),(((((2,44),(35,109)),((32,(((57,58),59),(96,97))),(46,47))),(33,34)),113)),45);
 521: 5 -2301.725586 -1875.404049 (0,((((((1,72),(((83,(102,112)),98),107)),((((2,44),(33,34)),(35,109)),115)),10),((((((((3,4),(41,114)),116),(((5,(((11,12),(16,18)),21)),(36,38)),(26,27))),(((((8,9),(((13,14),((28,29),(30,31))),(15,17))),40),20),19)),((32,((46,47),((((((((((((((49,95),(86,87)),(103,104)),(91,(93,94))),88),92),((61,111),66)),(78,79)),(63,64)),(((((52,53),82),(54,(105,106))),67),((73,75),(74,76)))),(((((55,(100,101)),((70,71),108)),77),(62,(84,85))),56)),((65,80),(81,99))),(((57,58),(96,97)),59)),((50,51),(((60,69),68),(89,90)))))),110)),48),(((22,23),(37,39)),((24,25),((42,43),113))))),(6,7)),45);
 522: 1 -1809.944336 -1863.428912 (0,((((((((1,72),(((((((((((((49,95),((91,(93,94)),92)),88),(((61,111),66),(86,87))),(103,104)),(78,79)),(63,64)),(((((50,51),89),90),((60,68),69)),((((((55,(100,101)),((70,71),108)),77),56),(62,(84,85))),(((65,81),99),80)))),((73,75),(74,76))),67),((52,53),82)),(105,106)),54)),48),((((3,4),41),114),(((19,20),40),116))),(((((5,(36,38)),(((11,12),(16,18)),(21,110))),(37,39)),(22,23)),(((6,7),(24,25)),((((8,9),((13,14),(15,17))),((28,29),(30,31))),(26,27))))),(((42,43),98),((83,(102,112)),107))),((((((2,44),32),((((57,58),59),(96,97)),113)),((33,34),(46,47))),(35,109)),115)),10),45);
 523: 4 -2146.952148 -1855.257925 (0,((((((1,72),(((((((((((((((49,95),92),(91,(93,94))),88),86),87),(103,104)),((61,111),66)),(78,79)),(63,64)),((((50,51),(89,90)),((60,69),68)),((((((55,(100,101)),((70,71),108)),77),(62,(84,85))),56),(((65,81),99),80)))),((73,75),(74,76))),67),((52,53),82)),(54,(105,106)))),(22,23)),((5,((((11,12),(16,18)),(21,110)),(36,38))),(37,39))),((((((((2,44),((32,(((57,58),59),(96,97))),(46,47))),113),(33,34)),(35,109)),115),((((3,4),(41,114)),48),(((((6,7),(24,25)),(((8,9),(((13,14),(15,17)),((28,29),(30,31)))),(26,27))),((19,20),40)),116))),((42,43),(((83,(102,112)),107),98)))),10),45);
 524: 2 -1895.893311 -1868.498136 (0,((((((((((1,72),(((((((((((((49,(92,95)),(91,(93,94))),88),((66,86),87)),((61,111),(103,104))),(78,79)),(63,64)),((((((50,51),(89,90)),((60,68),69)),(((55,(100,101)),((70,108),71)),77)),(56,(62,(84,85)))),((65,(80,81)),99))),((73,75),(74,76))),67),((52,53),82)),(105,106)),54)),48),(((((3,4),41),114),((19,40),20)),116)),10),(((2,44),(((32,(((57,58),59),(96,97))),((46,47),115)),(35,109))),(33,34))),(((6,7),(24,25)),((((((8,9),(15,17)),(13,14)),(30,31)),(28,29)),(26,27)))),((((5,(36,38)),(((11,(16,18)),12),(21,110))),(37,39)),(22,23))),((42,43),(((83,(102,112)),98),107))),113),45);
 525: 1 -1830.465088 -1863.137625 (0,(((((((1,72),((((83,(102,112)),107),98),115)),10),((((3,4),114),41),48)),(((((5,38),36),((((11,(16,18)),12),(21,110)),((22,23),(37,39)))),((((((((6,7),(24,25)),(26,27)),(((28,29),30),31)),((8,9),((13,(15,17)),14))),20),40),19)),116)),((42,43),((((((((((((((49,95),92),91),(93,94)),88),(103,104)),(((61,111),66),(86,87))),(78,79)),(63,64)),(((((50,51),89),90),((60,68),69)),((((((55,(100,101)),(70,(71,108))),77),(62,(84,85))),56),(((65,81),99),80)))),((73,75),(74,76))),67),(((52,53),82),106)),(54,105)))),((((2,44),(((32,(((57,58),59),(96,97))),(46,47)),(35,109))),113),(33,34))),45);
 526: 3 -1762.477783 -1861.30935 (0,((((((((((1,72),(((((((((((((((((49,95),(91,92)),(93,94)),88),(((61,111),66),(86,87))),(103,104)),((((50,51),(89,90)),69),(60,68))),(78,79)),(63,64)),((((((55,(100,101)),(70,(71,108))),77),56),(62,(84,85))),(((65,99),81),80))),((73,75),(74,76))),82),(52,53)),67),105),54),106)),23),22),((5,(36,38)),(((11,12),(16,18)),(21,110)))),(37,39)),(((((((6,7),(24,25)),(((13,14),(15,17)),((28,29),(30,31)))),(26,27)),(8,9)),((19,20),40)),116)),(((((((2,44),((32,(((57,58),59),(96,97))),(46,47))),113),(33,34)),(35,109)),(((83,(102,112)),(98,107)),115)),(42,43))),(((3,4),(41,114)),48)),10),45);
 527: 2 -1940.099243 -1858.750547 (0,(((((((((1,72),((((((((((((((49,(93,94)),((91,92),95)),88),(86,87)),(((61,111),66),(103,104))),(78,79)),(63,64)),(((((50,51),(89,90)),((60,68),69)),(((65,99),81),80)),(((((55,(100,101)),((70,108),71)),77),56),(62,(84,85))))),(((73,75),74),76)),82),(52,53)),67),(105,106)),54)),23),22),(((5,(36,38)),(((11,12),(16,18)),(21,110))),(37,39))),10),((((((2,44),(32,(46,47))),((((57,58),59),(96,97)),113)),(33,34)),(35,109)),115)),((((((3,4),114),41),48),(((19,20),40),116)),(((6,7),(24,25)),(((((8,9),(13,14)),((28,29),30)),31),((15,17),(26,27)))))),((42,43),(((83,(102,112)),107),98))),45);
 528: 4 -1648.578857 -1860.199504 (0,(((((((1,72),(((((((((((49,95),(91,(92,(93,94)))),88),(((61,111),66),(86,87))),(103,104)),(78,79)),(63,64)),(((50,51),(((60,69),68),(89,90))),((((((55,(100,101)),((70,71),108)),77),56),(62,(84,85))),(((65,81),99),80)))),54),(105,106)),(((52,53),82),(67,((73,75),(74,76)))))),48),((((3,4),(41,114)),(((((((((((6,7),(24,25)),(26,27)),(28,29)),(30,31)),(13,14)),(15,17)),(8,9)),40),20),19)),116)),((((5,((((11,12),(16,18)),(21,110)),(36,38))),(22,23)),(37,39)),(10,(((((83,112),102),107),98),115)))),(42,43)),(((((2,44),(35,109)),((32,(((57,58),59),(96,97))),(46,47))),(33,34)),113)),45);
 529: 3 -1959.993164 -1864.764481 (0,((((((1,72),(((((((((((((49,95),(91,(93,94))),88),92),(((61,111),66),(86,87))),(103,104)),(78,79)),(63,64)),((((50,51),(89,90)),((60,69),68)),((((((55,(100,101)),((70,71),108)),77),(62,(84,85))),56),(((65,81),99),80)))),((73,75),(74,76))),67),((52,53),82)),(54,(105,106)))),48),(((((((2,44),(32,((((57,58),59),(96,97)),113))),((33,34),(46,47))),(35,109)),115),10),((42,43),(((83,(102,112)),107),98)))),((((((((((((3,4),(41,114)),116),40),20),19),((13,14),((28,29),(30,31)))),(8,9)),(26,27)),(15,17)),(6,7)),(24,25))),(((5,((((11,12),(16,18)),(21,110)),(36,38))),(22,23)),(37,39))),45);
 530: 6 -1986.400635 -1853.961796 (0,(((((((((1,72),(((((((((((((49,(91,(93,94))),92),95),88),(((61,111),66),(86,87))),(103,104)),(78,79)),(63,64)),(((((50,51),89),90),((60,68),69)),((((((55,(100,101)),((70,71),108)),77),(62,(84,85))),56),(((65,81),99),80)))),((73,75),(74,76))),67),((52,53),82)),(54,(105,106)))),115),(22,23)),(((5,(36,38)),(((11,12),((16,18),110)),21)),(37,39))),10),(((((3,4),(41,114)),(((19,20),40),116)),48),(((6,7),(24,25)),((((((8,9),(15,17)),(13,14)),(30,31)),(28,29)),(26,27))))),((42,43),(((83,(102,112)),107),98))),(((((2,44),(35,109)),((32,(((57,58),59),(96,97))),(46,47))),(33,34)),113)),45);
 531: 1 -1919.481934 -1877.693677 (0,((((((1,72),(((83,(102,112)),107),98)),(((((2,44),(32,((46,47),(((((((((((49,((91,(93,94)),95)),92),88),(86,87)),(103,104)),(61,111)),66),(((((((52,53),82),(54,(105,106))),67),((73,75),(74,76))),(63,64)),(78,79))),((((((50,51),(89,90)),((60,69),68)),(((65,81),99),80)),(62,(84,85))),(((55,(100,101)),((70,71),108)),77))),56),(((57,58),59),(96,97)))))),(33,34)),(35,109)),115)),((((3,4),(41,114)),48),(((((((5,(((11,12),(16,18)),(21,110))),(36,38)),(10,((22,23),(37,39)))),116),((((13,14),40),(15,17)),((28,29),(30,31)))),(26,27)),(((8,9),19),20)))),((24,25),((42,43),113))),(6,7)),45);
 532: 2 -1640.195801 -1880.279797 (0,((((((((((1,72),(((32,(((57,59),58),(96,97))),((46,47),((((((((((((49,((92,95),(93,94))),91),88),(86,87)),103),104),(61,111)),66),(((((((50,51),(89,90)),((60,68),69)),(((65,81),99),80)),(62,(84,85))),(((55,(100,101)),((70,71),108)),77)),56)),(78,79)),(63,64)),(((((52,53),82),(54,(105,106))),67),((73,75),(74,76)))))),115)),(((83,(102,112)),98),107)),(((13,14),(15,17)),((28,29),(30,31)))),40),(((((3,4),(41,114)),((5,((((11,12),(16,18)),21),(36,38))),(((22,23),37),39))),((((8,9),19),20),116)),((26,27),110))),(10,48)),((((2,44),(35,109)),(33,34)),(42,43))),((6,7),(24,25))),113),45);
 533: 4 -1909.904907 -1861.933259 (0,((((((((((1,72),(((((((((((((49,95),((91,(93,94)),92)),88),(((61,111),66),(86,87))),(103,104)),(78,79)),(63,64)),((((50,51),(89,90)),((60,69),68)),((((((55,(100,101)),((70,71),108)),77),(62,(84,85))),56),(((65,81),99),80)))),((73,75),(74,76))),82),(52,53)),67),(54,(105,106)))),48),((3,4),(41,114))),((((((((8,9),(15,17)),(13,14)),(30,31)),(28,29)),27),26),(((19,20),40),116))),(((5,((((11,12),(16,18)),(21,110)),(36,38))),(37,39)),(22,23))),(((6,7),(24,25)),10)),((((2,44),115),(35,109)),(((32,(((57,58),59),(96,97))),(46,47)),(33,34)))),((42,43),(((83,(102,112)),107),98))),113),45);
 534: 1 -1744.925659 -1877.328271 (0,(((((((((1,72),((46,47),((((((((((49,((91,95),(93,94))),92),88),(86,87)),(((61,111),66),(103,104))),(((50,51),(89,90)),((60,68),69))),(78,79)),(63,64)),(((((52,53),82),(54,(105,106))),67),((73,75),(74,76)))),((((((55,(100,101)),((70,71),108)),77),(62,(84,85))),(56,(((57,58),59),(96,97)))),(((65,81),99),80))))),115),(((83,(102,112)),107),98)),10),(((13,(14,(15,17))),((28,29),(30,31))),40)),(((((6,7),(26,27)),(8,9)),116),(19,20))),((((3,4),(41,114)),48),((((5,(36,38)),(((11,12),(16,18)),(21,110))),(37,39)),(22,23)))),(((((2,44),32),(35,109)),(33,34)),((24,25),((42,43),113)))),45);
 535: 1 -1726.570923 -1869.890002 (0,((((((1,72),(((((((((((49,95),(((88,(93,94)),92),91)),(((61,111),66),(86,87))),(103,104)),(78,79)),(63,64)),(((((50,51),89),90),((60,69),68)),((((((55,(100,101)),((70,108),71)),77),(62,(84,85))),56),((65,(81,99)),80)))),((73,75),(74,76))),67),((52,53),82)),(54,(105,106)))),48),(((((((3,4),(41,114)),(((((6,7),(24,25)),(26,27)),(((8,(9,(15,17))),(13,14)),(((28,29),31),30))),(((19,20),40),116))),((5,(36,38)),(((11,12),(16,18)),(21,110)))),(37,39)),(22,23)),((42,43),(((83,(102,112)),(98,107)),115)))),10),(((((2,44),((32,(((57,59),58),(96,97))),(46,47))),113),(33,34)),(35,109))),45);
 536: 2 -1632.017334 -1874.204086 (0,((((((((1,72),(((((((((((((((49,95),92),91),(93,94)),88),(((61,111),104),103)),(66,(86,87))),(78,79)),(63,64)),((((((50,51),89),90),((60,69),68)),(((55,(100,101)),((70,71),108)),77)),((56,(62,(84,85))),(65,((80,81),99))))),(((73,75),74),76)),67),82),(52,53)),(54,(105,106)))),48),(((3,4),(41,114)),(((19,20),40),116))),((((((2,44),(35,109)),(((32,((((57,59),58),97),96)),(46,47)),115)),34),33),10)),((((5,((((11,12),(16,18)),(21,110)),(36,38))),(22,23)),(37,39)),(((6,7),(24,25)),(((((((8,9),(15,17)),(13,14)),30),31),(28,29)),(26,27))))),((42,43),(((83,(102,112)),107),98))),113),45);
 537: 1 -2163.678711 -1857.859262 (0,((((((((((((((1,72),(((((((((((((49,((91,92),95)),(88,(93,94))),((((61,111),66),87),86)),(103,104)),(78,79)),((50,51),(((60,69),68),(89,90)))),((((((55,(100,101)),((70,71),108)),77),56),(62,(84,85))),(((65,81),99),80))),(63,64)),(((73,75),74),76)),67),((52,53),82)),(105,106)),54)),115),22),23),((5,(36,38)),(((11,(16,18)),12),(21,110)))),(37,39)),10),(((6,7),(24,25)),(((8,9),(((13,(15,17)),14),((28,29),(30,31)))),(26,27)))),(((3,4),(41,114)),(((19,20),40),116))),((42,43),(((83,(102,112)),107),98))),48),113),((2,44),((((32,((((57,58),59),96),97)),(46,47)),(33,34)),(35,109)))),45);
 538: 1 -1677.195801 -1863.037882 (0,(((((((((1,72),((((((((((((((49,(88,91)),95),92),94),93),((((61,111),66),87),86)),(103,104)),(78,79)),(63,64)),((((50,51),(89,90)),((60,68),69)),((((((55,(100,101)),((70,71),108)),77),56),(62,(84,85))),(((65,81),99),80)))),((73,75),(74,76))),67),((52,53),82)),(54,(105,106)))),23),22),(((5,(36,38)),(((11,12),(16,18)),(21,110))),(37,39))),48),((((3,4),(41,114)),((19,(20,40)),116)),(((6,7),(24,25)),((((8,9),(13,14)),((28,29),(30,31))),((15,17),(26,27)))))),(((((((2,44),((32,(((57,58),59),(96,97))),(46,47))),113),(33,34)),(35,109)),115),((42,43),(((83,(102,112)),107),98)))),10),45);
 539: 2 -1781.404541 -1857.500369 (0,((((((((1,72),((((((((((((49,95),(91,(92,(93,94)))),88),(((61,111),66),(86,87))),(103,104)),(78,79)),(63,64)),(((50,51),(((60,69),68),(89,90))),((((((55,(100,101)),((70,71),108)),77),(62,(84,85))),56),(((65,81),99),80)))),((73,75),(74,76))),67),((52,53),82)),(54,(105,106)))),48),((((((3,4),(41,114)),((19,20),40)),116),(((5,((((11,12),(16,18)),(21,110)),(36,38))),(37,39)),(22,23))),(((6,7),(24,25)),((((8,9),(13,14)),((28,29),(30,31))),((15,17),(26,27)))))),(10,(((33,34),(35,109)),115))),((42,43),(((83,(102,112)),107),98))),(((32,(((57,58),59),(96,97))),(46,47)),113)),(2,44)),45);
 540: 6 -1958.026123 -1858.276791 (0,(((((1,72),(((((((((((((49,(92,95)),(91,(93,94))),88),(((61,111),66),(86,87))),(103,104)),(78,79)),(63,64)),((((50,51),(89,90)),((60,68),69)),((((((55,(100,101)),((70,71),108)),77),(62,(84,85))),56),(((65,81),99),80)))),((73,75),(74,76))),82),(52,53)),67),(54,(105,106)))),(10,115)),((((((3,4),(41,114)),48),((((19,20),40),113),116)),((((5,((((11,12),(16,18)),(21,110)),(36,38))),(37,39)),(22,23)),(((6,7),(24,25)),((((((8,9),(15,17)),(13,14)),(30,31)),(28,29)),(26,27))))),((42,43),(((83,(102,112)),107),98)))),(((2,44),(35,109)),(((32,(((57,58),59),(96,97))),(46,47)),(33,34)))),45);
 541: 3 -1834.238159 -1879.443127 (0,((((1,72),(32,((46,47),(((((((49,(((88,(93,94)),95),91)),((86,87),(103,104))),92),((61,111),66)),((63,64),(78,79))),(((((52,53),82),((54,105),106)),67),(((73,75),74),76))),(((((50,51),(89,90)),((60,68),69)),(((65,80),81),99)),((((55,(100,101)),77),((70,108),71)),((56,((57,(58,59)),(96,97))),(62,(84,85))))))))),(((83,(102,112)),98),107)),(((((((((2,44),115),(35,109)),(33,34)),((((5,((((11,12),(16,18)),(21,110)),36)),38),(22,23)),(37,39))),((((((3,4),(41,114)),(((8,9),19),20)),116),(((((13,(15,17)),40),14),(((28,29),30),31)),(26,27))),((24,25),(42,43)))),(10,48)),113),(6,7))),45);
 542: 1 -1754.345215 -1873.394403 (0,(((((((1,72),((((83,(102,112)),107),98),115)),((24,25),(42,43))),48),(((((((3,4),41),114),((((11,12),(16,18)),(21,110)),((46,47),(((((((((((((49,((92,(93,94)),95)),91),88),((((61,111),66),104),103)),(86,87)),((63,64),(78,79))),((((52,53),((54,(105,106)),67)),82),((73,75),(74,76)))),(((50,51),(89,90)),((60,69),68))),(((65,81),99),80)),(62,(84,85))),(((55,(100,101)),((70,71),108)),77)),56),(((57,58),59),(96,97)))))),((((8,9),(((13,14),((15,17),(((28,29),31),30))),(26,27))),(19,20)),40)),116),((((5,(36,38)),(22,23)),(37,39)),10))),((6,7),113)),((((2,44),32),(35,109)),(33,34))),45);
 543: 1 -1786.333008 -1861.523649 (0,(((((((1,72),((((((((((((((49,(92,95)),(91,(93,94))),88),(103,104)),((((61,111),66),86),87)),(78,79)),(63,64)),((((((50,51),89),90),((60,69),68)),(((65,81),99),80)),(((((55,(100,101)),((70,71),108)),77),56),(62,(84,85))))),(((73,75),74),76)),67),((52,53),82)),105),106),54)),48),((((3,4),(41,114)),(((((((((8,9),(15,17)),13),14),(30,31)),(28,29)),(26,27)),(19,(20,40))),116)),(((5,(((((11,(16,18)),12),(21,110)),36),38)),(37,39)),(22,23)))),(((((((2,44),((32,(((57,58),59),(96,97))),(46,47))),113),(33,34)),(35,109)),115),(((42,43),98),((83,(102,112)),107)))),((6,7),(24,25))),10),45);
 544: 1 -1519.156616 -1873.300832 (0,((((((1,72),(((((((((((((49,((91,(92,(93,94))),95)),88),((((61,111),66),87),86)),(103,104)),(78,79)),(63,64)),(((((50,51),90),89),((60,68),69)),((((((55,(100,101)),((70,71),108)),77),(62,(84,85))),((65,(81,99)),80)),56))),((73,75),(74,76))),67),((52,53),82)),106),105),54)),48),(((5,(((((11,12),(16,18)),(21,110)),36),38)),(22,23)),(37,39))),((((((2,44),((33,34),(46,47))),(((32,((((57,58),59),96),97)),((42,43),(((83,(102,112)),107),98))),113)),(35,109)),115),10)),((((3,4),114),(((((6,7),(26,27)),(24,25)),((((8,9),(15,17)),(13,14)),((28,29),(30,31)))),41)),(((19,20),40),116))),45);
 545: 7 -1911.896851 -1860.782235 (0,(((((((((((((((1,72),(((((((((((((((((49,95),((91,(93,94)),92)),88),(86,87)),(78,79)),(103,104)),(61,111)),66),(62,(84,85))),((((55,(100,101)),((70,71),108)),77),56)),(((65,81),99),80)),(((50,51),(89,90)),((60,69),68))),(63,64)),((73,75),(74,76))),67),((52,53),82)),(54,(105,106)))),115),23),22),((5,((((11,12),(16,18)),(21,110)),(36,38))),(37,39))),10),(((6,7),(24,25)),((((((8,9),(15,17)),(13,14)),((28,29),(30,31))),26),27))),((((3,4),(41,114)),48),(((19,20),40),116))),((42,43),(((83,(102,112)),107),98))),(35,109)),(33,34)),113),((32,(((57,58),59),(96,97))),(46,47))),(2,44)),45);
 546: 1 -2145.512695 -1867.414896 (0,(((((((1,72),((((((((((((49,(91,((92,(93,94)),95))),88),(((61,111),66),(86,87))),(103,104)),(78,79)),(63,64)),(((((50,51),89),90),((60,68),69)),((((((55,(100,101)),((70,108),71)),77),56),(62,(84,85))),(((65,99),81),80)))),(((73,75),74),76)),82),(52,53)),67),((54,105),106))),48),((3,4),(41,114))),((19,(20,40)),116)),((((((((2,44),115),(35,109)),(((32,(((57,58),59),(96,97))),(46,47)),(33,34))),10),((6,7),(24,25))),((((5,((((11,12),(16,18)),(21,110)),(36,38))),(37,39)),(22,23)),(((((8,9),(15,17)),(13,14)),((28,29),(30,31))),(26,27)))),(((42,43),98),((83,(102,112)),107)))),113),45);
 547: 1 -1837.535645 -1870.430496 (0,((((((((1,72),115),(((2,44),32),(35,109))),(33,34)),10),((((((3,4),(41,114)),((5,(((11,12),(16,18)),21)),(36,38))),(((((6,7),(24,25)),((8,9),((((13,14),((28,29),(30,31))),40),(15,17)))),(26,27)),(19,20))),116),(((46,47),(((((((((49,(92,95)),(88,(93,94))),91),((((61,111),66),(86,87)),(103,104))),(78,79)),(63,64)),((50,51),(((60,68),69),(89,90)))),(((((52,53),82),(67,((73,75),(74,76)))),(105,106)),54)),((((((55,(100,101)),((70,71),108)),77),(62,(84,85))),(56,(((57,58),(96,97)),59))),(((65,81),99),80)))),110))),(((22,23),(37,39)),48)),(((42,43),(((83,(102,112)),107),98)),113)),45);
 548: 1 -1438.582275 -1877.090118 (0,(((((((1,72),(((((((((((49,((88,91),((92,(93,94)),95))),(((61,111),66),(86,87))),(103,104)),(78,79)),(63,64)),((((50,51),(89,90)),((60,69),68)),((((((55,(100,101)),((70,71),108)),77),(62,(84,85))),56),(((65,99),81),80)))),(73,75)),(74,76)),67),((52,53),82)),(54,(105,106)))),48),(((3,4),((((19,116),40),20),41)),114)),(((((2,44),115),(35,109)),(((32,(((57,58),59),(96,97))),(46,47)),(33,34))),((((5,((((11,(16,18)),12),(21,110)),(36,38))),(37,39)),(22,23)),10))),(((6,7),(24,25)),((((8,9),((13,14),(15,17))),((28,29),(30,31))),(26,27)))),((((42,43),113),98),((83,(102,112)),107))),45);
 549: 1 -1953.031006 -1872.743028 (0,(((((((1,72),(((((2,44),(33,34)),(32,(35,109))),115),(((83,(102,112)),98),107))),((46,47),((((((((((49,((92,95),(93,94))),91),88),(86,87)),(((61,111),66),(103,104))),(((50,51),(89,90)),((60,68),69))),(78,79)),(63,64)),(((((52,53),82),(54,(105,106))),67),((73,75),(74,76)))),((((((55,(100,101)),((70,71),108)),77),(62,(84,85))),(56,(((57,59),58),(96,97)))),(((65,99),81),80))))),((((3,4),(41,114)),48),((((((5,(((22,23),(37,39)),(24,25))),(36,38)),(((11,12),(16,18)),21)),116),(((8,9),(((13,14),((28,29),(30,31))),(15,17))),((19,40),20))),((10,110),(26,27))))),(42,43)),(6,7)),113),45);
 550: 1 -1788.879028 -1861.576184 (0,((((((1,72),(((((((((((49,95),(((88,(93,94)),92),91)),((61,111),(66,(86,87)))),(103,104)),(78,79)),(63,64)),(((((50,51),89),90),((60,69),68)),((((((55,(100,101)),((70,108),71)),77),(62,(84,85))),56),((65,(81,99)),80)))),((73,75),(74,76))),67),((52,53),82)),(54,(105,106)))),48),(((((((3,4),(41,114)),(((((6,7),(24,25)),(26,27)),((((8,9),(15,17)),(13,14)),(((28,29),31),30))),(((19,20),40),116))),((5,(36,38)),(((11,12),(16,18)),(21,110)))),(37,39)),(22,23)),((42,43),(((83,(102,112)),(98,107)),115)))),10),(((((2,44),((32,(((57,59),58),(96,97))),(46,47))),113),(33,34)),(35,109))),45);
 551: 1 -1803.079834 -1876.956871 (0,(((((((((1,72),((((((((((((49,95),(92,(93,94))),91),88),(((61,111),104),103)),(66,(86,87))),(78,79)),(((((50,51),90),89),((60,69),68)),((((((55,(100,101)),62),(84,85)),56),(((70,71),108),77)),(((65,99),81),80)))),(63,64)),54),(105,106)),(((52,53),82),(67,(((73,75),76),74))))),(22,23)),(((5,(36,38)),(((11,12),((16,18),110)),21)),(37,39))),((((((((3,4),40),20),19),116),(41,114)),(((((8,9),((13,14),(15,17))),(30,31)),(28,29)),(26,27))),((6,7),(24,25)))),((42,43),(((83,(102,112)),98),107))),((((((2,44),(32,(46,47))),((((57,58),59),(96,97)),113)),(33,34)),(35,109)),115)),10),48),45);
 552: 1 -1953.30127 -1854.472662 (0,(((((((((((1,72),((((((((((((49,(93,94)),(((88,95),92),91)),(((61,111),66),(86,87))),(103,104)),(78,79)),(63,64)),((((((50,51),(89,90)),((60,69),68)),80),((65,81),99)),(((((55,(100,101)),(70,(71,108))),77),56),(62,(84,85))))),(((73,75),74),76)),82),67),(52,53)),((54,106),105))),115),(22,23)),(5,((((11,(16,18)),12),(21,110)),(36,38)))),(37,39)),10),(((6,7),(24,25)),((((((8,9),((13,14),(15,17))),31),(28,29)),30),(26,27)))),(((((3,4),114),41),48),(((19,20),40),116))),((42,43),(((83,(102,112)),107),98))),(((((2,44),(35,109)),((32,(((57,58),59),(96,97))),(46,47))),(33,34)),113)),45);
 553: 2 -2203.004395 -1853.84707 (0,(((((((((((1,72),(((((((((49,95),88),((91,(93,94)),92)),(((61,111),66),(86,87))),(103,104)),(78,79)),(63,64)),((((50,51),(89,90)),((60,69),68)),((((((55,(100,101)),((70,71),108)),77),(62,(84,85))),56),(((65,81),99),80)))),(((((52,53),82),(54,(105,106))),67),((73,75),(74,76))))),115),23),22),((5,((((11,12),(16,18)),(21,110)),(36,38))),(37,39))),10),(((((3,4),114),41),((19,(20,40)),116)),48)),(((6,7),(24,25)),((((((8,9),(15,17)),(13,14)),(30,31)),(28,29)),(26,27)))),((42,43),(((83,(102,112)),107),98))),((((2,44),(((32,(((57,58),59),(96,97))),(46,47)),(35,109))),(33,34)),113)),45);
 554: 1 -1563.794922 -1857.55999 (0,(((((((((((((1,72),(((((((((((49,((91,92),95)),(93,94)),88),(103,104)),(((61,111),66),(86,87))),(78,79)),(((((50,51),90),89),((60,68),69)),((((((55,(100,101)),((70,71),108)),77),(62,(84,85))),56),((65,(81,99)),80)))),(63,64)),54),(((73,75),74),76)),((((52,53),82),67),(105,106)))),115),23),22),((5,(36,38)),(((11,12),(16,18)),(21,110)))),(37,39)),(((6,7),(24,25)),((((((8,9),(15,17)),(13,14)),(30,31)),(28,29)),(26,27)))),10),(((((2,44),((32,(((57,58),59),(96,97))),(46,47))),113),(35,109)),(33,34))),((42,43),(((83,(102,112)),107),98))),((19,(20,40)),116)),((((3,4),114),41),48)),45);
 555: 5 -1854.2677 -1867.561602 (0,(((((((1,72),(((((((((49,95),((((((61,111),66),(86,87)),(103,104)),(88,91)),(93,94))),92),(78,79)),(63,64)),(((((((50,51),89),90),((60,68),69)),(57,((58,(96,97)),59))),(((65,81),99),80)),(((((55,(100,101)),(70,(71,108))),77),(62,(84,85))),56))),((73,75),(74,76))),67),(((52,53),82),((54,105),106)))),115),((((2,44),(32,(46,47))),(35,109)),(33,34))),10),((42,43),(((83,(102,112)),107),98))),((((3,4),(41,114)),48),((((((((5,110),(36,38)),(((11,12),(16,18)),21)),116),(22,23)),(37,39)),((((8,9),((((13,14),((28,29),(30,31))),(15,17)),40)),(19,20)),113)),(((6,7),(24,25)),(26,27))))),45);
 556: 2 -2199.248535 -1859.138513 (0,((((((((((((((1,72),((((((((((((((((((49,95),(92,(93,94))),91),88),(86,87)),(78,79)),(103,104)),(61,111)),66),(62,(84,85))),((((55,(100,101)),77),((70,71),108)),56)),(((65,81),99),80)),(((50,51),(89,90)),((60,69),68))),(63,64)),((73,75),(74,76))),67),((52,53),82)),(54,(105,106)))),115),(22,23)),((5,((((11,12),(16,18)),(21,110)),(36,38))),(37,39))),10),(((6,7),(24,25)),((((((8,9),(15,17)),(13,14)),(30,31)),(28,29)),(26,27)))),((((3,4),(41,114)),48),(((19,20),40),116))),((42,43),(((83,(102,112)),107),98))),(35,109)),(33,34)),113),((32,(((57,58),59),(96,97))),(46,47))),(2,44)),45);
 557: 3 -1876.005981 -1877.021767 (0,(((((((((((((1,72),(32,(((46,47),((((((((((49,(91,((92,(93,94)),95))),88),(86,87)),(103,104)),(61,111)),66),((((((((50,51),89),90),((60,69),68)),(((65,99),81),80)),(62,(84,85))),((((55,(100,101)),71),(70,108)),77)),56)),(78,79)),(63,64)),(((((52,53),82),((54,105),106)),67),(((73,75),74),76)))),((((57,58),59),96),97)))),115),(((83,(102,112)),107),98)),40),(((13,(14,(15,17))),(28,29)),(30,31))),((((((3,4),41),114),((5,((22,23),(37,39))),(((((11,12),(16,18)),21),36),38))),((((8,9),19),20),116)),((26,27),110))),10),48),(((2,44),(35,109)),(33,34))),(42,43)),((6,7),(24,25))),113),45);
 558: 1 -1651.936279 -1854.77053 (0,(((((((1,72),((((((((((((49,92),95),(91,(93,94))),88),(((61,111),66),(86,87))),(103,104)),(78,79)),((((50,51),(89,90)),((60,68),69)),((((((55,(100,101)),((70,71),108)),77),56),(62,(84,85))),(((65,81),99),80)))),(63,64)),54),(105,106)),(((52,53),82),(67,((73,75),(74,76)))))),48),(((3,4),(41,114)),(((((((((6,7),(24,25)),(26,27)),(8,9)),(((13,14),((28,29),(30,31))),(15,17))),19),20),40),116))),(((((5,(36,38)),(((11,12),(16,18)),(21,110))),(22,23)),(37,39)),10)),((42,43),((((83,(102,112)),107),98),115))),(((((2,44),(35,109)),((32,(((57,58),59),(96,97))),(46,47))),(33,34)),113)),45);
 559: 1 -1716.850708 -1870.430496 (0,((((((((1,72),115),(((2,44),32),(35,109))),(33,34)),10),((((((3,4),(41,114)),((5,(((11,12),(16,18)),21)),(36,38))),(((((6,7),(24,25)),((8,9),((((13,14),((28,29),(30,31))),40),(15,17)))),(26,27)),(19,20))),116),(((46,47),(((((((((49,(92,95)),(88,(93,94))),91),((((61,111),66),(86,87)),(103,104))),(78,79)),(63,64)),((50,51),(((60,68),69),(89,90)))),(((((52,53),82),(67,((73,75),(74,76)))),(105,106)),54)),((((((55,(100,101)),((70,71),108)),77),(62,(84,85))),(56,(((57,58),(96,97)),59))),(((65,81),99),80)))),110))),(((22,23),(37,39)),48)),(((42,43),(((83,(102,112)),107),98)),113)),45);
 560: 1 -1813.725586 -1859.350428 (0,(((((((1,72),((((((((((((49,95),((91,(93,94)),92)),88),(((61,111),66),(86,87))),(103,104)),(78,79)),((((50,51),(((60,69),68),(89,90))),(((65,81),99),80)),(((((55,(100,101)),((70,71),108)),77),(62,(84,85))),56))),(63,64)),((73,75),(74,76))),67),((52,53),82)),(54,(105,106)))),48),(((3,4),(41,114)),((((((8,9),(15,17)),(13,14)),((28,29),(30,31))),(26,27)),(((19,20),40),116)))),((((((5,(36,38)),(((11,12),(16,18)),(21,110))),(22,23)),(37,39)),((6,7),(24,25))),(42,43))),(10,(((83,(102,112)),(98,107)),115))),(((((2,44),((32,(((57,58),59),(96,97))),(46,47))),113),(33,34)),(35,109))),45);
 561: 2 -1713.84436 -1860.752907 (0,((((((((((((((1,72),23),((((((((((((49,(92,95)),(91,(93,94))),88),(((61,111),66),(86,87))),(103,104)),(78,79)),(63,64)),((((50,51),(89,90)),((60,69),68)),(((((((55,(100,101)),((70,71),108)),77),(62,(84,85))),56),((65,81),99)),80))),((73,75),(74,76))),67),((52,53),82)),((54,105),106))),22),(((11,12),(16,18)),(21,110))),5),(36,38)),(37,39)),((19,20),40)),((((6,7),(24,25)),((((8,9),(15,17)),(13,14)),((28,29),(30,31)))),(26,27))),116),(((((2,44),(35,109)),(((32,(((57,58),59),(96,97))),(46,47)),(33,34))),115),10)),(((3,4),(41,114)),48)),(((42,43),(((83,(102,112)),107),98)),113)),45);
 562: 1 -1958.067017 -1874.014085 (0,(((((((1,72),((((((((((49,((88,((92,95),(93,94))),91)),(103,104)),((((61,111),66),87),86)),((63,64),(78,79))),(((((50,51),89),90),((60,68),69)),((((((55,(100,101)),((70,108),71)),77),56),(62,(84,85))),(((65,81),99),80)))),(((73,75),76),74)),67),((52,53),82)),(105,106)),54)),48),((((3,4),((19,(40,116)),20)),41),114)),(((2,44),((35,109),115)),(((32,(((57,58),59),(96,97))),(46,47)),(33,34)))),(((((5,(36,38)),(((11,12),(16,18)),(21,110))),(22,23)),(37,39)),10)),((((6,7),((((8,9),(13,(14,(15,17)))),((28,29),(30,31))),(26,27))),(24,25)),(((42,43),(98,113)),((83,(102,112)),107)))),45);
 563: 1 -2133.027344 -1864.266061 (0,((((((((1,72),(((((((((((((49,((91,(93,94)),92)),95),88),((((61,111),66),86),87)),(103,104)),(78,79)),(63,64)),((((50,51),(89,90)),((60,68),69)),((((((55,(100,101)),((70,108),71)),77),56),(62,(84,85))),(((65,81),99),80)))),((73,75),(74,76))),67),((52,53),82)),(105,106)),54)),48),(((3,4),(41,114)),((((((((6,7),(24,25)),((15,17),(26,27))),((13,14),(((28,29),31),30))),(8,9)),40),(19,20)),116))),(((((5,(36,38)),(((11,12),(16,18)),(21,110))),(((22,23),115),(37,39))),10),((42,43),(((83,(102,112)),98),107)))),((33,34),(46,47))),((2,44),((32,(((57,(58,59)),97),96)),(35,109)))),113),45);
 564: 2 -1813.885132 -1856.959966 (0,(((((((1,72),((((((((((49,95),(91,(92,(93,94)))),88),(((61,111),66),(86,87))),(103,104)),(78,79)),(((((50,51),(89,90)),((60,69),68)),(((65,81),99),80)),(((((55,(100,101)),((70,71),108)),77),56),(62,(84,85))))),(63,64)),54),(((((52,53),82),(67,(((73,75),74),76))),105),106))),48),((3,4),(41,114))),(((5,((((11,12),(16,18)),(21,110)),(36,38))),(22,23)),(37,39))),((((((((((((6,7),(24,25)),(26,27)),(28,29)),(30,31)),(13,14)),(15,17)),(8,9)),40),(19,20)),116),((10,115),((42,43),(((83,(102,112)),107),98))))),(((((2,44),(35,109)),((32,(((57,58),59),(96,97))),(46,47))),(33,34)),113)),45);
 565: 2 -1874.886963 -1873.698683 (0,((((((1,72),((46,47),(((((((((49,((92,(93,94)),95)),91),88),(((((61,111),66),104),103),(86,87))),((50,51),(((60,69),68),(89,90)))),(78,79)),(63,64)),(((((52,53),82),(54,(105,106))),67),((73,75),(74,76)))),((((((55,(100,101)),((70,71),108)),77),(62,(84,85))),(56,(((57,58),59),(96,97)))),(((65,81),99),80))))),(((((2,44),(33,34)),(32,(35,109))),115),(((83,(102,112)),98),107))),((((3,4),(41,114)),48),((((((5,(((22,23),(37,39)),(24,25))),(36,38)),(((11,12),(16,18)),21)),116),(((8,9),(((13,14),((28,29),(30,31))),(15,17))),((19,40),20))),((10,110),(26,27))))),(42,43)),((6,7),113)),45);
 566: 3 -1881.859253 -1864.340422 (0,((((((((((1,72),(((((((((((((49,95),92),(91,(93,94))),88),((((61,111),66),104),103)),(86,87)),(78,79)),(63,64)),((((50,51),(89,90)),((60,69),68)),(((((((55,(100,101)),((70,108),71)),77),(62,(84,85))),56),80),((65,99),81)))),((73,75),(74,76))),67),((52,53),82)),(54,(105,106)))),115),(22,23)),((5,((((11,12),(16,18)),(21,110)),(36,38))),(37,39))),((6,7),(24,25))),10),((((3,4),(41,114)),48),((((((((8,9),(15,17)),(13,14)),(30,31)),(28,29)),(26,27)),((19,20),40)),116))),(((42,43),98),((83,(102,112)),107))),((((2,44),((32,(((57,58),59),(96,97))),(46,47))),((33,34),(35,109))),113)),45);
 567: 3 -1370.001465 -1864.744254 (0,((((((((1,72),((((((((((49,95),(91,(93,94))),(((61,111),66),(86,87))),(88,92)),(103,104)),(78,79)),(63,64)),((((50,51),(89,90)),((60,69),68)),((((((55,(100,101)),((70,71),108)),77),(62,(84,85))),56),((65,(81,99)),80)))),((73,75),(74,76))),(((52,53),((54,(105,106)),67)),82))),48),((3,4),(41,114))),(((((5,(36,38)),(((11,12),(16,18)),(21,110))),(22,23)),(37,39)),10)),((((((((((((6,7),(24,25)),(26,27)),(28,29)),(30,31)),(13,14)),(15,17)),(8,9)),40),20),19),116)),((42,43),((((83,(102,112)),107),98),115))),(((((2,44),(35,109)),((32,(((57,58),59),(96,97))),(46,47))),(33,34)),113)),45);
 568: 1 -1864.654053 -1857.971597 (0,(((((((((((1,72),((((((((((((((49,95),((91,(93,94)),92)),88),(103,104)),(((61,111),66),(86,87))),(78,79)),((((((50,51),89),90),((60,68),69)),(((65,99),81),80)),(((((55,(100,101)),((70,71),108)),77),(62,(84,85))),56))),(63,64)),((73,75),(74,76))),82),(52,53)),67),(105,106)),54)),23),115),22),(((5,(21,110)),(((11,12),(16,18)),(36,38))),(37,39))),10),((42,43),(((83,(102,112)),107),98))),(((((3,4),114),41),48),(((19,20),40),116))),(((6,7),(24,25)),((((((8,9),(14,(15,17))),13),(30,31)),(28,29)),(26,27)))),((((2,44),((32,(((57,58),59),(96,97))),(46,47))),((33,34),(35,109))),113)),45);
 569: 2 -1766.55542 -1853.532515 (0,((((((((((1,72),(((((((((((((49,(91,(92,95))),(93,94)),88),(103,104)),((((61,111),66),87),86)),(78,79)),(63,64)),(((50,51),(((60,69),68),(89,90))),((((((55,(100,101)),((70,108),71)),77),56),(62,(84,85))),(((65,81),99),80)))),(((73,75),76),74)),67),((52,53),82)),(105,106)),54)),115),23),22),(((5,(36,38)),(((11,12),(16,18)),(21,110))),(37,39))),10),((((3,4),(41,114)),48),((((6,7),(24,25)),((8,9),(((((13,14),30),(28,29)),31),((15,17),(26,27))))),(((19,20),40),116)))),((42,43),(((83,(102,112)),107),98))),((((2,44),((32,(((57,58),59),(96,97))),(46,47))),((33,34),(35,109))),113)),45);
 570: 3 -2001.104004 -1857.500369 (0,((((((((1,72),((((((((((((49,95),(91,(92,(93,94)))),88),(((61,111),66),(86,87))),(103,104)),(78,79)),(63,64)),(((50,51),(((60,69),68),(89,90))),((((((55,(100,101)),((70,71),108)),77),(62,(84,85))),56),(((65,81),99),80)))),((73,75),(74,76))),67),((52,53),82)),(54,(105,106)))),48),((((((3,4),(41,114)),((19,20),40)),116),(((5,((((11,12),(16,18)),(21,110)),(36,38))),(37,39)),(22,23))),(((6,7),(24,25)),((((8,9),(13,14)),((28,29),(30,31))),((15,17),(26,27)))))),(10,(((33,34),(35,109)),115))),((42,43),(((83,(102,112)),107),98))),(((32,(((57,58),59),(96,97))),(46,47)),113)),(2,44)),45);
 571: 3 -1879.479248 -1866.583007 (0,(((((1,72),((((((((((49,95),(93,94)),(((((61,111),66),(86,87)),(103,104)),88)),91),92),(78,79)),(63,64)),(((((((50,51),89),90),((60,69),68)),(((57,58),(96,97)),59)),(((65,99),81),80)),(((((55,(100,101)),((70,71),108)),77),56),(62,(84,85))))),((73,75),(74,76))),(((52,53),((54,(105,106)),67)),82))),115),((((2,44),(32,(46,47))),(35,109)),(33,34))),(((((((3,4),(41,114)),48),(((6,7),(24,25)),(26,27))),(((((5,(((11,12),(16,18)),((21,110),(36,38)))),(37,39)),(22,23)),10),116)),((((((8,9),(((13,14),((28,29),(30,31))),(15,17))),40),20),19),113)),((42,43),(((83,(102,112)),107),98)))),45);
 572: 3 -1609.527222 -1880.824199 (0,(((((((((1,72),((((((((((((49,95),(92,(93,94))),91),88),(((61,111),104),103)),(66,(86,87))),(78,79)),(((((50,51),90),89),((60,69),68)),((((((55,(100,101)),62),(84,85)),56),(((70,71),108),77)),(((65,99),81),80)))),(63,64)),54),(105,106)),(((52,53),82),(67,(((73,75),76),74))))),(22,23)),(((5,(36,38)),((((11,12),(16,18)),110),21)),(37,39))),(((((((((3,4),40),20),19),116),(41,114)),(((((8,9),((13,14),(15,17))),(30,31)),(28,29)),(26,27))),(24,25)),(6,7))),((42,43),(((83,(102,112)),98),107))),((((((2,44),(32,(46,47))),((((57,58),59),(96,97)),113)),(33,34)),(35,109)),115)),10),48),45);
 573: 1 -1618.505249 -1860.73716 (0,((((((((((((1,72),(((((((((((49,((88,(93,94)),95)),(91,92)),(((61,111),66),(86,87))),(103,104)),(78,79)),(63,64)),((((50,51),(89,90)),((60,69),68)),((((((55,(100,101)),((70,108),71)),77),(62,(84,85))),56),((65,(81,99)),80)))),((73,75),(74,76))),67),((52,53),82)),((54,105),106))),(22,23)),115),(5,((((11,12),(16,18)),(21,110)),(36,38)))),(37,39)),((6,7),(24,25))),10),((((((8,9),(15,17)),(13,14)),((19,20),40)),(((26,27),(28,29)),(30,31))),116)),(((3,4),(41,114)),48)),((42,43),(((83,(102,112)),107),98))),(((((2,44),(35,109)),((32,(((57,58),59),(96,97))),(46,47))),(33,34)),113)),45);
 574: 1 -1803.5 -1852.708714 (0,(((((((((1,72),((((((((((((((49,(91,92)),95),(93,94)),88),(((61,111),66),(86,87))),(103,104)),(78,79)),(63,64)),(((((50,51),(89,90)),((60,69),68)),((65,(81,99)),80)),(((((55,(100,101)),((70,71),108)),77),56),(62,(84,85))))),((73,75),(74,76))),67),((52,53),82)),(105,106)),54)),115),(22,23)),(37,39)),(5,((((11,12),(16,18)),21),(36,38)))),(10,110)),((((((3,4),(41,114)),48),(((19,20),40),116)),(((6,7),(24,25)),(((((8,9),(15,17)),(13,14)),((28,29),(30,31))),(26,27)))),((42,43),(((83,(102,112)),107),98)))),(((((2,44),(35,109)),((32,(((57,58),59),(96,97))),(46,47))),(33,34)),113)),45);
 575: 1 -1617.69397 -1853.532515 (0,((((((((((1,72),(((((((((((((49,(91,(92,95))),(93,94)),88),(103,104)),((((61,111),66),87),86)),(78,79)),(63,64)),(((50,51),(((60,69),68),(89,90))),((((((55,(100,101)),((70,108),71)),77),56),(62,(84,85))),(((65,81),99),80)))),(((73,75),76),74)),67),((52,53),82)),(105,106)),54)),115),23),22),(((5,(36,38)),(((11,12),(16,18)),(21,110))),(37,39))),10),((((3,4),(41,114)),48),((((6,7),(24,25)),((8,9),(((((13,14),30),(28,29)),31),((15,17),(26,27))))),(((19,20),40),116)))),((42,43),(((83,(102,112)),107),98))),((((2,44),((32,(((57,58),59),(96,97))),(46,47))),((33,34),(35,109))),113)),45);
 576: 3 -1768.407715 -1873.944609 (0,((((1,72),(32,((46,47),(((((((((((49,((88,95),(93,94))),91),92),(86,87)),104),103),((61,111),66)),(78,79)),(63,64)),(((((52,53),82),(54,(105,106))),67),((73,75),(74,76)))),((((((50,51),89),90),((60,69),68)),((65,81),(80,99))),((((((55,(100,101)),((70,71),108)),77),(62,(84,85))),56),(57,((58,59),(96,97))))))))),(((83,(102,112)),107),98)),(((((((((2,44),115),(35,109)),(33,34)),((24,25),(42,43))),((((((3,4),(41,114)),(((8,9),19),20)),((((((13,40),14),(15,17)),(30,31)),(28,29)),(26,27))),116),((((5,(36,38)),(((11,12),(16,18)),(21,110))),(37,39)),(22,23)))),48),10),((6,7),113))),45);
 577: 3 -1913.093628 -1857.533174 (0,((((((((((1,72),((((((((((((((49,95),(91,92)),(93,94)),88),((((61,111),66),86),87)),(103,104)),(78,79)),(63,64)),(((((50,51),89),90),((60,69),68)),((((((55,(100,101)),((70,71),108)),77),(62,(84,85))),56),((65,(81,99)),80)))),(((73,75),76),74)),67),((52,53),82)),(54,105)),106)),48),(((33,34),(35,109)),115)),(((((3,4),(41,114)),(((19,20),40),116)),(((6,7),(24,25)),(((((((8,9),14),13),(30,31)),(28,29)),(26,27)),(15,17)))),((((5,(36,38)),(((11,12),(16,18)),(21,110))),(22,23)),(37,39)))),10),((42,43),(((83,(102,112)),98),107))),((32,(((57,58),59),(96,97))),(46,47))),113),(2,44)),45);
 578: 5 -1870.255615 -1865.071429 (0,(((((((((((1,72),((((((((((((49,95),((91,(93,94)),92)),88),((66,87),86)),((61,111),(103,104))),(78,79)),(63,64)),((((50,51),(89,90)),((60,68),69)),((((((55,(100,101)),((70,71),108)),77),((62,85),84)),56),(((65,81),99),80)))),((73,75),(74,76))),67),((52,53),82)),(54,(105,106)))),115),(22,23)),(5,((((11,12),(16,18)),(21,110)),(36,38)))),(37,39)),10),(((6,7),(24,25)),((((((8,9),(15,17)),(13,14)),(30,31)),(28,29)),(26,27)))),((((3,4),(41,114)),48),(((19,20),40),116))),((42,43),(((83,(102,112)),107),98))),(((((2,44),(35,109)),((32,(((57,58),59),(96,97))),(46,47))),(33,34)),113)),45);
 579: 1 -1897.453369 -1871.216237 (0,((((((1,72),((((((((((49,(88,((91,((93,94),95)),92))),(103,104)),((61,111),(66,(86,87)))),(78,79)),(63,64)),(((((((50,51),89),90),((60,69),68)),(((65,99),81),80)),((((55,(100,101)),((70,71),108)),77),(62,(84,85)))),56)),((73,75),(74,76))),67),((52,53),82)),(54,(105,106)))),48),(((((3,4),41),114),((((((((6,7),(24,25)),(26,27)),(((28,29),30),31)),((13,14),(15,17))),(8,9)),((19,20),40)),116)),(((((5,(36,38)),(((11,12),(16,18)),(21,110))),(37,39)),(22,23)),(10,(((83,(102,112)),(98,107)),115))))),(42,43)),((((2,44),(32,(35,109))),((33,34),((46,47),(((57,58),59),(96,97))))),113)),45);
 580: 1 -1978.593262 -1866.520636 (0,(((((1,72),(((((((((49,95),(93,94)),(((((61,111),66),(86,87)),(103,104)),88)),91),92),(78,79)),(63,64)),(((((((50,51),89),90),((60,69),68)),(((57,58),(96,97)),59)),(((65,99),81),80)),(((((55,(100,101)),((70,71),108)),77),56),(62,(84,85))))),((((52,53),((54,(105,106)),67)),82),((73,75),(74,76))))),115),((((2,44),(32,(46,47))),(35,109)),(33,34))),(((((((3,4),(41,114)),48),(((6,7),(24,25)),(26,27))),(((((5,((((11,12),(16,18)),(21,110)),(36,38))),(37,39)),(22,23)),10),116)),((((((8,9),(((13,14),((28,29),(30,31))),(15,17))),40),20),19),113)),((42,43),(((83,(102,112)),107),98)))),45);
 581: 1 -2085.22168 -1864.680809 (0,((((((((1,72),((32,(((57,59),58),(96,97))),((46,47),((((((((((((((49,95),91),(92,(93,94))),88),(103,104)),(86,87)),(78,79)),(((((((((50,51),(89,90)),(60,(68,69))),80),((65,81),99)),(62,(84,85))),(((55,(100,101)),((70,108),71)),77)),56),((61,111),66))),(63,64)),(((73,75),76),74)),67),((54,106),105)),(52,53)),82)))),115),(((2,44),(35,109)),(33,34))),48),(((((((((3,4),41),114),((11,12),(16,18))),(21,110)),(19,(20,40))),116),10),((((5,(36,38)),(37,39)),(22,23)),(((6,7),(24,25)),(((((8,9),(15,17)),(13,14)),((28,29),(30,31))),(26,27)))))),((42,43),(((83,(102,112)),107),98))),113),45);
 582: 7 -1708.849976 -1860.351878 (0,(((((((((((1,72),((((((((((((49,(((91,(93,94)),95),92)),88),(((61,111),66),(86,87))),(103,104)),(((50,51),(89,90)),((60,68),69))),(78,79)),(63,64)),(((((55,(100,101)),((70,71),108)),((62,(84,85)),77)),56),(((65,81),99),80))),((73,75),(74,76))),67),((52,53),82)),(54,(105,106)))),115),(22,23)),(5,((((11,12),(16,18)),(21,110)),(36,38)))),(37,39)),((6,7),(24,25))),10),((((3,4),(41,114)),48),(((((((8,9),(15,17)),(13,14)),((28,29),(30,31))),(26,27)),((19,20),40)),116))),((42,43),(((83,(102,112)),107),98))),(((((2,44),(35,109)),((32,(((57,58),59),(96,97))),(46,47))),(33,34)),113)),45);
 583: 2 -1505.574219 -1874.580618 (0,(((((1,72),(32,((46,47),((((((((49,((88,95),(93,94))),91),92),((86,87),(103,104))),((61,111),66)),((63,64),(78,79))),(((((52,53),82),(54,(105,106))),67),((73,75),(74,76)))),((((((50,51),89),90),((60,69),68)),(((65,80),99),81)),(((((55,(100,101)),((70,71),108)),77),(62,(84,85))),(56,(57,((58,59),(96,97)))))))))),(((83,(102,112)),107),98)),(6,7)),((((((((((2,44),115),(35,109)),(33,34)),(((5,(((((11,12),(16,18)),(21,110)),36),38)),(37,39)),(22,23))),((24,25),(42,43))),(((((3,4),41),114),(((8,9),(19,20)),116)),(((((13,((15,17),40)),14),31),((28,29),30)),(26,27)))),48),10),113)),45);
 584: 5 -1496.180664 -1856.079916 (0,((((((((((1,72),((((((((((((49,(91,(92,95))),(93,94)),88),(((61,111),66),(86,87))),(103,104)),(78,79)),((((50,51),(89,90)),((60,69),68)),((((((55,(100,101)),((70,71),108)),77),56),(62,(84,85))),(((65,99),81),80)))),(63,64)),((73,75),(74,76))),67),((52,53),82)),(54,(105,106)))),23),22),((5,(36,38)),(((11,12),(16,18)),(21,110)))),(37,39)),(42,43)),(((((3,4),114),41),48),((((((6,7),25),24),(((8,9),(26,27)),(((13,14),(15,17)),(((28,29),30),31)))),((19,20),40)),116))),(10,(((83,(102,112)),(98,107)),115))),(((((2,44),((32,(((57,58),59),(96,97))),(46,47))),113),(33,34)),(35,109))),45);
 585: 1 -1701.653809 -1858.080437 (0,(((((((((((((((1,72),(((((((((((((((((49,95),((91,(93,94)),92)),88),(86,87)),(78,79)),(103,104)),(61,111)),66),(62,(84,85))),((((55,(100,101)),((70,71),108)),77),56)),(((65,81),99),80)),(((50,51),(89,90)),((60,69),68))),(63,64)),((73,75),(74,76))),67),((52,53),82)),(54,(105,106)))),115),23),22),((5,((((11,12),(16,18)),(21,110)),(36,38))),(37,39))),10),(((6,7),(24,25)),(((((8,9),(15,17)),(13,14)),((28,29),(30,31))),(26,27)))),((((3,4),(41,114)),(((19,20),40),116)),48)),((42,43),(((83,(102,112)),107),98))),(35,109)),(33,34)),113),((32,(((57,58),59),(96,97))),(46,47))),(2,44)),45);
 586: 4 -1611.746338 -1861.874377 (0,((((((((1,72),((((((((((49,95),(91,(92,(93,94)))),88),(((61,111),66),(86,87))),(103,104)),(78,79)),(63,64)),(((50,51),((60,(68,69)),(89,90))),((((((55,(100,101)),((70,71),108)),77),((62,84),85)),56),(((65,81),99),80)))),54),(((((52,53),82),(67,((73,75),(74,76)))),106),105))),48),(((3,4),(41,114)),((((((((((((6,7),(24,25)),(26,27)),(28,29)),(30,31)),(13,14)),(15,17)),(8,9)),40),20),19),116))),(10,((((83,(102,112)),107),98),115))),(((5,((((11,12),(16,18)),(21,110)),(36,38))),(22,23)),(37,39))),(42,43)),(((((2,44),(35,109)),((32,(((57,58),59),(96,97))),(46,47))),(33,34)),113)),45);
 587: 2 -1706.030762 -1857.498109 (0,((((((((1,72),((((((((((((49,95),((91,92),(93,94))),88),(((61,111),66),(86,87))),(103,104)),(78,79)),(63,64)),(((50,51),(((60,68),69),(89,90))),((((((55,(100,101)),((70,71),108)),77),(62,(84,85))),56),(((65,81),99),80)))),((73,75),(74,76))),67),((52,53),82)),(54,(105,106)))),48),(10,(((33,34),(35,109)),115))),(((((((3,4),41),114),((19,20),40)),116),(((5,((((11,12),(16,18)),(21,110)),(36,38))),(37,39)),(22,23))),(((6,7),(24,25)),((((8,9),(13,14)),((28,29),(30,31))),((15,17),(26,27)))))),((42,43),(((83,(102,112)),107),98))),(((32,(((57,58),59),(96,97))),(46,47)),113)),(2,44)),45);
 588: 2 -1488.963867 -1864.642586 (0,((((((1,72),((((((((((((((49,95),(91,(92,(93,94)))),88),(86,87)),(((61,111),66),(103,104))),(78,79)),(63,64)),((((50,51),(89,90)),((60,68),69)),(((((55,(100,101)),56),((70,71),108)),((62,(84,85)),77)),(((65,81),99),80)))),((73,75),(74,76))),82),(52,53)),67),(105,106)),54)),48),((3,4),(41,114))),((((((((2,44),((32,(((57,58),59),(96,97))),(46,47))),113),(33,34)),(35,109)),((((83,(102,112)),107),98),115)),(42,43)),(((((((((((((6,7),(24,25)),(26,27)),(28,29)),(30,31)),(13,14)),(15,17)),(8,9)),40),20),19),116),10))),((((5,(36,38)),(((11,12),(16,18)),(21,110))),(37,39)),(22,23))),45);
 589: 2 -1869.782349 -1862.766112 (0,((((((((((1,72),((((((((((((49,((91,92),95)),(93,94)),(((61,111),66),(86,87))),(88,(103,104))),(78,79)),(63,64)),(((((50,51),(89,90)),((60,69),68)),((65,80),(81,99))),(((((55,(100,101)),77),((70,108),71)),(62,(84,85))),56))),(((73,75),74),76)),67),(105,106)),((52,53),82)),54)),48),(((3,4),114),41)),(42,43)),((((5,((((11,12),(16,18)),(21,110)),38)),36),(37,39)),(22,23))),(10,((((83,(102,112)),107),98),115))),(((((((((((((6,7),(24,25)),(26,27)),(28,29)),30),31),13),14),(15,17)),(8,9)),40),(19,20)),116)),113),((((2,44),(35,109)),(32,((46,47),(((57,58),59),(96,97))))),(33,34))),45);
 590: 1 -1649.107544 -1854.77053 (0,(((((((1,72),((((((((((((49,92),95),(91,(93,94))),88),(((61,111),66),(86,87))),(103,104)),(78,79)),((((50,51),(89,90)),((60,68),69)),((((((55,(100,101)),((70,71),108)),77),56),(62,(84,85))),(((65,81),99),80)))),(63,64)),54),(105,106)),(((52,53),82),(67,((73,75),(74,76)))))),48),(((3,4),(41,114)),(((((((((6,7),(24,25)),(26,27)),(8,9)),(((13,14),((28,29),(30,31))),(15,17))),19),20),40),116))),(((((5,(36,38)),(((11,12),(16,18)),(21,110))),(22,23)),(37,39)),10)),((42,43),((((83,(102,112)),107),98),115))),(((((2,44),(35,109)),((32,(((57,58),59),(96,97))),(46,47))),(33,34)),113)),45);
 591: 2 -1726.055176 -1859.865099 (0,((((((((((((1,72),((((((((((((((((49,(92,95)),(91,(93,94))),88),(86,87)),(103,104)),(61,111)),66),(78,79)),(63,64)),((((50,51),(89,90)),((60,69),68)),((((((55,(100,101)),((70,108),71)),77),56),(62,(84,85))),(((65,99),81),80)))),(((73,75),76),74)),67),((52,53),82)),105),106),54)),115),(22,23)),(37,39)),(((((3,4),(41,114)),48),(((((5,(((11,12),(16,18)),(21,110))),(36,38)),((19,40),20)),116),(((6,7),(((((8,9),(13,(15,17))),14),((28,29),(30,31))),(26,27))),(24,25)))),10)),((42,43),(((83,(102,112)),107),98))),113),(33,34)),(35,109)),(2,44)),((32,(((57,58),59),(96,97))),(46,47))),45);
 592: 4 -2041.313721 -1855.614722 (0,(((((((((1,72),((((((((((((((49,95),(92,(93,94))),91),88),(((61,111),66),(86,87))),(103,104)),(78,79)),(63,64)),((((((50,51),90),89),((60,69),68)),(((65,99),81),80)),(((((55,(100,101)),((70,108),71)),77),56),(62,(84,85))))),((73,75),(74,76))),67),((52,53),82)),54),(105,106))),48),((((5,(36,38)),(((11,(16,18)),12),(21,110))),(37,39)),(22,23))),(((6,7),(24,25)),(((8,9),((13,14),((15,17),(((28,29),31),30)))),(26,27)))),(((((3,4),41),114),((19,20),40)),116)),(((((2,44),((32,(46,47)),((((57,58),59),(96,97)),113))),(35,109)),(33,34)),115)),10),((42,43),(((83,(102,112)),107),98))),45);
 593: 3 -2178.543457 -1861.045638 (0,(((((((((((((((1,72),(((((((((((((((((49,95),((91,(93,94)),92)),88),(86,87)),(78,79)),(103,104)),(61,111)),66),(62,(84,85))),((((55,(100,101)),((70,71),108)),77),56)),(((65,81),99),80)),(((50,51),(89,90)),((60,69),68))),(63,64)),((73,75),(74,76))),((52,53),82)),67),(54,(105,106)))),115),23),22),((5,((((11,12),(16,18)),(21,110)),(36,38))),(37,39))),10),(((6,7),(24,25)),(((((8,9),(15,17)),(13,14)),((28,29),(30,31))),(26,27)))),((((3,4),(41,114)),48),(((19,20),40),116))),((42,43),(((83,(102,112)),107),98))),(35,109)),(33,34)),113),((32,(((57,58),59),(96,97))),(46,47))),(2,44)),45);
 594: 3 -1721.561401 -1855.437073 (0,((((((((1,72),((((((((((((((49,95),(91,92)),(93,94)),88),(((61,111),66),(86,87))),(103,104)),(78,79)),(63,64)),((((((50,51),90),89),((60,68),69)),(((65,99),81),80)),(((((55,(100,101)),((70,71),108)),77),56),(62,(84,85))))),(((73,75),74),76)),67),((52,53),82)),54),(105,106))),(22,23)),(((5,(36,38)),(((11,(16,18)),12),(21,110))),(37,39))),((6,7),(24,25))),((((((2,44),(((32,(((57,58),59),(96,97))),(46,47)),(33,34))),(35,109)),115),113),((42,43),(((83,(102,112)),107),98)))),((((3,4),(41,114)),48),(((((((8,9),(26,27)),(((13,14),((28,29),(30,31))),(15,17))),40),20),19),116))),10),45);
 595: 1 -1853.708984 -1870.665836 (0,(((((((((1,72),(((((((((((((((49,(92,(93,94))),91),(88,95)),(86,87)),(103,104)),(61,111)),66),(((((55,(100,101)),((70,71),108)),77),(62,(84,85))),56)),(78,79)),(63,64)),((((50,51),(89,90)),((60,69),68)),(((65,81),99),80))),82),(52,53)),(67,((73,75),(74,76)))),(54,(105,106)))),(22,23)),(((((3,4),(41,114)),(((5,(((11,12),(16,18)),(21,110))),(36,38)),(37,39))),(((((8,9),19),20),40),116)),((((13,14),(15,17)),((28,29),(30,31))),(26,27)))),((10,((((83,(102,112)),107),98),115)),48)),(42,43)),(24,25)),(6,7)),((((2,44),((32,((46,47),(((57,58),59),(96,97)))),(35,109))),(33,34)),113)),45);
 596: 1 -1801.133545 -1863.353096 (0,((((((1,72),48),((((3,4),114),41),((((((((((((49,((91,(93,94)),92)),95),88),(103,104)),(((61,111),66),(86,87))),(78,79)),(((50,51),(89,90)),((60,69),68))),((((((55,(100,101)),((70,71),108)),77),(62,(84,85))),56),(((65,99),81),80))),(63,64)),54),((((52,53),82),(67,((73,75),(74,76)))),105)),106))),((((((((((((((6,7),(24,25)),(26,27)),(28,29)),30),31),(13,14)),(15,17)),(8,9)),40),(19,20)),116),(10,115)),((42,43),(((83,(102,112)),107),98)))),((((5,(36,38)),(((11,12),(16,18)),(21,110))),(37,39)),(22,23))),(((((2,44),(35,109)),((32,(((57,58),59),(96,97))),(46,47))),(33,34)),113)),45);
 597: 3 -2206.436523 -1866.512608 (0,(((((((1,72),(((((((((((((49,95),88),(91,(92,(93,94)))),(103,104)),(((61,111),66),(86,87))),((((50,51),89),90),((60,69),68))),(78,79)),(((((55,(100,101)),((70,71),108)),77),(56,((65,(81,99)),80))),(62,(84,85)))),(63,64)),((73,75),(74,76))),67),((52,53),82)),(54,(105,106)))),48),(((42,43),((83,(102,112)),(98,107))),115)),((((3,4),(41,114)),((((((((((((6,7),(24,25)),(26,27)),(28,29)),(30,31)),(13,14)),(15,17)),(8,9)),40),20),19),116)),10)),(((5,((((11,(16,(18,110))),12),21),(36,38))),(22,23)),(37,39))),(((((2,44),(35,109)),((32,(((57,58),59),(96,97))),(46,47))),(33,34)),113)),45);
 598: 3 -1764.506836 -1875.058834 (0,((((((((((((1,72),(((32,(((57,58),59),(96,97))),((46,47),((((((((((49,(91,((92,(93,94)),95))),88),(86,87)),(103,104)),(61,111)),66),(((((((50,51),(89,90)),((60,69),68)),(((65,99),81),80)),(62,(84,85))),(((55,(100,101)),77),((70,108),71))),56)),(78,79)),(63,64)),(((((52,53),82),((54,105),106)),67),(((73,75),74),76))))),115)),(((83,(102,112)),107),98)),40),(((13,14),(15,17)),(((28,29),30),31))),(((((3,4),(41,114)),(((5,(((11,12),(16,18)),21)),(36,38)),((22,23),(37,39)))),((((8,9),19),20),116)),((26,27),110))),10),48),(((2,44),(35,109)),(33,34))),(42,43)),((6,7),(24,25))),113),45);
 599: 2 -1967.061768 -1861.814029 (0,((((((((((1,72),(((((((((((((49,95),92),(91,(93,94))),88),((((61,111),66),104),103)),(86,87)),(78,79)),(63,64)),((((50,51),(89,90)),((60,69),68)),((((((55,(100,101)),((70,108),71)),77),(62,(84,85))),56),(((65,99),81),80)))),((73,75),(74,76))),67),((52,53),82)),(54,(105,106)))),115),(22,23)),((5,((((11,12),(16,18)),(21,110)),(36,38))),(37,39))),((6,7),(24,25))),10),((((3,4),(41,114)),((((((((8,9),(15,17)),(13,14)),(30,31)),(28,29)),(26,27)),((19,20),40)),116)),48)),(((42,43),98),((83,(102,112)),107))),((((2,44),((32,(((57,58),59),(96,97))),(46,47))),((33,34),(35,109))),113)),45);
 600: 2 -1225.845947 -1881.357448 (0,((((1,72),(32,((46,47),(((((((49,(((88,(93,94)),95),91)),((86,87),(103,104))),92),((61,111),66)),((63,64),(78,79))),(((((52,53),82),((54,105),106)),67),(((73,75),74),76))),((((((50,51),(89,90)),((60,68),69)),(((65,80),81),99)),(((55,(100,101)),((70,108),71)),77)),((56,((57,(58,59)),(96,97))),(62,(84,85)))))))),(((83,(102,112)),98),107)),(((((((((2,44),115),(35,109)),(33,34)),((((5,((((11,12),(16,18)),(21,110)),36)),38),(22,23)),(37,39))),((((((3,4),(41,114)),(((8,9),19),20)),116),(((((13,(15,17)),40),14),(((28,29),30),31)),(26,27))),((24,25),(42,43)))),(10,48)),113),(6,7))),45);
 601: 2 -1667.768433 -1867.984438 (0,((((((((((((((1,72),(((((((((((((((49,92),(91,(93,94))),95),88),(86,87)),(((61,111),66),(103,104))),(78,79)),(63,64)),((((50,51),(89,90)),((60,69),68)),((((((55,(100,101)),((70,71),108)),77),(62,(84,85))),56),(((65,81),99),80)))),((73,75),(74,76))),82),(52,53)),67),(105,106)),54)),115),(22,23)),(37,39)),5),(36,38)),(((11,12),(16,18)),(21,110))),((((8,9),((15,17),(26,27))),(((10,(28,29)),(30,31)),(13,14))),(((19,20),40),116))),(((3,4),(41,114)),48)),((42,43),(((83,(102,112)),107),98))),(24,25)),(6,7)),(((((2,44),(35,109)),((32,(((57,58),59),(96,97))),(46,47))),(33,34)),113)),45);
 602: 2 -2144.919922 -1853.473702 (0,(((((((((1,72),(((((((((((((49,((91,92),95)),(93,94)),88),(((61,111),66),(86,87))),(103,104)),(78,79)),(63,64)),(((50,51),(((60,69),68),(89,90))),((((((55,(100,101)),((70,71),108)),77),56),(62,(84,85))),(((65,81),99),80)))),((73,75),(74,76))),67),((52,53),82)),(105,106)),54)),115),(22,23)),(((5,(36,38)),(((11,12),(16,18)),(21,110))),(37,39))),10),(((((3,4),(41,114)),48),(((19,20),40),116)),(((6,7),(24,25)),((8,9),((((13,14),(30,31)),(28,29)),((15,17),(26,27))))))),((42,43),(((83,(102,112)),107),98))),((((2,44),((32,(((57,58),59),(96,97))),(46,47))),((33,34),(35,109))),113)),45);
 603: 3 -1941.932983 -1855.468917 (0,(((((((1,72),((((((((((((49,95),(91,(93,94))),(88,92)),(((61,111),66),(86,87))),(103,104)),(78,79)),(63,64)),(((((50,51),(89,90)),((60,69),68)),(((65,99),81),80)),(((((55,(100,101)),((70,71),108)),77),(62,(84,85))),56))),((73,75),(74,76))),67),((52,53),82)),(54,(105,106)))),48),((((3,4),(41,114)),((19,20),40)),116)),(((((5,(36,38)),(((11,12),(16,18)),(21,110))),(37,39)),(22,23)),(((6,7),(24,25)),((((8,9),((13,14),((28,29),(30,31)))),(15,17)),(26,27))))),(((((2,44),(35,109)),(((32,(((57,58),59),(96,97))),(46,47)),(33,34))),115),(((42,43),(((83,(102,112)),107),98)),113))),10),45);
 604: 1 -1934.117676 -1873.992731 (0,((((((((((((((1,72),(32,(((46,47),((((((((((49,(91,((92,(93,94)),95))),88),(86,87)),(103,104)),(61,111)),66),((((((((50,51),89),90),((60,69),68)),(((65,99),81),80)),(62,(84,85))),(((55,(100,101)),((70,108),71)),77)),56)),(78,79)),(63,64)),(((((52,53),82),((54,105),106)),67),(((73,75),74),76)))),((((57,58),59),96),97)))),115),(((83,(102,112)),107),98)),40),(((13,(14,(15,17))),(28,29)),(30,31))),((((((3,4),41),114),((5,((22,23),(37,39))),(((((11,12),(16,18)),21),36),38))),((((8,9),19),20),116)),((26,27),110))),10),48),(((2,44),(35,109)),(33,34))),(42,43)),(24,25)),(6,7)),113),45);
 605: 1 -1633.263306 -1875.568997 (0,((((((1,72),((((2,44),(33,34)),(35,109)),115)),((83,(102,112)),(98,107))),10),(((((((3,4),(41,114)),116),((((5,(((11,12),(16,18)),21)),(36,38)),(26,27)),(((((8,9),(((13,14),((28,29),(30,31))),(15,17))),40),20),19))),((32,((46,47),((((((((((((((49,95),(((86,87),(103,104)),(93,94))),88),91),92),((61,111),66)),(78,79)),(63,64)),(((((52,53),82),(54,(105,106))),67),(((73,75),74),76))),56),((((55,(100,101)),((70,71),108)),77),(62,(84,85)))),(((65,80),81),99)),(((57,58),(96,97)),59)),((50,51),(((60,69),68),(89,90)))))),110)),48),(((22,23),(37,39)),((24,25),((42,43),113))))),(6,7)),45);
 606: 4 -1653.365967 -1854.77053 (0,(((((((1,72),((((((((((((49,92),95),(91,(93,94))),88),(((61,111),66),(86,87))),(103,104)),(78,79)),((((50,51),(89,90)),((60,68),69)),((((((55,(100,101)),((70,71),108)),77),56),(62,(84,85))),(((65,81),99),80)))),(63,64)),54),(105,106)),(((52,53),82),(67,((73,75),(74,76)))))),48),(((3,4),(41,114)),(((((((((6,7),(24,25)),(26,27)),(8,9)),(((13,14),((28,29),(30,31))),(15,17))),19),20),40),116))),(((((5,(36,38)),(((11,12),(16,18)),(21,110))),(22,23)),(37,39)),10)),((42,43),((((83,(102,112)),107),98),115))),(((((2,44),(35,109)),((32,(((57,58),59),(96,97))),(46,47))),(33,34)),113)),45);
 607: 1 -1926.754639 -1862.130682 (0,(((((((((((1,72),((((((((((((((49,(91,(92,95))),(93,94)),88),(103,104)),(((61,111),66),(86,87))),(78,79)),(63,64)),(((((50,51),89),90),((60,69),68)),((((((55,(100,101)),((70,108),71)),77),(62,(84,85))),56),(((65,99),81),80)))),((73,75),(74,76))),67),((52,53),82)),106),54),105)),115),(22,23)),((5,(36,38)),((11,(12,(16,18))),(21,110)))),(37,39)),((((3,4),(41,114)),48),((((((((8,9),(((13,14),((28,29),(30,31))),(15,17))),40),20),19),116),(26,27)),10))),((42,43),(((83,(102,112)),98),107))),(24,25)),(6,7)),((((2,44),((32,(((57,58),59),(96,97))),(35,109))),((33,34),(46,47))),113)),45);
 608: 4 -1601.856689 -1860.454058 (0,((((((1,72),((((((((((((((49,95),92),(93,94)),(88,91)),(103,104)),((61,111),(66,(86,87)))),(78,79)),(63,64)),((((50,51),(89,90)),((60,68),69)),((((((55,(100,101)),((70,108),71)),77),(62,(84,85))),56),(((65,81),99),80)))),(((73,75),74),76)),67),((52,53),82)),(105,106)),54)),(22,23)),(((5,36),38),(((11,12),(16,18)),(21,110)))),(37,39)),((((((((2,44),((32,(((57,58),59),(96,97))),(46,47))),113),(33,34)),(35,109)),((((6,7),(24,25)),((((((8,9),(15,17)),(13,14)),(30,31)),(28,29)),(26,27))),10)),((42,43),(((83,(102,112)),(98,107)),115))),((((3,4),(41,114)),48),(((19,20),40),116)))),45);
 609: 3 -1798.812256 -1894.488684 (0,(((1,72),(32,((46,47),((((((((49,((88,95),(93,94))),91),(103,104)),(86,87)),((61,111),66)),92),((((((52,53),82),(54,(105,106))),67),((73,75),(74,76))),((63,64),(78,79)))),((((((50,51),90),89),((60,69),68)),(((65,80),99),81)),(((((55,(100,101)),77),((70,71),108)),(62,(84,85))),(56,(57,((58,59),(96,97)))))))))),((((((((((2,44),115),(35,109)),(33,34)),(((((((3,4),41),114),((((8,9),20),19),116)),(((((13,((15,17),40)),14),((28,29),30)),31),(26,27))),((24,25),(42,43))),(((5,((((11,(12,(16,18))),(21,110)),36),38)),(37,39)),(22,23)))),48),10),(6,7)),113),((((83,102),112),107),98))),45);
 610: 2 -1784.413574 -1867.938064 (0,(((((((((((((((1,72),(((((((((((((((((49,95),((91,(93,94)),92)),88),(86,87)),(78,79)),(103,104)),(61,111)),66),(62,(84,85))),((((55,(100,101)),((70,71),108)),77),56)),(((65,81),99),80)),(((50,51),(89,90)),((60,69),68))),(63,64)),((73,75),(74,76))),67),((52,53),82)),(54,(105,106)))),115),23),22),((5,((((11,12),(16,18)),(21,110)),(36,38))),(37,39))),10),(((6,7),(24,25)),(((((8,9),(15,17)),(13,14)),((28,29),(30,31))),(26,27)))),((((3,4),(41,114)),48),(((19,20),40),116))),((42,(((83,(102,112)),107),98)),43)),(35,109)),(33,34)),113),((32,(((57,58),59),(96,97))),(46,47))),(2,44)),45);
 611: 2 -1671.232422 -1857.672306 (0,(((((1,72),((((((((((((((49,95),92),(91,(93,94))),88),(((61,111),66),(86,87))),(103,104)),(78,79)),(63,64)),((((50,51),(89,90)),((60,69),68)),((((((55,(100,101)),((70,71),108)),77),(62,(84,85))),56),(((65,81),99),80)))),((73,75),(74,76))),82),(52,53)),67),(54,(105,106)))),115),10),(((((2,44),(35,109)),(33,34)),((32,(((57,58),59),(96,97))),(46,47))),((((((3,4),(41,114)),48),((((19,20),40),113),116)),(((((5,(36,38)),(((11,12),(16,18)),(21,110))),(37,39)),(22,23)),(((6,7),(24,25)),((((((8,9),(15,17)),(13,14)),(30,31)),(28,29)),(26,27))))),((42,43),(((83,(102,112)),107),98))))),45);
 612: 2 -1653.845947 -1856.103634 (0,((((((((1,72),((((((((((((49,92),95),(91,(93,94))),88),(((61,111),66),(86,87))),(103,104)),(78,79)),(((((50,51),(89,90)),((60,68),69)),(((65,81),99),80)),(((((55,(100,101)),((70,71),108)),77),56),(62,(84,85))))),(63,64)),54),(105,106)),(((52,53),82),(67,((73,75),(74,76)))))),48),((3,4),(41,114))),(((((((((6,7),(24,25)),(26,27)),(8,9)),(((13,14),((28,29),(30,31))),(15,17))),19),20),40),116)),(((((5,(36,38)),(((11,12),(16,18)),(21,110))),(22,23)),(37,39)),10)),((42,43),((((83,(102,112)),107),98),115))),(((((2,44),(35,109)),((32,(((57,58),59),(96,97))),(46,47))),(33,34)),113)),45);
 613: 5 -1686.633057 -1856.924692 (0,((((((1,72),(((((((((((((49,95),(88,(92,(93,94)))),91),(103,104)),((((61,111),66),86),87)),(78,79)),(63,64)),((((50,51),(89,90)),((60,68),69)),(((((55,(100,101)),((70,71),108)),(56,77)),(62,(84,85))),(((65,81),99),80)))),(((73,75),74),76)),67),((52,53),82)),(105,106)),54)),48),10),(((((((((((3,4),41),114),(((19,40),20),116)),((((6,7),(24,25)),(((8,9),((13,14),(15,17))),((28,29),(30,31)))),(26,27))),((5,36),38)),(((11,(16,18)),12),(21,110))),(22,23)),(37,39)),(42,43)),((((83,(102,112)),107),98),115))),(((2,44),(((32,(((57,58),59),(96,97))),(46,47)),113)),((33,34),(35,109)))),45);
 614: 1 -1996.168945 -1871.435224 (0,(((((1,72),((((((((((((49,95),92),((88,(93,94)),91)),((61,111),(66,(86,87)))),(103,104)),(78,79)),(63,64)),(((((50,51),89),90),((60,69),68)),((((((55,(100,101)),((70,71),108)),77),56),(62,(84,85))),(((65,81),99),80)))),((73,75),(74,76))),67),((52,53),82)),(54,(105,106)))),48),(((((((2,44),(32,((((57,58),59),(96,97)),113))),((33,34),(46,47))),(35,109)),115),10),(((((((((((3,4),(41,114)),116),40),20),19),((8,9),((13,14),((28,29),(30,31))))),((15,17),(26,27))),(6,7)),(24,25)),((42,43),(((83,(102,112)),107),98))))),((((5,(36,38)),(((11,(16,18)),12),(21,110))),(22,23)),(37,39))),45);
 615: 1 -2125.934326 -1857.892826 (0,(((((((((((((((1,72),((((((((((((((((49,95),((91,(93,94)),92)),88),(86,87)),(78,79)),(103,104)),(61,111)),66),(62,(84,85))),((((55,(100,101)),((70,71),108)),77),56)),((((50,51),(89,90)),((60,69),68)),(((65,81),99),80))),(63,64)),((73,75),(74,76))),67),((52,53),82)),(54,(105,106)))),115),23),22),((5,((((11,12),(16,18)),(21,110)),(36,38))),(37,39))),10),(((6,7),(24,25)),(((((8,9),(15,17)),(13,14)),((28,29),(30,31))),(26,27)))),((((3,4),(41,114)),48),(((19,20),40),116))),((42,43),(((83,(102,112)),107),98))),(35,109)),(33,34)),113),((32,(((57,58),59),(96,97))),(46,47))),(2,44)),45);
 616: 6 -1981.440308 -1856.458639 (0,((((((((((1,72),((((((((((((49,(91,(92,95))),(93,94)),88),(103,104)),((((61,111),66),87),86)),(78,79)),(63,64)),((((50,51),(89,90)),((60,69),68)),((((((55,(100,101)),((70,108),71)),77),56),(62,(84,85))),(((65,81),99),80)))),(((73,75),76),74)),67),(((52,53),82),(105,106))),54)),115),23),22),(((5,(36,38)),(((11,12),(16,18)),(21,110))),(37,39))),10),((((3,4),(41,114)),48),((((6,7),(24,25)),((8,9),(((((13,14),30),(28,29)),31),((15,17),(26,27))))),(((19,20),40),116)))),((42,43),(((83,(102,112)),107),98))),((((2,44),((32,(((57,58),59),(96,97))),(46,47))),((33,34),(35,109))),113)),45);
 617: 5 -1951.426025 -1872.473956 (0,(((((((((1,72),(46,(47,((((((((((49,((91,95),(93,94))),92),88),(86,87)),(((61,111),66),(103,104))),(((50,51),(89,90)),((60,68),69))),(78,79)),(63,64)),(((((52,53),82),(54,(105,106))),67),((73,75),(74,76)))),((((((55,(100,101)),((70,71),108)),77),(62,(84,85))),(56,(((57,58),59),(96,97)))),(((65,81),99),80)))))),115),(((83,(102,112)),107),98)),10),(((((6,7),(26,27)),(8,9)),((((13,14),((15,17),((28,29),(30,31)))),40),(19,20))),116)),(((3,4),(41,114)),48)),(((5,((((11,12),(16,18)),(21,110)),(36,38))),(37,39)),(22,23))),(((((2,44),32),(35,109)),(33,34)),((24,25),((42,43),113)))),45);
 618: 1 -1916.435547 -1862.452559 (0,(((((((1,72),(((((((((((49,95),((91,(93,94)),92)),88),((61,111),(66,(86,87)))),(103,104)),(78,79)),(63,64)),(((50,51),(((60,69),68),(89,90))),((((((55,(100,101)),(70,(71,108))),77),56),(62,(84,85))),(((65,99),81),80)))),54),((((52,53),82),(67,((73,75),(74,76)))),106)),105)),48),(10,(((83,(102,112)),(98,107)),115))),(((((3,4),41),114),(((((((((((6,7),(24,25)),(26,27)),(28,29)),(30,31)),(13,14)),(15,17)),(8,9)),40),20),19)),116)),(((((5,(36,38)),(((11,(16,18)),12),(21,110))),(37,39)),(22,23)),(42,43))),(((((2,44),(35,109)),((32,(((57,58),59),(96,97))),(46,47))),(33,34)),113)),45);
 619: 1 -2055.080322 -1874.080287 (0,((((((1,72),(((83,(102,112)),98),107)),((((2,44),(33,34)),(35,109)),115)),10),(((((((((3,4),41),114),116),((((5,(((11,12),(16,18)),21)),38),36),(26,27))),(((((8,9),(((13,14),((28,29),(30,31))),(15,17))),40),20),19)),((32,(((46,47),(((((((((((((49,95),((86,87),(103,104))),(93,94)),91),88),92),((61,111),66)),(78,79)),(63,64)),(((((52,53),82),((54,105),106)),67),((73,75),(74,76)))),(((((55,(100,101)),((70,71),108)),77),(62,(84,85))),56)),(((65,80),99),81)),((50,51),(((60,69),68),(89,90))))),(((57,58),59),(96,97)))),110)),48),(((22,23),(37,39)),((24,25),((42,43),113))))),(6,7)),45);
 620: 2 -1889.962646 -1857.498109 (0,((((((((1,72),((((((((((((49,95),((91,92),(93,94))),88),(((61,111),66),(86,87))),(103,104)),(78,79)),(63,64)),(((50,51),(((60,68),69),(89,90))),((((((55,(100,101)),((70,71),108)),77),(62,(84,85))),56),(((65,81),99),80)))),((73,75),(74,76))),67),((52,53),82)),(54,(105,106)))),48),(10,(((33,34),(35,109)),115))),(((((((3,4),41),114),((19,20),40)),116),(((5,((((11,12),(16,18)),(21,110)),(36,38))),(37,39)),(22,23))),(((6,7),(24,25)),((((8,9),(13,14)),((28,29),(30,31))),((15,17),(26,27)))))),((42,43),(((83,(102,112)),107),98))),(((32,(((57,58),59),(96,97))),(46,47)),113)),(2,44)),45);
 621: 2 -1826.618652 -1855.302581 (0,((((((((((1,72),((((((((((((((49,95),(91,92)),(93,94)),88),(103,104)),((((61,111),66),86),87)),(78,79)),(63,64)),(((((50,51),89),90),((60,69),68)),((((((55,(100,101)),((70,71),108)),77),56),(62,(84,85))),(((65,81),99),80)))),((73,75),(74,76))),82),(52,53)),67),(54,(105,106)))),115),23),22),((5,(36,38)),(((11,(16,18)),12),(21,110)))),(37,39)),((((((3,4),(41,114)),48),((19,(20,40)),116)),10),(((6,7),(24,25)),(((((8,9),(13,(15,17))),14),(30,31)),((26,27),(28,29)))))),((42,43),(((83,(102,112)),107),98))),(((((2,44),(35,109)),((32,(((57,58),59),(96,97))),(46,47))),(33,34)),113)),45);
 622: 1 -1945.331543 -1873.992731 (0,((((((((((((((1,72),(32,(((46,47),((((((((((49,(91,((92,(93,94)),95))),88),(86,87)),(103,104)),(61,111)),66),((((((((50,51),89),90),((60,69),68)),(((65,99),81),80)),(62,(84,85))),(((55,(100,101)),((70,108),71)),77)),56)),(78,79)),(63,64)),(((((52,53),82),((54,105),106)),67),(((73,75),74),76)))),((((57,58),59),96),97)))),115),(((83,(102,112)),107),98)),40),(((13,(14,(15,17))),(28,29)),(30,31))),((((((3,4),41),114),((5,((22,23),(37,39))),(((((11,12),(16,18)),21),36),38))),((((8,9),19),20),116)),((26,27),110))),10),48),(((2,44),(35,109)),(33,34))),(42,43)),(24,25)),(6,7)),113),45);
 623: 1 -2027.830322 -1873.992731 (0,((((((((((((((1,72),(32,(((46,47),((((((((((49,(91,((92,(93,94)),95))),88),(86,87)),(103,104)),(61,111)),66),((((((((50,51),89),90),((60,69),68)),(((65,99),81),80)),(62,(84,85))),(((55,(100,101)),((70,108),71)),77)),56)),(78,79)),(63,64)),(((((52,53),82),((54,105),106)),67),(((73,75),74),76)))),((((57,58),59),96),97)))),115),(((83,(102,112)),107),98)),40),(((13,(14,(15,17))),(28,29)),(30,31))),((((((3,4),41),114),((5,((22,23),(37,39))),(((((11,12),(16,18)),21),36),38))),((((8,9),19),20),116)),((26,27),110))),10),48),(((2,44),(35,109)),(33,34))),(42,43)),(24,25)),(6,7)),113),45);
 624: 5 -2059.842041 -1853.473702 (0,(((((((((1,72),(((((((((((((49,((91,92),95)),(93,94)),88),(((61,111),66),(86,87))),(103,104)),(78,79)),(63,64)),(((50,51),(((60,69),68),(89,90))),((((((55,(100,101)),((70,71),108)),77),56),(62,(84,85))),(((65,81),99),80)))),((73,75),(74,76))),67),((52,53),82)),(105,106)),54)),115),(22,23)),(((5,(36,38)),(((11,12),(16,18)),(21,110))),(37,39))),10),(((((3,4),(41,114)),48),(((19,20),40),116)),(((6,7),(24,25)),((8,9),((((13,14),(30,31)),(28,29)),((15,17),(26,27))))))),((42,43),(((83,(102,112)),107),98))),((((2,44),((32,(((57,58),59),(96,97))),(46,47))),((33,34),(35,109))),113)),45);
 625: 3 -1612.13208 -1877.388331 (0,(((((1,72),(35,109)),(33,34)),((((((((3,4),41),114),48),((5,(((((((6,7),(24,25)),10),(37,39)),((22,115),23)),(((11,12),(16,18)),(21,(((32,(46,47)),(((((((((((((49,(((86,87),(103,104)),(91,95))),88),(93,94)),92),((61,111),66)),(78,79)),(63,64)),(((((52,53),82),((54,106),105)),67),(((73,75),76),74))),(((50,51),(89,90)),((60,68),69))),((65,(81,99)),80)),((((55,(100,101)),(70,(71,108))),77),(62,(84,85)))),56),(((57,59),58),(96,97)))),110)))),(36,38))),116)),(((((8,9),19),20),40),((((13,14),(15,17)),((28,29),(30,31))),(26,27)))),((42,43),(((83,(102,112)),107),98))),113)),(2,44)),45);
 626: 7 -2049.14209 -1859.68544 (0,((((((((1,72),(((((((((((((49,92),(91,(93,94))),95),88),(((61,111),66),(86,87))),(103,104)),(78,79)),(63,64)),((((50,51),(89,90)),((60,69),68)),((((((55,(100,101)),((70,71),108)),77),56),(62,(84,85))),((65,(81,99)),80)))),((73,75),(74,76))),67),((52,53),82)),(54,(105,106)))),48),((3,4),(41,114))),(10,(((83,(102,112)),(98,107)),115))),((((5,(((11,12),(16,18)),((21,110),(36,38)))),(22,23)),(37,39)),(42,43))),(((((((((((((6,7),(24,25)),(26,27)),(28,29)),(30,31)),(13,14)),(15,17)),(8,9)),40),20),19),113),116)),(((2,44),(35,109)),(((32,(((57,58),59),(96,97))),(46,47)),(33,34)))),45);
 627: 1 -2302.352783 -1861.046207 (0,((((((1,72),(((((((((((49,95),(91,(92,(93,94)))),88),(((((61,111),66),87),86),(103,104))),(78,79)),(((((50,51),90),89),((60,69),68)),((((((55,(100,101)),((70,108),71)),77),(62,(84,85))),56),(((65,99),81),80)))),(63,64)),(((73,75),74),76)),67),((52,53),82)),(54,(105,106)))),(22,23)),(((5,(36,38)),(((11,12),(16,18)),(21,110))),(37,39))),(((((((2,44),(((32,(((57,58),59),(96,97))),(46,47)),113)),(35,109)),(33,34)),115),((((((3,4),40),(41,114)),48),((19,20),116)),((42,43),(((83,(102,112)),107),98)))),(((6,7),(24,25)),((8,9),(13,(14,(((15,17),(26,27)),((28,29),(30,31))))))))),10),45);
 628: 2 -1504.9646 -1870.266502 (0,((((((((1,72),((((((((((49,95),(((((((61,111),66),87),86),(103,104)),88),91)),(93,94)),92),(78,79)),(63,64)),((((((50,51),(89,90)),((60,69),68)),((57,(58,(96,97))),59)),((65,(81,99)),80)),((((((55,(100,101)),77),((70,71),108)),(84,85)),62),56))),(67,(((73,75),76),74))),((52,53),82)),(54,(105,106)))),115),((((2,44),(32,(46,47))),(33,34)),(35,109))),((42,43),(((83,(102,112)),98),107))),10),((((((((5,110),(36,38)),116),((11,(12,(16,18))),21)),(37,39)),(22,23)),(((6,7),(26,27)),(24,25))),((((((8,9),(((13,14),((28,29),(30,31))),(15,17))),40),20),19),113))),((((3,4),114),41),48)),45);
 629: 2 -1824.676514 -1859.262048 (0,((((((1,72),(((83,(102,112)),(98,107)),115)),10),((((3,4),(41,114)),48),(((((5,(((11,12),(16,18)),(21,110))),(36,38)),((22,23),(37,39))),116),((((((((6,7),(24,25)),((26,27),((28,29),(30,31)))),((13,14),(15,17))),(8,9)),40),20),19)))),((42,43),(((((((((((((49,92),95),(91,(93,94))),88),(((61,111),66),(86,87))),(103,104)),(78,79)),(63,64)),(((50,51),(((60,69),68),(89,90))),((((((55,(100,101)),((70,71),108)),77),(62,(84,85))),56),(((65,81),99),80)))),((73,75),(74,76))),67),((52,53),82)),((54,105),106)))),((((2,44),((32,(((57,58),59),(96,97))),(46,47))),((33,34),(35,109))),113)),45);
 630: 3 -2208.829346 -1861.874377 (0,((((((((1,72),((((((((((49,95),(91,(92,(93,94)))),88),(((61,111),66),(86,87))),(103,104)),(78,79)),(63,64)),(((50,51),((60,(68,69)),(89,90))),((((((55,(100,101)),((70,71),108)),77),((62,84),85)),56),(((65,81),99),80)))),54),(((((52,53),82),(67,((73,75),(74,76)))),106),105))),48),(((3,4),(41,114)),((((((((((((6,7),(24,25)),(26,27)),(28,29)),(30,31)),(13,14)),(15,17)),(8,9)),40),20),19),116))),(10,((((83,(102,112)),107),98),115))),(((5,((((11,12),(16,18)),(21,110)),(36,38))),(22,23)),(37,39))),(42,43)),(((((2,44),(35,109)),((32,(((57,58),59),(96,97))),(46,47))),(33,34)),113)),45);
 631: 10 -1859.572144 -1857.819027 (0,((((((((((((((1,72),(((((((((((((((((49,95),(92,(93,94))),91),88),(86,87)),(78,79)),(103,104)),(61,111)),66),(62,(84,85))),((((55,(100,101)),((70,71),108)),77),56)),((((50,51),(89,90)),((60,69),68)),(((65,81),99),80))),(63,64)),((73,75),(74,76))),67),((52,53),82)),(54,(105,106)))),115),(22,23)),((5,((((11,12),(16,18)),(21,110)),(36,38))),(37,39))),10),(((6,7),(24,25)),((((((8,9),(15,17)),(13,14)),(30,31)),(28,29)),(26,27)))),((((3,4),(41,114)),48),(((19,20),40),116))),((42,43),(((83,(102,112)),107),98))),(35,109)),(33,34)),113),((32,(((57,58),59),(96,97))),(46,47))),(2,44)),45);
 632: 1 -1831.265015 -1854.77053 (0,(((((((1,72),((((((((((((49,92),95),(91,(93,94))),88),(((61,111),66),(86,87))),(103,104)),(78,79)),((((50,51),(89,90)),((60,68),69)),((((((55,(100,101)),((70,71),108)),77),56),(62,(84,85))),(((65,81),99),80)))),(63,64)),54),(105,106)),(((52,53),82),(67,((73,75),(74,76)))))),48),(((3,4),(41,114)),(((((((((6,7),(24,25)),(26,27)),(8,9)),(((13,14),((28,29),(30,31))),(15,17))),19),20),40),116))),(((((5,(36,38)),(((11,12),(16,18)),(21,110))),(22,23)),(37,39)),10)),((42,43),((((83,(102,112)),107),98),115))),(((((2,44),(35,109)),((32,(((57,58),59),(96,97))),(46,47))),(33,34)),113)),45);
 633: 1 -1927.080811 -1859.985801 (0,(((((((((1,72),((((((((((((49,((92,(93,94)),95)),91),88),(((61,111),66),(86,87))),(103,104)),(78,79)),(63,64)),((((50,51),(89,90)),(60,(68,69))),(((((((55,(100,101)),((70,71),108)),77),(62,(84,85))),56),80),((65,81),99)))),((73,75),(74,76))),67),((52,53),82)),(54,(105,106)))),48),((3,4),(41,114))),(((5,((((11,12),(16,18)),(21,110)),(36,38))),(((19,20),40),116)),(37,39))),((((6,7),(24,25)),((8,9),((((13,14),(15,17)),(((28,29),31),30)),(26,27)))),(10,(22,23)))),((((2,44),115),(35,109)),(((32,(((57,58),59),(96,97))),(46,47)),(33,34)))),((42,43),(((83,(102,112)),107),98))),113),45);
 634: 1 -2006.898926 -1854.77053 (0,(((((((1,72),((((((((((((49,92),95),(91,(93,94))),88),(((61,111),66),(86,87))),(103,104)),(78,79)),((((50,51),(89,90)),((60,68),69)),((((((55,(100,101)),((70,71),108)),77),56),(62,(84,85))),(((65,81),99),80)))),(63,64)),54),(105,106)),(((52,53),82),(67,((73,75),(74,76)))))),48),(((3,4),(41,114)),(((((((((6,7),(24,25)),(26,27)),(8,9)),(((13,14),((28,29),(30,31))),(15,17))),19),20),40),116))),(((((5,(36,38)),(((11,12),(16,18)),(21,110))),(22,23)),(37,39)),10)),((42,43),((((83,(102,112)),107),98),115))),(((((2,44),(35,109)),((32,(((57,58),59),(96,97))),(46,47))),(33,34)),113)),45);
 635: 21 -1657.537354 -1860.782235 (0,(((((((((((((((1,72),(((((((((((((((((49,95),((91,(93,94)),92)),88),(86,87)),(78,79)),(103,104)),(61,111)),66),(62,(84,85))),((((55,(100,101)),((70,71),108)),77),56)),(((65,81),99),80)),(((50,51),(89,90)),((60,69),68))),(63,64)),((73,75),(74,76))),67),((52,53),82)),(54,(105,106)))),115),23),22),((5,((((11,12),(16,18)),(21,110)),(36,38))),(37,39))),10),(((6,7),(24,25)),((((((8,9),(15,17)),(13,14)),((28,29),(30,31))),26),27))),((((3,4),(41,114)),48),(((19,20),40),116))),((42,43),(((83,(102,112)),107),98))),(35,109)),(33,34)),113),((32,(((57,58),59),(96,97))),(46,47))),(2,44)),45);
 636: 3 -1875.245117 -1858.483539 (0,((((((((((((1,72),(((((((((((((49,(91,92)),((93,94),95)),88),(((61,111),66),(86,87))),(103,104)),(78,79)),(63,64)),((((50,51),(89,90)),((60,68),69)),((((((55,(100,101)),((70,71),108)),77),56),(62,(84,85))),(((65,81),99),80)))),(((73,75),74),76)),82),(52,53)),67),((54,106),105))),115),23),22),(((5,(36,38)),(((11,(16,18)),12),(21,110))),(37,39))),10),((((6,7),(24,25)),((((((8,9),((13,14),(15,17))),(30,31)),(28,29)),26),27)),((19,(20,40)),116))),((((3,4),114),41),48)),(((83,(102,112)),98),107)),(42,43)),(((((2,44),(35,109)),((32,(((57,58),59),(96,97))),(46,47))),(33,34)),113)),45);
 637: 1 -1549.426147 -1864.149433 (0,(((((((((((1,72),(((((((((((((49,92),91),((93,94),95)),88),(103,104)),(((61,111),66),(86,87))),(78,79)),(63,64)),(((((50,51),89),90),((60,69),68)),((((((55,(100,101)),((70,71),108)),77),(62,(84,85))),56),(((65,99),81),80)))),((73,75),(74,76))),67),((52,53),82)),(54,(105,106)))),115),(22,23)),(5,((((11,12),(16,18)),(21,110)),(36,38)))),(37,39)),(((6,7),(24,25)),(((((8,9),(15,17)),(13,14)),((28,29),(30,31))),(26,27)))),((((3,4),(41,114)),48),(((19,20),40),116))),(10,(((83,(102,112)),98),107))),(42,43)),((((((2,44),35),109),((32,(((57,58),59),(96,97))),(46,47))),(33,34)),113)),45);
 638: 2 -1703.412598 -1859.436798 (0,((((((1,72),(((((((((((((49,((91,(93,94)),92)),95),88),((((61,111),66),86),87)),(103,104)),(78,79)),(63,64)),(((50,51),(((60,68),69),(89,90))),((((((55,(100,101)),((70,108),71)),77),56),(62,(84,85))),(((65,81),99),80)))),((73,75),(74,76))),67),((52,53),82)),(105,106)),54)),48),(((3,4),(41,114)),((((((((6,7),(24,25)),((8,9),((13,14),((28,29),(30,31))))),((15,17),(26,27))),19),20),40),116))),((((((5,(36,38)),(((11,12),(16,18)),(21,110))),((22,23),115)),(37,39)),10),((42,43),(((83,(102,112)),107),98)))),((((2,44),((32,(((57,58),59),(96,97))),(35,109))),((33,34),(46,47))),113)),45);
 639: 3 -1721.297729 -1865.087194 (0,(((((1,72),((((((((((((49,95),92),((88,(93,94)),91)),(((61,111),66),(86,87))),(103,104)),(78,79)),(63,64)),(((((50,51),89),90),((60,69),68)),(((((55,(100,101)),(((70,71),108),77)),56),(62,(84,85))),(((65,81),99),80)))),((73,75),(74,76))),67),((52,53),82)),(54,(105,106)))),48),(((((((2,44),(32,((((57,58),59),(96,97)),113))),((33,34),(46,47))),(35,109)),115),10),(((((((((((3,4),(41,114)),116),40),20),19),((8,9),((13,14),((28,29),(30,31))))),((15,17),(26,27))),(6,7)),(24,25)),((42,43),(((83,(102,112)),107),98))))),((((5,(36,38)),(((11,(16,18)),12),(21,110))),(22,23)),(37,39))),45);
 640: 1 -2020.349365 -1874.645543 (0,((((((((1,72),(((((2,44),(32,((46,47),((((((((((49,((91,(93,94)),95)),92),88),((86,87),(103,104))),(61,111)),66),(((((((52,53),82),(54,(105,106))),67),((73,75),(74,76))),(63,64)),(78,79))),((((((50,51),(89,90)),((60,69),68)),(((65,81),99),80)),(62,(84,85))),(((55,(100,101)),((70,108),71)),77))),56),(((57,58),59),(96,97)))))),(33,34)),(35,109)),115)),(((83,(102,112)),107),98)),((((((3,4),114),41),((((((13,14),40),(15,17)),((28,29),31)),30),(26,27))),((((((5,36),(((11,(16,18)),12),(21,110))),38),(10,((22,23),(37,39)))),(((8,9),19),20)),116)),48)),(24,25)),(42,43)),113),(6,7)),45);
 641: 3 -1727.85083 -1860.779375 (0,((((((1,72),(((((((((((((49,95),(88,(92,(93,94)))),91),(103,104)),((((61,111),66),86),87)),(78,79)),(63,64)),((((50,51),(89,90)),((60,68),69)),((((((55,(100,101)),((70,71),108)),77),56),((62,84),85)),(((65,81),99),80)))),(((73,75),74),76)),67),((52,53),82)),(105,106)),54)),48),10),(((((((((((3,4),41),114),(((19,40),20),116)),((((6,7),(24,25)),(((8,9),((13,14),(15,17))),((28,29),(30,31)))),(26,27))),((5,36),38)),(((11,(16,18)),12),(21,110))),(22,23)),(37,39)),(42,43)),((((83,(102,112)),107),98),115))),(((2,44),(((32,(((57,58),59),(96,97))),(46,47)),113)),((33,34),(35,109)))),45);
 642: 2 -1824.062256 -1867.984438 (0,((((((((((((((1,72),(((((((((((((((49,92),(91,(93,94))),95),88),(86,87)),(((61,111),66),(103,104))),(78,79)),(63,64)),((((50,51),(89,90)),((60,69),68)),((((((55,(100,101)),((70,71),108)),77),(62,(84,85))),56),(((65,81),99),80)))),((73,75),(74,76))),82),(52,53)),67),(105,106)),54)),115),(22,23)),(37,39)),5),(36,38)),(((11,12),(16,18)),(21,110))),((((8,9),((15,17),(26,27))),(((10,(28,29)),(30,31)),(13,14))),(((19,20),40),116))),(((3,4),(41,114)),48)),((42,43),(((83,(102,112)),107),98))),(24,25)),(6,7)),(((((2,44),(35,109)),((32,(((57,58),59),(96,97))),(46,47))),(33,34)),113)),45);
 643: 2 -2043.058838 -1856.303985 (0,(((((((1,72),((((((((((((49,95),91),(93,94)),92),88),(((61,111),66),(86,87))),(103,104)),(78,79)),((((((50,51),89),90),(60,(68,69))),(((65,81),99),80)),(((((55,(100,101)),((70,71),108)),77),(62,(84,85))),56))),(63,64)),54),((((52,53),82),(67,((73,75),(74,76)))),(105,106)))),48),(10,(((83,(102,112)),(98,107)),115))),((((3,4),(41,114)),((((((((((((6,7),(24,25)),(26,27)),(28,29)),(30,31)),(13,14)),(15,17)),(8,9)),40),20),19),116)),(((5,((((11,12),(16,18)),(21,110)),(36,38))),(37,39)),(22,23)))),(42,43)),(((((2,44),(35,109)),((32,(((57,58),59),(96,97))),(46,47))),(33,34)),113)),45);
 644: 1 -2117.352051 -1872.986122 (0,(((((((1,72),115),((((2,44),32),(35,109)),(33,34))),10),((((((3,4),(41,114)),((5,(((11,12),(16,18)),21)),(36,38))),(((((6,7),(24,25)),((8,9),((((13,14),((28,29),(30,31))),40),(15,17)))),(26,27)),(19,20))),116),(((46,47),((((((((((49,(92,95)),(88,(93,94))),91),((((61,111),66),(86,87)),(103,104))),(78,79)),(63,64)),((50,51),(((60,68),69),(89,90)))),54),((((52,53),82),(67,((73,75),(74,76)))),(105,106))),((((((55,(100,101)),((70,71),108)),77),(62,(84,85))),(56,(((57,58),(96,97)),59))),(((65,81),99),80)))),110))),(((22,23),(37,39)),48)),(((42,43),(((83,(102,112)),107),98)),113)),45);
 645: 4 -2034.423584 -1885.640824 (0,((((((1,72),((((83,102),112),107),98)),(((((2,44),(32,((46,47),(((((((((((49,((91,(93,94)),95)),92),88),(86,87)),(103,104)),(61,111)),66),(((((((52,53),82),(54,(105,106))),67),((73,75),(74,76))),(63,64)),(78,79))),((((((50,51),(89,90)),((60,69),68)),(((65,81),99),80)),(62,(84,85))),(((55,(100,101)),((70,71),108)),77))),56),(((57,58),59),(96,97)))))),(33,34)),(35,109)),115)),((((3,4),(41,114)),48),((((((5,(((11,12),(16,18)),(21,110))),(36,38)),(10,((22,23),(37,39)))),116),(((((13,14),40),(15,17)),((28,29),(30,31))),(26,27))),(((8,9),19),20)))),((24,25),((42,43),113))),(6,7)),45);
 646: 4 -1572.535522 -1872.47796 (0,((((((1,72),((((2,44),(33,34)),(35,109)),115)),((83,(102,112)),(98,107))),10),(((((((3,4),(41,114)),116),((((5,(((11,12),(16,18)),21)),(36,38)),(26,27)),(((((8,9),(((13,14),((28,29),(30,31))),(15,17))),40),20),19))),((32,((46,47),(((((((((((((49,95),(((86,87),(103,104)),(93,94))),88),91),92),((61,111),66)),(78,79)),(63,64)),(((((52,53),82),(54,(105,106))),67),(((73,75),74),76))),(((((55,(100,101)),77),((70,71),108)),(62,(84,85))),56)),(((65,80),81),99)),(((57,58),(96,97)),59)),((50,51),(((60,69),68),(89,90)))))),110)),48),(((22,23),(37,39)),((24,25),((42,43),113))))),(6,7)),45);
 647: 2 -1708.04187 -1877.534669 (0,(((((1,72),(35,109)),(33,34)),(((((((3,4),(41,114)),48),((5,((((((((6,7),(24,25)),10),((22,23),115)),(37,39)),(((11,12),(16,18)),(21,(((32,(46,47)),(((((((((((((49,(((((86,87),(103,104)),91),95),88)),(93,94)),92),((61,111),66)),(78,79)),(63,64)),(((((52,53),82),(54,(105,106))),67),((73,75),(74,76)))),(((50,51),(89,90)),((60,69),68))),(((65,81),99),80)),(62,(84,85))),(((55,(100,101)),((70,71),108)),77)),56),(((57,58),59),(96,97)))),110)))),38),36)),116)),(((((13,14),(15,17)),(30,31)),(28,29)),(26,27))),((((8,9),19),20),40)),(((42,43),(((83,(102,112)),107),98)),113))),(2,44)),45);
 648: 3 -2232.794434 -1857.304842 (0,((((((((1,72),((((((((((49,95),(91,(92,(93,94)))),88),(((61,111),66),(86,87))),(103,104)),(78,79)),(63,64)),(((50,51),((60,(68,69)),(89,90))),((((((55,(100,101)),((70,71),108)),77),(62,(84,85))),56),(((65,81),99),80)))),54),(((((52,53),82),(67,((73,75),(74,76)))),106),105))),48),(((3,4),(41,114)),(((((((((((6,7),(24,25)),(26,27)),(28,29)),(30,31)),(13,14)),(15,17)),(8,9)),40),20),(19,116)))),(10,((((83,(102,112)),107),98),115))),(((5,((((11,12),(16,18)),(21,110)),(36,38))),(22,23)),(37,39))),(42,43)),(((((2,44),(35,109)),((32,(((57,58),59),(96,97))),(46,47))),(33,34)),113)),45);
 649: 2 -2002.391357 -1857.900575 (0,(((((((1,72),((((((((((((49,95),(91,(92,(93,94)))),88),(((61,111),66),(86,87))),(103,104)),(78,79)),(63,64)),((((50,51),(89,90)),((60,69),68)),(((((((55,(100,101)),((70,71),108)),77),62),(84,85)),56),(((65,99),81),80)))),((73,75),(74,76))),67),((52,53),82)),(54,(105,106)))),48),((((3,4),(41,114)),((19,40),20)),116)),((((5,((((11,12),(16,18)),(21,110)),(36,38))),(22,23)),(37,39)),(((6,7),(24,25)),((((((8,9),(15,17)),(13,14)),(30,31)),(28,29)),(26,27))))),((((((2,44),(32,((((57,58),59),(96,97)),113))),(35,109)),((33,34),(46,47))),115),((42,43),(((83,(102,112)),107),98)))),10),45);
 650: 6 -1781.667358 -1877.153317 (0,((((((((((((1,72),(((32,(((57,58),59),(96,97))),((46,47),((((((((((49,(91,((92,(93,94)),95))),88),(86,87)),(103,104)),(61,111)),66),(((((((50,51),(89,90)),((60,69),68)),(((65,81),99),80)),(62,(84,85))),(((55,(100,101)),((70,71),108)),77)),56)),(78,79)),(63,64)),(((((52,53),82),(54,(105,106))),(((73,75),74),76)),67)))),115)),(((83,(102,112)),107),98)),40),(((13,14),(15,17)),((28,29),(30,31)))),(((((3,4),(41,114)),(((5,(((11,12),(16,18)),21)),(36,38)),((22,23),(37,39)))),((((8,9),19),20),116)),((26,27),110))),10),48),(((2,44),(35,109)),(33,34))),(42,43)),((6,7),(24,25))),113),45);
 651: 1 -1963.350464 -1868.431055 (0,(((((((((1,72),(((((((((((((49,95),(91,(92,(93,94)))),88),(((61,111),66),(86,87))),(103,104)),(78,79)),(63,64)),((((((50,51),90),89),((60,69),68)),(((65,81),80),99)),(((((55,(100,101)),71),(70,108)),(62,(84,85))),(56,77)))),(((73,75),74),76)),67),((52,53),82)),(54,106)),105)),((22,115),23)),(((5,(36,38)),(((11,12),(16,18)),(21,110))),(37,39))),(((6,7),(24,25)),(((((((8,9),(15,17)),13),14),(30,31)),(28,29)),(26,27)))),10),(((((3,4),114),41),48),((19,(20,40)),116))),((((42,43),113),98),((83,(102,112)),107))),(((2,44),(((32,(((57,58),59),(96,97))),(46,47)),(33,34))),(35,109))),45);
 652: 5 -2110.264404 -1865.796215 (0,((((((1,72),(((((((((((((49,95),(91,(92,(93,94)))),88),(((61,111),66),(86,87))),((78,79),(103,104))),((((50,51),(89,90)),((60,68),69)),(((65,99),81),80))),(((((55,(100,101)),((70,71),108)),77),(62,(84,85))),56)),(63,64)),(((73,75),74),76)),67),((52,53),82)),(105,106)),54)),48),((((3,4),(41,114)),((((((8,9),(15,17)),(13,14)),(((28,29),30),31)),(26,27)),(((19,20),40),116))),(((((5,((((11,12),(16,18)),(21,110)),(36,38))),(37,39)),(22,23)),((6,7),(24,25))),(42,43)))),(10,((((83,(102,112)),107),98),115))),(((((2,44),((32,(((57,58),59),(96,97))),(46,47))),113),(33,34)),(35,109))),45);
 653: 1 -2019.778564 -1860.655424 (0,((((1,72),(((((((((((((49,(91,(93,94))),92),95),88),(((61,111),66),(86,87))),(103,104)),(78,79)),(63,64)),(((((50,51),89),90),((60,69),68)),((((((55,(100,101)),((70,71),108)),77),(62,(84,85))),56),(((65,81),99),80)))),((73,75),(74,76))),67),((52,53),82)),(54,(105,106)))),(((((2,44),(((32,(((57,58),59),(96,97))),(46,47)),(33,34))),(35,109)),115),(((((((3,4),114),41),48),10),(((((6,7),(24,25)),(((8,9),(((13,14),(15,17)),((28,29),(30,31)))),(26,27))),((19,20),40)),116)),(((((5,(36,38)),(((11,12),(16,18)),(21,110))),(37,39)),(22,23)),(((42,43),98),((83,(102,112)),107)))))),113),45);
 654: 2 -1925.391846 -1873.698683 (0,((((((1,72),((46,47),(((((((((49,((92,(93,94)),95)),91),88),(((((61,111),66),104),103),(86,87))),((50,51),(((60,69),68),(89,90)))),(78,79)),(63,64)),(((((52,53),82),(54,(105,106))),67),((73,75),(74,76)))),((((((55,(100,101)),((70,71),108)),77),(62,(84,85))),(56,(((57,58),59),(96,97)))),(((65,81),99),80))))),(((((2,44),(33,34)),(32,(35,109))),115),(((83,(102,112)),98),107))),((((3,4),(41,114)),48),((((((5,(((22,23),(37,39)),(24,25))),(36,38)),(((11,12),(16,18)),21)),116),(((8,9),(((13,14),((28,29),(30,31))),(15,17))),((19,40),20))),((10,110),(26,27))))),(42,43)),((6,7),113)),45);
 655: 2 -1969.439819 -1860.865291 (0,(((((((((1,72),((((((((((((49,(91,(92,(93,94)))),88),95),(((61,111),66),(86,87))),(103,104)),(78,79)),(((((50,51),90),89),((60,68),69)),(((((55,(100,101)),((70,71),108)),56),(62,(77,(84,85)))),((65,(81,99)),80)))),(63,64)),((73,75),(74,76))),67),((52,53),82)),(54,(105,106)))),(22,23)),((5,((((11,(16,18)),12),(21,110)),(36,38))),(37,39))),((((((2,44),((32,(((57,58),59),(96,97))),(46,47))),113),(33,34)),(35,109)),115)),(((6,7),(24,25)),(((((8,9),((13,14),(15,17))),(30,31)),(28,29)),(26,27)))),((((3,4),(41,114)),48),((19,(20,40)),116))),10),(((42,43),98),((83,(102,112)),107))),45);
 656: 1 -1759.045532 -1860.058041 (0,(((((((((1,72),((((((((((((((49,(93,94)),((91,92),95)),88),(86,87)),(((61,111),66),(103,104))),(78,79)),(63,64)),(((50,51),(((60,68),69),(89,90))),((((((55,(100,101)),((70,108),71)),77),56),(62,(84,85))),(((65,99),81),80)))),(((73,75),74),76)),82),(52,53)),67),(105,106)),54)),23),22),(((5,(36,38)),(((11,12),(16,18)),(21,110))),(37,39))),10),((((((2,44),(32,(46,47))),((((57,58),59),(96,97)),113)),(33,34)),(35,109)),115)),((((((3,4),114),41),48),(((19,20),40),116)),(((6,7),(24,25)),(((((8,9),(13,14)),((28,29),30)),31),((15,17),(26,27)))))),((42,43),(((83,(102,112)),107),98))),45);
 657: 3 -2118.99707 -1872.635595 (0,(((((((((1,72),(((83,(102,112)),98),107)),10),((((2,44),(33,34)),(32,(35,109))),115)),((((((3,4),(41,114)),(((46,47),((((((((((((49,95),92),(91,(93,94))),88),(((61,111),66),(86,87))),(103,104)),(78,79)),(((50,51),(89,90)),((60,69),68))),((65,99),(80,81))),(((57,58),59),(96,97))),(((((55,(100,101)),((70,71),108)),77),(62,(84,85))),56)),((((((52,53),82),(67,((73,75),(74,76)))),(105,106)),54),(63,64)))),110)),(((((8,9),((13,14),(15,17))),((19,20),40)),((28,29),(30,31))),(26,27))),116),48)),(((5,((((11,12),(16,18)),21),(36,38))),(22,23)),(37,39))),(24,25)),((42,43),113)),(6,7)),45);
 658: 3 -1972.300781 -1879.608066 (0,((((((((1,72),(((83,(102,112)),98),107)),((((2,44),(33,34)),(32,(35,109))),115)),10),(((5,((((11,12),(16,18)),21),(36,38))),(22,23)),(37,39))),((((((3,4),(41,114)),(((46,47),((((((((((((49,92),95),(91,(93,94))),88),(103,104)),((61,111),(66,(86,87)))),(78,79)),(((50,51),(89,90)),((60,69),68))),((65,(80,81)),99)),(((57,58),59),(96,97))),(((((55,(100,101)),((70,71),108)),77),(62,(84,85))),56)),((((((52,53),82),(67,((73,75),(74,76)))),(105,106)),54),(63,64)))),110)),(((((8,9),((13,14),(15,17))),((19,20),40)),((28,29),(30,31))),(26,27))),116),48)),((24,25),((42,43),113))),(6,7)),45);
 659: 3 -1532.687988 -1864.573176 (0,(((((1,72),(((((((((49,((93,94),95)),((((((61,111),66),(86,87)),(103,104)),88),91)),92),(78,79)),(63,64)),((((((50,51),(89,90)),((60,68),69)),(((57,58),(96,97)),59)),(((65,81),99),80)),(((((55,(100,101)),77),((70,71),108)),(62,(84,85))),56))),((73,75),(74,76))),82),(((52,53),67),(54,(105,106))))),115),((((2,44),(32,(46,47))),(33,34)),(35,109))),(((((((3,4),(41,114)),48),(((6,7),(24,25)),(26,27))),((((((5,(36,38)),(((11,12),(16,18)),(21,110))),(22,23)),(37,39)),10),116)),((((((8,9),(((13,14),((28,29),(30,31))),(15,17))),40),20),19),113)),((42,43),(((83,(102,112)),107),98)))),45);
 660: 1 -1818.205933 -1861.382261 (0,((((((((1,72),(((((((((((((49,95),92),(93,94)),(88,91)),(103,104)),((((61,111),66),87),86)),(78,79)),(63,64)),((((50,51),(89,90)),((60,68),69)),((((((55,(100,101)),((70,71),108)),77),(62,(84,85))),56),(((65,81),99),80)))),((73,75),(74,76))),67),((52,53),82)),(54,(105,106)))),48),(((5,((((11,12),(16,18)),(21,110)),(36,38))),(22,23)),(37,39))),((((3,4),(41,114)),(((19,20),40),116)),(((6,7),(24,25)),(((8,9),(((13,14),(15,17)),((28,29),(30,31)))),(26,27))))),((((((2,44),(32,(46,47))),((((57,58),59),(96,97)),113)),(33,34)),(35,109)),115)),(((42,43),98),((83,(102,112)),107))),10),45);
 661: 3 -1989.002686 -1854.832764 (0,(((((((((1,72),((22,23),((((((((((((((49,95),(91,92)),(93,94)),88),(((61,111),66),(86,87))),(103,104)),(78,79)),(63,64)),(((((50,51),89),90),((60,69),68)),((((((55,(100,101)),((70,71),108)),77),56),(62,(84,85))),(((65,81),99),80)))),((73,75),(74,76))),82),(52,53)),67),(54,(105,106))))),115),((5,(36,38)),(((11,12),(16,18)),(21,110)))),(37,39)),10),(((((3,4),(41,114)),48),(((19,20),40),116)),(((6,7),(24,25)),((((((8,9),(15,17)),(13,14)),(30,31)),(28,29)),(26,27))))),((42,43),(((83,(102,112)),107),98))),(((((2,44),(35,109)),((32,(((57,58),59),(96,97))),(46,47))),(33,34)),113)),45);
 662: 1 -1968.507935 -1861.383859 (0,(((((((((((1,72),(((((((((((((49,(91,92)),95),(93,94)),88),(66,(86,87))),((61,111),(103,104))),(78,79)),(63,64)),(((((50,51),89),90),((60,68),69)),((((((55,(100,101)),((70,71),108)),77),(62,(84,85))),56),((65,(81,99)),80)))),((73,75),(74,76))),67),((52,53),82)),(54,(105,106)))),115),(22,23)),(((5,(36,38)),(((11,12),(16,18)),(21,110))),(37,39))),10),((((3,4),(41,114)),48),((((((((8,9),(15,17)),(13,14)),(30,31)),(28,29)),(26,27)),((19,20),40)),116))),((42,43),(((83,(102,112)),107),98))),(24,25)),(6,7)),((((2,44),((32,(((57,58),59),(96,97))),(46,47))),((33,34),(35,109))),113)),45);
 663: 5 -1731.085693 -1861.439951 (0,(((((((((1,72),((((((((((((49,95),(91,(93,94))),92),88),(((61,111),66),(86,87))),(103,104)),(78,79)),((((50,51),(89,90)),((60,69),68)),(((((((55,(100,101)),((70,71),108)),77),(84,85)),62),56),(((65,81),99),80)))),(63,64)),54),(105,106)),(((52,53),82),(67,((73,75),(74,76)))))),115),10),(((((5,(36,38)),(((11,12),(16,18)),(21,110))),(22,23)),(37,39)),(6,7))),((((3,4),(41,114)),48),(((((((8,9),(15,17)),(13,14)),((28,29),(30,31))),(26,27)),(24,25)),(((19,20),40),116)))),((42,43),(((83,(102,112)),107),98))),(((2,44),(35,109)),(((32,(((57,58),59),(96,97))),(46,47)),(33,34)))),113),45);
 664: 2 -1590.642822 -1868.80477 (0,((((((((((1,72),((((((((((((49,(88,91)),95),(92,(93,94))),(103,104)),(((61,111),66),(86,87))),((63,64),(78,79))),((((50,51),(89,90)),((60,69),68)),(((((((55,(100,101)),70),108),71),77),(56,(62,(84,85)))),(((65,81),99),80)))),(((73,75),74),76)),67),((52,53),82)),(105,106)),54)),48),((3,4),(41,114))),((((6,7),(24,25)),(8,9)),(((((13,14),(15,17)),(30,31)),(28,29)),(26,27)))),((19,(20,40)),116)),(((5,(((11,12),(16,18)),(21,110))),(36,38)),((22,23),(37,39)))),10),(((42,43),((((83,(102,112)),107),98),115)),113)),(((((2,44),(35,109)),((32,(((57,58),59),(96,97))),(46,47))),34),33)),45);
 665: 1 -2084.416504 -1861.522139 (0,(((((((((((((((1,72),23),((((((((((((49,(92,95)),(91,(93,94))),88),(((61,111),66),(86,87))),(103,104)),(78,79)),(63,64)),((((50,51),(89,90)),((60,69),68)),((((((55,(100,101)),((70,71),108)),77),(62,(84,85))),56),(((65,81),99),80)))),((73,75),(74,76))),67),((52,53),82)),((54,105),106))),22),((11,12),(16,18))),(21,110)),5),(36,38)),(37,39)),((19,20),40)),((((6,7),(24,25)),((((8,9),(15,17)),(13,14)),((28,29),(30,31)))),(26,27))),116),(((((2,44),(35,109)),(((32,(((57,58),59),(96,97))),(46,47)),(33,34))),115),10)),(((3,4),(41,114)),48)),(((42,43),(((83,(102,112)),107),98)),113)),45);
 666: 1 -1738.764893 -1858.323721 (0,((((((((((((1,72),(48,((((((((((((((49,95),92),91),(93,94)),88),(((61,111),66),(86,87))),(103,104)),(78,79)),(63,64)),(((((50,51),89),90),((60,69),68)),((((((55,(100,101)),((70,71),108)),77),(62,(84,85))),56),(((65,99),81),80)))),((73,75),(74,76))),67),((52,53),82)),(54,(105,106))))),(((3,4),114),41)),((((5,(36,38)),(((11,12),(16,18)),(21,110))),(37,39)),(22,23))),((((((((((((6,7),(24,25)),(26,27)),(28,29)),(30,31)),(13,14)),(15,17)),(8,9)),40),20),19),116)),(10,((((83,(102,112)),107),98),115))),(42,43)),(35,109)),(33,34)),113),((32,(((57,58),59),(96,97))),(46,47))),(2,44)),45);
 667: 2 -1853.828613 -1857.533165 (0,((((((((((1,72),(((((((((((((49,95),(88,(91,(92,(93,94))))),((((61,111),66),87),86)),(103,104)),(78,79)),(((50,51),(((60,69),68),(89,90))),(((((55,(100,101)),((70,71),108)),(77,(84,85))),(56,62)),(((65,81),99),80)))),(63,64)),(((73,75),74),76)),67),((52,53),82)),106),105),54)),(22,23)),115),((((5,38),36),((11,(12,(16,18))),(21,110))),(37,39))),10),(((6,7),(24,25)),(((((((8,9),(15,17)),13),14),(30,31)),(28,29)),(26,27)))),((42,43),(((83,(102,112)),98),107))),((((3,4),(41,114)),48),((19,20),(40,116)))),((((2,44),(((32,(((57,58),59),(96,97))),(46,47)),(35,109))),(33,34)),113)),45);
 668: 5 -2022.63208 -1857.810961 (0,((((((((1,72),((((((((((49,95),(91,(92,(93,94)))),88),(((61,111),66),(86,87))),(103,104)),(78,79)),(63,64)),(((50,51),((60,(68,69)),(89,90))),((((((55,(100,101)),((70,71),108)),(62,(84,85))),77),56),(((65,81),99),80)))),54),(((((52,53),82),(67,((73,75),(74,76)))),106),105))),48),(((3,4),(41,114)),((((((((((((6,7),(24,25)),(26,27)),(28,29)),(30,31)),(13,14)),(15,17)),(8,9)),40),20),19),116))),(10,((((83,(102,112)),107),98),115))),(((5,((((11,12),(16,18)),(21,110)),(36,38))),(22,23)),(37,39))),(42,43)),(((((2,44),(35,109)),((32,(((57,58),59),(96,97))),(46,47))),(33,34)),113)),45);
 669: 4 -1873.297119 -1863.726068 (0,((((((((((1,72),(((((((((((((49,95),92),91),(93,94)),88),(86,87)),(((61,111),66),(103,104))),((63,64),(78,79))),(((((50,51),89),90),((60,69),68)),((((((55,(100,101)),(70,(71,108))),77),(62,(84,85))),56),(((65,81),99),80)))),((73,75),(74,76))),67),((52,53),82)),(54,(105,106)))),(22,23)),(5,(36,38))),(37,39)),10),(((((3,4),(41,114)),(((11,12),(16,18)),(21,110))),(((19,40),20),116)),((((6,7),(24,25)),((((8,9),(15,17)),(13,14)),(((28,29),30),31))),(26,27)))),((((((2,44),(32,(((57,58),59),(96,97)))),(35,109)),((33,34),(46,47))),115),48)),((42,43),(((83,(102,112)),107),98))),113),45);
 670: 1 -1930.528809 -1871.143074 (0,(((((((((((((((1,72),((((((((((((((((49,95),((91,(93,94)),92)),88),(86,87)),(78,79)),(103,104)),(61,111)),((62,(84,85)),66)),((((55,(100,101)),((70,71),108)),77),56)),(((65,81),99),80)),(((50,51),(89,90)),((60,69),68))),(63,64)),((73,75),(74,76))),67),((52,53),82)),(54,(105,106)))),115),23),22),((5,((((11,12),(16,18)),(21,110)),(36,38))),(37,39))),10),(((6,7),(24,25)),(((((8,9),(15,17)),(13,14)),((28,29),(30,31))),(26,27)))),((((3,4),(41,114)),48),(((19,20),40),116))),((42,43),(((83,(102,112)),107),98))),(35,109)),(33,34)),113),((32,(((57,58),59),(96,97))),(46,47))),(2,44)),45);
 671: 4 -1803.414551 -1854.966303 (0,(((((((((1,72),(((((((((((49,((91,(93,94)),(92,95))),88),(((61,111),66),(86,87))),(103,104)),(78,79)),(63,64)),((((50,51),(89,90)),((60,69),68)),((((((55,(100,101)),77),((70,71),108)),(62,(84,85))),56),(((65,81),99),80)))),((73,75),(74,76))),67),((52,53),82)),(54,(105,106)))),48),((3,4),(41,114))),((((2,44),115),(35,109)),(((32,(((57,58),59),(96,97))),(46,47)),(33,34)))),((19,(20,40)),116)),((((5,((((11,12),(16,18)),(21,110)),(36,38))),(37,39)),(22,23)),10)),(((6,7),(24,25)),(((((8,9),(15,17)),(13,14)),((28,29),(30,31))),(26,27)))),(((42,43),(((83,(102,112)),107),98)),113)),45);
 672: 1 -1879.156982 -1858.831267 (0,(((((((((((((((1,72),(((((((((((((((((49,95),((91,(93,94)),92)),88),(86,87)),(78,79)),(103,104)),(61,111)),66),(62,(84,85))),((((55,(100,101)),((70,71),108)),77),56)),(((65,81),99),80)),((50,51),(((60,69),68),(89,90)))),(63,64)),((73,75),(74,76))),67),((52,53),82)),(54,(105,106)))),115),23),22),((5,((((11,12),(16,18)),(21,110)),(36,38))),(37,39))),10),(((6,7),(24,25)),(((((8,9),(15,17)),(13,14)),((28,29),(30,31))),(26,27)))),((((3,4),(41,114)),48),(((19,20),40),116))),((42,43),(((83,(102,112)),107),98))),(35,109)),(33,34)),113),((32,(((57,58),59),(96,97))),(46,47))),(2,44)),45);
 673: 1 -1796.94873 -1854.201253 (0,(((((((1,72),(((((((((((((49,95),(92,(93,94))),91),88),(((61,111),66),(86,87))),(103,104)),(78,79)),(63,64)),((((((50,51),90),89),((60,69),68)),(((65,99),81),80)),(((((55,(100,101)),((70,71),108)),77),56),(62,(84,85))))),((73,75),(74,76))),67),((52,53),82)),(54,(105,106)))),48),((((5,(36,38)),(((11,12),(16,18)),(21,110))),(37,39)),(22,23))),(((((3,4),(41,114)),((19,20),40)),116),(((6,7),(24,25)),((((8,9),((13,14),(15,17))),((28,29),(30,31))),(26,27))))),(((((((2,44),(32,(46,47))),((((57,58),59),(96,97)),113)),(33,34)),(35,109)),115),((42,43),(((83,(102,112)),107),98)))),10),45);
 674: 1 -1449.004028 -1878.419669 (0,(((((((1,72),((46,47),((((((((((49,(((91,(93,94)),95),92)),88),(86,87)),(103,104)),((61,111),66)),(((50,51),(89,90)),((60,69),68))),(78,79)),(63,64)),(((((52,53),82),(54,(105,106))),67),((73,75),(74,76)))),((((((55,(100,101)),((70,71),108)),77),(62,(84,85))),(56,(((57,59),58),(96,97)))),(((65,99),81),80))))),(((83,(102,112)),(98,107)),115)),(((13,(((28,29),31),30)),(14,(15,17))),40)),((((((6,7),(26,27)),(8,9)),116),20),19)),10),((((((2,44),32),(35,109)),(33,34)),((24,25),((42,43),113))),((((3,4),(41,114)),48),((((5,(36,38)),(((11,12),(16,18)),(21,110))),(22,23)),(37,39))))),45);
 675: 4 -1587.084106 -1862.085153 (0,((((((((((1,72),(((((((((((((49,95),((91,(93,94)),92)),88),(((61,111),66),(86,87))),(103,104)),(78,79)),(63,64)),(((((50,51),(89,90)),((60,69),68)),77),((((55,(100,101)),((62,(84,85)),((70,71),108))),56),(((65,81),99),80)))),((73,75),(74,76))),82),(52,53)),67),(54,(105,106)))),115),(22,23)),(((5,(36,38)),(((11,12),(16,18)),(21,110))),(37,39))),10),(((6,7),(24,25)),(((((8,9),(15,17)),(13,14)),((28,29),(30,31))),(26,27)))),((((3,4),(41,114)),48),(((19,20),40),116))),((42,43),(((83,(102,112)),107),98))),((((2,44),((32,(((57,58),59),(96,97))),(46,47))),((33,34),(35,109))),113)),45);
 676: 1 -1534.128296 -1871.435224 (0,(((((1,72),((((((((((((49,95),92),((88,(93,94)),91)),((61,111),(66,(86,87)))),(103,104)),(78,79)),(63,64)),(((((50,51),89),90),((60,69),68)),((((((55,(100,101)),((70,71),108)),77),56),(62,(84,85))),(((65,81),99),80)))),((73,75),(74,76))),67),((52,53),82)),(54,(105,106)))),48),(((((((2,44),(32,((((57,58),59),(96,97)),113))),((33,34),(46,47))),(35,109)),115),10),(((((((((((3,4),(41,114)),116),40),20),19),((8,9),((13,14),((28,29),(30,31))))),((15,17),(26,27))),(6,7)),(24,25)),((42,43),(((83,(102,112)),107),98))))),((((5,(36,38)),(((11,(16,18)),12),(21,110))),(22,23)),(37,39))),45);
 677: 6 -1793.580322 -1867.113902 (0,(((((1,72),((((((((((49,95),(93,94)),(((((61,111),66),(86,87)),(103,104)),88)),91),92),(78,79)),(63,64)),((((((50,51),89),(((60,69),68),90)),(((57,58),(96,97)),59)),(((65,99),81),80)),(((((55,(100,101)),((70,71),108)),77),56),(62,(84,85))))),((73,75),(74,76))),(((52,53),((54,(105,106)),67)),82))),115),((((2,44),(32,(46,47))),(35,109)),(33,34))),(((((((3,4),(41,114)),48),(((6,7),(24,25)),(26,27))),(((((5,((((11,12),(16,18)),(21,110)),(36,38))),(37,39)),(22,23)),10),116)),((((((8,9),(((13,14),((28,29),(30,31))),(15,17))),40),20),19),113)),((42,43),(((83,(102,112)),107),98)))),45);
 678: 3 -2111.528564 -1857.639496 (0,((((((1,72),((((((((((((49,95),((91,(93,94)),92)),88),(103,104)),((((61,111),66),87),86)),((((50,51),89),90),(60,(68,69)))),(78,79)),((((((((55,(100,101)),((70,108),71)),77),56),62),(84,85)),(((65,81),99),80)),(63,64))),((73,75),(74,76))),67),((52,53),82)),(54,(105,106)))),48),((((((((2,44),((32,(((57,58),59),(96,97))),(46,47))),113),(33,34)),(35,109)),115),10),((((((3,4),41),114),(19,(20,40))),116),((((6,7),(24,25)),(26,27)),(((((8,9),(13,14)),(15,17)),(28,29)),(30,31)))))),((42,43),(((83,(102,112)),107),98))),((((5,(36,38)),(((11,12),(16,18)),(21,110))),(37,39)),(22,23))),45);
 679: 2 -1549.411743 -1867.49495 (0,(((((((1,72),((((((((((((((((((49,((88,(93,94)),92)),95),91),(103,104)),86),87),(61,111)),66),((((55,(100,101)),((70,71),108)),((62,(84,85)),77)),56)),(78,79)),(63,64)),(((((50,51),89),90),((60,68),69)),(((65,81),99),80))),(((73,75),74),76)),67),((52,53),82)),106),54),105)),(22,23)),(10,(((83,(102,112)),(98,107)),115))),(((((3,4),114),41),48),((((((5,(((11,12),(16,18)),(21,110))),(36,38)),(37,39)),((((8,9),19),20),40)),(((((13,14),(15,17)),(30,31)),(28,29)),(26,27))),116))),((6,7),(24,25))),(((((2,44),(35,109)),((32,(((57,59),58),(96,97))),(46,47))),(33,34)),((42,43),113))),45);
 680: 2 -2142.195801 -1865.088725 (0,((((((1,72),(((((((((((((49,95),((((((61,111),66),(86,87)),(103,104)),88),91)),(93,94)),92),(78,79)),(63,64)),((((((50,51),(89,90)),((60,68),69)),(((57,(96,97)),59),58)),(((65,81),99),80)),(((((55,(100,101)),((70,108),71)),77),(62,(84,85))),56))),((73,75),(74,76))),67),((52,53),82)),106),105),54)),(((((2,44),(32,(46,47))),(35,109)),(33,34)),115)),((((((5,(((((11,12),(16,18)),(21,110)),36),38)),(22,23)),(37,39)),((42,43),(((83,(102,112)),107),98))),(((6,7),(24,25)),(26,27))),(10,116))),((((8,9),((((13,14),((28,29),(30,31))),(15,17)),40)),(19,20)),113)),(((3,4),(41,114)),48)),45);
 681: 1 -1824.410645 -1867.439638 (0,(((((1,72),((83,(102,112)),(98,107))),((((2,44),(((32,(((57,58),59),(96,97))),(46,47)),(33,34))),(35,109)),115)),10),(((((((((((((3,4),41),114),(19,(20,40))),((((8,9),((13,14),(15,17))),((28,29),(30,31))),(26,27))),116),(((11,12),(16,18)),(21,110))),(36,38)),5),(22,23)),(37,39)),48),((6,7),((24,25),(((42,43),(((((((((((49,(88,91)),95),(92,(93,94))),(86,87)),(103,104)),(78,79)),(61,111)),66),(((((((((50,51),89),90),((60,68),69)),80),((65,81),99)),(62,(84,85))),(((55,(100,101)),((70,71),108)),77)),56)),(63,64)),(((((52,53),82),(54,(105,106))),67),((73,75),(74,76))))),113))))),45);
 682: 1 -1660.680542 -1859.160511 (0,(((((((((1,72),(((((((((((49,(93,94)),91),((88,92),95)),(((((61,111),66),87),86),(103,104))),(((((50,51),(89,90)),68),(60,69)),((((((55,(100,101)),((70,71),108)),77),(56,(62,(84,85)))),((65,99),81)),80))),(78,79)),(63,64)),(((73,75),74),76)),67),((52,53),82)),(54,(105,106)))),48),((3,4),(41,114))),10),(((83,(102,112)),(98,107)),115)),((((((((((((6,7),(24,25)),(26,27)),(28,29)),(30,31)),(13,14)),(15,17)),(8,9)),40),(19,20)),116),(42,43))),(((5,((((11,12),(16,18)),(21,110)),(36,38))),(22,23)),(37,39))),((((2,44),(33,34)),((32,((46,47),(((57,59),58),(96,97)))),(35,109))),113)),45);
 683: 1 -1635.490479 -1875.446271 (0,(((((((1,72),(((((((((49,((88,91),((92,(93,94)),95))),(((61,111),66),(86,87))),(103,104)),(78,79)),(63,64)),((((50,51),(89,90)),((60,69),68)),((((((55,(100,101)),((70,71),108)),77),(62,(84,85))),56),(((65,99),81),80)))),((73,75),(74,76))),(((52,53),82),67)),(54,(105,106)))),48),(((3,4),((((19,116),40),20),41)),114)),(((((2,44),115),(35,109)),(((32,(((57,58),59),(96,97))),(46,47)),(33,34))),((((5,((((11,(16,18)),12),(21,110)),(36,38))),(37,39)),(22,23)),10))),(((6,7),(24,25)),((((8,9),((13,14),(15,17))),((28,29),(30,31))),(26,27)))),((((42,43),113),98),((83,(102,112)),107))),45);
 684: 2 -2030.642944 -1858.84209 (0,((((((((1,72),((((((((((((((49,95),(92,(93,94))),91),88),(((61,111),66),(86,87))),(103,104)),(78,79)),(63,64)),((((50,51),(89,90)),((60,69),68)),((((((55,(100,101)),((70,71),108)),77),(62,(84,85))),56),(((65,81),99),80)))),((73,75),(74,76))),82),(52,53)),67),(54,(105,106)))),48),(((3,4),(41,114)),((((((((8,9),(15,17)),(13,14)),(30,31)),(28,29)),(26,27)),((19,20),40)),116))),(((5,((((11,12),(16,18)),(21,110)),(36,38))),(22,23)),(37,39))),(((((2,44),115),(35,109)),(((32,(((57,58),59),(96,97))),(46,47)),(33,34))),(((6,7),(24,25)),10))),((42,43),(((83,(102,112)),107),98))),113),45);
 685: 2 -1822.480103 -1865.973877 (0,((((1,72),48),((((((((((((49,95),(88,(91,(93,94)))),92),((((61,111),66),87),86)),(103,104)),(78,79)),(63,64)),((((50,51),(89,90)),((60,68),69)),((((((55,(100,101)),((70,108),71)),77),(62,(84,85))),56),(((65,99),81),80)))),(((73,75),74),76)),67),((52,53),82)),((54,105),106))),(((((((((2,44),(32,((((57,58),59),(96,97)),113))),((33,34),(46,47))),(35,109)),115),10),((42,43),(((83,(102,112)),107),98))),(((((((((3,4),(41,114)),116),40),(19,20)),((13,14),((28,29),(30,31)))),(8,9)),(((15,17),27),26)),((6,7),(24,25)))),(((5,((((11,12),(16,18)),(21,110)),(36,38))),(37,39)),(22,23)))),45);
 686: 2 -1896.149536 -1881.498461 (0,((((1,72),(32,((46,47),(((((((49,(((88,(93,94)),95),91)),((86,87),(103,104))),92),((61,111),66)),((63,64),(78,79))),(((((52,53),82),((54,105),106)),67),(((73,75),74),76))),(((((50,51),(89,90)),((60,68),69)),(((65,80),81),99)),(((55,(100,101)),((70,108),71)),(((56,((57,(58,59)),(96,97))),(62,(84,85))),77))))))),(((83,(102,112)),98),107)),(((((((((2,44),115),(35,109)),(33,34)),((((5,((((11,12),(16,18)),(21,110)),36)),38),(22,23)),(37,39))),((((((3,4),(41,114)),(((8,9),19),20)),116),(((((13,(15,17)),40),14),(((28,29),30),31)),(26,27))),((24,25),(42,43)))),(10,48)),113),(6,7))),45);
 687: 6 -1865.814941 -1856.171981 (0,((((((((((((1,72),(((((((((((((49,95),(91,(92,(93,94)))),88),(103,104)),(((61,111),66),(86,87))),(78,79)),(63,64)),((((50,51),(89,90)),(60,(68,69))),((((((((55,(100,101)),71),108),70),77),56),(62,(84,85))),(((65,99),81),80)))),(((73,75),74),76)),67),((52,53),82)),(105,106)),54)),115),23),22),((5,((((11,(16,18)),12),(21,110)),(36,38))),(37,39))),10),(((6,7),(24,25)),((8,9),(((((13,14),31),(28,29)),30),(((15,17),27),26))))),((42,43),(((83,(102,112)),107),98))),(((3,4),(41,114)),48)),(19,((20,40),116))),(((((2,44),(35,109)),((32,(((57,58),59),(96,97))),(46,47))),(33,34)),113)),45);
 688: 1 -2056.152832 -1855.191935 (0,((((((((((1,72),(((((((((((((49,(91,(92,95))),(93,94)),88),(103,104)),((((61,111),66),87),86)),(78,79)),(63,64)),((((50,51),(89,90)),((60,69),68)),((((((55,(100,101)),((70,108),71)),77),56),(62,(84,85))),(((65,81),99),80)))),(((73,75),76),74)),67),((52,53),82)),(105,106)),54)),115),23),22),(((5,(36,38)),(((11,12),(16,18)),(21,110))),(37,39))),10),((((3,4),(41,114)),48),(((6,7),(24,25)),(((8,9),(((((13,14),30),(28,29)),31),((15,17),(26,27)))),(((19,20),40),116))))),((42,43),(((83,(102,112)),107),98))),((((2,44),((32,(((57,58),59),(96,97))),(46,47))),((33,34),(35,109))),113)),45);
 689: 2 -1957.979858 -1865.744182 (0,(((((((((1,72),((((((((((((49,((92,(93,94)),95)),91),88),(((61,111),66),(86,87))),(103,104)),(78,79)),(63,64)),((((50,51),(89,90)),(60,(68,69))),((((((55,(100,101)),((70,71),108)),77),(62,(84,85))),56),(((65,81),99),80)))),((73,75),(74,76))),67),((52,53),82)),(54,(105,106)))),48),((3,4),(41,114))),(((5,((((11,12),(16,18)),(21,110)),(36,38))),(((19,20),40),116)),(37,39))),((((6,7),(24,25)),((8,9),((((13,14),(15,17)),(((28,29),31),30)),(26,27)))),((10,22),23))),((((2,44),115),(35,109)),(((32,(((57,58),59),(96,97))),(46,47)),(33,34)))),((42,43),(((83,(102,112)),107),98))),113),45);
 690: 1 -1731.759644 -1867.878549 (0,((((((((((1,72),((((((((((((((49,((91,95),(93,94))),92),88),(((((61,111),66),104),103),(86,87))),(78,79)),(63,64)),((((50,51),(89,90)),((60,68),69)),((((((55,(100,101)),(84,85)),62),(((70,71),108),77)),56),(((65,99),81),80)))),((73,75),(74,76))),82),(52,53)),67),106),105),54)),48),((3,4),(41,114))),(((19,20),40),116)),(((6,7),(24,25)),(((((((8,9),(15,17)),13),14),(30,31)),(28,29)),(26,27)))),(((((5,110),(((11,12),(16,18)),21)),(36,38)),(37,39)),(22,23))),(((((2,44),(((32,(((57,58),59),(96,97))),(46,47)),(33,34))),(35,109)),115),10)),(((42,43),98),((83,(102,112)),107))),113),45);
 691: 3 -2034.511597 -1877.373582 (0,((((((((((((1,72),(((32,(((57,58),59),(96,97))),((46,47),((((((((((49,(91,((92,(93,94)),95))),88),(86,87)),(103,104)),(61,111)),66),(((((((50,51),(89,90)),((60,69),68)),(((65,99),81),80)),(62,(84,85))),(((55,(100,101)),((70,108),71)),77)),56)),(78,79)),(63,64)),(((((52,53),82),((54,105),106)),67),(((73,75),74),76))))),115)),(((83,(102,112)),107),98)),40),(((13,14),(15,17)),(((28,29),30),31))),(((((3,4),(41,114)),((((5,21),((11,12),(16,18))),(36,38)),((22,23),(37,39)))),((((8,9),19),20),116)),((26,27),110))),10),48),(((2,44),(35,109)),(33,34))),(42,43)),((6,7),(24,25))),113),45);
 692: 2 -1726.967041 -1858.804826 (0,(((((((((((((((1,72),(((((((((((((((((49,95),((91,(93,94)),92)),88),(86,87)),(78,79)),(103,104)),(61,111)),66),(62,(84,85))),((((55,(100,101)),((70,71),108)),77),56)),(((65,81),99),80)),((50,51),(((60,69),68),(89,90)))),(63,64)),((73,75),(74,76))),67),((52,53),82)),(54,(105,106)))),115),23),22),((5,((((11,12),(16,18)),(21,110)),(36,38))),(37,39))),10),(((6,7),(24,25)),(((((8,9),(15,17)),(13,14)),((28,29),(30,31))),(26,27)))),((((3,4),(41,114)),48),(((19,20),40),116))),((42,43),(((83,(102,112)),107),98))),(35,109)),(33,34)),113),((32,(((57,58),59),(96,97))),(46,47))),(2,44)),45);
 693: 2 -1759.715454 -1859.166363 (0,((((((((1,72),(((((((((((((49,95),(92,(93,94))),91),88),(((61,111),66),(86,87))),(103,104)),(78,79)),(63,64)),((((50,51),(89,90)),((60,69),68)),((((((55,(100,101)),((70,71),108)),77),(62,(84,85))),56),(((65,81),99),80)))),((73,75),(74,76))),67),((52,53),82)),(54,(105,106)))),48),((3,4),(41,114))),((((((((6,7),(26,27)),(8,9)),(((13,14),((28,29),(30,31))),(15,17))),19),20),40),116)),(((((5,(((((11,12),(16,18)),(21,110)),(36,38)),(22,23))),(37,39)),10),((24,25),(42,43))),((((83,(102,112)),107),98),115))),((((2,44),(35,109)),((32,(((57,58),59),(96,97))),(46,47))),(33,34))),113),45);
 694: 2 -1631.676392 -1882.801962 (0,((((1,72),(32,((46,47),(((((((((49,((88,(93,94)),95)),(91,92)),(86,87)),(103,104)),((61,111),66)),(78,79)),(63,64)),(((((52,53),82),((54,105),106)),67),(((73,75),74),76))),(((((50,51),(89,90)),((60,68),69)),((65,(80,99)),81)),(((((55,(100,101)),((70,108),71)),77),(62,(84,85))),(56,((57,(58,59)),(96,97))))))))),(((83,(102,112)),98),107)),((((((((((2,44),115),(35,109)),(33,34)),(24,(25,(42,43)))),(((5,((((11,12),(16,18)),(21,110)),(36,38))),(22,23)),(37,39))),(((((3,4),(41,114)),(((8,9),19),20)),116),(((((((13,40),(15,17)),14),31),30),(28,29)),(26,27)))),(10,48)),113),(6,7))),45);
 695: 2 -1372.021973 -1862.564491 (0,((((((((((((1,72),((((((((((((((49,95),(91,92)),(93,94)),88),(103,104)),(((61,111),66),(86,87))),(78,79)),((((50,51),(89,90)),((60,68),69)),(((((55,(100,101)),((70,108),71)),77),(56,(62,(84,85)))),(((65,81),99),80)))),(63,64)),((73,75),(74,76))),67),((52,53),82)),(105,106)),54)),48),((3,4),(41,114))),10),(((83,(102,112)),(98,107)),115)),(((5,((((11,12),(16,18)),(21,110)),(36,38))),(22,23)),(37,39))),(42,43)),(((((((((((6,7),(24,25)),(26,27)),(28,29)),(30,31)),(13,14)),(15,17)),(8,9)),40),(19,20)),116)),((33,34),(35,109))),(((32,(((57,58),59),(96,97))),(46,47)),113)),45),(2,44));
 696: 1 -1865.230225 -1880.51145 (0,(((((((1,72),((46,47),(((((((((49,(91,((92,(93,94)),95))),((86,87),(103,104))),((61,111),66)),88),((((50,51),90),89),((60,69),68))),(78,79)),(((((52,53),82),(54,(105,106))),67),(((73,75),76),74))),(63,64)),(((((((55,(100,101)),(70,71)),108),77),(62,(84,85))),(56,((((57,58),59),96),97))),(((65,81),99),80))))),(((83,(102,112)),107),98)),(((((2,44),32),(35,109)),(33,34)),115)),((((((3,4),41),114),48),(((5,((22,23),((24,25),(37,39)))),36),(((11,(12,(16,18))),21),38))),(((((8,9),(((13,14),(15,17)),(((28,29),31),30))),(19,(20,40))),116),((10,110),(26,27))))),((42,43),113)),(6,7)),45);
 697: 1 -1742.417725 -1858.56705 (0,(((((((1,72),(((((((((((((49,95),92),(88,(91,(93,94)))),(((61,111),66),(86,87))),(103,104)),(78,79)),(63,64)),((((50,51),(89,90)),((60,69),68)),((((((55,(100,101)),(70,(71,108))),77),(62,(84,85))),56),(((65,81),99),80)))),(((73,75),74),76)),82),(52,53)),67),(54,(105,106)))),48),(((3,4),114),41)),(((((((2,44),(35,109)),(((32,(46,47)),((((57,59),58),96),97)),(33,34))),115),((83,(102,112)),(98,107))),((42,43),113)),10)),(((5,((((11,12),(16,18)),(21,110)),(36,38))),(37,39)),(22,23))),((((((((((((6,7),(24,25)),(26,27)),(28,29)),(30,31)),(13,14)),(15,17)),(8,9)),40),20),19),116)),45);
 698: 1 -2010.27356 -1855.104094 (0,(((((((((((1,72),((((((((((((((49,95),92),(91,(93,94))),88),(((61,111),66),(86,87))),(103,104)),(78,79)),(63,64)),((((((50,51),90),89),((60,68),69)),(((65,99),81),80)),(((((55,(100,101)),((70,71),108)),77),56),(62,(84,85))))),((73,75),(74,76))),67),((52,53),82)),(54,105)),106)),(22,23)),(5,(((((11,12),(16,18)),(21,110)),38),36))),(37,39)),116),((19,20),40)),(((6,7),(24,25)),(((((8,9),(15,17)),(13,14)),(((28,29),30),31)),(26,27)))),(((3,4),(41,114)),48)),(((((2,44),(35,109)),(((32,(((57,58),59),(96,97))),(46,47)),(33,34))),115),10)),(((42,43),(((83,(102,112)),107),98)),113)),45);
 699: 3 -2071.033936 -1857.356478 (0,(((((1,72),(((((((((((((49,95),91),(92,(93,94))),88),(((61,111),66),(86,87))),(103,104)),(78,79)),(63,64)),((((((50,51),90),89),((60,68),69)),((65,(81,99)),80)),(((((55,(100,101)),((70,108),71)),77),(62,(84,85))),56))),((73,75),(74,76))),67),((52,53),82)),(54,(105,106)))),48),((((((((2,44),32),((((57,58),59),(96,97)),113)),(35,109)),((33,34),(46,47))),115),(((((5,((((11,12),(16,18)),(21,110)),(36,38))),(37,39)),(22,23)),((42,43),(((83,(102,112)),107),98))),(((6,7),((((8,9),((13,14),(15,17))),((28,29),(30,31))),(26,27))),(24,25)))),((((3,4),41),114),((19,(20,40)),116)))),10),45);
 700: 1 -2028.244141 -1864.567004 (0,(((((((((1,72),((((((((((((49,95),91),92),(88,(93,94))),((((61,111),66),(86,87)),(103,104))),(78,79)),(63,64)),(((((50,51),(89,90)),(60,69)),68),(((((55,(100,101)),(70,(71,108))),77),(62,(84,85))),(56,(((65,81),99),80))))),((73,75),(74,76))),67),((52,53),82)),((54,105),106))),48),(((((((3,4),41),114),(19,(20,40))),116),((5,((((11,(16,18)),12),(21,110)),(36,38))),((22,23),(37,39)))),((((6,7),(24,25)),((15,17),(26,27))),(((8,9),(13,14)),((28,29),(30,31)))))),(((33,34),(35,109)),115)),((42,43),(((83,(102,112)),107),98))),10),(((32,(((57,58),59),(96,97))),(46,47)),113)),(2,44)),45);
 701: 3 -1485.175293 -1864.011556 (0,((((((((((((((((1,((((((((((((((((((((49,95),(91,(92,(93,94)))),88),((78,79),(86,87))),103),104),(61,111)),66),(84,85)),62),(((55,(100,101)),((70,71),108)),77)),56),(((65,81),99),80)),((((50,51),90),89),((60,69),68))),(63,64)),((73,75),(74,76))),67),((52,53),82)),(105,106)),54)),72),23),115),22),((5,(36,38)),(((11,12),(16,18)),(21,110)))),(37,39)),(((6,7),(((((((8,9),(15,17)),13),14),(30,31)),(28,29)),(26,27))),(24,25))),10),((((3,4),(41,114)),48),(((19,20),40),116))),((42,43),(((83,(102,112)),107),98))),(35,109)),(33,34)),113),((32,(((57,58),59),(96,97))),(46,47))),(2,44)),45);
 702: 2 -1758.979004 -1857.350344 (0,((((((((((((1,72),(((((((((((((((((49,92),91),95),(93,94)),88),((((61,111),66),87),86)),(103,104)),(78,79)),(63,64)),(((((50,51),90),89),((60,69),68)),((((((55,(100,101)),((70,71),108)),77),(62,(84,85))),56),((65,(81,99)),80)))),((73,75),(74,76))),82),(52,53)),67),(54,106)),105),115)),(22,23)),(5,((((11,12),(16,18)),(21,110)),(36,38)))),(37,39)),10),(((6,7),(((((8,9),(15,17)),(13,14)),((28,29),(30,31))),(26,27))),(24,25))),(((19,20),40),116)),(((83,(102,112)),107),98)),(((3,4),(41,114)),48)),(42,43)),(((((2,44),(35,109)),((32,(((57,58),59),(96,97))),(46,47))),(33,34)),113)),45);
 703: 4 -1983.540283 -1859.466273 (0,(((((((((1,72),((((((((((((49,95),88),((91,(93,94)),92)),(((61,111),66),(86,87))),(103,104)),(78,79)),(63,64)),(((50,51),(((60,69),68),(89,90))),((((((55,(100,101)),((70,108),71)),77),(62,(84,85))),56),(((65,81),99),80)))),((73,75),(74,76))),67),((52,53),82)),(54,(105,106)))),48),((((((5,(21,110)),36),(((11,(16,18)),12),38)),(22,23)),(37,39)),10)),(((((3,4),41),114),((((((((((6,7),(24,25)),(26,27)),((28,29),(30,31))),(13,14)),(15,17)),(8,9)),40),19),20)),116)),(((83,(102,112)),(98,107)),115)),(42,43)),((((2,44),(35,109)),((32,((((57,59),58),96),97)),(46,47))),(33,34))),113),45);
 704: 1 -1942.884277 -1882.995858 (0,(((((((((1,72),((((((((((((49,95),(92,(93,94))),91),88),(((61,111),104),103)),(66,(86,87))),(78,79)),(((((50,51),90),89),((60,69),68)),((((((55,(100,101)),62),(84,85)),56),(((65,99),81),80)),(((70,71),108),77)))),(63,64)),54),(105,106)),(((52,53),82),(67,(((73,75),76),74))))),(22,23)),(((5,(36,38)),((((11,12),(16,18)),110),21)),(37,39))),((((((((3,4),40),20),19),116),(41,114)),(((((8,9),((13,14),(15,17))),(30,31)),(28,29)),(26,27))),((6,7),(24,25)))),((42,43),(((83,(102,112)),98),107))),((((((2,44),(32,(46,47))),((((57,58),59),(96,97)),113)),(33,34)),(35,109)),115)),10),48),45);
 705: 2 -1611.787476 -1864.021563 (0,(((((((((((((((1,(((((((((((((((((((((49,95),(91,(92,(93,94)))),88),((78,79),(86,87))),103),104),(61,111)),66),(84,85)),62),(((55,(100,101)),((70,71),108)),77)),56),(((65,81),99),80)),((((50,51),90),89),((60,69),68))),(63,64)),((73,75),(74,76))),67),((52,53),82)),(105,106)),54),72)),23),115),22),((5,(36,38)),(((11,12),(16,18)),(21,110)))),(37,39)),(((6,7),(((((((8,9),(15,17)),13),14),(30,31)),(28,29)),(26,27))),(24,25))),10),((((3,4),(41,114)),48),(((19,20),40),116))),((42,43),(((83,(102,112)),107),98))),(35,109)),(33,34)),113),((32,(((57,58),59),(96,97))),(46,47))),(2,44)),45);
 706: 5 -1592.266724 -1857.3493 (0,((((((1,72),(((((((((((((49,95),(92,(93,94))),91),88),(((61,111),66),(86,87))),(103,104)),(78,79)),(63,64)),(((((50,51),(89,90)),((60,69),68)),(((65,81),99),80)),(((((55,(100,101)),((70,71),108)),77),56),(62,(84,85))))),((73,75),(74,76))),67),((52,53),82)),(54,(105,106)))),48),((((3,4),(41,114)),((19,20),40)),116)),((((((2,44),(32,((((57,58),59),(96,97)),113))),((33,34),(46,47))),(35,109)),115),((((((5,(36,38)),(((11,12),(16,18)),(21,110))),(22,23)),(37,39)),(((6,7),(24,25)),((((((8,9),(15,17)),(13,14)),(30,31)),(28,29)),(26,27)))),((42,43),(((83,(102,112)),107),98))))),10),45);
 707: 2 -1809.486084 -1878.233175 (0,((((((1,72),(((((((((((49,95),(((88,(93,94)),92),91)),(((61,111),66),(86,87))),(103,104)),(78,79)),(63,64)),(((((50,51),89),90),((60,69),68)),((((((55,(100,101)),((70,108),71)),77),(62,(84,85))),56),((65,(81,99)),80)))),((73,75),(74,76))),67),((52,53),82)),(54,(105,106)))),48),(((((((3,4),(41,114)),(((((6,7),(24,25)),(26,27)),((((8,9),(15,17)),(13,14)),(((28,29),31),30))),(((19,20),40),116))),((5,(36,38)),(((11,12),(16,18)),(21,110)))),(37,39)),(22,23)),((42,(((83,(102,112)),(98,107)),115)),43))),10),(((((2,44),((32,(((57,59),58),(96,97))),(46,47))),113),(33,34)),(35,109))),45);
 708: 1 -2076.798828 -1875.605524 (0,((((((1,72),(((83,(102,112)),98),107)),(((((2,44),(32,((46,47),(((((((((((49,((91,((93,94),95)),92)),88),86),87),(103,104)),(61,111)),66),(((((((52,53),82),(54,(105,106))),67),((73,75),(74,76))),(63,64)),(78,79))),((((((50,51),(89,90)),((60,68),69)),((65,(81,99)),80)),(62,(84,85))),(((55,(100,101)),((70,71),108)),77))),56),(((57,58),59),(96,97)))))),(33,34)),(35,109)),115)),((((3,4),(41,114)),48),(((((5,(((11,12),(16,18)),(21,110))),(36,38)),(10,((22,23),(37,39)))),116),((((8,9),19),20),(((((13,14),40),(15,17)),((28,29),(30,31))),(26,27)))))),((24,25),((42,43),113))),(6,7)),45);
 709: 1 -1492.168213 -1857.091072 (0,((((((((((((1,72),((((((((((((49,(92,95)),(91,(93,94))),88),(((61,111),66),(86,87))),(103,104)),(78,79)),(63,64)),(((50,51),(((60,69),68),(89,90))),((((((55,(100,101)),((70,71),108)),77),(62,(84,85))),56),(((65,81),99),80)))),((73,75),(74,76))),67),((52,53),82)),((54,105),106))),(22,23)),5),((((11,12),(16,18)),(21,110)),(36,38))),(37,39)),116),((19,20),40)),((((6,7),(24,25)),((((8,9),(15,17)),(13,14)),((28,29),(30,31)))),(26,27))),(((3,4),(41,114)),48)),(((((2,44),(35,109)),(((32,(((57,58),59),(96,97))),(46,47)),(33,34))),115),10)),(((42,43),(((83,(102,112)),107),98)),113)),45);
 710: 2 -2102.69043 -1873.27432 (0,(((((((1,72),((((((((((49,((88,91),((92,(93,94)),95))),(((61,111),66),(86,87))),(103,104)),(78,79)),(63,64)),((((50,51),(89,90)),((60,69),68)),((((((55,(100,101)),((70,71),108)),77),(62,(84,85))),56),(((65,99),81),80)))),((73,75),(74,76))),67),((52,53),82)),(54,(105,106)))),48),(((3,4),((((19,116),40),20),41)),114)),(((((2,44),115),(35,109)),(((32,(((57,58),59),(96,97))),(46,47)),(33,34))),((((5,((((11,(16,18)),12),(21,110)),(36,38))),(37,39)),(22,23)),10))),(((6,7),(24,25)),(((8,9),(((13,14),(15,17)),((28,29),(30,31)))),(26,27)))),((((42,43),113),98),((83,(102,112)),107))),45);
 711: 4 -1719.201172 -1871.887691 (0,((((((((1,72),(((83,(102,112)),98),107)),10),((((2,44),(33,34)),(32,(35,109))),115)),((((((3,4),(41,114)),(((46,47),((((((((((((49,95),92),(91,(93,94))),88),(((61,111),66),(86,87))),(103,104)),(78,79)),(((50,51),(89,90)),((60,69),68))),(((57,58),59),(96,97))),((65,99),(80,81))),(((((55,(100,101)),((70,71),108)),77),(62,(84,85))),56)),((((((52,53),82),(67,((73,75),(74,76)))),(105,106)),54),(63,64)))),110)),(((((8,9),((13,14),(15,17))),((19,20),40)),((28,29),(30,31))),(26,27))),116),48)),(((5,((((11,12),(16,18)),21),(36,38))),(22,23)),(37,39))),((24,25),((42,43),113))),(6,7)),45);
 712: 2 -1755.878296 -1859.76643 (0,(((((((((1,72),(((((((((((((49,(91,(92,95))),(93,94)),88),((((61,111),66),104),103)),(86,87)),(78,79)),(63,64)),(((50,51),(((60,69),68),(89,90))),((((((55,(100,101)),((70,71),108)),77),(62,(84,85))),56),(((65,81),99),80)))),((73,75),(74,76))),82),(52,53)),67),(54,(105,106)))),(22,23)),(5,((((11,12),(16,18)),(21,110)),(36,38)))),(37,39)),10),(((((3,4),(41,114)),48),((19,(20,40)),116)),((((6,7),(24,25)),(((8,9),(13,14)),(((28,29),30),31))),((15,17),(26,27))))),(((((2,44),((32,(46,47)),((((57,59),58),(96,97)),113))),(33,34)),(35,109)),115)),((42,43),(((83,(102,112)),107),98))),45);
 713: 1 -1633.397217 -1864.394257 (0,(((((((((((1,72),(((((((((((49,88),(((91,95),92),(93,94))),((61,111),(66,(86,87)))),(103,104)),(78,79)),(63,64)),(((50,51),(((60,69),68),(89,90))),((((((55,(100,101)),((70,108),71)),77),56),(62,(84,85))),((65,81),(80,99))))),((73,75),(74,76))),67),((52,53),82)),(54,(105,106)))),22),23),(37,39)),((5,((((11,12),(16,18)),(21,110)),36)),38)),(((6,7),(24,25)),((((8,9),(13,(14,(15,17)))),((28,29),(30,31))),(26,27)))),48),((((((3,4),41),114),((19,20),40)),116),10)),((((83,(102,112)),107),98),115)),(((((2,44),(32,((46,47),(((57,58),59),(96,97))))),(35,109)),(33,34)),((42,43),113))),45);
 714: 2 -1797.576416 -1853.532515 (0,((((((((((1,72),(((((((((((((49,(91,(92,95))),(93,94)),88),(103,104)),((((61,111),66),87),86)),(78,79)),(63,64)),(((50,51),(((60,69),68),(89,90))),((((((55,(100,101)),((70,108),71)),77),56),(62,(84,85))),(((65,81),99),80)))),(((73,75),76),74)),67),((52,53),82)),(105,106)),54)),115),23),22),(((5,(36,38)),(((11,12),(16,18)),(21,110))),(37,39))),10),((((3,4),(41,114)),48),((((6,7),(24,25)),((8,9),(((((13,14),30),(28,29)),31),((15,17),(26,27))))),(((19,20),40),116)))),((42,43),(((83,(102,112)),107),98))),((((2,44),((32,(((57,58),59),(96,97))),(46,47))),((33,34),(35,109))),113)),45);
 715: 1 -1620.595459 -1861.698535 (0,(((((((((1,72),(((((((((((((49,(91,92)),95),(93,94)),88),(66,(86,87))),((61,111),(103,104))),(78,79)),(((((50,51),89),90),((60,68),69)),((((((55,(100,101)),((70,71),108)),77),(62,(84,85))),56),((65,(81,99)),80)))),(63,64)),((73,75),(74,76))),67),((52,53),82)),(54,(105,106)))),((22,23),115)),(((5,(36,38)),(((11,12),(16,18)),(21,110))),(37,39))),10),((((3,4),(41,114)),48),(((((((((8,9),(15,17)),(13,14)),(30,31)),(28,29)),(26,27)),116),((19,20),40)),((42,43),(((83,(102,112)),107),98))))),(24,25)),(6,7)),((((2,44),((32,(((57,58),59),(96,97))),(46,47))),((33,34),(35,109))),113)),45);
 716: 2 -1856.421143 -1858.267866 (0,((((((((1,72),((((((((((((49,95),(91,(92,(93,94)))),88),(((61,111),66),(86,87))),(103,104)),(78,79)),(63,64)),((((50,51),(89,90)),((60,69),68)),((((((55,(100,101)),((70,71),108)),77),(62,(84,85))),56),(((65,81),99),80)))),((73,75),(74,76))),67),((52,53),82)),(54,(105,106)))),48),((((((3,4),(41,114)),((19,20),40)),116),(((5,((((11,12),(16,18)),(21,110)),(36,38))),(37,39)),(22,23))),(((6,7),(24,25)),((((8,9),(13,14)),((28,29),(30,31))),((15,17),(26,27)))))),((10,115),((33,34),(35,109)))),((42,43),(((83,(102,112)),107),98))),(((32,(((57,58),59),(96,97))),(46,47)),113)),(2,44)),45);
 717: 1 -1846.522705 -1862.452559 (0,(((((((1,72),(((((((((((49,95),((91,(93,94)),92)),88),((61,111),(66,(86,87)))),(103,104)),(78,79)),(63,64)),(((50,51),(((60,69),68),(89,90))),((((((55,(100,101)),(70,(71,108))),77),56),(62,(84,85))),(((65,99),81),80)))),54),((((52,53),82),(67,((73,75),(74,76)))),106)),105)),48),(10,(((83,(102,112)),(98,107)),115))),(((((3,4),41),114),(((((((((((6,7),(24,25)),(26,27)),(28,29)),(30,31)),(13,14)),(15,17)),(8,9)),40),20),19)),116)),(((((5,(36,38)),(((11,(16,18)),12),(21,110))),(37,39)),(22,23)),(42,43))),(((((2,44),(35,109)),((32,(((57,58),59),(96,97))),(46,47))),(33,34)),113)),45);
 718: 2 -1932.530273 -1858.804826 (0,(((((((((((((((1,72),(((((((((((((((((49,95),((91,(93,94)),92)),88),(86,87)),(78,79)),(103,104)),(61,111)),66),(62,(84,85))),((((55,(100,101)),((70,71),108)),77),56)),(((65,81),99),80)),((50,51),(((60,69),68),(89,90)))),(63,64)),((73,75),(74,76))),67),((52,53),82)),(54,(105,106)))),115),23),22),((5,((((11,12),(16,18)),(21,110)),(36,38))),(37,39))),10),(((6,7),(24,25)),(((((8,9),(15,17)),(13,14)),((28,29),(30,31))),(26,27)))),((((3,4),(41,114)),48),(((19,20),40),116))),((42,43),(((83,(102,112)),107),98))),(35,109)),(33,34)),113),((32,(((57,58),59),(96,97))),(46,47))),(2,44)),45);
 719: 1 -2165.12793 -1856.766946 (0,(((((((((((1,72),((((((((((((((49,91),92),95),(93,94)),88),(103,104)),(((61,111),66),(86,87))),(78,79)),(63,64)),(((((((50,51),89),90),((60,69),68)),80),((65,81),99)),(((((55,(100,101)),((70,108),71)),77),(62,(84,85))),56))),((73,75),(74,76))),67),((52,53),82)),(54,(105,106)))),23),115),22),((5,((((11,12),(16,18)),(21,110)),(36,38))),(37,39))),(((6,7),(24,25)),(((8,9),(((13,14),(15,17)),(((28,29),31),30))),(26,27)))),((((((3,4),48),(41,114)),((19,20),40)),116),10)),((42,43),(((83,(102,112)),107),98))),((((2,44),((32,(((57,58),59),(96,97))),(46,47))),(35,109)),(33,34))),113),45);
 720: 3 -1909.867676 -1856.333851 (0,((((((((((((((1,72),(((((((((((((((49,95),92),91),(93,94)),88),(((61,111),66),(86,87))),(103,104)),(78,79)),(63,64)),(((((50,51),90),89),((60,68),69)),(((((((55,(100,101)),((70,71),108)),77),56),62),(84,85)),(((65,99),81),80)))),((73,75),(74,76))),67),((52,53),82)),(54,105)),106)),23),22),5),(((11,(16,18)),12),(21,110))),(36,38)),(37,39)),((19,40),20)),116),(((6,7),(24,25)),((((((8,9),(15,17)),(13,14)),(30,31)),(28,29)),(26,27)))),((((3,4),114),41),48)),(((((2,44),(((32,(((57,58),59),(96,97))),(46,47)),(33,34))),(35,109)),115),10)),(((42,43),(((83,(102,112)),107),98)),113)),45);
 721: 4 -1563.640137 -1864.347047 (0,((((((((((1,72),(((((((((((((49,95),((91,(93,94)),92)),88),(((61,111),66),(86,87))),(103,104)),(78,79)),(63,64)),(((((50,51),(89,90)),((60,69),68)),77),((((55,(100,101)),((70,71),108)),(62,(84,85))),(56,(((65,81),99),80))))),((73,75),(74,76))),82),(52,53)),67),(54,(105,106)))),115),(22,23)),(((5,(36,38)),(((11,12),(16,18)),(21,110))),(37,39))),10),(((6,7),(24,25)),(((((8,9),(15,17)),(13,14)),((28,29),(30,31))),(26,27)))),((((3,4),(41,114)),48),(((19,20),40),116))),((42,43),(((83,(102,112)),107),98))),((((2,44),((32,(((57,58),59),(96,97))),(46,47))),((33,34),(35,109))),113)),45);
 722: 1 -1782.034668 -1856.888261 (0,((((((((1,72),((((((((((((49,95),((91,(93,94)),92)),88),(((61,111),66),(86,87))),(103,104)),(78,79)),(63,64)),((((50,51),(89,90)),((60,69),68)),((((((55,(100,101)),((70,71),108)),77),(62,(84,85))),56),(((65,81),99),80)))),((73,75),(74,76))),67),((52,53),82)),(54,(105,106)))),48),((3,4),(41,114))),((((((6,7),(24,25)),(26,27)),((28,29),(30,31))),(((8,9),((13,14),(15,17))),((19,40),20))),116)),((((5,((((11,12),(16,18)),(21,110)),(36,38))),(22,23)),(37,39)),10)),((42,43),((((83,(102,112)),107),98),115))),(((((2,44),(35,109)),((32,(((57,58),59),(96,97))),(46,47))),(33,34)),113)),45);
 723: 1 -1735.689819 -1863.585569 (0,((((((((((1,72),(((((((((((((49,92),(91,(93,94))),95),88),(103,104)),((61,111),(66,(86,87)))),(78,79)),(63,64)),((((50,51),(89,90)),((60,69),68)),((((((55,(100,101)),((70,71),108)),77),56),(62,(84,85))),((65,(81,99)),80)))),((73,75),(74,76))),67),((52,53),82)),(54,(105,106)))),48),((3,4),(41,114))),10),(((83,(102,112)),(98,107)),115)),(((5,((((11,12),(16,18)),(21,110)),(36,38))),(22,23)),(37,39))),(42,43)),((((((((((((((6,7),(24,25)),(26,27)),(28,29)),30),31),(13,14)),(15,17)),(8,9)),40),20),19),113),116)),(((2,44),(35,109)),(((32,((57,(58,59)),(96,97))),(46,47)),(33,34)))),45);
 724: 7 -1931.719971 -1857.78418 (0,(((((((1,72),((((((((((49,95),((91,(93,94)),92)),88),(((61,111),66),(86,87))),(103,104)),(78,79)),(63,64)),(((50,51),(((60,69),68),(89,90))),(((((55,(100,101)),((70,71),108)),(56,77)),(62,(84,85))),(((65,81),99),80)))),54),((((52,53),82),(67,((73,75),(74,76)))),(105,106)))),48),((((3,4),(41,114)),(((((((((((6,7),(24,25)),(26,27)),(28,29)),(30,31)),(13,14)),(15,17)),(8,9)),40),20),19)),116)),(((((5,(36,38)),(((11,12),(16,18)),(21,110))),(37,39)),(22,23)),(10,(((83,(102,112)),(98,107)),115)))),(42,43)),(((((2,44),(35,109)),((32,(((57,58),59),(96,97))),(46,47))),(33,34)),113)),45);
 725: 4 -1857.988281 -1860.039476 (0,(((((((1,72),(((((((((((((49,95),(92,(93,94))),91),88),(((61,111),66),(86,87))),(103,104)),(78,79)),(63,64)),(((((50,51),90),89),((60,69),68)),((((((55,(100,101)),((70,71),108)),77),56),(62,(84,85))),(((65,99),81),80)))),((73,75),(74,76))),67),((52,53),82)),(54,(105,106)))),48),((((5,(36,38)),(((11,12),(16,18)),(21,110))),(37,39)),(22,23))),(((((3,4),(41,114)),((19,20),40)),116),(((6,7),(24,25)),((((8,9),((13,14),(15,17))),((28,29),(30,31))),(26,27))))),(((((((2,44),(32,(46,47))),((((57,58),59),(96,97)),113)),(33,34)),(35,109)),115),(((42,43),98),((83,(102,112)),107)))),10),45);
 726: 1 -1704.978027 -1886.591638 (0,(((((((1,72),(((83,(102,112)),98),107)),(((((2,44),(32,((46,47),((((((((((49,(((91,95),(93,94)),92)),88),(86,87)),(103,104)),(61,111)),66),(((((((52,53),82),((54,105),106)),67),(((73,75),74),76)),(63,64)),(78,79))),((((((((50,51),89),90),((60,68),69)),80),(65,(81,99))),(62,(84,85))),(((55,(100,101)),((70,71),108)),77))),56),(((57,(58,59)),97),96))))),(33,34)),(35,109)),115)),48),(((3,4),(41,114)),(((((((5,(((11,12),(16,18)),(21,110))),36),38),(10,((22,23),(37,39)))),116),(((8,9),19),20)),((((13,14),((15,17),40)),(((28,29),31),30)),(26,27))))),(24,(25,((42,43),113)))),(6,7)),45);
 727: 4 -1696.267456 -1856.763914 (0,(((((((1,72),((((((((((49,95),((91,(93,94)),92)),88),(((61,111),66),(86,87))),(103,104)),(78,79)),(63,64)),(((50,51),(((60,69),68),(89,90))),((((((55,(100,101)),((70,71),108)),77),56),(62,(84,85))),(((65,81),99),80)))),54),((((52,53),82),(67,((73,75),(74,76)))),(105,106)))),48),((((3,4),(41,114)),(((((((((((6,7),(24,25)),(26,27)),(28,29)),(30,31)),(13,14)),(15,17)),(8,9)),40),20),19)),116)),(((((5,(36,38)),(((11,12),(16,18)),(21,110))),(37,39)),(22,23)),((10,115),((83,(102,112)),(98,107))))),(42,43)),(((((2,44),(35,109)),((32,(((57,58),59),(96,97))),(46,47))),(33,34)),113)),45);
 728: 1 -2214.255859 -1863.75232 (0,((((((1,72),((((((((((49,(88,((91,((93,94),95)),92))),(103,104)),(((61,111),66),(86,87))),(78,79)),(63,64)),(((((((50,51),89),90),((60,69),68)),(((65,99),81),80)),((((55,(100,101)),((70,71),108)),77),(62,(84,85)))),56)),((73,75),(74,76))),67),((52,53),82)),(54,(105,106)))),48),(((((3,4),41),114),(((((((6,7),(24,25)),(26,27)),(((13,14),(15,17)),(((28,29),30),31))),(8,9)),((19,20),40)),116)),(((((5,(36,38)),(((11,12),(16,18)),(21,110))),(37,39)),(22,23)),(10,(((83,(102,112)),(98,107)),115))))),(42,43)),((((2,44),(32,(35,109))),((33,34),((46,47),(((57,58),59),(96,97))))),113)),45);
 729: 2 -1675.918823 -1870.2395 (0,((((((1,72),115),((((2,44),32),(35,109)),(33,34))),10),(((((((3,4),(41,114)),((5,(((11,12),(16,18)),21)),(36,38))),((((((6,7),25),24),(((((8,9),(15,17)),(13,14)),40),((28,29),(30,31)))),(26,27)),(19,20))),116),(((46,47),(((((((((((49,95),(91,92)),(93,94)),88),(((61,111),66),(86,87))),(103,104)),(78,79)),(63,64)),((50,51),(((60,69),68),(89,90)))),(((((52,53),82),(67,((73,75),(74,76)))),(105,106)),54)),((((((55,(100,101)),((70,71),108)),77),(62,(84,85))),(56,(((57,58),59),(96,97)))),(((65,81),99),80)))),110)),(((22,23),(37,39)),48))),(((42,43),(((83,(102,112)),107),98)),113)),45);
 730: 1 -1787.404541 -1869.450822 (0,(((((((1,72),115),((((2,44),32),(35,109)),(33,34))),10),(((((((3,4),(41,114)),((5,(((11,12),(16,18)),21)),(36,38))),(((((6,7),(24,25)),((8,9),((((13,14),40),((28,29),(30,31))),(15,17)))),(26,27)),(19,20))),116),(((46,47),(((((((((((49,95),92),91),(88,(93,94))),(((61,111),66),(86,87))),(103,104)),(78,79)),(63,64)),((50,51),(((60,69),68),(89,90)))),(((((52,53),82),(67,((73,75),(74,76)))),(105,106)),54)),((((((55,(100,101)),((70,71),108)),77),(62,(84,85))),(56,(((57,58),59),(96,97)))),(((65,81),99),80)))),110)),(((22,23),(37,39)),48))),((42,43),(((83,(102,112)),107),98))),113),45);
 731: 3 -1940.643188 -1875.136351 (0,((((((1,72),((46,47),((((((((((49,(91,((92,(93,94)),95))),88),86),87),(((61,111),66),(103,104))),(((50,51),(89,90)),((60,69),68))),(78,79)),(63,64)),(((((52,53),82),(54,(105,106))),67),((73,75),(74,76)))),((((((55,(100,101)),((70,71),108)),77),(62,(84,85))),(56,(((57,58),59),(96,97)))),(((65,81),99),80))))),(((((2,44),(33,34)),(32,(35,109))),115),(((83,(102,112)),98),107))),((((3,4),(41,114)),48),((((((5,(((22,23),(37,39)),(24,25))),(36,38)),(((11,12),(16,18)),21)),116),(((8,9),(((13,14),((28,29),(30,31))),(15,17))),((19,40),20))),((10,110),(26,27))))),(42,43)),((6,7),113)),45);
 732: 1 -1742.766602 -1892.024455 (0,(((((((1,72),(((83,(102,112)),98),107)),(((((2,44),(32,((46,47),((((((((((49,(((91,95),(93,94)),92)),88),(86,87)),(103,104)),(61,111)),66),(((((((52,53),82),((54,105),106)),67),(((73,75),74),76)),(63,64)),(78,79))),((((((((50,51),89),90),((60,68),69)),80),(62,(84,85))),(65,(81,99))),(((55,(100,101)),((70,71),108)),77))),56),(((57,(58,59)),97),96))))),(33,34)),(35,109)),115)),48),(((3,4),(41,114)),(((((((5,(((11,12),(16,18)),(21,110))),36),38),(10,((22,23),(37,39)))),116),(((8,9),19),20)),((((13,14),((15,17),40)),(((28,29),31),30)),(26,27))))),((24,25),((42,43),113))),(6,7)),45);
 733: 2 -1813.896484 -1873.992731 (0,((((((((((((((1,72),(32,(((46,47),((((((((((49,(91,((92,(93,94)),95))),88),(86,87)),(103,104)),(61,111)),66),((((((((50,51),89),90),((60,69),68)),(((65,99),81),80)),(62,(84,85))),(((55,(100,101)),((70,108),71)),77)),56)),(78,79)),(63,64)),(((((52,53),82),((54,105),106)),67),(((73,75),74),76)))),((((57,58),59),96),97)))),115),(((83,(102,112)),107),98)),40),(((13,(14,(15,17))),(28,29)),(30,31))),((((((3,4),41),114),((5,((22,23),(37,39))),(((((11,12),(16,18)),21),36),38))),((((8,9),19),20),116)),((26,27),110))),10),48),(((2,44),(35,109)),(33,34))),(42,43)),(24,25)),(6,7)),113),45);
 734: 3 -1645.465698 -1859.807889 (0,(((((((1,72),((((((((((((((49,95),88),((91,(93,94)),92)),(103,104)),(((61,111),66),(86,87))),(78,79)),(63,64)),(((((50,51),89),90),(60,(68,69))),((((((55,(100,101)),((70,108),71)),77),56),(62,(84,85))),(((65,81),99),80)))),((73,75),(74,76))),82),(52,53)),67),(105,106)),54)),48),((3,4),(41,114))),(((((2,44),(((32,(((57,58),59),(96,97))),(46,47)),113)),(33,34)),(35,109)),(42,43))),((((((((6,7),(24,25)),(26,27)),((28,29),(30,31))),((8,9),((13,14),(15,17)))),(19,20)),40),(10,((((83,(102,112)),107),98),115)))),((((5,((((11,12),(21,110)),(16,18)),(36,38))),(37,39)),(22,23)),116)),45);
 735: 1 -1875.062866 -1861.866305 (0,(((((((((1,72),((((((((((49,((91,92),95)),(93,94)),88),(86,87)),(103,104)),((61,111),66)),(78,79)),(63,64)),((((50,51),(89,90)),((60,68),69)),(((((((55,(100,101)),(84,85)),62),((70,71),108)),77),56),(((65,81),99),80)))),(((((52,53),82),(54,(105,106))),67),((73,75),(74,76))))),115),(22,23)),((5,((((11,(16,18)),12),(21,110)),(36,38))),(37,39))),(((6,7),(((((8,9),(13,14)),(30,31)),(28,29)),((15,17),(26,27)))),(24,25))),((((((3,4),114),41),(((19,20),40),116)),48),10)),((42,43),(((83,(102,112)),107),98))),(((((2,44),(35,109)),((32,(((57,58),59),(96,97))),(46,47))),(33,34)),113)),45);
 736: 2 -1758.10437 -1878.567325 (0,(((((((((1,72),115),(22,23)),((((((3,4),114),41),(((((5,(21,110)),(10,(37,39))),36),38),((11,12),(16,18)))),116),(((((8,9),(((13,14),((28,29),(30,31))),((15,17),(26,27)))),40),20),19))),48),((24,25),((42,43),(((83,(102,112)),107),98)))),113),((((2,44),(35,109)),((32,(((57,58),59),(96,97))),((46,47),((((((((((((((49,95),(93,94)),(91,92)),88),(86,87)),(103,104)),(61,111)),66),(78,79)),(((((55,(100,101)),((70,71),108)),77),((62,(84,85)),(((65,81),99),80))),56)),((((52,53),82),67),((73,75),(74,76)))),(63,64)),(54,(105,106))),((50,51),((60,69),(68,(89,90)))))))),(33,34))),(6,7)),45);
 737: 1 -1856.252686 -1875.717114 (0,(((((((((1,72),((((2,44),(35,109)),(33,34)),115)),((83,(102,112)),(98,107))),10),((22,23),(37,39))),((24,25),((42,43),113))),(((((((3,4),(41,114)),116),((5,((((11,12),(16,18)),21),(36,38))),(((8,9),((((13,(((28,29),30),31)),(15,17)),14),40)),(19,20)))),(26,27)),(32,((46,47),(((((((((((49,((((86,87),(103,104)),95),(93,94))),91),88),92),((61,111),66)),((((((52,53),82),(54,(105,106))),67),(((73,75),74),76)),(63,64))),(78,79)),(((57,(96,97)),59),58)),(((((55,(100,101)),((70,71),108)),77),(62,(84,85))),56)),(((65,80),81),99)),((50,51),(((60,69),68),(89,90))))))),110)),48),(6,7)),45);
 738: 1 -1952.143555 -1864.670088 (0,((((((1,72),(((83,(102,112)),98),107)),((((2,44),(35,109)),(((32,(((57,58),59),(96,97))),(46,47)),(33,34))),115)),10),(((((((((3,4),(41,114)),((((8,9),(((13,14),(15,17)),((28,29),(30,31)))),(26,27)),(((19,20),40),116))),(((11,12),(16,18)),(21,110))),(36,38)),5),(37,39)),(22,23)),48)),((6,7),((24,25),(((42,43),(((((((((((49,95),((91,(93,94)),92)),88),(86,87)),(103,104)),(61,111)),66),(((((((50,51),(89,90)),((60,69),68)),((65,(81,99)),80)),(62,(84,85))),(((55,(100,101)),((70,71),108)),77)),56)),(78,79)),(63,64)),(((((52,53),82),(54,(105,106))),67),((73,75),(74,76))))),113)))),45);
 739: 3 -1783.175049 -1856.101668 (0,(((((((1,72),((((((((((((49,95),92),91),(93,94)),88),(103,104)),(((61,111),66),(86,87))),(78,79)),((((50,51),(89,90)),((60,69),68)),((((((55,(100,101)),77),(70,(71,108))),(62,(84,85))),56),((65,(81,99)),80)))),(63,64)),54),((((52,53),82),(67,((73,75),(74,76)))),(105,106)))),48),(((3,4),114),41)),(((((5,((((11,12),(16,18)),(21,110)),(36,38))),(37,39)),(22,23)),10),((((((((6,7),(24,25)),(26,27)),((8,9),((13,14),((15,17),((28,29),(30,31)))))),20),19),40),116))),((42,43),(((83,(102,112)),(98,107)),115))),(((((2,44),(35,109)),((32,(((57,58),59),(96,97))),(46,47))),(33,34)),113)),45);
 740: 2 -1609.960205 -1858.080437 (0,(((((((((((((((1,72),(((((((((((((((((49,95),((91,(93,94)),92)),88),(86,87)),(78,79)),(103,104)),(61,111)),66),(62,(84,85))),((((55,(100,101)),((70,71),108)),77),56)),(((65,81),99),80)),(((50,51),(89,90)),((60,69),68))),(63,64)),((73,75),(74,76))),67),((52,53),82)),(54,(105,106)))),115),23),22),((5,((((11,12),(16,18)),(21,110)),(36,38))),(37,39))),10),(((6,7),(24,25)),(((((8,9),(15,17)),(13,14)),((28,29),(30,31))),(26,27)))),((((3,4),(41,114)),(((19,20),40),116)),48)),((42,43),(((83,(102,112)),107),98))),(35,109)),(33,34)),113),((32,(((57,58),59),(96,97))),(46,47))),(2,44)),45);
 741: 3 -1760.05188 -1861.080427 (0,((((((((((((((((1,72),((((((((((((((((((((49,95),(91,(92,(93,94)))),88),((78,79),(86,87))),103),104),(61,111)),66),(84,85)),62),(((55,(100,101)),((70,71),108)),77)),56),(((65,81),99),80)),((((50,51),90),89),((60,69),68))),(63,64)),((73,75),(74,76))),67),((52,53),82)),(105,106)),54)),23),115),22),(((5,(36,38)),((11,12),(16,18))),(21,110))),(37,39)),(((6,7),(((((((8,9),(15,17)),13),14),(30,31)),(28,29)),(26,27))),(24,25))),10),((((3,4),(41,114)),48),(((19,20),40),116))),((42,43),(((83,(102,112)),107),98))),(35,109)),(33,34)),113),((32,(((57,58),59),(96,97))),(46,47))),(2,44)),45);
 742: 3 -1520.853638 -1856.340858 (0,((((((((1,72),((((((((((((49,95),91),(93,94)),(88,92)),(((61,111),66),(86,87))),(103,104)),(78,79)),((((((50,51),89),90),((60,68),69)),(((65,81),99),80)),(((((55,(100,101)),((70,108),71)),77),(62,(84,85))),56))),(63,64)),54),105),((((52,53),82),(67,((73,75),(74,76)))),106))),48),(((5,((((11,12),(16,18)),(21,110)),(36,38))),(37,39)),(22,23))),((((3,4),114),41),((((((((((((6,7),(24,25)),(26,27)),(28,29)),(30,31)),(13,14)),(15,17)),(8,9)),40),20),19),116))),(10,(((83,(102,112)),(98,107)),115))),(42,43)),(((((2,44),(35,109)),((32,(((57,58),59),(96,97))),(46,47))),(33,34)),113)),45);
 743: 5 -1706.196533 -1865.984284 (0,(((((1,72),((((((((((((49,95),(88,(91,(93,94)))),92),(((61,111),66),(86,87))),(103,104)),(78,79)),(63,64)),((((50,51),(89,90)),((60,68),69)),((((((55,(100,101)),((70,71),108)),77),(62,(84,85))),56),(((65,99),81),80)))),((73,75),(74,76))),67),((52,53),82)),(54,(105,106)))),48),((((((((2,44),(32,((((57,58),59),(96,97)),113))),((33,34),(46,47))),(35,109)),115),10),((42,43),(((83,(102,112)),107),98))),((((((((((3,4),(41,114)),116),40),20),19),((13,14),((28,29),(30,31)))),(8,9)),((15,17),(26,27))),((6,7),(24,25))))),(((5,((((11,12),(21,110)),(16,18)),(36,38))),(37,39)),(22,23))),45);
 744: 2 -1696.374268 -1863.188924 (0,((((((((1,72),((32,(((57,58),59),(96,97))),((46,47),((((((((((((((49,95),91),(92,(93,94))),88),(86,87)),(103,104)),(78,79)),(((((((((50,51),(89,90)),((60,69),68)),80),((65,81),99)),(62,(84,85))),(((55,(100,101)),((70,71),108)),77)),56),((61,111),66))),(63,64)),((73,75),(74,76))),67),(54,(105,106))),(52,53)),82)))),115),((2,44),(35,109))),(33,34)),((((((((3,4),41),114),(((11,12),(16,18)),(21,110))),((19,20),40)),116),10),(((((5,(36,38)),(37,39)),(22,23)),(((6,7),(24,25)),(((((8,9),(15,17)),(13,14)),((28,29),(30,31))),(26,27)))),48))),((42,43),(((83,(102,112)),107),98))),113),45);
 745: 2 -1885.204468 -1882.927126 (0,((((1,72),(32,((46,47),(((((((49,(((88,(93,94)),95),91)),((86,87),(103,104))),92),((61,111),66)),((63,64),(78,79))),(((((52,53),82),((54,105),106)),67),(((73,75),74),76))),(((((50,51),(89,90)),((60,68),69)),(((65,80),81),99)),((((55,(100,101)),((70,108),71)),77),((56,((57,(58,59)),(96,97))),(62,(84,85))))))))),(((83,(102,112)),98),107)),(((((((((2,44),115),(35,109)),(33,34)),((((5,((((11,12),(16,18)),(21,110)),36)),38),(22,23)),(37,39))),(((((((3,4),(41,114)),(((8,9),19),20)),116),(26,27)),((((13,(15,17)),40),14),(((28,29),30),31))),((24,25),(42,43)))),(10,48)),113),(6,7))),45);
 746: 1 -1821.341431 -1873.417757 (0,((((((1,72),(((83,(102,112)),98),107)),((((2,44),(33,34)),(35,109)),115)),10),((((((((3,4),(41,114)),116),(((5,(((11,12),(16,18)),21)),(36,38)),(26,27))),(((((8,9),(((13,14),((28,29),(30,31))),(15,17))),40),20),19)),((32,((46,47),((((((((((((49,95),(91,(93,94))),92),(((86,87),(103,104)),88)),((61,111),66)),(78,79)),(63,64)),(((((52,53),82),(54,(105,106))),67),((73,75),(74,76)))),(((((55,(100,101)),((70,71),108)),77),(62,(84,85))),56)),(((65,81),99),80)),(((57,58),59),(96,97))),((50,51),(((60,69),68),(89,90)))))),110)),48),(((22,23),(37,39)),((24,25),((42,43),113))))),(6,7)),45);
 747: 1 -2163.556152 -1873.27432 (0,(((((((1,72),((((((((((49,((88,91),((92,(93,94)),95))),(((61,111),66),(86,87))),(103,104)),(78,79)),(63,64)),((((50,51),(89,90)),((60,69),68)),((((((55,(100,101)),((70,71),108)),77),(62,(84,85))),56),(((65,99),81),80)))),((73,75),(74,76))),67),((52,53),82)),(54,(105,106)))),48),(((3,4),((((19,116),40),20),41)),114)),(((((2,44),115),(35,109)),(((32,(((57,58),59),(96,97))),(46,47)),(33,34))),((((5,((((11,(16,18)),12),(21,110)),(36,38))),(37,39)),(22,23)),10))),(((6,7),(24,25)),(((8,9),(((13,14),(15,17)),((28,29),(30,31)))),(26,27)))),((((42,43),113),98),((83,(102,112)),107))),45);
 748: 1 -1594.056641 -1887.697655 (0,(((((((((1,72),((((((((((((49,95),(92,(93,94))),91),88),(((61,111),104),103)),(66,(86,87))),(78,79)),(((((50,51),90),89),((60,69),68)),((((((55,(100,101)),62),(84,85)),56),(((70,71),108),77)),(((65,99),81),80)))),(63,64)),54),(105,106)),(((52,53),82),(67,(((73,75),76),74))))),(22,23)),(((5,(36,38)),((((11,12),(16,18)),110),21)),(37,39))),((((((((3,4),40),20),19),116),(41,114)),(((((8,9),((13,14),(15,17))),(30,31)),(28,29)),(26,27))),((6,7),(24,25)))),(42,(43,(((83,(102,112)),98),107)))),((((((2,44),(32,(46,47))),((((57,58),59),(96,97)),113)),(33,34)),(35,109)),115)),10),48),45);
 749: 8 -1731.41394 -1854.748851 (0,(((((((((1,72),(((((((((((((49,((91,92),95)),(93,94)),88),(((61,111),66),(86,87))),(103,104)),(78,79)),(63,64)),((((50,51),(89,90)),((60,69),68)),(((((((55,(100,101)),((70,71),108)),77),56),(62,(84,85))),((65,81),99)),80))),((73,75),(74,76))),67),((52,53),82)),(105,106)),54)),115),(22,23)),(((5,(36,38)),(((11,12),(16,18)),(21,110))),(37,39))),10),(((((3,4),(41,114)),48),(((19,20),40),116)),(((6,7),(24,25)),((8,9),((((13,14),(30,31)),(28,29)),((15,17),(26,27))))))),((42,43),(((83,(102,112)),107),98))),((((2,44),((32,(((57,58),59),(96,97))),(46,47))),((33,34),(35,109))),113)),45);
 750: 3 -1659.198608 -1879.924511 (0,(((((((1,72),(((((((((((((((49,((88,(93,94)),92)),95),91),(103,104)),(66,(86,87))),(78,79)),(((((55,(100,101)),((70,71),108)),77),((56,(84,85)),62)),(61,111))),(63,64)),(((((50,51),89),90),((60,68),69)),(((65,81),99),80))),(((73,75),74),76)),67),((52,53),82)),106),54),105)),(22,23)),(((((3,4),114),41),48),(((((((5,(((11,12),(16,18)),(21,110))),(36,38)),(37,39)),((((8,9),19),20),40)),(((((13,14),(15,17)),(30,31)),(28,29)),(26,27))),116),(10,(((83,(102,112)),(98,107)),115))))),(6,7)),(24,25)),((((2,44),(((32,((((57,59),58),97),96)),(46,47)),(35,109))),(33,34)),((42,43),113))),45);
 751: 2 -2069.241211 -1852.49657 (0,(((((((1,72),(((((((((((((49,95),(91,(92,(93,94)))),88),(((61,111),66),(86,87))),(103,104)),(78,79)),(63,64)),(((((50,51),(89,90)),((60,68),69)),(((65,81),99),80)),(((((55,(100,101)),((70,71),108)),77),(62,(84,85))),56))),((73,75),(74,76))),67),((52,53),82)),(105,106)),54)),48),((((3,4),(41,114)),(((19,20),40),116)),((((5,((((11,12),(16,18)),(21,110)),(36,38))),(22,23)),(37,39)),(((6,7),(24,25)),(((((8,9),(15,17)),(13,14)),((28,29),(30,31))),(26,27)))))),(((((2,44),(35,109)),(((32,(((57,58),59),(96,97))),(46,47)),115)),(33,34)),10)),((42,43),(((83,(102,112)),107),98))),113),45);
 752: 2 -1859.821289 -1875.5913 (0,(((((1,((((((((((49,95),(93,94)),(((((61,111),66),(86,87)),(103,104)),88)),91),92),(78,79)),(63,64)),((((((((50,51),89),90),((60,69),68)),(((57,58),(96,97)),59)),(((65,99),81),80)),((((55,(100,101)),((70,71),108)),77),(62,(84,85)))),56)),((73,75),(74,76))),(((52,53),((54,(105,106)),67)),82))),72),115),((((2,44),(32,(46,47))),(35,109)),(33,34))),(((((((3,4),(41,114)),48),(((6,7),(24,25)),(26,27))),(((((5,((((11,12),(16,18)),(21,110)),(36,38))),(22,23)),(37,39)),10),116)),((((((8,9),(((13,14),((28,29),(30,31))),(15,17))),40),20),19),113)),((42,43),(((83,(102,112)),107),98)))),45);
 753: 2 -2284.870117 -1856.322105 (0,((((1,72),(((((((((((((49,95),(88,92)),(91,(93,94))),((((61,111),66),86),87)),(103,104)),(78,79)),(63,64)),(((((50,51),89),90),((60,68),69)),((((((55,(100,101)),((70,108),71)),77),56),(62,(84,85))),(((65,81),99),80)))),(((73,75),74),76)),67),((52,53),82)),(105,106)),54)),48),((((((((2,44),(((32,(((57,58),59),(96,97))),(46,47)),(33,34))),(35,109)),115),(((42,43),(((83,(102,112)),107),98)),113)),(((6,7),(24,25)),(((8,9),((13,14),(((28,29),31),30))),((15,17),(26,27))))),(((((3,4),41),114),(((19,20),40),116)),(((((5,36),38),(((11,12),(16,18)),(21,110))),(22,23)),(37,39)))),10)),45);
 754: 3 -1539.100586 -1859.595081 (0,((((((((((((((((1,72),((((((((((((((((((((49,95),(91,(92,(93,94)))),88),((78,79),(86,87))),103),104),(61,111)),66),(84,85)),62),(((55,(100,101)),((70,71),108)),77)),56),(((65,81),99),80)),((((50,51),90),89),((60,69),68))),(63,64)),((73,75),(74,76))),67),((52,53),82)),(105,106)),54)),23),115),22),((5,(36,38)),((((11,12),(16,18)),21),110))),(37,39)),(((6,7),(((((((8,9),(15,17)),13),14),(30,31)),(28,29)),(26,27))),(24,25))),10),((((3,4),(41,114)),48),(((19,20),40),116))),((42,43),(((83,(102,112)),107),98))),(35,109)),(33,34)),113),((32,(((57,58),59),(96,97))),(46,47))),(2,44)),45);
 755: 7 -1758.742188 -1853.311478 (0,((((((((1,72),(((((((((((((((49,95),92),91),(88,(93,94))),(((61,111),66),(86,87))),(103,104)),(78,79)),(63,64)),(((((50,51),(89,90)),69),(60,68)),((((((55,(100,101)),((70,108),71)),77),(62,(84,85))),56),(((65,99),81),80)))),(((73,75),74),76)),82),(52,53)),67),(105,106)),54)),115),(22,23)),((5,((((11,12),(16,18)),(21,110)),(36,38))),(37,39))),((((((3,4),(41,114)),48),(((19,20),40),116)),(((6,7),(24,25)),((((((8,9),(15,17)),13),14),((28,29),(30,31))),(26,27)))),10)),((42,43),(((83,(102,112)),107),98))),(((((2,44),(35,109)),((32,(((57,58),59),(96,97))),(46,47))),(33,34)),113)),45);
 756: 4 -1887.987549 -1856.510921 (0,((((((1,72),(((((((((((((49,95),(91,(92,(93,94)))),88),(((61,111),66),(86,87))),(103,104)),(78,79)),(63,64)),((((50,51),(89,90)),((60,68),69)),((((((55,(100,101)),((70,71),108)),77),(62,(84,85))),56),(((65,81),99),80)))),((73,75),(74,76))),67),((52,53),82)),(105,106)),54)),(22,23)),((((5,36),38),(21,110)),((11,12),(16,18)))),(37,39)),(((((((((2,44),((32,(((57,58),59),(96,97))),(46,47))),113),(33,34)),(35,109)),10),((42,43),(((83,(102,112)),(98,107)),115))),(((6,7),(24,25)),((((((8,9),(15,17)),(13,14)),(30,31)),(28,29)),(26,27)))),((((3,4),(41,114)),48),(((19,20),40),116)))),45);
 757: 11 -1656.251221 -1857.262294 (0,((((((((((1,72),((((((((((((49,(91,(92,95))),(93,94)),88),(((61,111),66),(86,87))),(103,104)),(78,79)),((((50,51),(89,90)),((60,69),68)),((((((55,(100,101)),((70,71),108)),77),56),(62,(84,85))),(((65,99),81),80)))),(63,64)),((73,75),(74,76))),67),((52,53),82)),(54,(105,106)))),23),22),(((5,(36,38)),((11,12),(16,18))),(21,110))),(37,39)),(42,43)),(((((3,4),114),41),48),(((((6,7),(24,25)),(((8,9),(26,27)),(((13,14),(15,17)),(((28,29),30),31)))),((19,20),40)),116))),(10,(((83,(102,112)),(98,107)),115))),(((((2,44),((32,(((57,58),59),(96,97))),(46,47))),113),(33,34)),(35,109))),45);
 758: 1 -1642.154297 -1858.080437 (0,(((((((((((((((1,72),(((((((((((((((((49,95),((91,(93,94)),92)),88),(86,87)),(78,79)),(103,104)),(61,111)),66),(62,(84,85))),((((55,(100,101)),((70,71),108)),77),56)),(((65,81),99),80)),(((50,51),(89,90)),((60,69),68))),(63,64)),((73,75),(74,76))),67),((52,53),82)),(54,(105,106)))),115),23),22),((5,((((11,12),(16,18)),(21,110)),(36,38))),(37,39))),10),(((6,7),(24,25)),(((((8,9),(15,17)),(13,14)),((28,29),(30,31))),(26,27)))),((((3,4),(41,114)),(((19,20),40),116)),48)),((42,43),(((83,(102,112)),107),98))),(35,109)),(33,34)),113),((32,(((57,58),59),(96,97))),(46,47))),(2,44)),45);
 759: 2 -2138.907227 -1880.671429 (0,((((1,72),(32,((46,47),(((((((49,(((88,(93,94)),95),91)),((86,87),(103,104))),92),((61,111),66)),((63,64),(78,79))),(((((52,53),82),((54,105),106)),67),(((73,75),74),76))),(((((50,51),(89,90)),((60,68),69)),(((65,80),81),99)),((((55,(100,101)),((70,108),71)),77),((56,((57,(58,59)),(96,97))),(62,(84,85))))))))),(((83,(102,112)),98),107)),(((((((((2,44),115),(35,109)),(33,34)),((((5,(((((11,12),(16,18)),21),110),36)),38),(22,23)),(37,39))),((((((3,4),(41,114)),(((8,9),19),20)),116),(((((13,(15,17)),40),14),(((28,29),30),31)),(26,27))),((24,25),(42,43)))),(10,48)),113),(6,7))),45);
 760: 3 -1772.206299 -1856.519198 (0,(((((((((1,72),(((((((((((49,((91,(93,94)),(92,95))),88),(((61,111),66),(86,87))),(103,104)),(78,79)),(63,64)),((((50,51),(89,90)),((60,69),68)),(((((((55,(100,101)),(70,71)),108),77),(62,(84,85))),56),(((65,81),99),80)))),((73,75),(74,76))),67),((52,53),82)),(54,(105,106)))),48),((3,4),(41,114))),((((2,44),115),(35,109)),(((32,(((57,58),59),(96,97))),(46,47)),(33,34)))),((19,(20,40)),116)),((((5,((((11,12),(16,18)),(21,110)),(36,38))),(37,39)),(22,23)),10)),(((6,7),(24,25)),(((((8,9),(15,17)),(13,14)),((28,29),(30,31))),(26,27)))),(((42,43),(((83,(102,112)),107),98)),113)),45);
 761: 1 -1836.113525 -1875.466165 (0,((((((((1,72),115),(((2,44),(35,109)),(33,34))),10),(((((3,4),(41,114)),((5,(36,38)),(((11,12),(16,18)),((21,(32,((46,47),(((((((((((49,((92,(93,94)),95)),91),((66,(86,87)),88)),((61,111),(103,104))),(78,79)),(63,64)),(((((52,53),82),(54,(105,106))),67),((73,75),(74,76)))),(((((55,(100,101)),((70,71),108)),77),(62,(84,85))),56)),(((65,81),99),80)),((50,51),(((60,69),68),(89,90)))),(((57,58),59),(96,97)))))),110)))),(((19,20),40),116)),((26,27),((28,29),(30,31))))),(((22,23),(37,39)),48)),(((6,7),(24,25)),(((8,9),(13,14)),(15,17)))),(((42,43),(((83,(102,112)),107),98)),113)),45);
 762: 1 -1566.781982 -1865.02722 (0,((((((1,72),((((((((((49,95),(93,94)),(((((61,111),66),(86,87)),(103,104)),88)),91),92),(78,79)),(63,64)),(((((((50,51),89),90),((60,69),68)),(((57,58),(96,97)),59)),(((65,99),81),80)),(((((55,(100,101)),((70,71),108)),77),56),(62,(84,85))))),((73,75),(74,76))),(((52,53),((54,(105,106)),67)),82))),115),(((2,44),(32,(46,47))),(35,109))),(33,34)),(((((((3,4),(41,114)),48),(((6,7),(24,25)),(26,27))),(((((5,((((11,12),(16,18)),(21,110)),(36,38))),(37,39)),(22,23)),10),116)),((((((8,9),(((13,14),((28,29),(30,31))),(15,17))),40),20),19),113)),((42,43),(((83,(102,112)),107),98)))),45);
 763: 1 -1941.573486 -1862.115394 (0,(((((((((((((1,72),((((((((((((((((((49,95),(92,(93,94))),91),88),(86,87)),(78,79)),(103,104)),(61,111)),66),(62,(84,85))),((((55,(100,101)),((70,71),108)),77),56)),(((65,81),99),80)),(((50,51),(89,90)),((60,69),68))),(63,64)),((73,75),(74,76))),67),((52,53),82)),(54,(105,106)))),115),(((5,((((11,12),(16,18)),(21,110)),(36,38))),(37,39)),(22,23))),10),(((6,7),(24,25)),((((((8,9),(15,17)),(13,14)),(30,31)),(28,29)),(26,27)))),((((3,4),(41,114)),48),(((19,20),40),116))),((42,43),(((83,(102,112)),107),98))),(35,109)),(33,34)),113),((32,(((57,58),59),(96,97))),(46,47))),(2,44)),45);
 764: 2 -1553.96936 -1857.836371 (0,(((((((((((((((1,72),((((((((((((((((49,95),((91,(93,94)),92)),88),(86,87)),(78,79)),(103,104)),(61,111)),66),(62,(84,85))),((((55,(100,101)),((70,71),108)),77),56)),((((50,51),(89,90)),((60,69),68)),(((65,81),99),80))),(63,64)),((73,75),(74,76))),67),((52,53),82)),(54,(105,106)))),115),23),22),((5,((((11,12),(16,18)),(21,110)),(36,38))),(37,39))),10),(((6,7),(24,25)),(((((8,9),(15,17)),(13,14)),((28,29),(30,31))),(26,27)))),((((3,4),(41,114)),48),(((19,20),40),116))),((42,43),(((83,(102,112)),107),98))),(35,109)),(33,34)),113),((32,(((57,58),59),(96,97))),(46,47))),(2,44)),45);
 765: 2 -1802.606445 -1861.912548 (0,(((((((1,72),((((((((((49,95),(91,(92,(93,94)))),88),(103,104)),((((61,111),66),86),87)),(78,79)),(63,64)),(((50,51),(((60,68),69),(89,90))),((((((55,(100,101)),((70,71),108)),77),((62,85),84)),56),(((65,81),99),80)))),54),(((((52,53),82),(67,((73,75),(74,76)))),106),105))),48),(10,((((83,(102,112)),107),98),115))),((((5,((((11,12),(16,18)),(21,110)),(36,38))),(22,23)),(37,39)),(42,43))),(((3,4),(41,114)),((((((((((((6,7),(24,25)),(26,27)),(28,29)),(30,31)),(13,14)),(15,17)),(8,9)),40),20),19),116))),((((2,44),(((32,((((57,58),59),96),97)),(46,47)),(35,109))),(33,34)),113)),45);
 766: 2 -1852.452637 -1856.256727 (0,(((((((1,72),((((((((((((((49,95),92),91),(93,94)),88),(((61,111),66),(86,87))),(103,104)),(78,79)),(63,64)),((((50,51),(89,90)),((60,69),68)),((((((55,(100,101)),((70,71),108)),77),(62,(84,85))),56),((65,(81,99)),80)))),((73,75),(74,76))),67),((52,53),82)),(54,(105,106)))),(22,23)),(5,((((11,12),(16,18)),(21,110)),(36,38)))),(37,39)),((((((((2,44),((32,(((57,58),59),(96,97))),(46,47))),113),(33,34)),(35,109)),(((83,(102,112)),(98,107)),115)),(42,43)),((((3,4),(41,114)),48),(((6,7),(24,25)),((((8,9),(((13,14),(15,17)),((28,29),(30,31)))),(26,27)),(((19,20),40),116)))))),10),45);
 767: 2 -1802.891357 -1865.45909 (0,(((((((((((1,((((((((((((((49,95),88),(91,(92,(93,94)))),((((61,111),66),86),87)),(103,104)),(78,79)),(63,64)),(((((50,51),(89,90)),((60,68),69)),77),((((55,(100,101)),((70,108),71)),(56,(62,(84,85)))),(((65,99),81),80)))),((73,75),(74,76))),82),(52,53)),67),(105,106)),54)),72),115),23),22),(5,((((11,12),(16,18)),(21,110)),(36,38)))),(37,39)),10),((((((3,4),114),41),48),((19,(20,40)),116)),(((6,7),(24,25)),(((((8,9),((13,14),(15,17))),(30,31)),(28,29)),(26,27))))),((42,43),(((83,(102,112)),107),98))),(((2,44),(((32,(((57,58),59),(96,97))),(46,47)),((33,34),(35,109)))),113)),45);
 768: 1 -1604.327148 -1859.036492 (0,(((((((1,72),(((((((((((49,95),((91,(93,94)),92)),88),(((61,111),66),(86,87))),(103,104)),(78,79)),(63,64)),(((50,51),(((60,69),68),(89,90))),((((((55,(100,101)),(70,(71,108))),77),56),(((65,99),81),80)),(62,(84,85))))),54),((((52,53),82),(67,((73,75),(74,76)))),106)),105)),48),(10,(((83,(102,112)),(98,107)),115))),(((((3,4),41),114),(((((((((((6,7),(24,25)),(26,27)),(28,29)),(30,31)),(13,14)),(15,17)),(8,9)),40),20),19)),116)),(((((5,(36,38)),(((11,(16,18)),12),(21,110))),(37,39)),(22,23)),(42,43))),(((((2,44),(35,109)),((32,(((57,58),59),(96,97))),(46,47))),(33,34)),113)),45);
 769: 1 -1939.436768 -1861.501291 (0,((((((1,72),(((((((((((((49,(91,95)),92),(93,94)),88),(103,104)),((((61,111),66),87),86)),(78,79)),(63,64)),((((50,51),(89,90)),((60,69),68)),(((((55,(100,101)),((70,71),108)),77),(56,(62,(84,85)))),(((65,81),99),80)))),(((73,75),74),76)),67),((52,53),82)),(54,(105,106)))),48),((((3,4),(41,114)),((19,20),40)),116)),(((((((2,44),(32,((((57,58),59),(96,97)),113))),((33,34),(46,47))),(35,109)),115),(((6,7),(24,25)),(((8,9),(13,((14,(15,17)),((28,29),(30,31))))),(26,27)))),(((((5,(((11,12),(16,18)),(21,110))),(36,38)),(22,23)),(37,39)),((42,43),(((83,(102,112)),107),98))))),10),45);
 770: 1 -2102.600342 -1863.800199 (0,(((((((((((((((1,72),(((((((((((((((((49,95),((91,(93,94)),92)),88),(86,87)),(78,79)),(103,104)),(61,111)),66),(62,(84,85))),((((55,(100,101)),((70,71),108)),77),56)),(((65,81),99),80)),(((50,51),(89,90)),((60,69),68))),(63,64)),((73,75),(74,76))),67),((52,53),82)),(54,(105,106)))),115),23),22),((5,((((11,12),(16,18)),(21,110)),(36,38))),(37,39))),10),(((6,7),(24,25)),(((((8,9),(15,17)),(13,14)),((28,29),(30,31))),(26,27)))),((((3,4),(41,114)),48),(((19,20),40),116))),(((42,43),98),((83,(102,112)),107))),(35,109)),(33,34)),113),((32,(((57,58),59),(96,97))),(46,47))),(2,44)),45);
 771: 1 -1991.626831 -1868.633854 (0,(((((((1,72),(((((((((((((((((((49,((88,(93,94)),92)),95),91),(103,104)),86),87),(61,111)),66),56),((((55,(100,101)),((70,71),108)),77),(62,(84,85)))),(78,79)),(63,64)),(((((50,51),89),90),((60,68),69)),(((65,81),99),80))),(((73,75),74),76)),67),((52,53),82)),106),54),105)),(22,23)),(10,(((83,(102,112)),(98,107)),115))),(((((3,4),114),41),48),((((((5,(((11,12),(16,18)),(21,110))),(36,38)),(37,39)),((((8,9),19),20),40)),(((((13,14),(15,17)),(30,31)),(28,29)),(26,27))),116))),((6,7),(24,25))),(((((2,44),(35,109)),((32,(((57,59),58),(96,97))),(46,47))),(33,34)),((42,43),113))),45);
 772: 4 -1767.227539 -1860.345218 (0,((((((((1,72),((((((((((((49,95),((91,92),(93,94))),88),(((61,111),66),(86,87))),(103,104)),(78,79)),(63,64)),((((50,51),(89,90)),((60,68),69)),((((((55,(100,101)),((70,71),108)),77),(62,(84,85))),56),(((65,81),99),80)))),67),((73,75),(74,76))),((52,53),82)),(54,(105,106)))),48),(10,(((33,34),(35,109)),115))),(((((((3,4),41),114),((19,20),40)),116),(((5,((((11,12),(16,18)),(21,110)),(36,38))),(37,39)),(22,23))),(((6,7),(24,25)),((((8,9),(13,14)),((28,29),(30,31))),((15,17),(26,27)))))),((42,43),(((83,(102,112)),107),98))),(((32,(((57,58),59),(96,97))),(46,47)),113)),(2,44)),45);
 773: 2 -1661.069824 -1881.23735 (0,((((1,72),(32,((46,47),(((((((49,(((88,(93,94)),95),91)),((86,87),(103,104))),92),((61,111),66)),((63,64),(78,79))),(((((52,53),82),((54,105),106)),67),(((73,75),74),76))),(((((50,51),(89,90)),((60,68),69)),(((65,80),81),99)),(((((55,(100,101)),(70,108)),71),77),((56,((57,(58,59)),(96,97))),(62,(84,85))))))))),(((83,(102,112)),98),107)),(((((((((2,44),115),(35,109)),(33,34)),((((5,((((11,12),(16,18)),(21,110)),36)),38),(22,23)),(37,39))),((((((3,4),(41,114)),(((8,9),19),20)),116),(((((13,(15,17)),40),14),(((28,29),30),31)),(26,27))),((24,25),(42,43)))),(10,48)),113),(6,7))),45);
 774: 3 -1769.509033 -1861.359401 (0,((((((((1,72),(((((((((((49,((91,92),95)),(88,(93,94))),(((61,111),66),(86,87))),(103,104)),(78,79)),((((50,51),(89,90)),((60,69),68)),((((((55,(100,101)),((70,71),108)),77),(62,(84,85))),56),(((65,81),99),80)))),(63,64)),((73,75),(74,76))),67),((52,53),82)),(54,(105,106)))),(22,23)),((5,((((11,12),(16,18)),(21,110)),(36,38))),(37,39))),(42,43)),((((3,4),(41,114)),48),(((((6,7),(24,25)),(((13,14),(15,17)),((28,29),(30,31)))),((8,9),(26,27))),(((19,20),40),116)))),(10,(((83,(102,112)),107),(98,115)))),(((((2,44),((32,(((57,58),59),(96,97))),(46,47))),113),(33,34)),(35,109))),45);
 775: 2 -2026.011719 -1856.763914 (0,(((((((1,72),((((((((((49,95),((91,(93,94)),92)),88),(((61,111),66),(86,87))),(103,104)),(78,79)),(63,64)),(((50,51),(((60,69),68),(89,90))),((((((55,(100,101)),((70,71),108)),77),56),(62,(84,85))),(((65,81),99),80)))),54),((((52,53),82),(67,((73,75),(74,76)))),(105,106)))),48),((((3,4),(41,114)),(((((((((((6,7),(24,25)),(26,27)),(28,29)),(30,31)),(13,14)),(15,17)),(8,9)),40),20),19)),116)),(((((5,(36,38)),(((11,12),(16,18)),(21,110))),(37,39)),(22,23)),((10,115),((83,(102,112)),(98,107))))),(42,43)),(((((2,44),(35,109)),((32,(((57,58),59),(96,97))),(46,47))),(33,34)),113)),45);
 776: 2 -1663.416626 -1873.698683 (0,((((((1,72),((46,47),(((((((((49,((92,(93,94)),95)),91),88),(((((61,111),66),104),103),(86,87))),((50,51),(((60,69),68),(89,90)))),(78,79)),(63,64)),(((((52,53),82),(54,(105,106))),67),((73,75),(74,76)))),((((((55,(100,101)),((70,71),108)),77),(62,(84,85))),(56,(((57,58),59),(96,97)))),(((65,81),99),80))))),(((((2,44),(33,34)),(32,(35,109))),115),(((83,(102,112)),98),107))),((((3,4),(41,114)),48),((((((5,(((22,23),(37,39)),(24,25))),(36,38)),(((11,12),(16,18)),21)),116),(((8,9),(((13,14),((28,29),(30,31))),(15,17))),((19,40),20))),((10,110),(26,27))))),(42,43)),((6,7),113)),45);
 777: 5 -1371.571533 -1858.666817 (0,(((((((1,72),((((((((((49,95),(91,(92,(93,94)))),88),(((61,111),66),(86,87))),(103,104)),(78,79)),((((50,51),(89,90)),((60,69),68)),((((((55,(100,101)),((70,71),108)),56),77),(62,(84,85))),(((65,81),99),80)))),(63,64)),54),(((((52,53),82),(67,(((73,75),74),76))),105),106))),48),((3,4),(41,114))),(((5,((((11,12),(16,18)),(21,110)),(36,38))),(22,23)),(37,39))),((((((((((((6,7),(24,25)),(26,27)),(28,29)),(30,31)),(13,14)),(15,17)),(8,9)),40),(19,20)),116),((10,115),((42,43),(((83,(102,112)),107),98))))),(((((2,44),(35,109)),((32,(((57,58),59),(96,97))),(46,47))),(33,34)),113)),45);
 778: 6 -1473.763794 -1861.692248 (0,((((((((1,72),(((((((((((((((((49,95),(91,92)),(93,94)),88),(((61,111),66),(86,87))),(103,104)),(((50,51),(89,90)),((60,69),68))),(78,79)),(63,64)),((((((55,(100,101)),((70,71),108)),77),(62,(84,85))),56),(((65,81),99),80))),((73,75),(74,76))),82),(52,53)),67),105),106),54)),(22,23)),((5,((((11,12),(16,18)),(21,110)),(36,38))),(37,39))),((((((6,7),(24,25)),((((13,14),(15,17)),((28,29),(30,31))),(26,27))),(8,9)),((19,20),40)),116)),((((((((2,44),((32,(((57,58),59),(96,97))),(46,47))),113),(33,34)),(35,109)),115),(((83,(102,112)),107),98)),(42,43))),(((3,4),(41,114)),48)),10),45);
 779: 6 -1303.464111 -1859.589542 (0,(((((((((((((((1,72),(((((((((((((((((49,95),((91,(93,94)),92)),88),(86,87)),(78,79)),(103,104)),(61,111)),66),(62,(84,85))),((((55,(100,101)),((70,71),108)),77),56)),(((65,81),99),80)),(((50,51),(89,90)),((60,69),68))),(63,64)),((73,75),(74,76))),67),((52,53),82)),(54,(105,106)))),115),23),22),((5,(((((11,12),(16,18)),21),110),(36,38))),(37,39))),10),(((6,7),(24,25)),(((((8,9),(15,17)),(13,14)),((28,29),(30,31))),(26,27)))),((((3,4),(41,114)),48),(((19,20),40),116))),((42,43),(((83,(102,112)),107),98))),(35,109)),(33,34)),113),((32,(((57,58),59),(96,97))),(46,47))),(2,44)),45);
 780: 1 -1778.820679 -1868.735301 (0,((((((1,72),(((((((((((((((49,95),88),92),(91,(93,94))),((((61,111),66),104),103)),(86,87)),(78,79)),(63,64)),(((((50,51),89),90),((60,69),68)),(((((((55,(100,101)),(84,85)),62),((70,71),108)),77),56),((65,(81,99)),80)))),((73,75),(74,76))),67),((52,53),82)),106),105),54)),48),((((((3,4),(41,114)),((19,40),20)),116),(((((5,38),((((11,12),((16,18),110)),21),36)),(37,39)),(22,23)),10)),(((6,7),((((((8,9),(15,17)),(13,14)),(30,31)),(28,29)),(26,27))),(24,25)))),(((42,43),98),((83,(102,112)),107))),(((((2,44),(((32,(((57,58),59),(96,97))),(46,47)),113)),(35,109)),(33,34)),115)),45);
 781: 1 -1878.670898 -1874.541401 (0,(((((((1,72),((((83,(102,112)),107),98),115)),((24,25),(42,43))),48),(((((((3,4),41),114),((((11,12),(16,18)),(21,110)),((46,47),((((((((((((((49,((92,(93,94)),95)),91),88),((((61,111),66),104),103)),(86,87)),(78,79)),(63,64)),((((52,53),((54,(105,106)),67)),82),((73,75),(74,76)))),((50,51),(((60,69),68),(89,90)))),(((65,81),99),80)),(62,(84,85))),(((55,(100,101)),((70,71),108)),77)),56),(((57,58),59),(96,97)))))),((((8,9),(((13,14),((15,17),(((28,29),31),30))),(26,27))),(19,20)),40)),116),((((5,(36,38)),(22,23)),(37,39)),10))),((6,7),113)),((((2,44),32),(35,109)),(33,34))),45);
 782: 2 -1768.859375 -1859.457954 (0,((((((((((1,72),(((((((((((((49,92),(91,(93,94))),95),88),(103,104)),(((61,111),66),(86,87))),(78,79)),(63,64)),((((50,51),(89,90)),((60,69),68)),(((((((55,(100,101)),(70,71)),108),77),56),(62,(84,85))),((65,(81,99)),80)))),((73,75),(74,76))),67),((52,53),82)),(54,(105,106)))),48),((3,4),(41,114))),10),(((83,(102,112)),(98,107)),115)),(((5,((((11,12),(16,18)),(21,110)),(36,38))),(22,23)),(37,39))),(42,43)),((((((((((((((6,7),(24,25)),(26,27)),(28,29)),30),31),(13,14)),(15,17)),(8,9)),40),20),19),113),116)),(((2,44),(35,109)),(((32,((57,(58,59)),(96,97))),(46,47)),(33,34)))),45);
 783: 10 -2092.9021 -1857.173088 (0,((((((1,72),(((((((((((((49,(91,95)),92),(93,94)),88),(103,104)),((((61,111),66),87),86)),(78,79)),(63,64)),((((50,51),(89,90)),((60,69),68)),(((((55,(100,101)),((70,71),108)),77),(56,(62,(84,85)))),((65,(81,99)),80)))),(((73,75),74),76)),67),((52,53),82)),(54,(105,106)))),48),((((3,4),(41,114)),((19,20),40)),116)),(((((((2,44),(32,((((57,58),59),(96,97)),113))),((33,34),(46,47))),(35,109)),115),(((6,7),(24,25)),(((8,9),((13,(14,(15,17))),((28,29),(30,31)))),(26,27)))),(((((5,(((11,12),(16,18)),(21,110))),(36,38)),(22,23)),(37,39)),((42,43),(((83,(102,112)),107),98))))),10),45);
 784: 1 -1775.531494 -1862.630192 (0,((((((((1,72),((((((((((((49,95),91),(93,94)),(88,92)),((61,111),(66,(86,87)))),(103,104)),(78,79)),(((((50,51),89),90),((60,68),69)),((((((55,(100,101)),((70,108),71)),77),(62,(84,85))),56),(((65,81),99),80)))),(63,64)),54),105),((((52,53),82),(67,((73,75),(74,76)))),106))),48),(((5,((((11,12),(16,18)),(21,110)),(36,38))),(37,39)),(22,23))),((((3,4),114),41),((((((((((((6,7),(24,25)),(26,27)),(28,29)),(30,31)),(13,14)),(15,17)),(8,9)),40),20),19),116))),(10,(((83,(102,112)),(98,107)),115))),(42,43)),(((((2,44),(35,109)),((32,(((57,58),59),(96,97))),(46,47))),(33,34)),113)),45);
 785: 4 -1507.246338 -1861.963778 (0,(((((((((((((((1,72),((((((((((((((((((49,95),((91,(93,94)),92)),88),(86,87)),(78,79)),(103,104)),(61,111)),66),(62,(84,85))),((((55,(100,101)),((70,71),108)),77),56)),((65,81),99)),80),(((50,51),(89,90)),((60,69),68))),(63,64)),((73,75),(74,76))),67),((52,53),82)),(54,(105,106)))),115),23),22),((5,((((11,12),(16,18)),(21,110)),(36,38))),(37,39))),10),(((6,7),(24,25)),(((((8,9),(15,17)),(13,14)),((28,29),(30,31))),(26,27)))),((((3,4),(41,114)),48),(((19,20),40),116))),((42,43),(((83,(102,112)),107),98))),(35,109)),(33,34)),113),((32,(((57,58),59),(96,97))),(46,47))),(2,44)),45);
 786: 4 -1887.690674 -1856.372727 (0,((((((((1,72),((((((((((((((49,92),95),(91,(93,94))),88),(((61,111),66),(86,87))),(103,104)),(78,79)),(63,64)),(((((50,51),89),90),((60,69),68)),(((((((55,(100,101)),((70,108),71)),77),(62,(84,85))),56),((65,99),81)),80))),((73,75),(74,76))),67),((52,53),82)),(105,106)),54)),48),(((3,4),114),41)),((((5,((((11,(16,18)),12),(21,110)),(36,38))),(37,39)),(22,23)),((((((6,7),(24,25)),(((8,9),(26,27)),((((13,14),(15,17)),(30,31)),(28,29)))),((19,20),40)),116),10))),(((83,(102,112)),(98,107)),115)),(42,43)),(((((2,44),(35,109)),((32,(((57,58),59),(96,97))),(46,47))),(33,34)),113)),45);
 787: 2 -1614.629395 -1877.175815 (0,((((1,72),(32,((46,47),(((((((((49,((88,(93,94)),95)),(91,92)),(86,87)),(103,104)),((61,111),66)),(78,79)),(63,64)),(((((52,53),82),67),((54,105),106)),(((73,75),74),76))),(((((50,51),(89,90)),((60,68),69)),((65,(80,99)),81)),(((((55,(100,101)),((70,108),71)),77),(62,(84,85))),(56,((57,(58,59)),(96,97))))))))),(((83,(102,112)),98),107)),((((((((((2,44),115),(35,109)),(33,34)),((24,25),(42,43))),(((5,((((11,12),(16,18)),(21,110)),(36,38))),(22,23)),(37,39))),(((((3,4),(41,114)),(((8,9),19),20)),116),(((((((13,40),(15,17)),14),31),30),(28,29)),(26,27)))),(10,48)),113),(6,7))),45);
 788: 4 -1600.112183 -1861.75301 (0,(((((((((1,72),((((((((((((49,((92,(93,94)),95)),91),88),(((61,111),66),(86,87))),(103,104)),(78,79)),(63,64)),((((50,51),(89,90)),(60,(68,69))),((((((55,(100,101)),((70,71),108)),77),(62,(84,85))),56),(((65,81),99),80)))),((73,75),(74,76))),67),((52,53),82)),(54,(105,106)))),48),((3,4),(41,114))),(((5,((((11,12),(16,18)),(21,110)),(36,38))),(((19,20),40),116)),(37,39))),((((6,7),(24,25)),((8,9),(((((13,14),(15,17)),(((28,29),31),30)),26),27))),(10,(22,23)))),((((2,44),115),(35,109)),(((32,(((57,58),59),(96,97))),(46,47)),(33,34)))),((42,43),(((83,(102,112)),107),98))),113),45);
 789: 1 -1802.10791 -1860.087836 (0,((((((((((((1,72),((((((((((((((49,95),(91,92)),(93,94)),88),(103,104)),(((61,111),66),(86,87))),(78,79)),((((50,51),(89,90)),((60,68),69)),(((((55,(100,101)),((70,108),71)),77),(56,(62,(84,85)))),(((65,81),99),80)))),(63,64)),((73,75),(74,76))),67),((52,53),82)),(105,106)),54)),48),((3,4),(41,114))),10),(((83,(102,112)),(98,107)),115)),(((5,((((11,12),(16,18)),(21,110)),(36,38))),(22,23)),(37,39))),(42,43)),(((((((((((6,7),(24,25)),(26,27)),(28,29)),(30,31)),(13,14)),(15,17)),40),(8,9)),(19,20)),116)),((33,34),(35,109))),(((32,(((57,58),59),(96,97))),(46,47)),113)),(2,44)),45);
 790: 3 -1903.698975 -1864.721911 (0,(((((1,72),((((((((((((49,95),((91,(93,94)),92)),88),(((61,111),66),(86,87))),(103,104)),(78,79)),(63,64)),((((50,51),(89,90)),((60,69),68)),((((((55,(100,101)),((70,71),108)),77),(62,(84,85))),56),(((65,81),99),80)))),((73,75),(74,76))),67),((52,53),82)),(54,(105,106)))),48),((((((((2,44),(32,((((57,58),59),(96,97)),113))),((33,34),(46,47))),(35,109)),115),10),((42,43),(((83,(102,112)),107),98))),((((((((((((3,4),(41,114)),116),40),20),19),((13,14),((28,29),(30,31)))),(8,9)),(26,27)),(15,17)),(6,7)),(24,25)))),(((5,((((11,12),(16,18)),(21,110)),(36,38))),(22,23)),(37,39))),45);
 791: 2 -1704.304932 -1857.500369 (0,((((((((1,72),((((((((((((49,95),(91,(92,(93,94)))),88),(((61,111),66),(86,87))),(103,104)),(78,79)),(63,64)),(((50,51),(((60,69),68),(89,90))),((((((55,(100,101)),((70,71),108)),77),(62,(84,85))),56),(((65,81),99),80)))),((73,75),(74,76))),67),((52,53),82)),(54,(105,106)))),48),((((((3,4),(41,114)),((19,20),40)),116),(((5,((((11,12),(16,18)),(21,110)),(36,38))),(37,39)),(22,23))),(((6,7),(24,25)),((((8,9),(13,14)),((28,29),(30,31))),((15,17),(26,27)))))),(10,(((33,34),(35,109)),115))),((42,43),(((83,(102,112)),107),98))),(((32,(((57,58),59),(96,97))),(46,47)),113)),(2,44)),45);
 792: 1 -2190.220459 -1857.857144 (0,(((((((((((1,72),(((((((((((49,((88,(91,(93,94))),95)),92),(((61,111),66),(86,87))),(103,104)),(78,79)),(63,64)),(((((50,51),(89,90)),((60,69),68)),(((65,81),99),80)),(((((55,(100,101)),((70,71),108)),77),(62,(84,85))),56))),(((73,75),74),76)),67),((52,53),82)),(54,(105,106)))),115),(22,23)),((((5,36),38),(((11,(16,18)),12),(21,110))),(37,39))),10),(((6,7),(24,25)),(((((((8,9),(15,17)),13),14),(30,31)),(28,29)),(26,27)))),(((3,4),(41,114)),48)),(((19,20),40),116)),(((42,43),98),((83,(102,112)),107))),((((2,44),(((32,(((57,58),59),(96,97))),(46,47)),(35,109))),(33,34)),113)),45);
 793: 3 -2098.259766 -1862.957733 (0,(((((((((((((1,72),((((((((((((((49,95),92),91),(93,94)),88),(((61,111),66),(86,87))),(103,104)),(78,79)),(63,64)),(((((50,51),89),90),((60,69),68)),((((((55,(100,101)),((70,71),108)),77),((62,84),85)),56),(((65,99),81),80)))),((73,75),(74,76))),67),((52,53),82)),(54,(105,106)))),48),(((3,4),114),41)),((((5,(36,38)),(((11,12),(16,18)),(21,110))),(37,39)),(22,23))),((((((((((((6,7),(24,25)),(26,27)),(28,29)),(30,31)),(13,14)),(15,17)),(8,9)),40),20),19),116)),(10,((((83,(102,112)),107),98),115))),(42,43)),(35,109)),(33,34)),113),((32,(((57,58),59),(96,97))),(46,47))),(2,44)),45);
 794: 1 -1801.902344 -1873.992731 (0,((((((((((((((1,72),(32,(((46,47),((((((((((49,(91,((92,(93,94)),95))),88),(86,87)),(103,104)),(61,111)),66),((((((((50,51),89),90),((60,69),68)),(((65,99),81),80)),(62,(84,85))),(((55,(100,101)),((70,108),71)),77)),56)),(78,79)),(63,64)),(((((52,53),82),((54,105),106)),67),(((73,75),74),76)))),((((57,58),59),96),97)))),115),(((83,(102,112)),107),98)),40),(((13,(14,(15,17))),(28,29)),(30,31))),((((((3,4),41),114),((5,((22,23),(37,39))),(((((11,12),(16,18)),21),36),38))),((((8,9),19),20),116)),((26,27),110))),10),48),(((2,44),(35,109)),(33,34))),(42,43)),(24,25)),(6,7)),113),45);
 795: 1 -1565.624268 -1873.300832 (0,((((((1,72),(((((((((((((49,((91,(92,(93,94))),95)),88),((((61,111),66),87),86)),(103,104)),(78,79)),(63,64)),(((((50,51),90),89),((60,68),69)),((((((55,(100,101)),((70,71),108)),77),(62,(84,85))),((65,(81,99)),80)),56))),((73,75),(74,76))),67),((52,53),82)),106),105),54)),48),(((5,(((((11,12),(16,18)),(21,110)),36),38)),(22,23)),(37,39))),((((((2,44),((33,34),(46,47))),(((32,((((57,58),59),96),97)),((42,43),(((83,(102,112)),107),98))),113)),(35,109)),115),10)),((((3,4),114),(((((6,7),(26,27)),(24,25)),((((8,9),(15,17)),(13,14)),((28,29),(30,31)))),41)),(((19,20),40),116))),45);
 796: 3 -1615.763428 -1859.717415 (0,((((((((((1,72),((((((((((((((49,(91,(93,94))),92),95),88),(((61,111),66),(86,87))),(103,104)),(78,79)),((((((55,(100,101)),((70,108),71)),77),(62,(84,85))),56),(((65,99),81),80))),((((50,51),(89,90)),(60,(68,69))),(63,64))),((73,75),(74,76))),67),((52,53),82)),(105,106)),54)),115),22),23),(((5,38),(((11,(12,(16,18))),(21,110)),36)),(37,39))),10),((((((3,4),(41,114)),48),((19,20),40)),116),(((6,7),(24,25)),((((8,9),(13,14)),(15,17)),((26,27),((28,29),(30,31))))))),((42,43),(((83,(102,112)),107),98))),((((2,44),(((32,(((57,58),59),(96,97))),(46,47)),(35,109))),(33,34)),113)),45);
 797: 1 -1847.214111 -1867.439638 (0,(((((1,72),((83,(102,112)),(98,107))),((((2,44),(((32,(((57,58),59),(96,97))),(46,47)),(33,34))),(35,109)),115)),10),(((((((((((((3,4),41),114),(19,(20,40))),((((8,9),((13,14),(15,17))),((28,29),(30,31))),(26,27))),116),(((11,12),(16,18)),(21,110))),(36,38)),5),(22,23)),(37,39)),48),((6,7),((24,25),(((42,43),(((((((((((49,(88,91)),95),(92,(93,94))),(86,87)),(103,104)),(78,79)),(61,111)),66),(((((((((50,51),89),90),((60,68),69)),80),((65,81),99)),(62,(84,85))),(((55,(100,101)),((70,71),108)),77)),56)),(63,64)),(((((52,53),82),(54,(105,106))),67),((73,75),(74,76))))),113))))),45);
 798: 2 -1498.027588 -1880.988486 (0,((((((1,72),((((((((((((((49,((88,(93,94)),92)),95),91),(103,104)),(66,(86,87))),(((((50,51),89),90),((60,68),69)),(((65,81),99),80))),((((((55,(100,101)),((70,71),108)),77),(61,111)),(56,(62,(84,85)))),(78,79))),(63,64)),(((73,75),74),76)),67),((52,53),82)),106),54),105)),(22,23)),(10,((((83,(102,112)),107),98),115))),(((((3,4),114),41),(((((5,(37,39)),(((((11,12),(16,18)),(21,110)),38),36)),(((8,9),19),(20,40))),(((((13,14),(15,17)),(30,31)),(28,29)),(26,27))),116)),48)),(((((2,44),((32,((((57,59),58),97),96)),(46,47))),(35,109)),(33,34)),((6,7),((24,25),((42,43),113))))),45);
 799: 1 -1917.852661 -1858.831267 (0,(((((((((((((((1,72),(((((((((((((((((49,95),((91,(93,94)),92)),88),(86,87)),(78,79)),(103,104)),(61,111)),66),(62,(84,85))),((((55,(100,101)),((70,71),108)),77),56)),(((65,81),99),80)),((50,51),(((60,69),68),(89,90)))),(63,64)),((73,75),(74,76))),67),((52,53),82)),(54,(105,106)))),115),23),22),((5,((((11,12),(16,18)),(21,110)),(36,38))),(37,39))),10),(((6,7),(24,25)),(((((8,9),(15,17)),(13,14)),((28,29),(30,31))),(26,27)))),((((3,4),(41,114)),48),(((19,20),40),116))),((42,43),(((83,(102,112)),107),98))),(35,109)),(33,34)),113),((32,(((57,58),59),(96,97))),(46,47))),(2,44)),45);
 800: 1 -2132.716553 -1864.941377 (0,(((((((1,72),((((((((((((((((((49,((88,(93,94)),92)),95),91),(103,104)),86),87),(61,111)),66),(((((55,(100,101)),((70,71),108)),77),(62,(84,85))),56)),(78,79)),(63,64)),(((((50,51),89),90),((60,68),69)),(((65,81),99),80))),(((73,75),74),76)),67),((52,53),82)),106),54),105)),(22,23)),(10,(((83,(102,112)),(98,107)),115))),(((((3,4),114),41),((((((5,(((11,12),(16,18)),(21,110))),(36,38)),(37,39)),((((8,9),19),20),40)),(((((13,14),(15,17)),(30,31)),(28,29)),(26,27))),116)),48)),((6,7),(24,25))),(((((2,44),(35,109)),((32,(((57,59),58),(96,97))),(46,47))),(33,34)),((42,43),113))),45);
 801: 1 -1912.438477 -1872.136969 (0,((((((((1,72),(((((((((((((((49,95),92),91),(93,94)),88),(((61,111),104),103)),(66,(86,87))),(78,79)),(63,64)),((((((50,51),89),90),((60,69),68)),(((55,(100,101)),((70,71),108)),77)),((56,(62,(84,85))),(65,((80,81),99))))),(((73,75),74),76)),67),82),(52,53)),(54,(105,106)))),48),(((3,4),(41,114)),(((19,20),40),116))),(((((2,44),(35,109)),((32,((((57,59),58),97),96)),((46,47),115))),(33,34)),10)),((((5,((((11,12),(16,18)),(21,110)),(36,38))),(22,23)),(37,39)),(((6,7),(24,25)),(((((((8,9),(15,17)),(13,14)),30),31),(28,29)),(26,27))))),((42,43),(((83,(102,112)),107),98))),113),45);
 802: 1 -1998.511597 -1872.639311 (0,(((((((1,72),((46,47),((((((((((49,((92,95),(93,94))),91),88),(86,87)),(((61,111),66),(103,104))),(((50,51),(89,90)),((60,68),69))),(78,79)),(63,64)),(((((52,53),82),(54,(105,106))),67),((73,75),(74,76)))),((((((55,(100,101)),((70,71),108)),77),(62,(84,85))),(56,(((57,59),58),(96,97)))),(((65,99),81),80))))),((((2,44),(33,34)),(32,(35,109))),((((83,(102,112)),98),107),115))),((((3,4),(41,114)),48),((((((5,(((22,23),(37,39)),(24,25))),(36,38)),(((11,12),(16,18)),21)),116),(((8,9),(((13,14),((28,29),(30,31))),(15,17))),((19,40),20))),((10,110),(26,27))))),(42,43)),(6,7)),113),45);
 803: 1 -2001.740967 -1863.800199 (0,(((((((((((((((1,72),(((((((((((((((((49,95),((91,(93,94)),92)),88),(86,87)),(78,79)),(103,104)),(61,111)),66),(62,(84,85))),((((55,(100,101)),((70,71),108)),77),56)),(((65,81),99),80)),(((50,51),(89,90)),((60,69),68))),(63,64)),((73,75),(74,76))),67),((52,53),82)),(54,(105,106)))),115),23),22),((5,((((11,12),(16,18)),(21,110)),(36,38))),(37,39))),10),(((6,7),(24,25)),(((((8,9),(15,17)),(13,14)),((28,29),(30,31))),(26,27)))),((((3,4),(41,114)),48),(((19,20),40),116))),(((42,43),98),((83,(102,112)),107))),(35,109)),(33,34)),113),((32,(((57,58),59),(96,97))),(46,47))),(2,44)),45);
 804: 1 -1950.76123 -1857.828206 (0,((((((1,72),(((((((((((49,88),((91,(93,94)),(92,95))),(103,104)),((((61,111),66),86),87)),(78,79)),(63,64)),((((50,51),(89,90)),((60,69),68)),((((((55,(100,101)),((70,108),71)),77),56),(62,(84,85))),(((65,99),81),80)))),((73,75),(74,76))),67),((52,53),82)),(54,(105,106)))),48),(((3,4),114),41)),((((((((2,44),115),(35,109)),(((32,(((57,58),59),(96,97))),(46,47)),(33,34))),(((83,(102,112)),107),98)),10),(((((5,38),((((11,12),(16,18)),(21,110)),36)),(37,39)),(22,23)),(42,43))),(((((6,7),(24,25)),(((8,9),(((13,14),(15,17)),((28,29),(30,31)))),(26,27))),((19,40),20)),116))),113),45);
 805: 1 -1601.631104 -1852.747665 (0,((((((((((1,72),((((((((((((49,(93,94)),((91,92),95)),88),(((61,111),66),(86,87))),(103,104)),(78,79)),(63,64)),((((((50,51),90),89),((60,68),69)),((65,(81,99)),80)),(((((55,(100,101)),((70,71),108)),77),(62,(84,85))),56))),((73,75),(74,76))),67),((52,53),82)),(54,(105,106)))),115),(22,23)),(5,((((11,(16,18)),12),(21,110)),(36,38)))),(37,39)),((((((3,4),114),41),48),(((19,20),40),116)),(((6,7),(((8,9),((((13,14),30),31),(28,29))),((15,17),(26,27)))),(24,25)))),10),((42,43),(((83,(102,112)),107),98))),((((2,44),((32,(((57,58),59),(96,97))),(46,47))),((33,34),(35,109))),113)),45);
 806: 3 -1774.293701 -1852.082339 (0,(((((((((((1,72),((((((((((((49,(91,(92,95))),(93,94)),88),(103,104)),(((61,111),66),(86,87))),(78,79)),(((((50,51),(89,90)),((60,69),68)),(((65,81),99),80)),((((((55,(100,101)),((70,71),108)),77),62),(84,85)),56))),(63,64)),((73,75),(74,76))),67),((52,53),82)),(54,(105,106)))),115),(22,23)),(5,((((11,12),(16,18)),(21,110)),(36,38)))),(37,39)),10),(((6,7),(24,25)),(((((8,9),(15,17)),(13,14)),((28,29),(30,31))),(26,27)))),((((3,4),(41,114)),48),(((19,20),40),116))),((42,43),(((83,(102,112)),107),98))),(((((2,44),(35,109)),((32,(((57,58),59),(96,97))),(46,47))),(33,34)),113)),45);
 807: 7 -1665.338257 -1859.539262 (0,((((((((((((((((1,72),23),((((((((((((((((((((49,95),(91,(92,(93,94)))),88),((78,79),(86,87))),103),104),(61,111)),66),(84,85)),62),(((55,(100,101)),((70,71),108)),77)),56),(((65,81),99),80)),((((50,51),90),89),((60,69),68))),(63,64)),((73,75),(74,76))),67),((52,53),82)),(105,106)),54)),115),22),((5,(36,38)),(((11,12),(16,18)),(21,110)))),(37,39)),(((6,7),(((((((8,9),(15,17)),13),14),(30,31)),(28,29)),(26,27))),(24,25))),10),((((3,4),(41,114)),48),(((19,20),40),116))),((42,43),(((83,(102,112)),107),98))),(35,109)),(33,34)),113),((32,(((57,58),59),(96,97))),(46,47))),(2,44)),45);
 808: 6 -1859.488892 -1858.485893 (0,(((((((((((1,72),(((((((((((49,((91,((93,94),95)),92)),88),(103,104)),(((61,111),66),(86,87))),(78,79)),(63,64)),((((50,51),89),(((60,69),68),90)),((((((55,(100,101)),((70,71),108)),77),56),(62,(84,85))),(((65,99),81),80)))),((73,75),(74,76))),67),((52,53),82)),(54,(105,106)))),115),(22,23)),((5,((((11,12),(16,18)),(21,110)),(36,38))),(37,39))),((6,7),(24,25))),10),48),(((3,4),(41,114)),(((((((8,9),(15,17)),(13,14)),(30,31)),(28,29)),(26,27)),(((19,20),40),116)))),((42,43),(((83,(102,112)),107),98))),((((2,44),(((32,(((57,58),59),(96,97))),(46,47)),(33,34))),(35,109)),113)),45);
 809: 1 -1709.654663 -1865.185571 (0,(((((((1,72),((((((((((((49,(92,95)),(91,(93,94))),88),(103,104)),((((61,111),66),87),86)),(78,79)),(63,64)),((((((((50,51),89),90),((60,68),69)),(((65,81),99),80)),(62,(84,85))),(((55,(100,101)),((70,108),71)),77)),56)),54),((73,75),(74,76))),(105,106)),(((52,53),82),67))),48),(((5,((((11,12),(16,18)),(21,110)),(36,38))),(22,23)),(37,39))),((((3,4),(41,114)),(((19,20),40),116)),(((6,7),(((((8,9),(15,17)),(13,14)),((28,29),(30,31))),(26,27))),(24,25)))),(((((((2,44),((32,(((57,58),59),(96,97))),(46,47))),113),(33,34)),(35,109)),115),((42,43),(((83,(102,112)),107),98)))),10),45);
 810: 1 -1957.83667 -1863.75232 (0,((((((1,72),((((((((((49,(88,((91,((93,94),95)),92))),(103,104)),(((61,111),66),(86,87))),(78,79)),(63,64)),(((((((50,51),89),90),((60,69),68)),(((65,99),81),80)),((((55,(100,101)),((70,71),108)),77),(62,(84,85)))),56)),((73,75),(74,76))),67),((52,53),82)),(54,(105,106)))),48),(((((3,4),41),114),(((((((6,7),(24,25)),(26,27)),(((13,14),(15,17)),(((28,29),30),31))),(8,9)),((19,20),40)),116)),(((((5,(36,38)),(((11,12),(16,18)),(21,110))),(37,39)),(22,23)),(10,(((83,(102,112)),(98,107)),115))))),(42,43)),((((2,44),(32,(35,109))),((33,34),((46,47),(((57,58),59),(96,97))))),113)),45);
 811: 1 -1721.314453 -1862.681664 (0,(((((((((1,72),(((((((((((49,((91,92),95)),(93,94)),88),(86,87)),(103,104)),(61,111)),66),(78,79)),(63,64)),((((50,51),(89,90)),((60,68),69)),(((((((55,(100,101)),(84,85)),62),((70,71),108)),77),56),(((65,81),99),80)))),(((((52,53),82),(54,(105,106))),67),((73,75),(74,76))))),115),(22,23)),((5,((((11,(16,18)),12),(21,110)),(36,38))),(37,39))),(((6,7),(((((8,9),(13,14)),(30,31)),(28,29)),((15,17),(26,27)))),(24,25))),((((((3,4),114),41),48),(((19,20),40),116)),10)),((42,43),(((83,(102,112)),107),98))),(((((2,44),(35,109)),((32,(((57,58),59),(96,97))),(46,47))),(33,34)),113)),45);
 812: 2 -1764.972412 -1861.548126 (0,(((((((((((((((1,72),(((((((((((((((((49,95),((91,(93,94)),92)),88),(86,87)),(78,79)),(103,104)),(61,111)),66),(62,(84,85))),((((55,(100,101)),((70,71),108)),77),56)),(((65,81),99),80)),(((50,51),(89,90)),((60,69),68))),(63,64)),((73,75),(74,76))),67),((52,53),82)),(54,(105,106)))),115),23),22),((5,((((11,12),(16,18)),(21,110)),(36,38))),(37,39))),10),((((6,7),25),24),(((((8,9),(15,17)),(13,14)),((28,29),(30,31))),(26,27)))),((((3,4),(41,114)),48),(((19,20),40),116))),((42,43),(((83,(102,112)),107),98))),(35,109)),(33,34)),113),((32,(((57,58),59),(96,97))),(46,47))),(2,44)),45);
 813: 1 -1913.523193 -1858.501241 (0,(((((((((((1,72),(((((((((((49,88),(((91,95),92),(93,94))),(((61,111),66),(86,87))),(103,104)),(78,79)),(63,64)),(((50,51),(((60,69),68),(89,90))),((((((55,(100,101)),((70,108),71)),77),56),(62,(84,85))),((65,81),(80,99))))),((73,75),(74,76))),67),((52,53),82)),(54,(105,106)))),22),23),(37,39)),((5,((((11,12),(16,18)),(21,110)),36)),38)),(((6,7),(24,25)),(((8,9),((13,(14,(15,17))),((28,29),(30,31)))),(26,27)))),48),((((((3,4),41),114),((19,20),40)),116),10)),((((83,(102,112)),107),98),115)),(((((2,44),(32,((46,47),(((57,58),59),(96,97))))),(35,109)),(33,34)),((42,43),113))),45);
 814: 2 -1721.763672 -1865.6653 (0,((((((((((((1,72),((((((((((((((49,((88,95),(93,94))),91),92),(86,87)),(78,79)),(103,104)),(61,111)),66),(63,64)),((((((50,51),89),90),(60,(68,69))),((65,(81,99)),80)),((((((55,(100,101)),108),(70,71)),77),56),(62,(84,85))))),(((73,75),74),76)),67),((52,53),82)),((54,106),105))),(22,23)),115),((5,((36,38),110)),(((11,12),(16,18)),21))),(37,39)),(((6,7),((((((8,9),(15,17)),(13,14)),((28,29),31)),30),(26,27))),(24,25))),10),(((19,20),40),116)),((((3,4),114),41),48)),((42,43),((83,(102,112)),(98,107)))),((((2,44),((32,(46,47)),(35,109))),(33,34)),((((57,58),59),(96,97)),113))),45);
 815: 1 -1552.613281 -1861.20587 (0,((((((1,72),(((((((((((49,95),((91,(93,94)),92)),88),(103,104)),((((61,111),66),87),86)),((((50,51),89),90),(60,(68,69)))),(78,79)),(((((((55,(100,101)),((70,108),71)),77),56),(62,(84,85))),(((65,81),99),80)),(63,64))),(67,((73,75),(74,76)))),((52,53),82)),(54,(105,106)))),48),((((((((2,44),((32,(((57,58),59),(96,97))),(46,47))),113),(33,34)),(35,109)),115),10),((((((3,4),41),114),(19,(20,40))),116),((((6,7),(24,25)),(26,27)),(((((8,9),(13,14)),(15,17)),(28,29)),(30,31)))))),((42,43),(((83,(102,112)),107),98))),((((5,(36,38)),(((11,12),(16,18)),(21,110))),(37,39)),(22,23))),45);
 816: 1 -1664.977051 -1861.344814 (0,(((((((((1,72),(((((((((((((49,95),92),(91,(93,94))),88),(((61,111),66),(86,87))),(103,104)),(78,79)),(63,64)),(((((50,51),89),90),((60,68),69)),((((((55,(100,101)),((70,71),108)),77),(62,(84,85))),56),(((65,81),99),80)))),((73,75),(74,76))),67),((52,53),82)),((54,106),105))),48),116),(((3,4),(41,114)),((19,20),40))),((((5,((((11,12),(16,18)),(21,110)),(36,38))),(22,23)),(37,39)),(((6,7),(24,25)),(((((8,9),(15,17)),(13,14)),(((28,29),30),31)),(26,27))))),(((((2,44),(35,109)),(((32,(((57,58),59),(96,97))),(46,47)),115)),(33,34)),10)),(((42,43),98),((83,(102,112)),107))),113),45);
 817: 6 -1935.804688 -1856.213404 (0,(((((((1,72),((((((((((49,95),((91,(93,94)),92)),88),(((61,111),66),(86,87))),(103,104)),(78,79)),(63,64)),(((50,51),(((60,69),68),(89,90))),((((((55,(100,101)),77),((70,71),108)),56),(62,(84,85))),(((65,81),99),80)))),54),((((52,53),82),(67,((73,75),(74,76)))),(105,106)))),48),((((3,4),(41,114)),(((((((((((6,7),(24,25)),(26,27)),(28,29)),(30,31)),(13,14)),(15,17)),(8,9)),40),20),19)),116)),(((((5,(36,38)),(((11,12),(16,18)),(21,110))),(37,39)),(22,23)),(10,(((83,(102,112)),(98,107)),115)))),(42,43)),(((((2,44),(35,109)),((32,(((57,58),59),(96,97))),(46,47))),(33,34)),113)),45);
 818: 1 -1883.511963 -1862.452559 (0,(((((((1,72),(((((((((((49,95),((91,(93,94)),92)),88),((61,111),(66,(86,87)))),(103,104)),(78,79)),(63,64)),(((50,51),(((60,69),68),(89,90))),((((((55,(100,101)),(70,(71,108))),77),56),(62,(84,85))),(((65,99),81),80)))),54),((((52,53),82),(67,((73,75),(74,76)))),106)),105)),48),(10,(((83,(102,112)),(98,107)),115))),(((((3,4),41),114),(((((((((((6,7),(24,25)),(26,27)),(28,29)),(30,31)),(13,14)),(15,17)),(8,9)),40),20),19)),116)),(((((5,(36,38)),(((11,(16,18)),12),(21,110))),(37,39)),(22,23)),(42,43))),(((((2,44),(35,109)),((32,(((57,58),59),(96,97))),(46,47))),(33,34)),113)),45);
 819: 2 -1603.393311 -1856.976868 (0,(((((((1,72),(((((((((((49,95),(91,(92,(93,94)))),88),(((61,111),66),(86,87))),(103,104)),(78,79)),(63,64)),(((50,51),(((60,69),68),(89,90))),((((((55,(100,101)),((70,71),108)),77),56),(62,(84,85))),(((65,81),99),80)))),54),(105,106)),(((52,53),82),(67,((73,75),(74,76)))))),48),((((3,4),(41,114)),(((((((((((6,7),(24,25)),(26,27)),(28,29)),(30,31)),(13,14)),(15,17)),(8,9)),40),20),19)),116)),((((5,((((11,12),(16,18)),(21,110)),(36,38))),(22,23)),(37,39)),((10,115),(((83,(102,112)),107),98)))),(42,43)),(((((2,44),(35,109)),((32,(((57,58),59),(96,97))),(46,47))),(33,34)),113)),45);
 820: 1 -1846.017334 -1859.222463 (0,((((((((((((1,72),(((((((((((((49,(91,92)),((93,94),95)),88),(((61,111),66),(86,87))),(103,104)),(78,79)),(63,64)),((((50,51),(89,90)),((60,68),69)),((((((55,(100,101)),((70,71),108)),77),56),(62,(84,85))),(((65,81),99),80)))),(((73,75),74),76)),82),(52,53)),67),((54,106),105))),115),23),22),(((5,(36,38)),(((11,(16,18)),12),(21,110))),(37,39))),10),(((6,7),(24,25)),((((((8,9),((13,14),(15,17))),(30,31)),(28,29)),(26,27)),((19,(20,40)),116)))),((((3,4),114),41),48)),(((83,(102,112)),98),107)),(42,43)),(((((2,44),(35,109)),((32,(((57,58),59),(96,97))),(46,47))),(33,34)),113)),45);
 821: 1 -1872.632812 -1858.448318 (0,(((((((((((((((1,72),(((((((((((((((((49,95),((91,(93,94)),92)),88),(86,87)),(78,79)),(103,104)),(61,111)),66),((((55,(100,101)),((70,71),108)),77),56)),(62,(84,85))),(((65,81),99),80)),(((50,51),(89,90)),((60,69),68))),(63,64)),((73,75),(74,76))),67),((52,53),82)),(54,(105,106)))),115),23),22),((5,((((11,12),(16,18)),(21,110)),(36,38))),(37,39))),10),(((6,7),(24,25)),(((((8,9),(15,17)),(13,14)),((28,29),(30,31))),(26,27)))),((((3,4),(41,114)),48),(((19,20),40),116))),((42,43),(((83,(102,112)),107),98))),(35,109)),(33,34)),113),((32,(((57,58),59),(96,97))),(46,47))),(2,44)),45);
 822: 2 -1621.40686 -1853.9531 (0,((((((((((1,72),(((((((((((((49,95),92),88),(91,(93,94))),((((61,111),66),87),86)),(103,104)),(78,79)),(63,64)),(((((50,51),90),89),((60,68),69)),((((((55,(100,101)),((70,71),108)),77),(62,(84,85))),56),(((65,99),81),80)))),((73,75),(74,76))),67),((52,53),82)),(54,(105,106)))),115),(22,23)),(((5,(36,38)),(((11,12),((16,18),110)),21)),(37,39))),10),(((6,7),(24,25)),(((((8,9),(15,17)),(13,14)),((28,29),(30,31))),(26,27)))),((((3,4),(41,114)),(((19,20),40),116)),48)),((42,43),(((83,(102,112)),107),98))),((((2,44),((32,(((57,58),59),(96,97))),(46,47))),((33,34),(35,109))),113)),45);
 823: 3 -1591.985107 -1855.852753 (0,((((((((((1,72),((((((((((((((49,95),92),91),(93,94)),88),(103,104)),(((61,111),66),(86,87))),(78,79)),(63,64)),(((((50,51),(89,90)),((60,69),68)),(((65,81),99),80)),(((((55,(100,101)),((70,71),108)),(62,(84,85))),56),77))),((73,75),(74,76))),67),((52,53),82)),(54,(105,106)))),115),23),22),((5,((((11,(16,18)),12),(21,110)),(36,38))),(37,39))),(((((6,7),(((((8,9),(13,14)),((28,29),(30,31))),(26,27)),(15,17))),(24,25)),(((19,20),40),116)),10)),((42,43),(((83,(102,112)),98),107))),((((3,4),114),41),48)),(((((2,44),(33,34)),(35,109)),((32,(((57,58),59),(96,97))),(46,47))),113)),45);
 824: 1 -1966.855103 -1864.680809 (0,((((((((1,72),((32,(((57,59),58),(96,97))),((46,47),((((((((((((((49,95),91),(92,(93,94))),88),(103,104)),(86,87)),(78,79)),(((((((((50,51),(89,90)),(60,(68,69))),80),((65,81),99)),(62,(84,85))),(((55,(100,101)),((70,108),71)),77)),56),((61,111),66))),(63,64)),(((73,75),76),74)),67),((54,106),105)),(52,53)),82)))),115),(((2,44),(35,109)),(33,34))),48),(((((((((3,4),41),114),((11,12),(16,18))),(21,110)),(19,(20,40))),116),10),((((5,(36,38)),(37,39)),(22,23)),(((6,7),(24,25)),(((((8,9),(15,17)),(13,14)),((28,29),(30,31))),(26,27)))))),((42,43),(((83,(102,112)),107),98))),113),45);
 825: 1 -1942.71875 -1857.098092 (0,(((((((1,72),(((((((((((((49,(91,95)),92),(93,94)),88),((((61,111),66),(86,87)),(103,104))),(78,79)),(63,64)),(((((50,51),90),89),((60,68),69)),((((((55,(100,101)),(70,(71,108))),77),56),(62,(84,85))),(((65,81),99),80)))),(((73,75),74),76)),67),((52,53),82)),(54,105)),106)),(((5,(((((11,12),(16,18)),(21,110)),38),36)),(37,39)),(22,23))),((((3,4),(41,114)),((19,20),40)),116)),(((6,7),(24,25)),(((((8,9),((13,14),(15,17))),(30,31)),(28,29)),(26,27)))),48),(((((2,44),((((32,(((57,58),59),(96,97))),(46,47)),(33,34)),(35,109))),115),(((42,43),113),(((83,(102,112)),107),98))),10)),45);
 826: 2 -2219.081543 -1860.365256 (0,((((((((1,72),((((((((((((49,95),(91,(92,(93,94)))),88),(86,87)),(78,79)),(103,104)),((61,111),66)),((((((50,51),(89,90)),((60,68),69)),(((65,81),99),80)),(((((55,(100,101)),((70,71),108)),77),56),(62,(84,85)))),(63,64))),((73,75),(74,76))),67),((52,53),82)),((54,105),106))),48),((((3,4),(41,114)),((19,20),40)),116)),(((((5,(((11,12),(16,18)),(36,38))),(21,110)),(22,23)),(37,39)),(((6,7),(24,25)),(((((8,9),(15,17)),(13,14)),((28,29),(30,31))),(26,27))))),(((((2,44),(35,109)),((32,((46,47),((((57,58),59),96),97))),(33,34))),115),10)),((42,43),(((83,(102,112)),107),98))),113),45);
 827: 1 -1739.00415 -1877.328271 (0,(((((((((1,72),((46,47),((((((((((49,((91,95),(93,94))),92),88),(86,87)),(((61,111),66),(103,104))),(((50,51),(89,90)),((60,68),69))),(78,79)),(63,64)),(((((52,53),82),(54,(105,106))),67),((73,75),(74,76)))),((((((55,(100,101)),((70,71),108)),77),(62,(84,85))),(56,(((57,58),59),(96,97)))),(((65,81),99),80))))),115),(((83,(102,112)),107),98)),10),(((13,(14,(15,17))),((28,29),(30,31))),40)),(((((6,7),(26,27)),(8,9)),116),(19,20))),((((3,4),(41,114)),48),((((5,(36,38)),(((11,12),(16,18)),(21,110))),(37,39)),(22,23)))),(((((2,44),32),(35,109)),(33,34)),((24,25),((42,43),113)))),45);
 828: 1 -1950.828613 -1871.239078 (0,(((((((1,72),(((83,(102,112)),(98,107)),115)),(((3,4),(41,114)),48)),10),((((((5,(36,38)),(((11,12),(16,18)),(21,110))),((22,23),(37,39))),116),((((((((6,7),(24,25)),((26,27),((28,29),(30,31)))),((13,14),(15,17))),(8,9)),40),20),19)),((42,43),(((((((((((((((49,92),95),(91,(93,94))),88),((((61,111),66),86),87)),(103,104)),(78,79)),((((50,51),(89,90)),((60,69),68)),((((((55,(100,101)),((70,71),108)),77),56),(62,(84,85))),(((65,81),80),99)))),(63,64)),(((73,75),74),76)),67),((52,53),82)),106),105),54)))),(33,34)),(((((2,44),(35,109)),(32,((((57,59),58),96),97))),(46,47)),113)),45);
 829: 1 -1790.525757 -1876.551147 (0,((((((((1,72),((46,47),(((((((((49,(91,((92,(93,94)),95))),((86,87),(103,104))),((61,111),66)),88),((((50,51),90),89),((60,69),68))),(78,79)),(((((52,53),82),(54,(105,106))),67),(((73,75),76),74))),(63,64)),((((((55,(100,101)),((70,71),108)),77),(62,(84,85))),(56,((((57,58),59),96),97))),(((65,81),99),80))))),(((83,(102,112)),107),98)),(((((2,44),32),(35,109)),(33,34)),115)),((((((3,4),41),114),48),(((5,((22,23),((24,25),(37,39)))),36),(((11,(12,(16,18))),21),38))),(((((8,9),(((13,14),(15,17)),(((28,29),31),30))),(19,(20,40))),116),((10,110),(26,27))))),(42,43)),113),(6,7)),45);
 830: 2 -2039.954834 -1876.522374 (0,((((((1,72),(((83,(102,112)),98),107)),((((2,44),(33,34)),(35,109)),115)),10),(((((((((3,4),41),114),116),((((5,(((11,12),(16,18)),21)),38),36),(26,27))),(((((8,9),(((13,14),((28,29),(30,31))),(15,17))),40),20),19)),((32,((46,47),(((((((((((((((49,95),((86,87),(103,104))),(93,94)),91),88),92),((61,111),66)),(78,79)),(63,64)),((73,75),(74,76))),((((52,53),82),((54,105),106)),67)),(((((55,(100,101)),((70,71),108)),77),(62,(84,85))),56)),(((65,80),99),81)),((50,51),(((60,69),68),(89,90)))),(((57,58),59),(96,97))))),110)),48),(((22,23),(37,39)),((24,25),((42,43),113))))),(6,7)),45);
 831: 1 -1568.288086 -1857.512368 (0,(((((((((1,72),(((((((((((((49,95),92),91),(88,(93,94))),(103,104)),(((61,111),66),(86,87))),(78,79)),(63,64)),(((50,51),(((60,68),69),(89,90))),((((((55,(100,101)),(70,(71,108))),77),56),(62,(84,85))),(((65,81),99),80)))),((73,75),(74,76))),67),((52,53),82)),((54,105),106))),48),(((33,34),(35,109)),115)),10),(((((((3,4),41),114),((19,20),40)),116),(((5,((((11,12),(16,18)),(21,110)),(36,38))),(37,39)),(22,23))),(((6,7),(24,25)),((((8,9),(13,14)),((28,29),(30,31))),((15,17),(26,27)))))),((42,43),(((83,(102,112)),107),98))),(((32,(((57,58),59),(96,97))),(46,47)),113)),(2,44)),45);
 832: 1 -1774.869507 -1861.698535 (0,(((((((((1,72),(((((((((((((49,(91,92)),95),(93,94)),88),(66,(86,87))),((61,111),(103,104))),(78,79)),(((((50,51),89),90),((60,68),69)),((((((55,(100,101)),((70,71),108)),77),(62,(84,85))),56),((65,(81,99)),80)))),(63,64)),((73,75),(74,76))),67),((52,53),82)),(54,(105,106)))),((22,23),115)),(((5,(36,38)),(((11,12),(16,18)),(21,110))),(37,39))),10),((((3,4),(41,114)),48),(((((((((8,9),(15,17)),(13,14)),(30,31)),(28,29)),(26,27)),116),((19,20),40)),((42,43),(((83,(102,112)),107),98))))),(24,25)),(6,7)),((((2,44),((32,(((57,58),59),(96,97))),(46,47))),((33,34),(35,109))),113)),45);
 833: 1 -1682.640137 -1864.875547 (0,((((((((((((1,72),(((((((((((((((49,(92,95)),(91,(93,94))),88),(86,87)),(((61,111),104),103)),66),(78,79)),(63,64)),((((50,51),(89,90)),((60,69),68)),((((((55,(100,101)),((70,108),71)),77),56),(62,(84,85))),(((65,99),81),80)))),(((73,75),76),74)),67),((52,53),82)),105),106),54)),115),(22,23)),(37,39)),(((((3,4),(41,114)),48),(((((5,(((11,12),(16,18)),(21,110))),(36,38)),((19,40),20)),116),(((6,7),(((((8,9),(13,(15,17))),14),((28,29),(30,31))),(26,27))),(24,25)))),10)),((42,43),(((83,(102,112)),107),98))),113),(33,34)),(35,109)),((32,(((57,58),59),(96,97))),(46,47))),(2,44)),45);
 834: 1 -1859.173096 -1874.848056 (0,((((((((((1,72),((((32,(((57,59),58),(96,97))),((((((((((((49,((92,95),(93,94))),91),88),(86,87)),103),104),(61,111)),66),(((((((50,51),(89,90)),((60,68),69)),(((65,81),99),80)),(62,(84,85))),(((55,(100,101)),((70,71),108)),77)),56)),(78,79)),(63,64)),(((((52,53),82),(54,(105,106))),67),((73,75),(74,76))))),(46,47)),115)),(((83,(102,112)),98),107)),(((13,14),(15,17)),((28,29),(30,31)))),40),(((((3,4),(41,114)),((5,((((11,12),(16,18)),21),(36,38))),((22,23),(37,39)))),((((8,9),19),20),116)),((26,27),110))),(10,48)),((((2,44),(35,109)),(33,34)),(42,43))),((6,7),(24,25))),113),45);
 835: 1 -1964.14917 -1863.331611 (0,((((((((((1,72),((((((((((((((49,95),(91,92)),(93,94)),88),((((61,111),66),86),87)),(103,104)),(78,79)),(63,64)),(((((50,51),89),90),((60,69),68)),((((((55,(100,101)),((70,71),108)),77),(62,(84,85))),56),((65,(81,99)),80)))),(((73,75),76),74)),67),((52,53),82)),(54,105)),106)),48),(((33,34),(35,109)),115)),((((((3,4),(41,114)),(((19,20),40),116)),((((((8,9),14),13),(30,31)),(28,29)),((15,17),(26,27)))),((6,7),(24,25))),((((5,(36,38)),(((11,12),(16,18)),(21,110))),(22,23)),(37,39)))),10),((42,43),(((83,(102,112)),98),107))),((32,(((57,58),59),(96,97))),(46,47))),113),(2,44)),45);
 836: 1 -2014.00293 -1859.595442 (0,((((((((1,72),((((((((((((49,((92,(93,94)),95)),91),88),(((61,111),66),(86,87))),(103,104)),(78,79)),(63,64)),((((50,51),(89,90)),(60,(68,69))),((((((55,(100,101)),((70,71),108)),77),(62,(84,85))),56),(((65,81),99),80)))),((73,75),(74,76))),67),((52,53),82)),(54,(105,106)))),48),(((3,4),(41,114)),(((5,((((11,12),(16,18)),(21,110)),(36,38))),(((19,20),40),116)),(37,39)))),((((6,7),(24,25)),((8,9),((((13,14),(15,17)),(((28,29),31),30)),(26,27)))),(10,(22,23)))),((((2,44),115),(35,109)),(((32,(((57,58),59),(96,97))),(46,47)),(33,34)))),((42,43),(((83,(102,112)),107),98))),113),45);
 837: 4 -1559.713745 -1856.755126 (0,(((((((((1,72),115),((((((((((((((49,(91,92)),95),(93,94)),88),(((61,111),66),(86,87))),(103,104)),(78,79)),(63,64)),((((50,51),(89,90)),((60,69),68)),((((((55,(100,101)),((70,71),108)),77),56),(62,(84,85))),(((65,81),99),80)))),((73,75),(74,76))),67),((52,53),82)),54),(105,106))),(22,23)),((5,(((11,12),(16,18)),((21,110),(36,38)))),(37,39))),((42,43),((83,(102,112)),(98,107)))),(((((((3,4),114),41),48),((19,(20,40)),116)),10),(((6,7),(((8,9),(((((13,14),(15,17)),(28,29)),31),30)),(26,27))),(24,25)))),((2,44),((((32,(((57,58),59),(96,97))),(46,47)),(33,34)),(35,109)))),113),45);
 838: 1 -1518.452881 -1871.187917 (0,(((((((((((((1,72),(((((((((((((((((((49,92),(93,94)),91),88),95),(86,87)),(103,104)),(61,111)),66),(78,79)),(63,64)),((((50,51),(89,90)),((60,69),68)),((((((55,(100,101)),((70,71),108)),77),56),(62,(84,85))),((65,(81,99)),80)))),(((73,75),74),76)),82),(52,53)),67),106),105),54)),115),(22,23)),(37,39)),(5,36)),((11,(12,(16,18))),(21,110))),38),((((3,4),114),41),48)),(((((8,9),((15,17),(26,27))),(((10,(28,29)),((13,14),30)),31)),(19,(20,40))),116)),((6,7),(24,25))),((42,43),(((83,(102,112)),107),98))),(((((2,44),(35,109)),((32,(((57,58),59),(96,97))),(46,47))),(33,34)),113)),45);
 839: 3 -1765.219482 -1854.837379 (0,(((((((((1,72),(((((((((((((49,((91,92),95)),(93,94)),88),(((61,111),66),(86,87))),(103,104)),(78,79)),(63,64)),((((50,51),(89,90)),((60,69),68)),(((((((55,(100,101)),((70,71),108)),77),56),(62,(84,85))),80),((65,81),99)))),((73,75),(74,76))),67),((52,53),82)),(105,106)),54)),115),(22,23)),(((5,(36,38)),(((11,12),(16,18)),(21,110))),(37,39))),10),(((((3,4),(41,114)),48),(((19,20),40),116)),(((6,7),(24,25)),((8,9),((((13,14),(30,31)),(28,29)),((15,17),(26,27))))))),((42,43),(((83,(102,112)),107),98))),((((2,44),((32,(((57,58),59),(96,97))),(46,47))),((33,34),(35,109))),113)),45);
 840: 1 -1620.771118 -1881.847574 (0,((((((((1,72),(((83,(102,112)),98),107)),((((2,44),(33,34)),(32,(35,109))),115)),10),(((5,((((11,12),(16,18)),21),(36,38))),(22,23)),(37,39))),((((((3,4),(41,114)),(((46,47),(((((((((((49,95),(91,((92,93),94))),88),(((61,111),66),(86,87))),(103,104)),(78,79)),(((50,51),(89,90)),((60,69),68))),(((65,81),99),80)),(((57,58),59),(96,97))),(((((55,(100,101)),((70,71),108)),77),(62,(84,85))),56)),((((((52,53),82),(67,((73,75),(74,76)))),(105,106)),54),(63,64)))),110)),(((((8,9),((13,14),(15,17))),((19,20),40)),((28,29),(30,31))),(26,27))),116),48)),((24,25),((42,43),113))),(6,7)),45);
 841: 2 -1579.898438 -1859.572594 (0,(((((1,72),((((((((((((((49,95),(92,(93,94))),91),88),(((61,111),66),(86,87))),(103,104)),((50,51),(((60,69),68),(89,90)))),(78,79)),(63,64)),((((((55,(100,101)),((70,71),108)),77),(62,(84,85))),56),(((65,99),81),80))),((73,75),(74,76))),67),((52,53),82)),(54,(105,106)))),48),((((((((((3,4),(41,114)),((((((((((((6,7),(24,25)),(26,27)),(28,29)),(30,31)),(13,14)),(15,17)),(8,9)),40),20),19),116)),5),(36,38)),(((11,12),(16,18)),(21,110))),(22,23)),(37,39)),10),((42,43),(((83,(102,112)),(98,107)),115)))),(((((2,44),(35,109)),((32,(((57,58),59),(96,97))),(46,47))),(33,34)),113)),45);
 842: 1 -2032.682373 -1857.973337 (0,(((((((((1,72),(((((((((((((49,(91,95)),(92,(93,94))),88),(((61,111),66),(86,87))),(103,104)),(78,79)),(63,64)),((((50,51),(89,90)),((60,69),68)),((((((55,(100,101)),((70,71),108)),77),(62,(84,85))),56),(((65,81),99),80)))),82),(52,53)),67),((73,75),(74,76))),((54,106),105))),(22,23)),((5,((((11,12),(16,18)),(21,110)),(36,38))),(37,39))),(((6,7),(24,25)),((((((8,9),(15,17)),(13,14)),(30,31)),(28,29)),(26,27)))),((((3,4),(41,114)),48),(((19,20),40),116))),10),((((((2,44),((32,(((57,58),59),(96,97))),(46,47))),113),(33,34)),(35,109)),115)),((42,43),(((83,(102,112)),107),98))),45);
 843: 3 -1394.783691 -1872.367136 (0,((((((((((1,72),(((((((((((((49,(92,95)),(91,(93,94))),88),((66,86),87)),((61,111),(103,104))),(78,79)),(63,64)),(((((50,51),(89,90)),((((55,(100,101)),((70,108),71)),77),((60,68),69))),(56,(62,(84,85)))),((65,(80,81)),99))),((73,75),(74,76))),67),((52,53),82)),(105,106)),54)),48),(((((3,4),41),114),((19,40),20)),116)),10),(((2,44),((((32,(((57,58),59),(96,97))),(46,47)),115),(35,109))),(33,34))),(((6,7),(24,25)),((((((8,9),(15,17)),(13,14)),(30,31)),(28,29)),(26,27)))),((((5,(36,38)),(((11,(16,18)),12),(21,110))),(37,39)),(22,23))),((42,43),(((83,(102,112)),98),107))),113),45);
 844: 1 -1864.806641 -1862.115394 (0,(((((((((((((1,72),((((((((((((((((((49,95),(92,(93,94))),91),88),(86,87)),(78,79)),(103,104)),(61,111)),66),(62,(84,85))),((((55,(100,101)),((70,71),108)),77),56)),(((65,81),99),80)),(((50,51),(89,90)),((60,69),68))),(63,64)),((73,75),(74,76))),67),((52,53),82)),(54,(105,106)))),115),(((5,((((11,12),(16,18)),(21,110)),(36,38))),(37,39)),(22,23))),10),(((6,7),(24,25)),((((((8,9),(15,17)),(13,14)),(30,31)),(28,29)),(26,27)))),((((3,4),(41,114)),48),(((19,20),40),116))),((42,43),(((83,(102,112)),107),98))),(35,109)),(33,34)),113),((32,(((57,58),59),(96,97))),(46,47))),(2,44)),45);
 845: 3 -2037.548706 -1860.894202 (0,((((((1,72),(((((((((((((49,(91,95)),92),(93,94)),88),(103,104)),((((61,111),66),87),86)),(78,79)),(63,64)),((((50,51),(89,90)),((60,69),68)),(((((55,(100,101)),((70,71),108)),77),(56,(62,(84,85)))),(((65,81),99),80)))),67),(((73,75),74),76)),((52,53),82)),(54,(105,106)))),48),((((3,4),(41,114)),((19,20),40)),116)),(((((((2,44),(32,((((57,58),59),(96,97)),113))),((33,34),(46,47))),(35,109)),115),(((6,7),(24,25)),(((8,9),((13,(14,(15,17))),((28,29),(30,31)))),(26,27)))),(((((5,(((11,12),(16,18)),(21,110))),(36,38)),(22,23)),(37,39)),((42,43),(((83,(102,112)),107),98))))),10),45);
 846: 1 -1788.15271 -1873.96621 (0,((((((((((((1,72),((((((((((((49,(((91,(93,94)),95),92)),88),(103,104)),(((61,111),66),(86,87))),((((50,51),89),90),((60,68),69))),(78,79)),((((((55,(100,101)),((70,71),108)),77),(62,(84,85))),56),(((65,81),99),80))),(63,64)),(73,((74,76),75))),67),((52,53),82)),(54,(105,106)))),115),(22,23)),((5,((((11,(16,18)),12),(21,110)),36)),38)),(37,39)),((6,7),(24,25))),10),((42,43),(((83,(102,112)),98),107))),(((3,4),(41,114)),48)),((((((8,9),((13,14),(15,17))),((28,29),(30,31))),(26,27)),((19,20),40)),116)),(((((2,44),(35,109)),((32,(((57,58),59),(96,97))),(46,47))),(33,34)),113)),45);
 847: 1 -1923.901367 -1865.686695 (0,(((((((((1,72),(((((((((((((49,95),88),91),(92,(93,94))),(103,104)),((((61,111),66),87),86)),(78,79)),((((50,51),(((60,68),69),(89,90))),(63,64)),(((((55,(100,101)),((70,71),108)),77),(56,(62,(84,85)))),(((65,99),81),80)))),(73,75)),(74,76)),67),((52,53),82)),(54,(105,106)))),48),(((3,4),114),41)),(((5,(((11,(12,(16,18))),(21,110)),(36,38))),(22,23)),(37,39))),(((((((((((((6,7),(24,25)),(26,27)),(28,29)),(30,31)),(13,14)),(15,17)),(8,9)),40),20),19),116),(42,43))),(10,(((83,(102,112)),(98,107)),115))),((((2,44),(35,109)),((32,(((57,58),59),(96,97))),(46,47))),(33,34))),113),45);
 848: 1 -1726.714111 -1873.800288 (0,((((((1,72),(((83,(102,112)),98),107)),((((2,44),(33,34)),(32,(35,109))),115)),(((((((3,4),(41,114)),(((46,47),((((((((((((49,95),(92,(93,94))),(88,91)),(((61,111),66),(86,87))),104),103),(78,79)),(((50,51),(89,90)),((60,69),68))),((65,(80,81)),99)),(((57,58),59),(96,97))),(((((55,(100,101)),((70,71),108)),77),(62,(84,85))),56)),(((((52,53),82),(67,((73,75),(74,76)))),(105,106)),(54,(63,64))))),110)),(((((8,9),((13,14),(15,17))),((19,40),20)),((28,29),(30,31))),(26,27))),116),48),((((5,((((11,12),(16,18)),21),(36,38))),(22,23)),(37,39)),10))),((24,25),((42,43),113))),(6,7)),45);
 849: 1 -1608.186768 -1883.404266 (0,(((1,72),(32,((46,47),((((((((49,((88,95),(93,94))),91),(103,104)),(86,87)),((61,111),66)),92),((((((52,53),82),(54,(105,106))),67),((73,75),(74,76))),((63,64),(78,79)))),(((((((50,51),90),89),((60,69),68)),(((65,80),99),81)),((((55,(100,101)),77),((70,71),108)),(62,(84,85)))),(56,(57,((58,59),(96,97))))))))),((((((((((2,44),115),(35,109)),(33,34)),(((((((3,4),41),114),((((8,9),20),19),116)),(((((13,((15,17),40)),14),((28,29),30)),31),(26,27))),((24,25),(42,43))),(((5,((((11,(12,(16,18))),(21,110)),36),38)),(37,39)),(22,23)))),48),10),(6,7)),113),(((83,(102,112)),107),98))),45);
 850: 1 -1997.891968 -1862.38685 (0,((((((1,72),(((((((((((((((49,92),(91,(93,94))),88),95),(((61,111),66),(86,87))),(103,104)),(78,79)),((((50,51),89),90),((60,69),68))),((((((55,(100,101)),((70,71),108)),77),(62,(84,85))),56),(((65,81),99),80))),(63,64)),(((73,75),74),76)),67),((52,53),82)),(105,106)),54)),48),(((2,44),((((32,((((57,58),59),97),96)),(46,47)),(33,34)),113)),((35,109),(((42,43),(((83,(102,112)),107),98)),115)))),(((((3,4),41),114),((19,(20,40)),116)),((((5,((((11,12),(16,18)),(21,110)),(36,38))),(22,23)),(37,39)),(((6,7),(24,25)),(((8,9),(((13,14),(15,17)),(((28,29),31),30))),(26,27)))))),10),45);
 851: 4 -2051.364502 -1871.409514 (0,(((((((((1,72),((46,47),((((((((((49,((91,95),(93,94))),92),88),(86,87)),(((61,111),66),(103,104))),(((50,51),(89,90)),((60,68),69))),(78,79)),(63,64)),(((((52,53),82),(54,(105,106))),67),((73,75),(74,76)))),((((((55,(100,101)),((70,71),108)),77),(62,(84,85))),(56,(((57,58),59),(96,97)))),(((65,81),99),80))))),(((83,(102,112)),107),98)),115),10),(((((6,7),(26,27)),(8,9)),((((13,14),((15,17),((28,29),(30,31)))),40),(19,20))),116)),(((3,4),(41,114)),48)),(((5,((((11,12),(16,18)),(21,110)),(36,38))),(37,39)),(22,23))),(((((2,44),32),(35,109)),(33,34)),((24,25),((42,43),113)))),45);
 852: 4 -1828.093262 -1860.576177 (0,(((((((((1,72),((((((((((49,((91,92),95)),(93,94)),88),(86,87)),(103,104)),((61,111),66)),(78,79)),(63,64)),((((50,51),(89,90)),((60,68),69)),(((((55,(100,101)),(84,85)),62),(56,(((70,71),108),77))),(((65,81),99),80)))),(((((52,53),82),(54,(105,106))),67),((73,75),(74,76))))),115),(22,23)),((5,((((11,12),(16,18)),(21,110)),(36,38))),(37,39))),(((6,7),(24,25)),(((8,9),((13,14),(((28,29),30),31))),((15,17),(26,27))))),(((((3,4),(41,114)),48),(((19,20),40),116)),10)),((42,43),(((83,(102,112)),107),98))),(((((2,44),(35,109)),((32,(((57,58),59),(96,97))),(46,47))),(33,34)),113)),45);
 853: 1 -1749.38208 -1868.057768 (0,(((((((((((((((1,72),((((((((((((((((49,92),(91,(93,94))),95),88),(86,87)),(((61,111),66),(103,104))),(78,79)),(63,64)),(((((50,51),89),90),((60,68),69)),((((((55,(100,101)),((70,108),71)),77),(62,(84,85))),56),(((65,81),99),80)))),((73,75),(74,76))),82),(52,53)),67),106),54),105)),115),(22,23)),(37,39)),5),36),38),(((11,12),(16,18)),(21,110))),((((8,9),(((((10,29),28),(13,14)),30),31)),(((15,17),27),26)),(((19,20),40),116))),(((3,4),(41,114)),48)),((42,43),(((83,(102,112)),107),98))),(24,25)),(6,7)),(((((2,44),(35,109)),((32,(((57,58),59),(96,97))),(46,47))),(33,34)),113)),45);
 854: 1 -1883.030273 -1858.080437 (0,(((((((((((((((1,72),(((((((((((((((((49,95),((91,(93,94)),92)),88),(86,87)),(78,79)),(103,104)),(61,111)),66),(62,(84,85))),((((55,(100,101)),((70,71),108)),77),56)),(((65,81),99),80)),(((50,51),(89,90)),((60,69),68))),(63,64)),((73,75),(74,76))),67),((52,53),82)),(54,(105,106)))),115),23),22),((5,((((11,12),(16,18)),(21,110)),(36,38))),(37,39))),10),(((6,7),(24,25)),(((((8,9),(15,17)),(13,14)),((28,29),(30,31))),(26,27)))),((((3,4),(41,114)),(((19,20),40),116)),48)),((42,43),(((83,(102,112)),107),98))),(35,109)),(33,34)),113),((32,(((57,58),59),(96,97))),(46,47))),(2,44)),45);
 855: 1 -1796.373047 -1856.220227 (0,(((((((1,72),((((((((((49,95),(91,(92,(93,94)))),88),(103,104)),((((61,111),66),86),87)),(78,79)),(63,64)),(((50,51),(((60,68),69),(89,90))),((((((55,(100,101)),((70,71),108)),77),(62,(84,85))),56),(((65,81),99),80)))),54),(((((52,53),82),(67,((73,75),(74,76)))),106),105))),48),(10,((((83,(102,112)),107),98),115))),((((5,((((11,12),(16,18)),(21,110)),(36,38))),(22,23)),(37,39)),(42,43))),(((3,4),(41,114)),(((((((((((6,7),(24,25)),((26,27),(28,29))),(30,31)),(13,14)),(15,17)),(8,9)),40),20),19),116))),((((2,44),(((32,((((57,58),59),96),97)),(46,47)),(35,109))),(33,34)),113)),45);
 856: 3 -1744.219238 -1857.90743 (0,(((((((1,72),((((((((((((49,95),((91,(93,94)),92)),88),(((61,111),66),(86,87))),(103,104)),(78,79)),(63,64)),((((50,51),(89,90)),((60,69),68)),((((((55,(100,101)),77),((70,71),108)),(62,(84,85))),56),(((65,81),99),80)))),((73,75),(74,76))),67),((52,53),82)),(54,(105,106)))),48),(((3,4),(41,114)),(((((8,9),((13,14),(15,17))),((28,29),(30,31))),(26,27)),(((19,20),40),116)))),((((((5,(36,38)),(((11,12),(16,18)),(21,110))),(22,23)),(37,39)),((6,7),(24,25))),(42,43))),(10,(((83,(102,112)),(98,107)),115))),(((((2,44),((32,(((57,58),59),(96,97))),(46,47))),113),(33,34)),(35,109))),45);
 857: 1 -1833.891602 -1857.656963 (0,(((((((1,72),(((((((((((((49,95),((91,(93,94)),92)),88),(((61,111),66),(86,87))),(103,104)),(78,79)),(63,64)),((((50,51),(89,90)),((60,69),68)),((((((55,(100,101)),((70,71),108)),77),(62,(84,85))),56),(((65,81),99),80)))),((73,75),(74,76))),82),(52,53)),67),(54,(105,106)))),48),((3,4),(41,114))),116),(((((((2,44),((32,(((57,58),59),(96,97))),(46,47))),113),(33,34)),(35,109)),(42,43)),(((((((((6,7),(24,25)),(26,27)),(((13,14),(15,17)),((28,29),(30,31)))),(8,9)),19),20),40),(10,((((83,(102,112)),107),98),115))))),(((5,((((11,12),(16,18)),(21,110)),(36,38))),(37,39)),(22,23))),45);
 858: 2 -1760.675537 -1867.984438 (0,((((((((((((((1,72),(((((((((((((((49,92),(91,(93,94))),95),88),(86,87)),(((61,111),66),(103,104))),(78,79)),(63,64)),((((50,51),(89,90)),((60,69),68)),((((((55,(100,101)),((70,71),108)),77),(62,(84,85))),56),(((65,81),99),80)))),((73,75),(74,76))),82),(52,53)),67),(105,106)),54)),115),(22,23)),(37,39)),5),(36,38)),(((11,12),(16,18)),(21,110))),((((8,9),((15,17),(26,27))),(((10,(28,29)),(30,31)),(13,14))),(((19,20),40),116))),(((3,4),(41,114)),48)),((42,43),(((83,(102,112)),107),98))),(24,25)),(6,7)),(((((2,44),(35,109)),((32,(((57,58),59),(96,97))),(46,47))),(33,34)),113)),45);
 859: 1 -2075.382324 -1873.417757 (0,((((((1,72),(((83,(102,112)),98),107)),((((2,44),(33,34)),(35,109)),115)),10),((((((((3,4),(41,114)),116),(((5,(((11,12),(16,18)),21)),(36,38)),(26,27))),(((((8,9),(((13,14),((28,29),(30,31))),(15,17))),40),20),19)),((32,((46,47),((((((((((((49,95),(91,(93,94))),92),(((86,87),(103,104)),88)),((61,111),66)),(78,79)),(63,64)),(((((52,53),82),(54,(105,106))),67),((73,75),(74,76)))),(((((55,(100,101)),((70,71),108)),77),(62,(84,85))),56)),(((65,81),99),80)),(((57,58),59),(96,97))),((50,51),(((60,69),68),(89,90)))))),110)),48),(((22,23),(37,39)),((24,25),((42,43),113))))),(6,7)),45);
 860: 2 -2048.897705 -1862.025237 (0,((((((((((((1,72),(((((((((((((49,95),(91,(92,(93,94)))),88),(86,87)),(103,104)),(61,111)),66),((((((((50,51),(89,90)),((60,69),68)),80),((65,99),81)),(62,(84,85))),(((55,(100,101)),((70,71),108)),77)),56)),(78,79)),(63,64)),((73,75),(74,76))),67),(((52,53),82),(54,(105,106))))),((32,(((57,58),59),(96,97))),(46,47))),115),((2,44),(35,109))),(33,34)),(((5,(22,23)),(36,38)),(37,39))),48),(((((((3,4),41),114),(((11,12),(16,18)),(21,110))),((19,20),40)),116),(((6,7),(24,25)),(((((8,9),(15,17)),(13,14)),((28,29),(30,31))),(26,27))))),10),((42,43),(((83,(102,112)),107),98))),113),45);
 861: 2 -1957.310913 -1859.036492 (0,(((((((1,72),(((((((((((49,95),((91,(93,94)),92)),88),(((61,111),66),(86,87))),(103,104)),(78,79)),(63,64)),(((50,51),(((60,69),68),(89,90))),((((((55,(100,101)),(70,(71,108))),77),56),(((65,99),81),80)),(62,(84,85))))),54),((((52,53),82),(67,((73,75),(74,76)))),106)),105)),48),(10,(((83,(102,112)),(98,107)),115))),(((((3,4),41),114),(((((((((((6,7),(24,25)),(26,27)),(28,29)),(30,31)),(13,14)),(15,17)),(8,9)),40),20),19)),116)),(((((5,(36,38)),(((11,(16,18)),12),(21,110))),(37,39)),(22,23)),(42,43))),(((((2,44),(35,109)),((32,(((57,58),59),(96,97))),(46,47))),(33,34)),113)),45);
 862: 2 -1982.563721 -1887.163492 (0,(((((((((1,72),(((83,(102,112)),107),98)),(((((2,44),(32,(((46,47),((((((((((49,95),(91,92)),(93,94)),88),((66,87),86)),(103,104)),(((((50,51),89),90),(60,(68,69))),(((65,81),99),80))),(78,79)),((((((52,53),82),(54,(105,106))),67),((73,75),(74,76))),(63,64))),((((((55,(100,101)),((70,108),71)),77),(61,111)),(62,(84,85))),56))),(((57,58),59),(96,97))))),(33,34)),(35,109)),115)),(10,(15,17))),48),(((((3,4),(41,114)),((((8,9),((13,14),40)),20),19)),((((5,((22,23),(37,39))),(36,38)),(((11,12),(16,18)),(21,110))),((26,27),((28,29),(30,31))))),116)),((24,25),(42,43))),(6,7)),113),45);
 863: 1 -1843.942139 -1865.744182 (0,(((((((((1,72),((((((((((((49,((92,(93,94)),95)),91),88),(((61,111),66),(86,87))),(103,104)),(78,79)),(63,64)),((((50,51),(89,90)),(60,(68,69))),((((((55,(100,101)),((70,71),108)),77),(62,(84,85))),56),(((65,81),99),80)))),((73,75),(74,76))),67),((52,53),82)),(54,(105,106)))),48),((3,4),(41,114))),(((5,((((11,12),(16,18)),(21,110)),(36,38))),(((19,20),40),116)),(37,39))),((((6,7),(24,25)),((8,9),((((13,14),(15,17)),(((28,29),31),30)),(26,27)))),((10,22),23))),((((2,44),115),(35,109)),(((32,(((57,58),59),(96,97))),(46,47)),(33,34)))),((42,43),(((83,(102,112)),107),98))),113),45);
 864: 17 -1839.05835 -1852.721354 (0,(((((((((1,72),(((((((((((((49,(91,(93,94))),95),92),88),(((61,111),66),(86,87))),(103,104)),(78,79)),(63,64)),(((((50,51),89),90),((60,69),68)),(((((((55,(100,101)),((70,71),108)),77),62),(84,85)),56),(((65,99),81),80)))),((73,75),(74,76))),67),((52,53),82)),(54,(105,106)))),48),((3,4),(41,114))),((19,(20,40)),116)),(((((5,(36,38)),(((11,12),(16,18)),(21,110))),(37,39)),(22,23)),(((6,7),(24,25)),((((((8,9),(15,17)),14),13),((28,29),(30,31))),(26,27))))),(((((2,44),(((32,(((57,58),59),(96,97))),(46,47)),(33,34))),(35,109)),115),10)),((42,43),(((83,(102,112)),107),98))),113),45);
 865: 1 -1481.616211 -1862.436796 (0,(((((((((((((((1,72),(((((((((((((((((49,95),((91,(93,94)),92)),88),(86,87)),(78,79)),(103,104)),(61,111)),66),(62,(84,85))),((((55,(100,101)),((70,71),108)),77),56)),(((65,81),99),80)),(((50,51),(89,90)),((60,69),68))),(63,64)),((73,75),(74,76))),67),((52,53),82)),(54,(105,106)))),115),23),22),((5,((((11,12),(16,18)),(21,110)),(36,38))),(37,39))),10),(((6,7),(24,25)),(((((8,9),(15,17)),(13,14)),((28,29),(30,31))),(26,27)))),(((3,4),((41,114),48)),(((19,20),40),116))),((42,43),(((83,(102,112)),107),98))),(35,109)),(33,34)),113),((32,(((57,58),59),(96,97))),(46,47))),(2,44)),45);
 866: 4 -1983.822998 -1867.597897 (0,(((((((1,72),(((((((((((((((((49,95),(((61,111),66),(86,87))),92),91),(93,94)),88),103),104),(78,79)),(63,64)),((((50,51),(89,90)),((60,69),68)),((((((55,(100,101)),(70,(71,108))),77),(62,(84,85))),56),(((65,81),99),80)))),((73,75),(74,76))),82),(52,53)),67),(105,106)),54)),48),10),(((((((3,4),41),114),((19,20),40)),116),(((6,7),(24,25)),((((8,9),((13,14),(15,17))),((28,29),(30,31))),(26,27)))),((((5,(((11,12),((16,18),(21,110))),36)),38),(37,39)),(22,23)))),((42,43),((((83,(102,112)),115),98),107))),((((2,44),(((32,(((57,58),59),(96,97))),(46,47)),(35,109))),(33,34)),113)),45);
 867: 1 -2109.600586 -1863.503222 (0,((((((((1,72),((((((((((((((49,95),(91,(92,(93,94)))),88),(((61,111),66),(86,87))),(103,104)),((((50,51),(89,90)),((60,68),69)),(((65,99),81),80))),(78,79)),((((((55,(100,101)),((70,108),71)),77),(62,(84,85))),56),(63,64))),(((73,75),74),76)),67),((52,53),82)),106),54),105)),48),(42,43)),(((((((3,4),41),114),((19,20),40)),116),(((((8,9),(15,17)),(13,14)),(((28,29),30),31)),(26,27))),(((((5,(36,38)),(((11,(16,18)),12),(21,110))),(37,39)),(22,23)),((6,7),(24,25))))),(((((2,44),((32,(((57,58),59),(96,97))),(46,47))),113),(33,34)),(35,109))),((((83,(102,112)),107),98),115)),10),45);
 868: 2 -1801.023438 -1856.59861 (0,(((((((((1,72),(((((((((((((49,((91,92),95)),(93,94)),88),(((61,111),66),(86,87))),(103,104)),(78,79)),(63,64)),((((50,51),(89,90)),((60,69),68)),((((((55,(100,101)),((70,71),108)),77),56),(62,(84,85))),(((65,81),99),80)))),((73,75),(74,76))),67),((52,53),82)),(105,106)),54)),115),(22,23)),(((5,(36,38)),((((11,12),18),16),(21,110))),(37,39))),10),(((((3,4),(41,114)),48),(((19,20),40),116)),(((6,7),(24,25)),((8,9),((((13,14),(30,31)),(28,29)),((15,17),(26,27))))))),((42,43),(((83,(102,112)),107),98))),((((2,44),((32,(((57,58),59),(96,97))),(46,47))),((33,34),(35,109))),113)),45);
 869: 4 -1730.632568 -1859.893216 (0,((((((1,72),(((83,(102,112)),(98,107)),115)),10),(((((3,4),(41,114)),48),(((((5,(((11,12),(21,110)),(16,18))),(36,38)),((22,23),(37,39))),((((((((6,7),(24,25)),(26,27)),((28,29),(30,31))),((8,9),((13,14),(15,17)))),40),20),19)),116)),((42,43),(((((((((((((((49,95),92),91),(93,94)),88),(((61,111),66),(86,87))),(103,104)),(78,79)),(63,64)),(((((50,51),89),90),((60,68),69)),((((((55,(100,101)),(70,(71,108))),77),(62,(84,85))),56),(((65,81),99),80)))),((73,75),(74,76))),67),((52,53),82)),106),(54,105))))),113),(((2,44),((32,(((57,58),59),(96,97))),(46,47))),((33,34),(35,109)))),45);
 870: 1 -1708.796387 -1866.520636 (0,(((((1,72),(((((((((49,95),(93,94)),(((((61,111),66),(86,87)),(103,104)),88)),91),92),(78,79)),(63,64)),(((((((50,51),89),90),((60,69),68)),(((57,58),(96,97)),59)),(((65,99),81),80)),(((((55,(100,101)),((70,71),108)),77),56),(62,(84,85))))),((((52,53),((54,(105,106)),67)),82),((73,75),(74,76))))),115),((((2,44),(32,(46,47))),(35,109)),(33,34))),(((((((3,4),(41,114)),48),(((6,7),(24,25)),(26,27))),(((((5,((((11,12),(16,18)),(21,110)),(36,38))),(37,39)),(22,23)),10),116)),((((((8,9),(((13,14),((28,29),(30,31))),(15,17))),40),20),19),113)),((42,43),(((83,(102,112)),107),98)))),45);
 871: 4 -1671.704834 -1863.405161 (0,((((((((1,72),((((((((((((49,95),((91,(93,94)),92)),88),(((61,111),66),(86,87))),(103,104)),(78,79)),(63,64)),((((50,51),(89,90)),((60,68),69)),((((((55,(100,101)),((70,71),108)),77),(62,(84,85))),56),(((65,81),99),80)))),((73,75),(74,76))),67),((52,53),82)),(54,(105,106)))),48),(((3,4),(41,114)),(((19,20),40),116))),(((((5,(36,38)),(((11,12),(16,18)),(21,110))),(37,39)),(22,23)),(((6,7),(24,25)),(((((8,9),(15,17)),(13,14)),((28,29),(30,31))),(26,27))))),(((42,43),98),((83,(102,112)),107))),(((((2,44),(32,((((57,58),59),(96,97)),113))),((33,34),(46,47))),(35,109)),115)),10),45);
 872: 1 -1728.875244 -1859.6157 (0,(((((((((((((((1,72),(((((((((((((((((49,95),((91,(93,94)),92)),88),(86,87)),(78,79)),(103,104)),(61,111)),66),(62,(84,85))),((((55,(100,101)),((70,71),108)),77),56)),(((65,81),99),80)),(((50,51),(89,90)),((60,69),68))),(63,64)),((73,75),(74,76))),67),((52,53),82)),(54,(105,106)))),115),23),22),((5,(((((11,12),(16,18)),21),110),(36,38))),(37,39))),10),(((6,7),(24,25)),(((((8,9),(15,17)),(13,14)),((28,29),(30,31))),(26,27)))),((((3,4),(41,114)),48),(((19,20),40),116))),((42,43),(((83,(102,112)),107),98))),(35,109)),(33,34)),113),((32,(((57,58),59),(96,97))),(46,47))),(2,44)),45);
 873: 3 -2013.358154 -1879.482166 (0,((((((((((1,72),((((((((((((49,95),(92,(93,94))),91),88),(((61,111),104),103)),(66,(86,87))),(78,79)),(((((50,51),90),89),((60,69),68)),((((((55,(100,101)),62),(84,85)),56),(((70,71),108),77)),(((65,99),81),80)))),(63,64)),54),(105,106)),(((52,53),82),(67,(((73,75),76),74))))),(22,23)),(((5,(36,38)),((((11,12),(16,18)),110),21)),(37,39))),((((((((3,4),40),20),19),116),(41,114)),(((((8,9),((13,14),(15,17))),(30,31)),(28,29)),(26,27))),((6,7),(24,25)))),(((83,(102,112)),98),107)),(42,43)),((((((2,44),(32,(46,47))),((((57,58),59),(96,97)),113)),(33,34)),(35,109)),115)),10),48),45);
 874: 3 -1685.586426 -1874.84731 (0,((((((((((((1,72),(((((((((((49,95),92),(93,94)),(88,91)),((66,86),87)),((61,111),(103,104))),(78,79)),((((50,51),(89,90)),((60,68),69)),((((((55,(100,101)),62),(84,85)),(((70,108),71),77)),56),(((65,81),99),80)))),(63,64)),54),((((52,53),82),(67,((73,75),(74,76)))),(105,106)))),23),22),((5,(((11,(16,18)),12),(21,110))),(36,38))),(37,39)),((42,43),(((83,(102,112)),107),98))),((((((3,4),40),(19,20)),(41,114)),116),(((6,7),(24,25)),(((((8,9),(15,17)),(13,14)),((28,29),(30,31))),(26,27))))),((((2,44),((32,(46,47)),((((57,58),59),(96,97)),113))),(35,109)),(33,34))),115),48),10),45);
 875: 1 -1816.167847 -1869.119947 (0,((((1,72),(((83,(102,112)),98),107)),(((((2,44),(35,109)),(((32,(((57,58),59),(96,97))),(46,47)),(33,34))),115),10)),((((((((((((3,4),(41,114)),((19,20),40)),116),(((8,9),((13,(14,(15,17))),(((28,29),31),30))),(26,27))),((11,(12,(16,18))),(21,110))),(36,38)),5),(37,39)),(22,23)),((((6,7),(24,25)),113),((42,43),((((((((((((((((49,91),88),95),92),(93,94)),(86,87)),103),104),(78,79)),(61,111)),66),56),((((55,(100,101)),(70,(71,108))),77),(62,(84,85)))),((((50,51),(89,90)),((60,69),68)),(((65,99),81),80))),(63,64)),(((((52,53),82),((54,105),106)),67),(((73,75),74),76)))))),48)),45);
 876: 1 -2232.809082 -1875.787084 (0,((((((((1,72),(((((((((((((((49,95),92),91),(93,94)),88),(((61,111),104),103)),(66,(86,87))),(78,79)),(63,64)),((((((50,51),89),90),((60,69),68)),(((55,(100,101)),((70,71),108)),77)),((56,(62,(84,85))),(65,((80,81),99))))),(((73,75),74),76)),67),82),(52,53)),(54,(105,106)))),48),(((3,4),(41,114)),(((19,20),40),116))),(((((2,44),(35,109)),(((32,((((57,59),58),97),96)),(46,47)),115)),(33,34)),10)),((((5,((((11,12),(16,18)),(21,110)),(36,38))),(22,23)),(37,39)),(((6,7),(24,25)),(((((((8,9),(15,17)),(13,14)),30),31),(28,29)),(26,27))))),(((42,43),98),((83,(102,112)),107))),113),45);
 877: 1 -1946.544189 -1870.665836 (0,(((((((((1,72),(((((((((((((((49,(92,(93,94))),91),(88,95)),(86,87)),(103,104)),(61,111)),66),(((((55,(100,101)),((70,71),108)),77),(62,(84,85))),56)),(78,79)),(63,64)),((((50,51),(89,90)),((60,69),68)),(((65,81),99),80))),82),(52,53)),(67,((73,75),(74,76)))),(54,(105,106)))),(22,23)),(((((3,4),(41,114)),(((5,(((11,12),(16,18)),(21,110))),(36,38)),(37,39))),(((((8,9),19),20),40),116)),((((13,14),(15,17)),((28,29),(30,31))),(26,27)))),((10,((((83,(102,112)),107),98),115)),48)),(42,43)),(24,25)),(6,7)),((((2,44),((32,((46,47),(((57,58),59),(96,97)))),(35,109))),(33,34)),113)),45);
 878: 1 -2046.322632 -1861.480919 (0,(((((((1,72),(((((((((((49,95),(91,(92,(93,94)))),88),(((61,111),66),(86,87))),((78,79),(103,104))),(63,64)),((((50,51),(89,90)),((60,69),68)),(((((55,(100,101)),((70,71),108)),77),(56,(62,(84,85)))),(((65,99),81),80)))),((73,75),(74,76))),67),((52,53),82)),(54,(105,106)))),48),(((3,4),(41,114)),(((((((8,9),(15,17)),(13,14)),(30,31)),(28,29)),(26,27)),(((19,20),40),116)))),(((((5,((((11,12),(16,18)),(21,110)),(36,38))),(37,39)),(22,23)),((6,7),(24,25))),(42,43))),(10,((((83,(102,112)),107),98),115))),(((((2,44),((32,(((57,58),59),(96,97))),(46,47))),113),(33,34)),(35,109))),45);
 879: 2 -1910.901123 -1858.750547 (0,(((((((((1,72),((((((((((((((49,(93,94)),((91,92),95)),88),(86,87)),(((61,111),66),(103,104))),(78,79)),(63,64)),(((((50,51),(89,90)),((60,68),69)),(((65,99),81),80)),(((((55,(100,101)),((70,108),71)),77),56),(62,(84,85))))),(((73,75),74),76)),82),(52,53)),67),(105,106)),54)),23),22),(((5,(36,38)),(((11,12),(16,18)),(21,110))),(37,39))),10),((((((2,44),(32,(46,47))),((((57,58),59),(96,97)),113)),(33,34)),(35,109)),115)),((((((3,4),114),41),48),(((19,20),40),116)),(((6,7),(24,25)),(((((8,9),(13,14)),((28,29),30)),31),((15,17),(26,27)))))),((42,43),(((83,(102,112)),107),98))),45);
 880: 7 -2006.837891 -1856.520669 (0,((((((((((((1,72),(((((((((((((49,95),(91,(92,(93,94)))),88),(103,104)),(((61,111),66),(86,87))),(78,79)),(63,64)),(((50,51),((60,(68,69)),(89,90))),((((((((55,(100,101)),71),108),70),77),56),(62,(84,85))),(((65,99),81),80)))),(((73,75),74),76)),67),((52,53),82)),(105,106)),54)),115),23),22),((5,((((11,(16,18)),12),(21,110)),(36,38))),(37,39))),10),(((6,7),(24,25)),((8,9),(((((13,14),31),(28,29)),30),(((15,17),27),26))))),((42,43),(((83,(102,112)),107),98))),(((3,4),(41,114)),48)),((19,(20,40)),116)),(((((2,44),(35,109)),((32,(((57,58),59),(96,97))),(46,47))),(33,34)),113)),45);
 881: 3 -1966.144287 -1856.777751 (0,((((((((((1,72),(((((((((((((49,((91,((93,94),95)),92)),88),(103,104)),(((61,111),66),(86,87))),(78,79)),(63,64)),((((((50,51),90),89),(60,68)),69),(((((55,(100,101)),((70,108),71)),((62,(84,85)),77)),56),(((65,81),99),80)))),(((73,75),74),76)),67),((52,53),82)),106),54),105)),115),(22,23)),((5,((((11,12),((16,18),110)),21),(36,38))),(37,39))),10),(((6,7),(24,25)),((((((8,9),(15,17)),(13,14)),(30,31)),(28,29)),(26,27)))),((((3,4),(41,114)),48),(((19,20),40),116))),((42,43),(((83,(102,112)),107),98))),(((((2,44),(35,109)),((32,(((57,58),59),(96,97))),(46,47))),(33,34)),113)),45);
 882: 2 -1844.739136 -1876.560434 (0,(((((((1,72),98),((83,(102,112)),107)),(((((2,44),(32,((46,47),(((((((((((49,((91,(93,94)),95)),92),88),(86,87)),(103,104)),(61,111)),66),(((((((52,53),82),(54,(105,106))),67),((73,75),(74,76))),(63,64)),(78,79))),((((((50,51),(89,90)),((60,69),68)),(((65,81),99),80)),(62,(84,85))),(((55,(100,101)),((70,71),108)),77))),56),(((57,58),59),(96,97)))))),(33,34)),(35,109)),115)),((((3,4),(41,114)),48),((((((5,(((11,12),(16,18)),(21,110))),(36,38)),(10,((22,23),(37,39)))),116),(((((13,14),40),(15,17)),((28,29),(30,31))),(26,27))),(((8,9),19),20)))),((24,25),((42,43),113))),(6,7)),45);
 883: 2 -1482.178223 -1873.024953 (0,(((((((1,72),(((((((((((((49,95),88),(91,(92,(93,94)))),(103,104)),((61,111),(66,(86,87)))),((((50,51),89),90),((60,69),68))),(78,79)),(((((55,(100,101)),((70,71),108)),77),(56,((65,(81,99)),80))),(62,(84,85)))),(63,64)),((73,75),(74,76))),67),((52,53),82)),(54,(105,106)))),48),((42,43),(((83,(102,112)),(98,107)),115))),((((3,4),(41,114)),((((((((((((6,7),(24,25)),(26,27)),(28,29)),(30,31)),(13,14)),(15,17)),(8,9)),40),20),19),116)),10)),(((5,((((11,(16,(18,110))),12),21),(36,38))),(22,23)),(37,39))),(((((2,44),(35,109)),((32,(((57,58),59),(96,97))),(46,47))),(33,34)),113)),45);
 884: 1 -1767.90979 -1862.130682 (0,(((((((((((1,72),((((((((((((((49,(91,(92,95))),(93,94)),88),(103,104)),(((61,111),66),(86,87))),(78,79)),(63,64)),(((((50,51),89),90),((60,69),68)),((((((55,(100,101)),((70,108),71)),77),(62,(84,85))),56),(((65,99),81),80)))),((73,75),(74,76))),67),((52,53),82)),106),54),105)),115),(22,23)),((5,(36,38)),((11,(12,(16,18))),(21,110)))),(37,39)),((((3,4),(41,114)),48),((((((((8,9),(((13,14),((28,29),(30,31))),(15,17))),40),20),19),116),(26,27)),10))),((42,43),(((83,(102,112)),98),107))),(24,25)),(6,7)),((((2,44),((32,(((57,58),59),(96,97))),(35,109))),((33,34),(46,47))),113)),45);
 885: 1 -1648.414551 -1875.156389 (0,((((1,72),(32,((46,47),(((((((49,(((88,(93,94)),95),91)),92),((86,87),(103,104))),((61,111),66)),((63,64),(78,79))),(((((52,53),82),((54,105),106)),67),(((73,75),74),76))),(((((50,51),(89,90)),((60,68),69)),(((65,80),81),99)),((((55,(100,101)),((70,108),71)),77),((56,((57,(58,59)),(96,97))),(62,(84,85))))))))),(((83,(102,112)),98),107)),(((((((((2,44),115),(35,109)),(33,34)),((((5,((((11,12),(16,18)),(21,110)),36)),38),(22,23)),(37,39))),((((((3,4),(41,114)),(((8,9),19),20)),116),(((((13,(15,17)),40),14),(((28,29),30),31)),(26,27))),((24,25),(42,43)))),(10,48)),113),(6,7))),45);
 886: 2 -1808.725586 -1863.405161 (0,((((((((1,72),((((((((((((49,95),((91,(93,94)),92)),88),(((61,111),66),(86,87))),(103,104)),(78,79)),(63,64)),((((50,51),(89,90)),((60,68),69)),((((((55,(100,101)),((70,71),108)),77),(62,(84,85))),56),(((65,81),99),80)))),((73,75),(74,76))),67),((52,53),82)),(54,(105,106)))),48),(((3,4),(41,114)),(((19,20),40),116))),(((((5,(36,38)),(((11,12),(16,18)),(21,110))),(37,39)),(22,23)),(((6,7),(24,25)),(((((8,9),(15,17)),(13,14)),((28,29),(30,31))),(26,27))))),(((42,43),98),((83,(102,112)),107))),(((((2,44),(32,((((57,58),59),(96,97)),113))),((33,34),(46,47))),(35,109)),115)),10),45);
 887: 1 -1352.169922 -1875.787084 (0,((((((((1,72),(((((((((((((((49,95),92),91),(93,94)),88),(((61,111),104),103)),(66,(86,87))),(78,79)),(63,64)),((((((50,51),89),90),((60,69),68)),(((55,(100,101)),((70,71),108)),77)),((56,(62,(84,85))),(65,((80,81),99))))),(((73,75),74),76)),67),82),(52,53)),(54,(105,106)))),48),(((3,4),(41,114)),(((19,20),40),116))),(((((2,44),(35,109)),(((32,((((57,59),58),97),96)),(46,47)),115)),(33,34)),10)),((((5,((((11,12),(16,18)),(21,110)),(36,38))),(22,23)),(37,39)),(((6,7),(24,25)),(((((((8,9),(15,17)),(13,14)),30),31),(28,29)),(26,27))))),(((42,43),98),((83,(102,112)),107))),113),45);
 888: 1 -1741.177734 -1877.328271 (0,(((((((((1,72),((46,47),((((((((((49,((91,95),(93,94))),92),88),(86,87)),(((61,111),66),(103,104))),(((50,51),(89,90)),((60,68),69))),(78,79)),(63,64)),(((((52,53),82),(54,(105,106))),67),((73,75),(74,76)))),((((((55,(100,101)),((70,71),108)),77),(62,(84,85))),(56,(((57,58),59),(96,97)))),(((65,81),99),80))))),115),(((83,(102,112)),107),98)),10),(((13,(14,(15,17))),((28,29),(30,31))),40)),(((((6,7),(26,27)),(8,9)),116),(19,20))),((((3,4),(41,114)),48),((((5,(36,38)),(((11,12),(16,18)),(21,110))),(37,39)),(22,23)))),(((((2,44),32),(35,109)),(33,34)),((24,25),((42,43),113)))),45);
 889: 2 -1489.587891 -1866.945579 (0,(((((((((1,72),(((((((((((((49,((91,92),95)),(93,94)),88),(86,87)),((61,111),(66,(103,104)))),(78,79)),(63,64)),((((50,51),(89,90)),((60,69),68)),((((((55,(100,101)),((70,71),108)),77),56),(62,(84,85))),(((65,81),99),80)))),(((73,75),74),76)),82),(52,53)),67),(54,(105,106)))),(22,23)),(((5,(36,38)),(((11,12),(16,18)),(21,110))),(37,39))),10),(((6,7),(24,25)),((((8,9),(13,14)),((28,29),(30,31))),((15,17),(26,27))))),((((3,4),(41,114)),48),(((19,20),40),116))),((((((2,44),(32,(46,47))),((((57,58),59),(96,97)),113)),(33,34)),(35,109)),115)),((42,43),(((83,(102,112)),107),98))),45);
 890: 10 -1623.055176 -1861.884784 (0,((((((((((1,72),(((((((((((49,(88,(93,94))),((91,92),95)),(103,104)),(((61,111),66),(86,87))),(78,79)),(((((50,51),89),90),((60,69),68)),((((((55,(100,101)),((70,71),108)),77),56),(62,(84,85))),((65,(81,99)),80)))),(63,64)),((73,75),(74,76))),67),((52,53),82)),(54,(105,106)))),23),22),((5,(36,38)),(((11,12),(16,18)),(21,110)))),(37,39)),(42,43)),((((3,4),(41,114)),((((((6,7),(24,25)),(((13,14),(15,17)),(((28,29),30),31))),(26,27)),(8,9)),(((19,20),40),116))),48)),(10,((83,(102,112)),((98,107),115)))),(((((2,44),((32,(((57,58),59),(96,97))),(46,47))),113),(33,34)),(35,109))),45);
 891: 1 -1963.071289 -1861.501291 (0,((((((1,72),(((((((((((((49,(91,95)),92),(93,94)),88),(103,104)),((((61,111),66),87),86)),(78,79)),(63,64)),((((50,51),(89,90)),((60,69),68)),(((((55,(100,101)),((70,71),108)),77),(56,(62,(84,85)))),(((65,81),99),80)))),(((73,75),74),76)),67),((52,53),82)),(54,(105,106)))),48),((((3,4),(41,114)),((19,20),40)),116)),(((((((2,44),(32,((((57,58),59),(96,97)),113))),((33,34),(46,47))),(35,109)),115),(((6,7),(24,25)),(((8,9),(13,((14,(15,17)),((28,29),(30,31))))),(26,27)))),(((((5,(((11,12),(16,18)),(21,110))),(36,38)),(22,23)),(37,39)),((42,43),(((83,(102,112)),107),98))))),10),45);
 892: 2 -1805.255371 -1853.473702 (0,(((((((((1,72),(((((((((((((49,((91,92),95)),(93,94)),88),(((61,111),66),(86,87))),(103,104)),(78,79)),(63,64)),(((50,51),(((60,69),68),(89,90))),((((((55,(100,101)),((70,71),108)),77),56),(62,(84,85))),(((65,81),99),80)))),((73,75),(74,76))),67),((52,53),82)),(105,106)),54)),115),(22,23)),(((5,(36,38)),(((11,12),(16,18)),(21,110))),(37,39))),10),(((((3,4),(41,114)),48),(((19,20),40),116)),(((6,7),(24,25)),((8,9),((((13,14),(30,31)),(28,29)),((15,17),(26,27))))))),((42,43),(((83,(102,112)),107),98))),((((2,44),((32,(((57,58),59),(96,97))),(46,47))),((33,34),(35,109))),113)),45);
 893: 3 -1504.492676 -1853.924184 (0,(((((((((1,72),115),(((((((((((((((49,(91,92)),95),(93,94)),88),(((61,111),66),(86,87))),(103,104)),(78,79)),(63,64)),((((50,51),(89,90)),((60,69),68)),((((((55,(100,101)),((70,71),108)),77),56),(62,(84,85))),(((65,81),99),80)))),((73,75),(74,76))),67),(52,53)),82),54),(105,106))),(22,23)),((5,((((11,12),(16,18)),(21,110)),(36,38))),(37,39))),((42,43),((83,(102,112)),(98,107)))),(((((((3,4),114),41),48),((19,(20,40)),116)),10),(((6,7),(((8,9),(((((13,14),(15,17)),(28,29)),31),30)),(26,27))),(24,25)))),((2,44),((((32,(((57,58),59),(96,97))),(46,47)),(33,34)),(35,109)))),113),45);
 894: 1 -1508.476074 -1874.848056 (0,((((((((((1,72),((((32,(((57,59),58),(96,97))),((((((((((((49,((92,95),(93,94))),91),88),(86,87)),103),104),(61,111)),66),(((((((50,51),(89,90)),((60,68),69)),(((65,81),99),80)),(62,(84,85))),(((55,(100,101)),((70,71),108)),77)),56)),(78,79)),(63,64)),(((((52,53),82),(54,(105,106))),67),((73,75),(74,76))))),(46,47)),115)),(((83,(102,112)),98),107)),(((13,14),(15,17)),((28,29),(30,31)))),40),(((((3,4),(41,114)),((5,((((11,12),(16,18)),21),(36,38))),((22,23),(37,39)))),((((8,9),19),20),116)),((26,27),110))),(10,48)),((((2,44),(35,109)),(33,34)),(42,43))),((6,7),(24,25))),113),45);
 895: 1 -2087.198242 -1869.119947 (0,((((1,72),(((83,(102,112)),98),107)),(((((2,44),(35,109)),(((32,(((57,58),59),(96,97))),(46,47)),(33,34))),115),10)),((((((((((((3,4),(41,114)),((19,20),40)),116),(((8,9),((13,(14,(15,17))),(((28,29),31),30))),(26,27))),((11,(12,(16,18))),(21,110))),(36,38)),5),(37,39)),(22,23)),((((6,7),(24,25)),113),((42,43),((((((((((((((((49,91),88),95),92),(93,94)),(86,87)),103),104),(78,79)),(61,111)),66),56),((((55,(100,101)),(70,(71,108))),77),(62,(84,85)))),((((50,51),(89,90)),((60,69),68)),(((65,99),81),80))),(63,64)),(((((52,53),82),((54,105),106)),67),(((73,75),74),76)))))),48)),45);
 896: 5 -2050.628662 -1857.304842 (0,((((((((1,72),((((((((((49,95),(91,(92,(93,94)))),88),(((61,111),66),(86,87))),(103,104)),(78,79)),(63,64)),(((50,51),((60,(68,69)),(89,90))),((((((55,(100,101)),((70,71),108)),77),(62,(84,85))),56),(((65,81),99),80)))),54),(((((52,53),82),(67,((73,75),(74,76)))),106),105))),48),(((3,4),(41,114)),(((((((((((6,7),(24,25)),(26,27)),(28,29)),(30,31)),(13,14)),(15,17)),(8,9)),40),20),(19,116)))),(10,((((83,(102,112)),107),98),115))),(((5,((((11,12),(16,18)),(21,110)),(36,38))),(22,23)),(37,39))),(42,43)),(((((2,44),(35,109)),((32,(((57,58),59),(96,97))),(46,47))),(33,34)),113)),45);
 897: 1 -2295.698242 -1887.163492 (0,(((((((((1,72),(((83,(102,112)),107),98)),(((((2,44),(32,(((46,47),((((((((((49,95),(91,92)),(93,94)),88),((66,87),86)),(103,104)),(((((50,51),89),90),(60,(68,69))),(((65,81),99),80))),(78,79)),((((((52,53),82),(54,(105,106))),67),((73,75),(74,76))),(63,64))),((((((55,(100,101)),((70,108),71)),77),(61,111)),(62,(84,85))),56))),(((57,58),59),(96,97))))),(33,34)),(35,109)),115)),(10,(15,17))),48),(((((3,4),(41,114)),((((8,9),((13,14),40)),20),19)),((((5,((22,23),(37,39))),(36,38)),(((11,12),(16,18)),(21,110))),((26,27),((28,29),(30,31))))),116)),((24,25),(42,43))),(6,7)),113),45);
 898: 4 -1912.137451 -1862.647681 (0,(((((1,72),(((((((((((49,95),((88,(91,92)),(93,94))),(103,104)),(((61,111),66),(86,87))),(78,79)),(63,64)),((((((50,51),89),90),((60,68),69)),(((65,81),99),80)),(((((55,(100,101)),((70,71),108)),77),56),(62,(84,85))))),(((73,75),74),76)),67),((52,53),82)),(54,(105,106)))),48),((((((((2,44),(((32,(((57,58),59),(96,97))),(46,47)),113)),(35,109)),(33,34)),115),((42,43),(((83,(102,112)),98),107))),10),((((5,38),36),((11,12),(((16,110),18),21))),((((6,7),(24,25)),(37,39)),(22,23))))),(((((3,4),41),114),((19,(20,40)),116)),(((((8,9),13),14),((28,29),31)),(((15,17),(26,27)),30)))),45);
 899: 3 -1999.61084 -1858.143996 (0,(((((1,72),(((((((((((((((49,95),91),(93,94)),(88,92)),(103,104)),((((61,111),66),87),86)),(78,79)),(63,64)),(((((50,51),89),90),((60,68),69)),((((((55,(100,101)),((70,71),108)),77),56),(62,(84,85))),(((65,99),81),80)))),(((73,75),74),76)),67),((52,53),82)),106),54),105)),48),(((((((2,44),(35,109)),(((32,(((57,58),59),(96,97))),(46,47)),(33,34))),115),10),(((42,43),98),((83,(102,112)),107))),((((3,4),(41,114)),(((19,20),40),116)),(((((5,(36,38)),(((11,(16,18)),12),(21,110))),(37,39)),(22,23)),(((6,7),((((((8,9),13),(15,17)),14),((28,29),(30,31))),(26,27))),(24,25)))))),113),45);
 900: 4 -1991.21167 -1856.545891 (0,((((((((1,72),(((((((((((((((49,92),(93,94)),91),88),95),((((61,111),66),86),87)),(103,104)),(78,79)),(63,64)),((((((50,51),89),90),(68,69)),60),((((((55,(100,101)),((70,108),71)),77),(62,(84,85))),56),(((65,81),99),80)))),(((73,75),74),76)),67),((52,53),82)),(105,106)),54)),48),(((3,4),114),41)),(10,((((83,(102,112)),107),98),115))),(((((5,(36,38)),((11,(12,(16,18))),(21,110))),(37,39)),(22,23)),(42,43))),(((2,44),(35,109)),(((32,(((57,58),59),(96,97))),(46,47)),(33,34)))),(((((((((((((6,7),(24,25)),(26,27)),(28,29)),(30,31)),(13,14)),(15,17)),(8,9)),40),20),19),113),116)),45);
 901: 2 -1918.679443 -1874.160993 (0,((((((((1,72),((46,47),((((((((((49,((91,95),(93,94))),92),88),(86,87)),(((61,111),66),(103,104))),(((50,51),(89,90)),((60,68),69))),(78,79)),(63,64)),(((((52,53),82),(54,(105,106))),67),((73,75),(74,76)))),((((((55,(100,101)),((70,71),108)),77),(62,(84,85))),(56,((((57,58),59),97),96))),(((65,81),99),80))))),115),(((83,(102,112)),107),98)),10),((((((6,7),(26,27)),(8,9)),116),(19,20)),(((13,(14,(15,17))),((28,29),(30,31))),40))),((((3,4),(41,114)),48),((((5,(36,38)),(((11,12),(16,18)),(21,110))),(37,39)),(22,23)))),(((((2,44),32),(35,109)),(33,34)),((24,25),((42,43),113)))),45);
 902: 4 -2009.933594 -1864.234123 (0,((((((1,72),((((((((((((((49,95),(91,(92,(93,94)))),88),(((61,111),66),(86,87))),(103,104)),(78,79)),((((50,51),(89,90)),((60,68),69)),(((65,99),81),80))),(((((55,(100,101)),((70,71),108)),77),(62,(84,85))),56)),(63,64)),(((73,75),74),76)),67),((52,53),82)),(105,106)),54)),48),((((3,4),(41,114)),((((((8,9),(15,17)),(13,14)),(((28,29),30),31)),(26,27)),(((19,20),40),116))),(((((5,((((11,12),(16,18)),(21,110)),(36,38))),(37,39)),(22,23)),((6,7),(24,25))),(42,43)))),((10,115),(((83,(102,112)),107),98))),(((((2,44),((32,(((57,58),59),(96,97))),(46,47))),113),(33,34)),(35,109))),45);
 903: 1 -1818.578735 -1864.670088 (0,((((((1,72),(((83,(102,112)),98),107)),((((2,44),(35,109)),(((32,(((57,58),59),(96,97))),(46,47)),(33,34))),115)),10),(((((((((3,4),(41,114)),((((8,9),(((13,14),(15,17)),((28,29),(30,31)))),(26,27)),(((19,20),40),116))),(((11,12),(16,18)),(21,110))),(36,38)),5),(37,39)),(22,23)),48)),((6,7),((24,25),(((42,43),(((((((((((49,95),((91,(93,94)),92)),88),(86,87)),(103,104)),(61,111)),66),(((((((50,51),(89,90)),((60,69),68)),((65,(81,99)),80)),(62,(84,85))),(((55,(100,101)),((70,71),108)),77)),56)),(78,79)),(63,64)),(((((52,53),82),(54,(105,106))),67),((73,75),(74,76))))),113)))),45);
 904: 1 -1975.409912 -1871.645648 (0,(((((((((((1,72),(((((((((((((49,95),91),(92,(93,94))),88),(66,(86,87))),(((61,111),104),103)),(78,79)),(63,64)),(((((((50,51),(89,90)),((60,69),68)),(((55,(100,101)),((70,108),71)),77)),(62,(84,85))),(((65,81),99),80)),56)),(((73,75),74),76)),67),((52,53),82)),(54,(105,106)))),48),(((3,4),114),41)),(((((((((((6,7),(24,25)),(26,27)),(28,29)),30),31),(13,14)),(15,17)),(8,9)),40),(19,20))),116),(((5,(((((11,12),(16,18)),(21,110)),38),36)),(22,23)),(37,39))),(10,((((83,(102,112)),107),98),115))),(42,43)),(((2,44),((32,(((57,58),59),(96,97))),(46,47))),((33,34),(35,109)))),113),45);
 905: 1 -1663.480347 -1859.589542 (0,(((((((((((((((1,72),(((((((((((((((((49,95),((91,(93,94)),92)),88),(86,87)),(78,79)),(103,104)),(61,111)),66),(62,(84,85))),((((55,(100,101)),((70,71),108)),77),56)),(((65,81),99),80)),(((50,51),(89,90)),((60,69),68))),(63,64)),((73,75),(74,76))),67),((52,53),82)),(54,(105,106)))),115),23),22),((5,(((((11,12),(16,18)),21),110),(36,38))),(37,39))),10),(((6,7),(24,25)),(((((8,9),(15,17)),(13,14)),((28,29),(30,31))),(26,27)))),((((3,4),(41,114)),48),(((19,20),40),116))),((42,43),(((83,(102,112)),107),98))),(35,109)),(33,34)),113),((32,(((57,58),59),(96,97))),(46,47))),(2,44)),45);
 906: 1 -1718.652832 -1869.796121 (0,((((((((1,72),(((((((((((((((49,95),92),91),(93,94)),88),(((61,111),104),103)),(66,(86,87))),(78,79)),(63,64)),((((((50,51),89),90),((60,69),68)),(((55,(100,101)),((70,71),108)),77)),((56,(62,(84,85))),(65,((80,81),99))))),(((73,75),74),76)),82),67),(52,53)),(54,(105,106)))),48),(((3,4),(41,114)),(((19,20),40),116))),(((((2,44),(35,109)),(((32,((((57,59),58),97),96)),(46,47)),115)),(33,34)),10)),((((5,((((11,12),(16,18)),(21,110)),(36,38))),(22,23)),(37,39)),(((6,7),(24,25)),(((((((8,9),(15,17)),(13,14)),30),31),(28,29)),(26,27))))),((42,43),(((83,(102,112)),107),98))),113),45);
 907: 2 -1607.616089 -1860.407406 (0,((((((((((((1,72),((((((((((49,(91,(92,95))),(88,(93,94))),(86,87)),103),104),((61,111),66)),(78,79)),(63,64)),(((((50,51),89),90),((60,69),68)),((((((55,(100,101)),(84,85)),62),((70,(71,108)),77)),56),(((65,99),81),80)))),(((((52,53),82),((54,106),105)),67),(((73,75),76),74)))),115),23),22),((5,(36,38)),(((11,12),(16,18)),(21,110)))),(37,39)),(((6,7),(24,25)),(((((8,9),(13,14)),((28,29),(30,31))),(26,27)),(15,17)))),((((3,4),(41,114)),48),(((19,20),40),116))),10),((42,43),(((83,(102,112)),107),98))),(((((2,44),(35,109)),((32,(((57,58),59),(96,97))),(46,47))),(33,34)),113)),45);
 908: 1 -2002.770508 -1867.439638 (0,(((((1,72),((83,(102,112)),(98,107))),((((2,44),(((32,(((57,58),59),(96,97))),(46,47)),(33,34))),(35,109)),115)),10),(((((((((((((3,4),41),114),(19,(20,40))),((((8,9),((13,14),(15,17))),((28,29),(30,31))),(26,27))),116),(((11,12),(16,18)),(21,110))),(36,38)),5),(22,23)),(37,39)),48),((6,7),((24,25),(((42,43),(((((((((((49,(88,91)),95),(92,(93,94))),(86,87)),(103,104)),(78,79)),(61,111)),66),(((((((((50,51),89),90),((60,68),69)),80),((65,81),99)),(62,(84,85))),(((55,(100,101)),((70,71),108)),77)),56)),(63,64)),(((((52,53),82),(54,(105,106))),67),((73,75),(74,76))))),113))))),45);
 909: 2 -2169.319824 -1859.499244 (0,((((((((((((((1,72),((((((((((((49,((91,92),95)),(88,(93,94))),((((61,111),66),87),86)),(103,104)),(78,79)),((50,(51,(((60,69),68),(89,90)))),((((((55,(100,101)),((70,71),108)),77),56),(62,(84,85))),(((65,81),99),80)))),(63,64)),(((73,75),74),76)),67),((52,53),82)),(105,106)),54)),115),22),23),((5,(36,38)),(((11,(16,18)),12),(21,110)))),(37,39)),10),(((6,7),(24,25)),(((8,9),(((13,(15,17)),14),((28,29),(30,31)))),(26,27)))),(((3,4),(41,114)),(((19,20),40),116))),((42,43),(((83,(102,112)),107),98))),48),113),((2,44),((((32,((((57,58),59),96),97)),(46,47)),(33,34)),(35,109)))),45);
 910: 2 -2007.729248 -1858.804826 (0,(((((((((((((((1,72),(((((((((((((((((49,95),((91,(93,94)),92)),88),(86,87)),(78,79)),(103,104)),(61,111)),66),(62,(84,85))),((((55,(100,101)),((70,71),108)),77),56)),(((65,81),99),80)),((50,51),(((60,69),68),(89,90)))),(63,64)),((73,75),(74,76))),67),((52,53),82)),(54,(105,106)))),115),23),22),((5,((((11,12),(16,18)),(21,110)),(36,38))),(37,39))),10),(((6,7),(24,25)),(((((8,9),(15,17)),(13,14)),((28,29),(30,31))),(26,27)))),((((3,4),(41,114)),48),(((19,20),40),116))),((42,43),(((83,(102,112)),107),98))),(35,109)),(33,34)),113),((32,(((57,58),59),(96,97))),(46,47))),(2,44)),45);
 911: 9 -1891.637939 -1865.303028 (0,(((((((((((((((1,72),(((((((((((((((((49,95),((91,(93,94)),92)),88),(86,87)),(78,79)),(103,104)),(61,111)),66),((62,85),84)),((((55,(100,101)),((70,71),108)),77),56)),(((65,81),99),80)),(((50,51),(89,90)),((60,69),68))),(63,64)),((73,75),(74,76))),67),((52,53),82)),(54,(105,106)))),115),23),22),((5,((((11,12),(16,18)),(21,110)),(36,38))),(37,39))),10),(((6,7),(24,25)),(((((8,9),(15,17)),(13,14)),((28,29),(30,31))),(26,27)))),((((3,4),(41,114)),48),(((19,20),40),116))),((42,43),(((83,(102,112)),107),98))),(35,109)),(33,34)),113),((32,(((57,58),59),(96,97))),(46,47))),(2,44)),45);
 912: 6 -2001.649658 -1861.477415 (0,((((((1,72),((((((((((((((49,95),(92,(93,94))),91),88),(((61,111),66),(86,87))),(103,104)),(((50,51),(89,90)),((60,69),68))),(78,79)),(63,64)),((((((55,(100,101)),((70,71),108)),77),(62,(84,85))),56),(((65,81),99),80))),((73,75),(74,76))),67),((52,53),82)),(54,(105,106)))),48),(((((((((((3,4),(41,114)),(((((((((((6,7),(24,25)),(26,27)),(28,29)),(30,31)),(13,14)),(15,17)),(8,9)),40),20),19)),116),5),(36,38)),(21,110)),((11,12),(16,18))),(37,39)),(22,23)),10)),((42,43),((((83,(102,112)),107),98),115))),(((((2,44),(35,109)),((32,(((57,58),59),(96,97))),(46,47))),(33,34)),113)),45);
 913: 1 -1622.895264 -1863.425232 (0,((((((((((1,72),((((((((((((((49,95),(91,(92,(93,94)))),88),(86,87)),(103,104)),(61,111)),66),((((((((50,51),(89,90)),((60,69),68)),80),((65,99),81)),(62,(84,85))),(((55,(100,101)),(70,(71,108))),77)),56)),(78,79)),(63,64)),((73,75),(74,76))),67),((52,53),82)),(54,(105,106)))),((32,(((57,58),59),(96,97))),(46,47))),115),((2,44),(35,109))),48),((((5,(36,38)),(22,23)),(37,39)),(33,34))),(((((((3,4),41),114),(((11,12),(16,18)),(21,110))),((19,20),40)),116),(((6,7),(24,25)),(((8,9),((13,(14,(15,17))),((28,29),(30,31)))),(26,27))))),(10,((42,43),((83,(102,112)),(98,107))))),113),45);
 914: 2 -1952.976562 -1861.97521 (0,((((((((((((((((1,72),(((((((((((((((((((((49,95),(91,(92,(93,94)))),88),((78,79),(86,87))),103),104),(61,111)),66),(84,85)),62),(((55,(100,101)),((70,71),108)),77)),56),((65,81),99)),80),((((50,51),90),89),((60,69),68))),(63,64)),((73,75),(74,76))),67),((52,53),82)),(105,106)),54)),23),115),22),((5,(36,38)),(((11,12),(16,18)),(21,110)))),(37,39)),(((6,7),(((((((8,9),(15,17)),13),14),(30,31)),(28,29)),(26,27))),(24,25))),10),((((3,4),(41,114)),48),(((19,20),40),116))),((42,43),(((83,(102,112)),107),98))),(35,109)),(33,34)),113),((32,(((57,58),59),(96,97))),(46,47))),(2,44)),45);
 915: 3 -1748.524902 -1860.907103 (0,((((((((((1,72),((((((((((49,(93,94)),((91,92),95)),88),(86,87)),(103,104)),((61,111),66)),(78,79)),(63,64)),(((50,51),(((60,69),68),(89,90))),((((((55,(100,101)),(84,85)),62),(((70,71),108),77)),56),(((65,81),99),80)))),(((((52,53),82),(54,(105,106))),67),((73,75),(74,76))))),115),(22,23)),((5,(36,38)),(((11,12),(16,18)),(21,110)))),(37,39)),(((6,7),(24,25)),((((8,9),(13,14)),((28,29),(30,31))),((15,17),(26,27))))),(((((3,4),(41,114)),48),(((19,20),40),116)),10)),((42,43),(((83,(102,112)),107),98))),(((((2,44),(35,109)),((32,(((57,58),59),(96,97))),(46,47))),(33,34)),113)),45);
 916: 15 -1621.997803 -1868.93865 (0,((((((((1,72),((46,47),((((((((((49,((91,(93,94)),95)),92),88),(86,87)),(((61,111),66),(103,104))),(((50,51),(89,90)),((60,69),68))),(78,79)),(63,64)),(((((52,53),82),(54,(105,106))),67),((73,75),(74,76)))),((((((55,(100,101)),((70,71),108)),77),(62,(84,85))),(56,(((57,58),59),(96,97)))),(((65,81),99),80))))),115),(((83,(102,112)),98),107)),10),((((3,4),(41,114)),48),(((((6,7),(8,9)),(26,27)),((((13,14),((15,17),((28,29),(30,31)))),40),(19,20))),116))),(((((2,44),32),(35,109)),(33,34)),((24,25),((42,43),113)))),(((((5,38),36),(((11,12),(16,18)),(21,110))),(22,23)),(37,39))),45);
 917: 2 -1807.750122 -1858.129549 (0,((((((1,72),(((83,(102,112)),(98,107)),115)),10),(((((3,4),(41,114)),48),(((((5,(((11,12),(16,18)),(21,110))),(36,38)),((22,23),(37,39))),((((((((6,7),(24,25)),(26,27)),((28,29),(30,31))),((8,9),((13,14),(15,17)))),40),20),19)),116)),((42,43),(((((((((((((((49,95),92),91),(93,94)),88),(((61,111),66),(86,87))),(103,104)),(78,79)),(63,64)),((((((50,51),89),90),((60,68),69)),(((65,81),99),80)),(((((55,(100,101)),(70,(71,108))),77),(62,(84,85))),56))),((73,75),(74,76))),67),((52,53),82)),106),(54,105))))),113),(((2,44),((32,(((57,58),59),(96,97))),(46,47))),((33,34),(35,109)))),45);
 918: 17 -1823.589722 -1854.201253 (0,(((((((1,72),(((((((((((((49,95),(92,(93,94))),91),88),(((61,111),66),(86,87))),(103,104)),(78,79)),(63,64)),((((((50,51),90),89),((60,69),68)),(((65,99),81),80)),(((((55,(100,101)),((70,71),108)),77),56),(62,(84,85))))),((73,75),(74,76))),67),((52,53),82)),(54,(105,106)))),48),((((5,(36,38)),(((11,12),(16,18)),(21,110))),(37,39)),(22,23))),(((((3,4),(41,114)),((19,20),40)),116),(((6,7),(24,25)),((((8,9),((13,14),(15,17))),((28,29),(30,31))),(26,27))))),(((((((2,44),(32,(46,47))),((((57,58),59),(96,97)),113)),(33,34)),(35,109)),115),((42,43),(((83,(102,112)),107),98)))),10),45);
 919: 1 -2106.934082 -1862.060827 (0,(((((((((((((1,72),((((((((((((((((49,92),91),((93,94),95)),88),(103,104)),(((61,111),66),(86,87))),(78,79)),((((((50,51),89),90),((60,69),68)),((((((55,(100,101)),((70,108),71)),77),(62,(84,85))),56),(((65,99),81),80))),(63,64))),(73,75)),76),74),67),((52,53),82)),105),106),54)),115),23),22),(5,((((11,(16,18)),12),(21,110)),(36,38)))),(37,39)),(10,((83,(102,112)),(98,107)))),(((6,7),((((8,9),(13,(15,17))),14),(((26,27),(28,29)),(30,31)))),(24,25))),(((19,20),40),116)),((((3,4),114),41),48)),((((2,44),((32,(((57,58),59),(96,97))),(46,47))),(35,109)),(33,34))),((42,43),113)),45);
 920: 6 -1793.690918 -1863.777282 (0,(((((((1,72),((((((((((((49,((91,(93,94)),92)),95),88),(((61,111),66),(86,87))),(103,104)),(78,79)),(63,64)),((((50,51),(89,90)),((60,69),68)),((((((55,(100,101)),((70,71),108)),77),(62,(84,85))),56),(((65,81),99),80)))),((73,75),(74,76))),67),((52,53),82)),(54,(105,106)))),48),((3,4),(41,114))),(10,((((83,(102,112)),107),115),98))),((((((5,(36,38)),(((11,12),(16,18)),(21,110))),(37,39)),(22,23)),(42,43)),(((((((((((((6,7),(24,25)),(26,27)),(28,29)),(30,31)),(13,14)),(15,17)),(8,9)),40),20),19),113),116))),(((2,44),(35,109)),(((32,(((57,58),59),(96,97))),(46,47)),(33,34)))),45);
 921: 3 -1722.185791 -1856.267602 (0,(((((((((1,72),((((((((((((49,((91,(93,94)),95)),92),88),(((61,111),66),(86,87))),(103,104)),(78,79)),(63,64)),((((50,51),(89,90)),(60,(68,69))),(((((((55,(100,101)),((70,71),108)),77),(62,(84,85))),56),((65,81),99)),80))),((73,75),(74,76))),67),((52,53),82)),(54,(105,106)))),(22,23)),(((5,(36,38)),(((11,12),(16,18)),(21,110))),(37,39))),48),(((6,7),(24,25)),((((((8,9),(15,17)),(13,14)),(30,31)),(28,29)),(26,27)))),((((3,4),(41,114)),(((19,20),40),116)),10)),(((83,(102,112)),(98,107)),115)),(((((2,44),(35,109)),((32,(((57,58),59),(96,97))),(46,47))),(33,34)),((42,43),113))),45);
 922: 3 -1617.378418 -1857.57506 (0,((((((((1,72),((((((((((((49,((88,91),95)),(92,(93,94))),(((61,111),66),(86,87))),(103,104)),(78,79)),(63,64)),((((((50,51),89),90),(60,69)),68),((((((55,(100,101)),((70,71),108)),77),56),(62,(84,85))),(((65,99),81),80)))),((73,75),(74,76))),67),((52,53),82)),(105,106)),54)),48),(((3,4),114),41)),((((((((((((6,7),(24,25)),(26,27)),(28,29)),30),31),(13,14)),((8,9),(15,17))),40),19),20),116)),(((((5,(36,38)),(((11,12),((16,18),110)),21)),(37,39)),(22,23)),(42,43))),(10,(((83,(102,112)),(98,107)),115))),(((((2,44),(35,109)),((32,(((57,58),59),(96,97))),(46,47))),(33,34)),113)),45);
 923: 2 -1887.084229 -1876.050214 (0,((((((1,72),(((83,(102,112)),98),107)),((((2,44),(33,34)),(32,(35,109))),115)),(((((((3,4),(41,114)),(((46,47),(((((((((((((49,95),(92,(93,94))),(88,91)),(((61,111),66),(86,87))),104),103),(78,79)),(((50,51),(89,90)),((60,69),68))),((65,(80,81)),99)),(((57,58),59),(96,97))),56),((((55,(100,101)),((70,71),108)),77),(62,(84,85)))),((((((52,53),82),(67,((73,75),(74,76)))),(105,106)),54),(63,64)))),110)),(((((8,9),((13,14),(15,17))),((19,40),20)),((28,29),(30,31))),(26,27))),116),48),((((5,((((11,12),(16,18)),21),(36,38))),(22,23)),(37,39)),10))),((24,25),((42,43),113))),(6,7)),45);
 924: 3 -2243.218262 -1885.635008 (0,((((((1,72),((((83,102),112),98),107)),(((((2,44),(32,((46,47),((((((((((49,(((91,(93,94)),95),92)),88),(86,87)),(103,104)),(61,111)),66),(((((((52,53),82),(54,(105,106))),67),((73,75),(74,76))),(63,64)),(78,79))),((((((50,51),(89,90)),((60,69),68)),(((65,81),99),80)),(62,(84,85))),(((55,(100,101)),((70,71),108)),77))),56),(((57,58),59),(96,97)))))),(33,34)),(35,109)),115)),((((3,4),(41,114)),48),((((((5,(((11,12),(16,18)),(21,110))),(36,38)),(10,((22,23),(37,39)))),116),(((((13,14),40),(15,17)),((28,29),(30,31))),(26,27))),(((8,9),19),20)))),((24,25),((42,43),113))),(6,7)),45);
 925: 4 -1755.308594 -1880.126859 (0,(((((((1,72),115),(((2,44),(35,109)),(33,34))),(((22,23),(37,39)),48)),(((((((3,4),41),114),((11,12),(16,18))),(((5,36),((21,110),(32,((46,47),((((((((((49,(91,((92,95),(93,94)))),88),(((61,111),104),103)),(66,(86,87))),(78,79)),(63,64)),(((((52,53),82),((54,105),106)),67),((73,75),(74,76)))),(((((55,(100,101)),((70,71),108)),77),(62,(84,85))),56)),(((65,99),81),80)),(((50,51),(((60,69),68),(89,90))),((((57,58),59),97),96))))))),38)),((((19,20),40),116),((26,27),((28,29),(30,31))))),10)),(((6,7),(24,25)),(((8,9),(13,14)),(15,17)))),(((42,43),(((83,(102,112)),107),98)),113)),45);
 926: 4 -2122.900635 -1853.461549 (0,(((((((((1,72),(((((((((((((49,95),((91,(93,94)),92)),88),(103,104)),(((61,111),66),(86,87))),(78,79)),(63,64)),(((((50,51),89),90),((60,68),69)),((((((55,(100,101)),((70,71),108)),77),(62,(84,85))),56),(((65,99),81),80)))),((73,75),(74,76))),82),((52,53),67)),(105,106)),54)),115),(22,23)),((((5,(((11,12),(16,18)),(21,110))),36),38),(37,39))),10),((((((3,4),114),41),48),(((19,20),40),116)),(((6,7),(24,25)),((((((8,9),(15,17)),(13,14)),(30,31)),(28,29)),(26,27))))),((42,43),(((83,(102,112)),107),98))),((((2,44),((32,(((57,58),59),(96,97))),(46,47))),((33,34),(35,109))),113)),45);
 927: 3 -1972.301514 -1858.187286 (0,((((((1,72),(((((((((((((49,(91,95)),92),(93,94)),88),(103,104)),((((61,111),66),87),86)),(78,79)),(63,64)),((((50,51),(89,90)),((60,69),68)),(((((55,(100,101)),((70,71),108)),77),((56,(84,85)),62)),(((65,81),99),80)))),(((73,75),74),76)),67),((52,53),82)),(54,(105,106)))),48),((((3,4),(41,114)),((19,20),40)),116)),(((((((2,44),(32,((((57,58),59),(96,97)),113))),((33,34),(46,47))),(35,109)),115),(((6,7),(24,25)),(((8,9),((13,(14,(15,17))),((28,29),(30,31)))),(26,27)))),(((((5,(((11,12),(16,18)),(21,110))),(36,38)),(22,23)),(37,39)),((42,43),(((83,(102,112)),107),98))))),10),45);
 928: 4 -2178.610352 -1859.595081 (0,((((((((((((((((1,72),((((((((((((((((((((49,95),(91,(92,(93,94)))),88),((78,79),(86,87))),103),104),(61,111)),66),(84,85)),62),(((55,(100,101)),((70,71),108)),77)),56),(((65,81),99),80)),((((50,51),90),89),((60,69),68))),(63,64)),((73,75),(74,76))),67),((52,53),82)),(105,106)),54)),23),115),22),((5,(36,38)),((((11,12),(16,18)),21),110))),(37,39)),(((6,7),(((((((8,9),(15,17)),13),14),(30,31)),(28,29)),(26,27))),(24,25))),10),((((3,4),(41,114)),48),(((19,20),40),116))),((42,43),(((83,(102,112)),107),98))),(35,109)),(33,34)),113),((32,(((57,58),59),(96,97))),(46,47))),(2,44)),45);
 929: 1 -1621.510132 -1877.388331 (0,(((((1,72),(35,109)),(33,34)),((((((((3,4),41),114),48),((5,(((((((6,7),(24,25)),10),(37,39)),((22,115),23)),(((11,12),(16,18)),(21,(((32,(46,47)),(((((((((((((49,(((86,87),(103,104)),(91,95))),88),(93,94)),92),((61,111),66)),(78,79)),(63,64)),(((((52,53),82),((54,106),105)),67),(((73,75),76),74))),(((50,51),(89,90)),((60,68),69))),((65,(81,99)),80)),((((55,(100,101)),(70,(71,108))),77),(62,(84,85)))),56),(((57,59),58),(96,97)))),110)))),(36,38))),116)),(((((8,9),19),20),40),((((13,14),(15,17)),((28,29),(30,31))),(26,27)))),((42,43),(((83,(102,112)),107),98))),113)),(2,44)),45);
 930: 2 -1330.373291 -1861.698535 (0,(((((((((1,72),(((((((((((((49,(91,92)),95),(93,94)),88),(66,(86,87))),((61,111),(103,104))),(78,79)),(((((50,51),89),90),((60,68),69)),((((((55,(100,101)),((70,71),108)),77),(62,(84,85))),56),((65,(81,99)),80)))),(63,64)),((73,75),(74,76))),67),((52,53),82)),(54,(105,106)))),((22,23),115)),(((5,(36,38)),(((11,12),(16,18)),(21,110))),(37,39))),10),((((3,4),(41,114)),48),(((((((((8,9),(15,17)),(13,14)),(30,31)),(28,29)),(26,27)),116),((19,20),40)),((42,43),(((83,(102,112)),107),98))))),(24,25)),(6,7)),((((2,44),((32,(((57,58),59),(96,97))),(46,47))),((33,34),(35,109))),113)),45);
 931: 6 -1695.248291 -1856.313193 (0,(((((((1,72),(((((((((((49,95),(91,(93,94))),92),88),(103,104)),((((61,111),66),86),87)),(78,79)),(((((50,51),(89,90)),((60,69),68)),(((65,99),81),80)),(((((55,(100,101)),((70,71),108)),77),56),(62,(84,85))))),(63,64)),54),(((((52,53),82),(67,(((73,75),74),76))),106),105))),48),(((((3,4),(41,114)),(((((((((((6,7),(24,25)),(26,27)),(28,29)),(30,31)),(13,14)),(15,17)),(8,9)),40),20),19)),116),((((5,(36,38)),(((11,(16,18)),12),(21,110))),(22,23)),(37,39)))),(10,((((83,(102,112)),107),98),115))),(42,43)),((((2,44),(((32,(((57,58),59),(96,97))),(46,47)),(35,109))),(33,34)),113)),45);
 932: 2 -1973.415039 -1857.790946 (0,(((((((1,72),(((((((((((49,95),((91,(93,94)),92)),88),(((61,111),66),(86,87))),(103,104)),(78,79)),(63,64)),(((50,51),(((60,69),68),(89,90))),(((((55,(100,101)),(70,(71,108))),(56,77)),(62,(84,85))),(((65,99),81),80)))),54),((((52,53),82),(67,((73,75),(74,76)))),106)),105)),48),(10,(((83,(102,112)),(98,107)),115))),(((((3,4),41),114),(((((((((((6,7),(24,25)),(26,27)),(28,29)),(30,31)),(13,14)),(15,17)),(8,9)),40),20),19)),116)),(((((5,(36,38)),(((11,(16,18)),12),(21,110))),(37,39)),(22,23)),(42,43))),(((((2,44),(35,109)),((32,(((57,58),59),(96,97))),(46,47))),(33,34)),113)),45);
 933: 2 -2214.637207 -1854.748851 (0,(((((((((1,72),(((((((((((((49,((91,92),95)),(93,94)),88),(((61,111),66),(86,87))),(103,104)),(78,79)),(63,64)),((((50,51),(89,90)),((60,69),68)),(((((((55,(100,101)),((70,71),108)),77),56),(62,(84,85))),((65,81),99)),80))),((73,75),(74,76))),67),((52,53),82)),(105,106)),54)),115),(22,23)),(((5,(36,38)),(((11,12),(16,18)),(21,110))),(37,39))),10),(((((3,4),(41,114)),48),(((19,20),40),116)),(((6,7),(24,25)),((8,9),((((13,14),(30,31)),(28,29)),((15,17),(26,27))))))),((42,43),(((83,(102,112)),107),98))),((((2,44),((32,(((57,58),59),(96,97))),(46,47))),((33,34),(35,109))),113)),45);
 934: 1 -1837.565918 -1863.331611 (0,((((((((((1,72),((((((((((((((49,95),(91,92)),(93,94)),88),((((61,111),66),86),87)),(103,104)),(78,79)),(63,64)),(((((50,51),89),90),((60,69),68)),((((((55,(100,101)),((70,71),108)),77),(62,(84,85))),56),((65,(81,99)),80)))),(((73,75),76),74)),67),((52,53),82)),(54,105)),106)),48),(((33,34),(35,109)),115)),((((((3,4),(41,114)),(((19,20),40),116)),((((((8,9),14),13),(30,31)),(28,29)),((15,17),(26,27)))),((6,7),(24,25))),((((5,(36,38)),(((11,12),(16,18)),(21,110))),(22,23)),(37,39)))),10),((42,43),(((83,(102,112)),98),107))),((32,(((57,58),59),(96,97))),(46,47))),113),(2,44)),45);
 935: 3 -2194.600342 -1855.843868 (0,(((((((((1,72),(((((((((((((49,95),(92,(93,94))),91),88),(((61,111),66),(86,87))),(103,104)),(78,79)),((((50,51),(89,90)),((60,69),68)),((((((55,(100,101)),((70,71),108)),77),(62,(84,85))),56),(((65,81),99),80)))),(63,64)),((73,75),(74,76))),67),((52,53),82)),(54,(105,106)))),(22,23)),(5,((((11,12),(16,18)),(36,38)),(21,110)))),(37,39)),(((6,7),(24,25)),(((((8,9),(13,14)),(30,31)),(28,29)),((15,17),(26,27))))),((((3,4),(41,114)),48),(((19,20),40),116))),(((((((2,44),((32,(((57,58),59),(96,97))),(46,47))),113),(33,34)),(35,109)),115),((42,43),(((83,(102,112)),107),98)))),10),45);
 936: 2 -2150.872314 -1857.49848 (0,((((((((((1,72),(((((((((((((49,92),91),95),(88,(93,94))),(103,104)),((((61,111),66),87),86)),(78,79)),(63,64)),(((((50,51),89),90),((60,68),69)),((((((55,(100,101)),((70,108),71)),77),(62,(84,85))),56),(((65,99),81),80)))),(((73,75),74),76)),67),((52,53),82)),(54,(105,106)))),115),23),22),((5,(36,38)),(((11,(16,18)),12),(21,110)))),(37,39)),((((((3,4),(41,114)),48),(((19,20),40),116)),(((6,7),(24,25)),((8,9),(((((13,(14,(15,17))),31),(28,29)),30),(26,27))))),10)),(((42,43),98),((83,(102,112)),107))),((((2,44),(35,109)),(((32,(((57,58),59),(96,97))),(46,47)),(33,34))),113)),45);
 937: 2 -2087.983398 -1858.129549 (0,((((((1,72),(((83,(102,112)),(98,107)),115)),10),(((((3,4),(41,114)),48),(((((5,(((11,12),(16,18)),(21,110))),(36,38)),((22,23),(37,39))),((((((((6,7),(24,25)),(26,27)),((28,29),(30,31))),((8,9),((13,14),(15,17)))),40),20),19)),116)),((42,43),(((((((((((((((49,95),92),91),(93,94)),88),(((61,111),66),(86,87))),(103,104)),(78,79)),(63,64)),((((((50,51),89),90),((60,68),69)),(((65,81),99),80)),(((((55,(100,101)),(70,(71,108))),77),(62,(84,85))),56))),((73,75),(74,76))),67),((52,53),82)),106),(54,105))))),113),(((2,44),((32,(((57,58),59),(96,97))),(46,47))),((33,34),(35,109)))),45);
 938: 1 -1961.437256 -1858.831267 (0,(((((((((((((((1,72),(((((((((((((((((49,95),((91,(93,94)),92)),88),(86,87)),(78,79)),(103,104)),(61,111)),66),(62,(84,85))),((((55,(100,101)),((70,71),108)),77),56)),(((65,81),99),80)),((50,51),(((60,69),68),(89,90)))),(63,64)),((73,75),(74,76))),67),((52,53),82)),(54,(105,106)))),115),23),22),((5,((((11,12),(16,18)),(21,110)),(36,38))),(37,39))),10),(((6,7),(24,25)),(((((8,9),(15,17)),(13,14)),((28,29),(30,31))),(26,27)))),((((3,4),(41,114)),48),(((19,20),40),116))),((42,43),(((83,(102,112)),107),98))),(35,109)),(33,34)),113),((32,(((57,58),59),(96,97))),(46,47))),(2,44)),45);
 939: 1 -2011.966064 -1861.698535 (0,(((((((((1,72),(((((((((((((49,(91,92)),95),(93,94)),88),(66,(86,87))),((61,111),(103,104))),(78,79)),(((((50,51),89),90),((60,68),69)),((((((55,(100,101)),((70,71),108)),77),(62,(84,85))),56),((65,(81,99)),80)))),(63,64)),((73,75),(74,76))),67),((52,53),82)),(54,(105,106)))),((22,23),115)),(((5,(36,38)),(((11,12),(16,18)),(21,110))),(37,39))),10),((((3,4),(41,114)),48),(((((((((8,9),(15,17)),(13,14)),(30,31)),(28,29)),(26,27)),116),((19,20),40)),((42,43),(((83,(102,112)),107),98))))),(24,25)),(6,7)),((((2,44),((32,(((57,58),59),(96,97))),(46,47))),((33,34),(35,109))),113)),45);
 940: 2 -2067.223145 -1865.420175 (0,((((1,72),((((((((((((49,95),(88,(91,(93,94)))),92),((((61,111),66),87),86)),(103,104)),(78,79)),(63,64)),((((50,51),(89,90)),((60,68),69)),((((((55,(100,101)),((70,108),71)),77),(62,(84,85))),56),(((65,99),81),80)))),(((73,75),74),76)),67),((52,53),82)),((54,105),106))),48),(((((((((2,44),(32,((((57,58),59),(96,97)),113))),((33,34),(46,47))),(35,109)),115),10),((42,43),(((83,(102,112)),107),98))),((((((((3,4),(41,114)),116),40),(19,20)),((13,14),((28,29),(30,31)))),((8,9),(((15,17),27),26))),((6,7),(24,25)))),(((5,((((11,12),(16,18)),(21,110)),(36,38))),(37,39)),(22,23)))),45);
 941: 3 -2017.697388 -1869.142048 (0,((((((((((1,72),((((((((((((((49,95),(91,(92,(93,94)))),88),(86,87)),(103,104)),(61,111)),66),((((((((50,51),(89,90)),((60,69),68)),80),((65,99),81)),(62,(84,85))),(((55,(100,101)),(70,(71,108))),77)),56)),(78,79)),((73,75),(74,76))),(63,64)),67),((52,53),82)),(54,(105,106)))),((32,(((57,58),59),(96,97))),(46,47))),115),((2,44),(35,109))),48),((((5,(36,38)),(22,23)),(37,39)),(33,34))),(((((((3,4),41),114),(((11,12),(16,18)),(21,110))),((19,20),40)),116),(((6,7),(24,25)),((((8,9),(13,(14,(15,17)))),((28,29),(30,31))),(26,27))))),(10,((42,43),((83,(102,112)),(98,107))))),113),45);
 942: 2 -1604.502197 -1873.992731 (0,((((((((((((((1,72),(32,(((46,47),((((((((((49,(91,((92,(93,94)),95))),88),(86,87)),(103,104)),(61,111)),66),((((((((50,51),89),90),((60,69),68)),(((65,99),81),80)),(62,(84,85))),(((55,(100,101)),((70,108),71)),77)),56)),(78,79)),(63,64)),(((((52,53),82),((54,105),106)),67),(((73,75),74),76)))),((((57,58),59),96),97)))),115),(((83,(102,112)),107),98)),40),(((13,(14,(15,17))),(28,29)),(30,31))),((((((3,4),41),114),((5,((22,23),(37,39))),(((((11,12),(16,18)),21),36),38))),((((8,9),19),20),116)),((26,27),110))),10),48),(((2,44),(35,109)),(33,34))),(42,43)),(24,25)),(6,7)),113),45);
 943: 1 -1561.418213 -1876.265947 (0,(((((((1,72),(((((((((((((((49,((88,(93,94)),92)),95),91),(103,104)),(66,(86,87))),(78,79)),(((((55,(100,101)),((70,71),108)),77),((56,(84,85)),62)),(61,111))),(63,64)),(((((50,51),89),90),((60,68),69)),(((65,81),99),80))),(((73,75),74),76)),67),((52,53),82)),106),54),105)),(22,23)),(((((3,4),114),41),48),(((((((5,(((11,12),(16,18)),(21,110))),(36,38)),(37,39)),((((8,9),19),20),40)),(((((13,14),(15,17)),(30,31)),(28,29)),(26,27))),116),(10,(((83,(102,112)),(98,107)),115))))),(24,25)),(6,7)),((((2,44),(((32,((((57,59),58),97),96)),(46,47)),(35,109))),(33,34)),((42,43),113))),45);
 944: 2 -2150.244141 -1856.7619 (0,((((((1,72),(48,((((((((((((((49,95),(91,92)),(93,94)),88),(((61,111),66),(86,87))),(103,104)),(78,79)),(63,64)),(((((50,51),89),90),((60,69),68)),((((((55,(100,101)),((70,108),71)),77),(62,(84,85))),56),(((65,99),81),80)))),((73,75),(74,76))),67),((52,53),82)),(105,106)),54))),(((3,4),114),41)),(((42,43),(((83,(102,112)),107),98)),115)),((((5,((((11,(16,18)),12),(21,110)),(36,38))),(37,39)),(22,23)),((((((6,7),(24,25)),((8,9),((((13,14),(15,17)),((28,29),(30,31))),(26,27)))),((19,20),40)),116),10))),((((2,44),(((32,(((57,58),59),(96,97))),(46,47)),(35,109))),(33,34)),113)),45);
 945: 3 -1742.975952 -1856.140431 (0,(((((((1,72),((((((((((((49,95),91),(93,94)),92),88),(((61,111),66),(86,87))),(103,104)),(((((50,51),89),90),(60,(68,69))),((((((55,(100,101)),((70,71),108)),77),(62,(84,85))),56),(((65,81),99),80)))),(78,79)),(63,64)),54),((((52,53),82),(67,((73,75),(74,76)))),(105,106)))),48),(10,(((83,(102,112)),(98,107)),115))),((((3,4),(41,114)),((((((((((((6,7),(24,25)),(26,27)),(28,29)),(30,31)),(13,14)),(15,17)),(8,9)),40),20),19),116)),(((5,((((11,12),(16,18)),(21,110)),(36,38))),(37,39)),(22,23)))),(42,43)),(((((2,44),(35,109)),((32,(((57,58),59),(96,97))),(46,47))),(33,34)),113)),45);
 946: 1 -1901.052368 -1870.665836 (0,(((((((((1,72),(((((((((((((((49,(92,(93,94))),91),(88,95)),(86,87)),(103,104)),(61,111)),66),(((((55,(100,101)),((70,71),108)),77),(62,(84,85))),56)),(78,79)),(63,64)),((((50,51),(89,90)),((60,69),68)),(((65,81),99),80))),82),(52,53)),(67,((73,75),(74,76)))),(54,(105,106)))),(22,23)),(((((3,4),(41,114)),(((5,(((11,12),(16,18)),(21,110))),(36,38)),(37,39))),(((((8,9),19),20),40),116)),((((13,14),(15,17)),((28,29),(30,31))),(26,27)))),((10,((((83,(102,112)),107),98),115)),48)),(42,43)),(24,25)),(6,7)),((((2,44),((32,((46,47),(((57,58),59),(96,97)))),(35,109))),(33,34)),113)),45);
 947: 1 -1947.304077 -1856.186005 (0,(((((((((((1,72),(((((((((((((((49,95),92),91),(93,94)),88),(86,87)),(103,104)),((61,111),66)),(78,79)),(63,64)),((((50,51),(89,90)),((60,69),68)),((((((55,(100,101)),((70,71),108)),77),(62,(84,85))),56),(((65,81),99),80)))),((73,75),(74,76))),67),((52,53),82)),(54,(105,106)))),115),(22,23)),((5,((((11,12),(16,18)),(21,110)),(36,38))),(37,39))),10),(((((3,4),(41,114)),48),(((19,20),40),116)),((((((8,9),(15,17)),(13,14)),(30,31)),(28,29)),(26,27)))),((42,43),(((83,(102,112)),107),98))),(24,25)),(6,7)),(((((2,44),(35,109)),((32,(((57,58),59),(96,97))),(46,47))),(33,34)),113)),45);
 948: 12 -1571.516357 -1872.9943 (0,((((((1,72),(((83,(102,112)),98),107)),(((((2,44),(32,((46,47),((((((((((49,(((91,(93,94)),95),92)),88),(86,87)),(103,104)),(61,111)),66),(((((((52,53),82),(54,(105,106))),67),((73,75),(74,76))),(63,64)),(78,79))),((((((50,51),(89,90)),((60,69),68)),(((65,81),99),80)),(62,(84,85))),(((55,(100,101)),((70,71),108)),77))),56),(((57,58),59),(96,97)))))),(33,34)),(35,109)),115)),((((3,4),(41,114)),48),((((((5,(((11,12),(16,18)),(21,110))),(36,38)),(10,((22,23),(37,39)))),116),(((((13,14),40),(15,17)),((28,29),(30,31))),(26,27))),(((8,9),19),20)))),((24,25),((42,43),113))),(6,7)),45);
 949: 1 -1939.963623 -1875.568997 (0,((((((1,72),((((2,44),(33,34)),(35,109)),115)),((83,(102,112)),(98,107))),10),(((((((3,4),(41,114)),116),((((5,(((11,12),(16,18)),21)),(36,38)),(26,27)),(((((8,9),(((13,14),((28,29),(30,31))),(15,17))),40),20),19))),((32,((46,47),((((((((((((((49,95),(((86,87),(103,104)),(93,94))),88),91),92),((61,111),66)),(78,79)),(63,64)),(((((52,53),82),(54,(105,106))),67),(((73,75),74),76))),56),((((55,(100,101)),((70,71),108)),77),(62,(84,85)))),(((65,80),81),99)),(((57,58),(96,97)),59)),((50,51),(((60,69),68),(89,90)))))),110)),48),(((22,23),(37,39)),((24,25),((42,43),113))))),(6,7)),45);
 950: 1 -1755.328125 -1877.693677 (0,((((((1,72),(((83,(102,112)),107),98)),(((((2,44),(32,((46,47),(((((((((((49,((91,(93,94)),95)),92),88),(86,87)),(103,104)),(61,111)),66),(((((((52,53),82),(54,(105,106))),67),((73,75),(74,76))),(63,64)),(78,79))),((((((50,51),(89,90)),((60,69),68)),(((65,81),99),80)),(62,(84,85))),(((55,(100,101)),((70,71),108)),77))),56),(((57,58),59),(96,97)))))),(33,34)),(35,109)),115)),((((3,4),(41,114)),48),(((((((5,(((11,12),(16,18)),(21,110))),(36,38)),(10,((22,23),(37,39)))),116),((((13,14),40),(15,17)),((28,29),(30,31)))),(26,27)),(((8,9),19),20)))),((24,25),((42,43),113))),(6,7)),45);
 951: 2 -1869.150635 -1854.204163 (0,((((((((((1,72),((((((((((((((49,(88,91)),95),92),(93,94)),(103,104)),((((61,111),66),86),87)),(78,79)),(63,64)),(((50,51),(((60,68),69),(89,90))),(((((55,(100,101)),((70,71),108)),77),(56,(62,(84,85)))),(((65,81),99),80)))),((73,75),(74,76))),67),((52,53),82)),(54,105)),106)),23),22),(((5,(36,38)),(((11,12),(16,18)),(21,110))),(37,39))),(((3,4),(41,114)),((19,(20,40)),116))),((((6,7),(24,25)),((15,17),(26,27))),(((8,9),(13,14)),(((28,29),31),30)))),(((((((2,44),((32,(((57,58),59),(96,97))),(46,47))),113),(33,34)),(35,109)),115),48)),((42,43),(((83,(102,112)),107),98))),10),45);
 952: 3 -1302.713013 -1864.498198 (0,((((((1,72),(((((((((49,95),(((((((61,111),66),(86,87)),(103,104)),88),91),(93,94))),92),(78,79)),(63,64)),(((((((50,51),89),90),((60,68),69)),(57,((58,(96,97)),59))),(((65,81),99),80)),(((((55,(100,101)),(70,(71,108))),77),(62,(84,85))),56))),((73,75),(74,76))),67),((52,53),((54,(105,106)),82)))),115),((((2,44),(32,(46,47))),(35,109)),(33,34))),((((((3,4),(41,114)),48),(((((8,9),(((13,14),((28,29),(30,31))),(15,17))),40),(19,20)),113)),(((((((5,110),(((11,12),(16,18)),21)),(36,38)),116),(22,23)),(37,39)),(((6,7),(24,25)),(26,27)))),((42,43),(((83,(102,112)),107),98)))),10),45);
 953: 1 -1888.550293 -1866.526 (0,((((((((((((((((1,72),((((((((((((((((((((49,95),(91,(92,(93,94)))),88),((78,79),(86,87))),103),104),(61,111)),66),(84,85)),62),(((55,(100,101)),((70,71),108)),77)),56),(((65,81),99),80)),((((50,51),90),89),((60,69),68))),(63,64)),((73,75),(74,76))),67),((52,53),82)),(105,106)),54)),23),115),22),((5,(36,38)),(((11,12),(16,18)),(21,110)))),(37,39)),((((6,7),(((((((8,9),(15,17)),13),14),(30,31)),(28,29)),(26,27))),24),25)),10),((((3,4),(41,114)),48),(((19,20),40),116))),((42,43),(((83,(102,112)),107),98))),(35,109)),(33,34)),113),((32,(((57,58),59),(96,97))),(46,47))),(2,44)),45);
 954: 1 -1800.92334 -1868.498136 (0,((((((((((1,72),(((((((((((((49,(92,95)),(91,(93,94))),88),((66,86),87)),((61,111),(103,104))),(78,79)),(63,64)),((((((50,51),(89,90)),((60,68),69)),(((55,(100,101)),((70,108),71)),77)),(56,(62,(84,85)))),((65,(80,81)),99))),((73,75),(74,76))),67),((52,53),82)),(105,106)),54)),48),(((((3,4),41),114),((19,40),20)),116)),10),(((2,44),(((32,(((57,58),59),(96,97))),((46,47),115)),(35,109))),(33,34))),(((6,7),(24,25)),((((((8,9),(15,17)),(13,14)),(30,31)),(28,29)),(26,27)))),((((5,(36,38)),(((11,(16,18)),12),(21,110))),(37,39)),(22,23))),((42,43),(((83,(102,112)),98),107))),113),45);
 955: 2 -1911.308594 -1857.444524 (0,(((((((1,72),((((((((((((49,95),((91,(93,94)),92)),88),(((61,111),66),(86,87))),(103,104)),(78,79)),(63,64)),((((50,51),(89,90)),((60,69),68)),((((((55,(100,101)),((70,71),108)),77),(62,(84,85))),56),(((65,81),99),80)))),((73,75),(74,76))),67),((52,53),82)),(54,(105,106)))),48),(((3,4),(41,114)),((((8,9),(((13,14),(15,17)),((28,29),(30,31)))),(26,27)),(((19,20),40),116)))),((((((5,(36,38)),(((11,12),(16,18)),(21,110))),(22,23)),(37,39)),((6,7),(24,25))),(42,43))),(10,(((83,(102,112)),(98,107)),115))),(((((2,44),((32,(((57,58),59),(96,97))),(46,47))),113),(33,34)),(35,109))),45);
 956: 3 -1260.278076 -1861.231403 (0,((((((((1,72),((((((((((((((49,92),(93,94)),91),88),95),((((61,111),66),86),87)),((78,79),(103,104))),(63,64)),(((((50,51),89),90),(60,(68,69))),((((((55,(100,101)),((70,108),71)),77),(62,(84,85))),56),(((65,81),99),80)))),(((73,75),74),76)),67),((52,53),82)),(105,106)),54)),48),(((3,4),114),41)),(10,((((83,(102,112)),107),98),115))),(((((5,(36,38)),((11,(12,(16,18))),(21,110))),(37,39)),(22,23)),(42,43))),(((2,44),(35,109)),(((32,(((57,58),59),(96,97))),(46,47)),(33,34)))),(((((((((((((6,7),(24,25)),(26,27)),(28,29)),(30,31)),(13,14)),(15,17)),(8,9)),40),20),19),113),116)),45);
 957: 4 -1507.874512 -1858.656833 (0,(((((((((((1,72),(((((((((((((49,95),((91,(93,94)),92)),88),(103,104)),(((61,111),66),(86,87))),((((((50,51),89),90),((60,68),69)),((((((55,(100,101)),((70,71),108)),77),(62,(84,85))),56),(((65,99),81),80))),(78,79))),(63,64)),((73,75),(74,76))),82),(52,53)),67),(105,106)),54)),23),115),22),(((5,(21,110)),(((11,12),(16,18)),(36,38))),(37,39))),10),((42,43),(((83,(102,112)),107),98))),(((((3,4),114),41),48),(((19,20),40),116))),(((6,7),(24,25)),((((((8,9),(14,(15,17))),13),(30,31)),(28,29)),(26,27)))),((((2,44),((32,(((57,58),59),(96,97))),(46,47))),((33,34),(35,109))),113)),45);
 958: 2 -1711.995605 -1858.804826 (0,(((((((((((((((1,72),(((((((((((((((((49,95),((91,(93,94)),92)),88),(86,87)),(78,79)),(103,104)),(61,111)),66),(62,(84,85))),((((55,(100,101)),((70,71),108)),77),56)),(((65,81),99),80)),((50,51),(((60,69),68),(89,90)))),(63,64)),((73,75),(74,76))),67),((52,53),82)),(54,(105,106)))),115),23),22),((5,((((11,12),(16,18)),(21,110)),(36,38))),(37,39))),10),(((6,7),(24,25)),(((((8,9),(15,17)),(13,14)),((28,29),(30,31))),(26,27)))),((((3,4),(41,114)),48),(((19,20),40),116))),((42,43),(((83,(102,112)),107),98))),(35,109)),(33,34)),113),((32,(((57,58),59),(96,97))),(46,47))),(2,44)),45);
 959: 1 -1805.589966 -1869.501596 (0,(((((((((((((((1,72),((((((((((((((49,95),((91,(93,94)),92)),88),(86,87)),(103,104)),(61,111)),66),((((((((((50,51),(89,90)),((60,69),68)),80),81),99),65),(62,(84,85))),(((55,(100,101)),((70,71),108)),77)),56)),(78,79)),(63,64)),((73,75),(74,76))),67),((52,53),82)),(54,(105,106)))),115),(32,((46,47),(((57,59),58),(96,97))))),(35,109)),(2,44)),(33,34)),((22,23),(37,39))),(5,(36,38))),10),(((((3,4),(41,114)),(((11,12),(16,18)),(21,110))),116),((19,20),40))),(((6,7),(24,25)),(((((8,9),(13,14)),((15,17),(28,29))),(30,31)),(26,27)))),48),(((42,43),98),((83,(102,112)),107))),113),45);
 960: 1 -1725.947876 -1857.699126 (0,((((1,72),(((((((((((((49,95),(88,92)),(91,(93,94))),((((61,111),66),86),87)),(103,104)),(78,79)),(63,64)),(((((50,51),89),90),((60,68),69)),((((((55,(100,101)),((70,108),71)),77),56),(62,(84,85))),(((65,81),99),80)))),(((73,75),74),76)),67),((52,53),82)),(105,106)),54)),48),((((((((2,44),(((32,(((57,58),59),(96,97))),(46,47)),(33,34))),(35,109)),115),(((42,43),(((83,(102,112)),107),98)),113)),(((6,7),(24,25)),((((8,9),((13,14),(((28,29),31),30))),(26,27)),(15,17)))),(((((3,4),41),114),(((19,20),40),116)),(((((5,36),38),(((11,12),(16,18)),(21,110))),(22,23)),(37,39)))),10)),45);
 961: 3 -1718.780884 -1861.355517 (0,((((((((((1,72),((((((((((((49,(91,(92,95))),(93,94)),88),(((61,111),66),(86,87))),(103,104)),(78,79)),((((50,51),(89,90)),((60,69),68)),((((((55,(100,101)),((70,71),108)),77),56),(62,(84,85))),(((65,99),81),80)))),(63,64)),((73,75),(74,76))),67),((52,53),82)),(54,(105,106)))),23),22),((5,(36,38)),(((11,12),(16,18)),(21,110)))),(37,39)),(42,43)),(((((3,4),114),41),48),(((((6,7),(24,25)),(((8,9),(26,27)),(((13,14),(15,17)),(((28,29),30),31)))),((19,20),40)),116))),(10,(((83,(102,112)),115),(98,107)))),(((((2,44),((32,(((57,58),59),(96,97))),(46,47))),113),(33,34)),(35,109))),45);
 962: 2 -1810.981812 -1866.371882 (0,(((((((((1,72),(((((((((((((((((49,95),(91,92)),(93,94)),88),(((61,111),66),(86,87))),(103,104)),(((50,51),(89,90)),((60,68),69))),(78,79)),(63,64)),((((((55,(100,101)),((70,71),108)),77),56),(62,(84,85))),(((65,99),81),80))),((73,75),(74,76))),82),(52,53)),67),105),54),106)),(22,23)),((5,(36,38)),(((11,12),(16,18)),(21,110)))),(37,39)),((((((6,7),(24,25)),((((13,14),(15,17)),((28,29),(30,31))),(26,27))),(8,9)),((19,20),40)),116)),(((((((2,44),((32,(((57,58),59),(96,97))),(46,47))),113),(33,34)),(35,109)),(((83,(102,112)),(98,107)),115)),(42,43))),(((3,4),48),(41,114))),10),45);
 963: 3 -1753.067139 -1876.483326 (0,(((((((((((((1,72),(32,(((46,47),(((((((((((49,(91,((92,(93,94)),95))),88),87),86),(103,104)),(61,111)),66),((((((((50,51),89),90),((60,69),68)),(((65,99),81),80)),(62,(84,85))),(((55,(100,101)),((70,108),71)),77)),56)),(78,79)),(63,64)),(((((52,53),82),((54,105),106)),67),(((73,75),74),76)))),((((57,58),59),96),97)))),115),(((83,(102,112)),107),98)),40),(((13,(14,(15,17))),(28,29)),(30,31))),((((((3,4),41),114),((5,((22,23),(37,39))),(((((11,12),(16,18)),21),36),38))),((((8,9),19),20),116)),((26,27),110))),10),48),(((2,44),(35,109)),(33,34))),(42,43)),((6,7),(24,25))),113),45);
 964: 4 -1779.139771 -1853.57648 (0,(((((((((1,72),115),((((((((((((((49,(91,92)),95),(93,94)),88),(((61,111),66),(86,87))),(103,104)),(78,79)),(63,64)),(((((50,51),(89,90)),((60,69),68)),(((65,81),99),80)),(((((55,(100,101)),((70,71),108)),77),56),(62,(84,85))))),((73,75),(74,76))),67),((52,53),82)),54),(105,106))),(22,23)),((5,((((11,12),(16,18)),(21,110)),(36,38))),(37,39))),((42,43),((83,(102,112)),(98,107)))),(((((((3,4),114),41),48),((19,(20,40)),116)),10),(((6,7),(((8,9),(((((13,14),(15,17)),(28,29)),31),30)),(26,27))),(24,25)))),((2,44),((((32,(((57,58),59),(96,97))),(46,47)),(33,34)),(35,109)))),113),45);
 965: 1 -1557.035034 -1871.263472 (0,(((((((((1,72),((46,47),((((((((((49,((91,95),(93,94))),92),88),(86,87)),(((61,111),66),(103,104))),(((50,51),(89,90)),((60,68),69))),(78,79)),(63,64)),(((((52,53),82),(54,(105,106))),67),((73,75),(74,76)))),((((((55,(100,101)),((70,71),108)),77),(62,(84,85))),(56,(((57,58),59),(96,97)))),(((65,81),99),80))))),115),(((83,(102,112)),107),98)),10),((((6,7),(26,27)),((8,9),((((13,14),((15,17),((28,29),(30,31)))),40),(19,20)))),116)),(((3,4),(41,114)),48)),(((5,((((11,12),(16,18)),(21,110)),(36,38))),(37,39)),(22,23))),(((((2,44),32),(35,109)),(33,34)),((24,25),((42,43),113)))),45);
 966: 1 -1645.265503 -1857.32465 (0,((((((((((((1,72),((((((((((((((49,95),88),(93,94)),(91,92)),(103,104)),((((61,111),66),86),87)),(78,79)),(63,64)),(((((50,51),90),89),((60,68),69)),((((((55,(100,101)),(70,(71,108))),77),56),(62,(84,85))),(((65,99),81),80)))),(((73,75),74),76)),67),((54,105),106)),(52,53)),82)),(22,(23,115))),((5,38),((((11,12),(16,18)),(21,110)),36))),(37,39)),(((6,7),(((((((8,9),(15,17)),(13,14)),31),(28,29)),30),(26,27))),(24,25))),10),(((((3,4),41),114),48),(((19,40),20),116))),((42,43),(((83,(102,112)),107),98))),113),((((32,(((57,58),59),(96,97))),(46,47)),(33,34)),(35,109))),(2,44)),45);
 967: 4 -1609.291016 -1856.6344 (0,((((((((1,72),((((((((((((49,95),91),(93,94)),(88,92)),(((61,111),66),(86,87))),(103,104)),(78,79)),(((((50,51),89),90),((60,68),69)),((((((55,(100,101)),((70,108),71)),77),(62,(84,85))),56),(((65,81),99),80)))),(63,64)),54),105),((((52,53),82),(67,((73,75),(74,76)))),106))),48),(((5,((((11,12),(16,18)),(21,110)),(36,38))),(37,39)),(22,23))),((((3,4),114),41),((((((((((((6,7),(24,25)),(26,27)),(28,29)),(30,31)),(13,14)),(15,17)),(8,9)),40),20),19),116))),((10,115),((83,(102,112)),(98,107)))),(42,43)),(((((2,44),(35,109)),((32,(((57,58),59),(96,97))),(46,47))),(33,34)),113)),45);
 968: 2 -1929.883789 -1877.388331 (0,(((((1,72),(35,109)),(33,34)),((((((((3,4),41),114),48),((5,(((((((6,7),(24,25)),10),(37,39)),((22,115),23)),(((11,12),(16,18)),(21,(((32,(46,47)),(((((((((((((49,(((86,87),(103,104)),(91,95))),88),(93,94)),92),((61,111),66)),(78,79)),(63,64)),(((((52,53),82),((54,106),105)),67),(((73,75),76),74))),(((50,51),(89,90)),((60,68),69))),((65,(81,99)),80)),((((55,(100,101)),(70,(71,108))),77),(62,(84,85)))),56),(((57,59),58),(96,97)))),110)))),(36,38))),116)),(((((8,9),19),20),40),((((13,14),(15,17)),((28,29),(30,31))),(26,27)))),((42,43),(((83,(102,112)),107),98))),113)),(2,44)),45);
 969: 1 -1630.13916 -1873.992731 (0,((((((((((((((1,72),(32,(((46,47),((((((((((49,(91,((92,(93,94)),95))),88),(86,87)),(103,104)),(61,111)),66),((((((((50,51),89),90),((60,69),68)),(((65,99),81),80)),(62,(84,85))),(((55,(100,101)),((70,108),71)),77)),56)),(78,79)),(63,64)),(((((52,53),82),((54,105),106)),67),(((73,75),74),76)))),((((57,58),59),96),97)))),115),(((83,(102,112)),107),98)),40),(((13,(14,(15,17))),(28,29)),(30,31))),((((((3,4),41),114),((5,((22,23),(37,39))),(((((11,12),(16,18)),21),36),38))),((((8,9),19),20),116)),((26,27),110))),10),48),(((2,44),(35,109)),(33,34))),(42,43)),(24,25)),(6,7)),113),45);
 970: 3 -1927.440552 -1872.259304 (0,((((((1,72),((((2,44),(33,34)),(35,109)),115)),((83,(102,112)),(98,107))),10),(((((((3,4),(41,114)),116),((((5,(((11,12),(16,18)),21)),(36,38)),(26,27)),(((((8,9),(((13,14),((28,29),(30,31))),(15,17))),40),20),19))),((32,((46,47),(((((((((((((49,95),(((86,87),(103,104)),(93,94))),88),91),92),((61,111),66)),(78,79)),(63,64)),(((((52,53),82),(54,(105,106))),67),(((73,75),74),76))),(((((55,(100,101)),((70,71),108)),77),(62,(84,85))),56)),(((65,80),81),99)),(((57,58),(96,97)),59)),((50,51),((((60,69),68),90),89))))),110)),48),(((22,23),(37,39)),((24,25),((42,43),113))))),(6,7)),45);
 971: 9 -2003.554199 -1858.709273 (0,(((((((((((((((1,72),((((((((((((((((((49,95),(91,(92,(93,94)))),88),(86,87)),(78,79)),(103,104)),(61,111)),66),(62,(84,85))),(((55,(100,101)),((70,71),108)),77)),56),(((65,81),99),80)),(((50,51),(89,90)),((60,69),68))),(63,64)),((73,75),(74,76))),67),((52,53),82)),(54,(105,106)))),115),(22,23)),(5,((((11,12),(16,18)),(21,110)),(36,38)))),(37,39)),10),((((6,7),(24,25)),(((((8,9),(15,17)),(13,14)),(30,31)),(28,29))),(26,27))),((((3,4),(41,114)),48),(((19,20),40),116))),((42,43),(((83,(102,112)),107),98))),(35,109)),(33,34)),113),((32,(((57,58),59),(96,97))),(46,47))),(2,44)),45);
 972: 3 -1843.845215 -1854.357769 (0,((((((1,72),(((((((((((((49,95),(88,(92,(93,94)))),91),(103,104)),((((61,111),66),86),87)),(78,79)),(63,64)),(((((50,51),(89,90)),((60,68),69)),(((65,81),99),80)),(((((55,(100,101)),((70,71),108)),77),56),(62,(84,85))))),(((73,75),74),76)),67),((52,53),82)),(105,106)),54)),48),10),(((((((((((3,4),41),114),(((19,40),20),116)),((((6,7),(24,25)),(((8,9),((13,14),(15,17))),((28,29),(30,31)))),(26,27))),((5,36),38)),(((11,(16,18)),12),(21,110))),(22,23)),(37,39)),(42,43)),((((83,(102,112)),107),98),115))),(((2,44),(((32,(((57,58),59),(96,97))),(46,47)),113)),((33,34),(35,109)))),45);
 973: 1 -1706.308105 -1873.864253 (0,(((((1,72),(((((((((((((49,95),91),(92,(93,94))),88),(((61,111),66),(86,87))),(103,104)),(78,79)),(63,64)),(((((50,51),90),89),((60,68),69)),((((((55,(100,101)),((70,108),71)),77),(62,(84,85))),56),((65,(81,99)),80)))),((73,75),(74,76))),67),((52,53),82)),(54,(105,106)))),48),((((((((2,44),32),((((57,58),59),(96,97)),113)),(35,109)),((33,34),(46,47))),115),(((((5,((((11,12),(16,18)),(21,110)),(36,38))),(37,39)),(22,23)),((42,43),(((83,(102,112)),107),98))),(((6,7),((((8,((13,14),(15,17))),9),((28,29),(30,31))),(26,27))),(24,25)))),((((3,4),41),114),((19,(20,40)),116)))),10),45);
 974: 2 -1727.955566 -1858.129549 (0,((((((1,72),(((83,(102,112)),(98,107)),115)),10),(((((3,4),(41,114)),48),(((((5,(((11,12),(16,18)),(21,110))),(36,38)),((22,23),(37,39))),((((((((6,7),(24,25)),(26,27)),((28,29),(30,31))),((8,9),((13,14),(15,17)))),40),20),19)),116)),((42,43),(((((((((((((((49,95),92),91),(93,94)),88),(((61,111),66),(86,87))),(103,104)),(78,79)),(63,64)),((((((50,51),89),90),((60,68),69)),(((65,81),99),80)),(((((55,(100,101)),(70,(71,108))),77),(62,(84,85))),56))),((73,75),(74,76))),67),((52,53),82)),106),(54,105))))),113),(((2,44),((32,(((57,58),59),(96,97))),(46,47))),((33,34),(35,109)))),45);
 975: 1 -1623.697266 -1873.798281 (0,((((((((((1,72),((((((((((((((((49,95),(((61,111),66),(86,87))),92),91),(93,94)),88),103),104),((63,64),(78,79))),((((50,51),(89,90)),((60,69),68)),((((((55,(100,101)),(70,(71,108))),77),(62,(84,85))),56),(((65,81),99),80)))),((73,75),(74,76))),82),(52,53)),67),(105,106)),54)),48),(((((3,4),41),114),((19,20),40)),116)),(((((5,(21,110)),((11,12),(16,18))),(36,38)),((22,23),(37,39))),(((6,7),(24,25)),((((8,9),((13,14),(15,17))),((28,29),(30,31))),(26,27))))),(42,43)),10),((((83,(102,112)),115),98),107)),113),((((2,44),((32,(((57,58),59),(96,97))),(46,47))),(35,109)),(33,34))),45);
 976: 5 -1594.785522 -1877.691787 (0,((((((1,72),(((83,(102,112)),107),98)),(((((2,44),(32,((46,47),(((((((((((49,((91,(93,94)),95)),92),88),(86,87)),(103,104)),(61,111)),66),(((((((52,53),82),(54,(105,106))),67),((73,75),(74,76))),(63,64)),(78,79))),((((((50,51),(89,90)),((60,69),68)),(((65,81),99),80)),(62,(84,85))),(((55,(100,101)),((70,71),108)),77))),56),(((57,58),59),(96,97)))))),(33,34)),(35,109)),115)),((((3,4),(41,114)),48),(((((((5,(((11,12),(16,18)),(21,110))),(36,38)),(10,((22,23),(37,39)))),116),(26,27)),((((13,14),40),(15,17)),((28,29),(30,31)))),(((8,9),19),20)))),((24,25),((42,43),113))),(6,7)),45);
 977: 2 -2001.356934 -1878.547179 (0,(((((((1,72),((((83,(102,112)),107),98),115)),((24,25),(42,43))),(((((((3,4),(41,114)),(((11,12),(16,18)),(21,110))),((46,47),((((((((((((49,(91,((92,(93,94)),95))),88),(86,87)),(((61,111),66),(103,104))),(78,79)),(63,64)),((((52,53),((54,(105,106)),67)),82),((73,75),(74,76)))),(((50,51),(89,90)),((60,69),68))),(((65,81),99),80)),((((55,(100,101)),((70,71),108)),77),(62,(84,85)))),56),(((57,58),59),(96,97))))),116),((((((8,(26,27)),9),(((13,14),((28,29),(30,31))),(15,17))),19),20),40)),((((5,(36,38)),(37,39)),(22,23)),10))),48),((((2,44),32),(35,109)),(33,34))),((6,7),113)),45);
 978: 1 -2124.684814 -1864.670088 (0,((((((1,72),(((83,(102,112)),98),107)),((((2,44),(35,109)),(((32,(((57,58),59),(96,97))),(46,47)),(33,34))),115)),10),(((((((((3,4),(41,114)),((((8,9),(((13,14),(15,17)),((28,29),(30,31)))),(26,27)),(((19,20),40),116))),(((11,12),(16,18)),(21,110))),(36,38)),5),(37,39)),(22,23)),48)),((6,7),((24,25),(((42,43),(((((((((((49,95),((91,(93,94)),92)),88),(86,87)),(103,104)),(61,111)),66),(((((((50,51),(89,90)),((60,69),68)),((65,(81,99)),80)),(62,(84,85))),(((55,(100,101)),((70,71),108)),77)),56)),(78,79)),(63,64)),(((((52,53),82),(54,(105,106))),67),((73,75),(74,76))))),113)))),45);
 979: 1 -1646.939453 -1870.430496 (0,((((((((1,72),115),(((2,44),32),(35,109))),(33,34)),10),((((((3,4),(41,114)),((5,(((11,12),(16,18)),21)),(36,38))),(((((6,7),(24,25)),((8,9),((((13,14),((28,29),(30,31))),40),(15,17)))),(26,27)),(19,20))),116),(((46,47),(((((((((49,(92,95)),(88,(93,94))),91),((((61,111),66),(86,87)),(103,104))),(78,79)),(63,64)),((50,51),(((60,68),69),(89,90)))),(((((52,53),82),(67,((73,75),(74,76)))),(105,106)),54)),((((((55,(100,101)),((70,71),108)),77),(62,(84,85))),(56,(((57,58),(96,97)),59))),(((65,81),99),80)))),110))),(((22,23),(37,39)),48)),(((42,43),(((83,(102,112)),107),98)),113)),45);
 980: 2 -1652.438354 -1863.193083 (0,((((((1,72),(((((((((((((49,95),(88,91)),(92,(93,94))),(103,104)),((((61,111),66),87),86)),(((50,51),(89,90)),(60,(68,69)))),(78,79)),(63,64)),((((((55,(100,101)),((70,108),71)),77),(62,(84,85))),56),(((65,81),99),80))),67),((73,75),(74,76))),((52,53),82)),((54,105),106))),48),((((((((3,4),41),114),(((((((((((6,7),(24,25)),(26,27)),(28,29)),31),30),13),14),(15,17)),(8,9)),((19,20),40))),116),((5,36),((((11,(16,18)),12),(21,110)),38))),((22,23),(37,39))),10)),((42,43),((((83,(102,112)),107),98),115))),(((2,44),(35,109)),((((32,((((57,58),59),97),96)),(46,47)),(33,34)),113))),45);
 981: 1 -2032.196411 -1874.496841 (0,(((((((1,72),(((((((((((((49,(((91,(93,94)),95),92)),88),((((61,111),66),87),86)),(103,104)),(78,79)),(63,64)),((((((50,51),(89,90)),((60,68),69)),(((65,81),99),80)),(62,(84,85))),(((55,(100,101)),((70,108),71)),77))),56),(((73,75),74),76)),67),((52,53),82)),(105,106)),54)),48),((((3,4),(41,114)),(((((6,7),(24,25)),((26,27),((28,29),(30,31)))),((8,9),((13,14),(15,17)))),((19,40),20))),116)),((((5,((((11,12),(16,18)),(21,110)),(36,38))),(22,23)),(37,39)),(10,((((83,(102,112)),107),98),115)))),(42,43)),((((2,44),(32,(35,109))),((33,34),((46,47),(((57,58),59),(96,97))))),113)),45);
 982: 1 -2095.298828 -1876.058542 (0,((((((((((1,72),((((((((((((49,(88,(((91,(93,94)),92),95))),(86,87)),(103,104)),(61,111)),66),(((((((50,51),(89,90)),((60,68),69)),(((65,99),81),80)),62),((((55,(100,101)),((70,71),108)),77),(84,85))),56)),(78,79)),(63,64)),(((73,75),74),76)),67),((52,53),82)),((54,106),105))),(22,23)),(5,(36,38))),(((((3,4),(41,114)),((19,20),40)),((((11,12),(16,18)),21),110)),116)),(((6,7),(24,25)),((((((8,9),(15,17)),13),14),(((28,29),31),30)),(26,27)))),48),(((((((2,44),32),(35,109)),((33,34),((46,47),(((57,58),59),(96,97))))),115),10),(37,39))),(((42,43),98),((83,(102,112)),107))),113),45);
 983: 2 -1770.856445 -1859.624026 (0,(((((((((1,72),((((((((((((((49,95),((91,(93,94)),92)),88),(103,104)),(((61,111),66),(86,87))),(78,79)),(63,64)),(((((50,51),89),90),((60,68),69)),((((((55,(100,101)),((70,71),108)),77),(62,(84,85))),56),(((65,99),81),80)))),((73,75),(74,76))),82),(52,53)),67),(105,106)),54)),115),(22,23)),((((5,(((11,12),(16,18)),(21,110))),36),38),(37,39))),10),((((((3,4),114),41),48),(((19,20),40),116)),(((6,7),(24,25)),((((((8,9),(15,17)),(13,14)),(30,31)),(28,29)),(26,27))))),(((42,43),98),((83,(102,112)),107))),((((2,44),((32,(((57,58),59),(96,97))),(46,47))),((33,34),(35,109))),113)),45);
 984: 3 -1851.976074 -1859.222692 (0,((((((1,72),((((((((((((49,(91,95)),92),(93,94)),88),(103,104)),((((61,111),66),87),86)),((63,64),(78,79))),((((50,51),(89,90)),((60,69),68)),(((((55,(100,101)),((70,71),108)),77),(56,(62,(84,85)))),(((65,81),99),80)))),(((73,75),74),76)),67),((52,53),82)),(54,(105,106)))),48),((((3,4),(41,114)),((19,20),40)),116)),(((((((2,44),(32,((((57,58),59),(96,97)),113))),((33,34),(46,47))),(35,109)),115),(((6,7),(24,25)),(((8,9),((13,(14,(15,17))),((28,29),(30,31)))),(26,27)))),(((((5,(((11,12),(16,18)),(21,110))),(36,38)),(22,23)),(37,39)),((42,43),(((83,(102,112)),107),98))))),10),45);
 985: 6 -1781.590332 -1880.074619 (0,(((((((1,72),((((((((((49,((88,91),((92,(93,94)),95))),(((61,111),66),(86,87))),(103,104)),(78,79)),(63,64)),((((50,51),(89,90)),((60,69),68)),((((((55,(100,101)),((70,71),108)),77),(62,(84,85))),56),(((65,99),81),80)))),((73,75),(74,76))),67),((52,53),82)),(54,(105,106)))),48),(((3,4),((((19,116),40),20),41)),114)),(((((2,44),115),(35,109)),(((32,(((57,58),59),(96,97))),(46,47)),(33,34))),((((5,((((11,(16,18)),12),(21,110)),(36,38))),(37,39)),(22,23)),10))),(((6,7),(24,25)),((((8,9),((13,14),(15,17))),((28,29),(30,31))),(26,27)))),(((((42,43),113),98),107),(83,(102,112)))),45);
 986: 1 -1657.637085 -1870.403159 (0,((((((1,72),115),((((2,44),32),(35,109)),(33,34))),((((((((3,4),(41,114)),(5,((((11,12),(16,18)),21),(36,38)))),((((6,7),(24,25)),(26,27)),((8,9),((((13,((28,29),(30,31))),14),40),(15,17))))),(19,20)),(((46,47),(((((((((((49,95),92),(93,94)),88),91),(((61,111),66),((86,87),(103,104)))),(78,79)),((50,51),(((60,69),68),(89,90)))),(63,64)),((((((52,53),82),(67,((73,75),(74,76)))),105),106),54)),((((((55,(100,101)),((70,71),108)),77),(62,(84,85))),(56,((57,(58,(96,97))),59))),((65,81),(80,99))))),110)),116),10)),(((22,23),(37,39)),48)),(((42,43),(((83,(102,112)),107),98)),113)),45);
 987: 4 -1713.237793 -1853.473702 (0,(((((((((1,72),(((((((((((((49,((91,92),95)),(93,94)),88),(((61,111),66),(86,87))),(103,104)),(78,79)),(63,64)),(((50,51),(((60,69),68),(89,90))),((((((55,(100,101)),((70,71),108)),77),56),(62,(84,85))),(((65,81),99),80)))),((73,75),(74,76))),67),((52,53),82)),(105,106)),54)),115),(22,23)),(((5,(36,38)),(((11,12),(16,18)),(21,110))),(37,39))),10),(((((3,4),(41,114)),48),(((19,20),40),116)),(((6,7),(24,25)),((8,9),((((13,14),(30,31)),(28,29)),((15,17),(26,27))))))),((42,43),(((83,(102,112)),107),98))),((((2,44),((32,(((57,58),59),(96,97))),(46,47))),((33,34),(35,109))),113)),45);
 988: 3 -1573.895752 -1880.2981 (0,((((((((1,72),((46,47),((((((((((49,(((91,93),94),95)),92),88),(86,87)),(((61,111),66),(103,104))),(((50,51),(89,90)),((60,69),68))),(78,79)),(63,64)),(((((52,53),82),(54,(105,106))),67),((73,75),(74,76)))),((((((55,(100,101)),((70,71),108)),77),(62,(84,85))),(56,(((57,58),59),(96,97)))),(((65,81),99),80))))),115),(((83,(102,112)),98),107)),10),((((3,4),(41,114)),48),(((((6,7),(8,9)),(26,27)),((((13,14),((15,17),((28,29),(30,31)))),40),(19,20))),116))),(((((2,44),32),(35,109)),(33,34)),((24,25),((42,43),113)))),((((5,(36,38)),(((11,12),(16,18)),(21,110))),(22,23)),(37,39))),45);
 989: 1 -1962.530884 -1860.73716 (0,((((((((((((1,72),(((((((((((49,((88,(93,94)),95)),(91,92)),(((61,111),66),(86,87))),(103,104)),(78,79)),(63,64)),((((50,51),(89,90)),((60,69),68)),((((((55,(100,101)),((70,108),71)),77),(62,(84,85))),56),((65,(81,99)),80)))),((73,75),(74,76))),67),((52,53),82)),((54,105),106))),(22,23)),115),(5,((((11,12),(16,18)),(21,110)),(36,38)))),(37,39)),((6,7),(24,25))),10),((((((8,9),(15,17)),(13,14)),((19,20),40)),(((26,27),(28,29)),(30,31))),116)),(((3,4),(41,114)),48)),((42,43),(((83,(102,112)),107),98))),(((((2,44),(35,109)),((32,(((57,58),59),(96,97))),(46,47))),(33,34)),113)),45);
 990: 2 -1723.364258 -1879.137424 (0,(((((1,72),(32,((46,47),(((((((((49,((88,95),(93,94))),91),92),((86,87),(103,104))),((61,111),66)),(78,79)),(63,64)),(((((52,53),82),(54,(105,106))),67),((73,75),(74,76)))),((((((50,51),89),90),((60,69),68)),(((65,80),99),81)),(((((55,(100,101)),((70,71),108)),77),(62,(84,85))),(56,(57,((58,59),(96,97)))))))))),(((83,(102,112)),107),98)),(6,7)),((((((((((2,44),115),(35,109)),(((5,(((((11,12),(16,18)),(21,110)),36),38)),(37,39)),(22,23))),(33,34)),((24,25),(42,43))),(((((3,4),41),114),(((8,9),(19,20)),116)),(((((13,((15,17),40)),14),31),((28,29),30)),(26,27)))),48),10),113)),45);
 991: 1 -2206.036133 -1872.03239 (0,(((((((1,72),((((((((((49,((88,91),((92,(93,94)),95))),(((61,111),66),(86,87))),(103,104)),(78,79)),(63,64)),(((((50,51),(89,90)),((60,69),68)),(((65,99),81),80)),(((((55,(100,101)),((70,71),108)),77),(62,(84,85))),56))),((73,75),(74,76))),67),((52,53),82)),(54,(105,106)))),48),(((3,4),((((19,116),40),20),41)),114)),(((((2,44),115),(35,109)),(((32,(((57,58),59),(96,97))),(46,47)),(33,34))),((((5,((((11,(16,18)),12),(21,110)),(36,38))),(37,39)),(22,23)),10))),(((6,7),(24,25)),((((8,9),((13,14),(15,17))),((28,29),(30,31))),(26,27)))),((((42,43),113),98),((83,(102,112)),107))),45);
 992: 3 -1847.375732 -1856.293506 (0,((((((((((1,72),(((((((((((((49,92),91),((93,94),95)),88),(86,87)),(((61,111),66),(103,104))),(78,79)),(63,64)),((((50,51),(89,90)),((60,69),68)),(((((((55,(100,101)),((70,71),108)),77),56),(62,(84,85))),80),((65,99),81)))),(((73,75),74),76)),67),((52,53),82)),(54,(105,106)))),(22,23)),115),((5,38),((((11,12),(16,18)),(21,110)),36))),(37,39)),((((((3,4),41),114),((19,40),20)),116),(((6,7),(((((8,9),13),(14,(15,17))),((28,29),(30,31))),(26,27))),(24,25)))),48),(10,((42,43),(((83,(102,112)),107),98)))),(((((2,44),(35,109)),((32,(((57,58),59),(96,97))),(46,47))),(33,34)),113)),45);
 993: 2 -1756.864746 -1864.823361 (0,(((((1,72),((((((((((49,(88,(91,((92,95),(93,94))))),(((61,111),66),(86,87))),(103,104)),(78,79)),(63,64)),((((50,51),(89,90)),((60,68),69)),((((((55,(100,101)),((70,108),71)),77),(62,(84,85))),56),(((65,99),81),80)))),(((73,75),76),74)),67),((52,53),82)),(54,(105,106)))),(((3,4),(41,114)),48)),(10,((((83,(102,112)),107),98),115))),(((((((2,44),(((32,((((57,59),58),96),97)),(46,47)),113)),(33,34)),(35,109)),(42,43)),((((((5,38),36),(((11,12),((16,18),110)),21)),(37,39)),23),22)),(((((((((((((6,7),(24,25)),(26,27)),(28,29)),30),31),(15,17)),(13,14)),(8,9)),40),20),19),116))),45);
 994: 4 -1616.956909 -1862.921284 (0,((((((((1,72),((((((((((((49,92),95),(91,(93,94))),88),(((61,111),66),(86,87))),(103,104)),(78,79)),((((50,51),(89,90)),((60,68),69)),((((((55,(100,101)),((70,71),108)),77),56),(62,(84,85))),(((65,81),99),80)))),(63,64)),54),(105,106)),(((52,53),82),(67,((73,75),(74,76)))))),48),((3,4),(41,114))),(((((((((6,7),(24,25)),(26,27)),(8,9)),(((13,14),((28,29),(30,31))),(15,17))),19),20),40),116)),(((((5,(36,38)),(((11,12),(16,18)),(21,110))),(22,23)),(37,39)),10)),((42,43),(((83,(102,112)),107),(98,115)))),(((((2,44),(35,109)),((32,(((57,58),59),(96,97))),(46,47))),(33,34)),113)),45);
 995: 2 -2099.585938 -1875.603695 (0,((((((1,72),(((83,(102,112)),98),107)),(((((2,44),(32,((46,47),(((((((((((49,((91,((93,94),95)),92)),88),87),86),(103,104)),(61,111)),66),(((((((52,53),82),(54,(105,106))),67),((73,75),(74,76))),(63,64)),(78,79))),((((((50,51),(89,90)),((60,68),69)),((65,(81,99)),80)),(62,(84,85))),(((55,(100,101)),((70,71),108)),77))),56),(((57,58),59),(96,97)))))),(33,34)),(35,109)),115)),((((3,4),(41,114)),48),(((((5,(((11,12),(16,18)),(21,110))),(36,38)),(10,((22,23),(37,39)))),116),((((8,9),19),20),(((((13,14),40),(15,17)),((28,29),(30,31))),(26,27)))))),((24,25),((42,43),113))),(6,7)),45);
 996: 5 -1718.79126 -1859.543961 (0,(((((((((((1,72),(((((((((((49,(93,94)),(91,(92,95))),88),(86,87)),103),104),((61,111),66)),(78,79)),(63,64)),((((((50,51),89),90),((60,69),68)),(((65,99),81),80)),(((((55,(100,101)),(84,85)),62),(((70,71),108),77)),56))),(((((52,53),82),(54,(105,106))),67),((73,75),(74,76))))),115),(22,23)),((5,(36,38)),(((11,12),(16,18)),(21,110)))),(37,39)),(((6,7),(24,25)),((((8,9),(13,14)),((28,29),(30,31))),((15,17),(26,27))))),((((3,4),(41,114)),48),(((19,20),40),116))),10),((42,43),(((83,(102,112)),107),98))),(((((2,44),(35,109)),((32,(((57,58),59),(96,97))),(46,47))),(33,34)),113)),45);
 997: 11 -1714.335449 -1872.813013 (0,((((((((1,72),115),(((2,44),(35,109)),(33,34))),10),(((((3,4),(41,114)),((5,(((11,12),(16,18)),(21,((32,((46,47),(((((((((((((49,95),91),(92,(93,94))),88),(66,(86,87))),((61,111),(103,104))),(78,79)),(63,64)),(((((52,53),82),(54,(105,106))),67),((73,75),(74,76)))),(((((55,(100,101)),((70,71),108)),77),(62,(84,85))),56)),(((65,81),99),80)),((50,51),(((60,69),68),(89,90)))),(((57,58),59),(96,97))))),110)))),(36,38))),(((19,20),40),116)),((26,27),((28,29),(30,31))))),(((22,23),(37,39)),48)),(((6,7),(24,25)),(((8,9),(13,14)),(15,17)))),(((42,43),(((83,(102,112)),107),98)),113)),45);
 998: 2 -2071.500977 -1858.570958 (0,((((((1,72),(((((((((((((49,((91,(93,94)),92)),95),88),((((61,111),66),86),87)),(103,104)),(78,79)),(63,64)),(((((50,51),(89,90)),((60,68),69)),(((65,81),99),80)),(((((55,(100,101)),((70,108),71)),77),56),(62,(84,85))))),((73,75),(74,76))),67),((52,53),82)),(105,106)),54)),48),(((3,4),(41,114)),((((((((6,7),(24,25)),((8,9),((13,14),((28,29),(30,31))))),((15,17),(26,27))),19),20),40),116))),((((((5,(36,38)),(((11,12),(16,18)),(21,110))),((22,23),115)),(37,39)),10),((42,43),(((83,(102,112)),107),98)))),((((2,44),((32,(((57,58),59),(96,97))),(35,109))),((33,34),(46,47))),113)),45);
 999: 1 -1717.008789 -1871.263472 (0,(((((((((1,72),((46,47),((((((((((49,((91,95),(93,94))),92),88),(86,87)),(((61,111),66),(103,104))),(((50,51),(89,90)),((60,68),69))),(78,79)),(63,64)),(((((52,53),82),(54,(105,106))),67),((73,75),(74,76)))),((((((55,(100,101)),((70,71),108)),77),(62,(84,85))),(56,(((57,58),59),(96,97)))),(((65,81),99),80))))),115),(((83,(102,112)),107),98)),10),((((6,7),(26,27)),((8,9),((((13,14),((15,17),((28,29),(30,31)))),40),(19,20)))),116)),(((3,4),(41,114)),48)),(((5,((((11,12),(16,18)),(21,110)),(36,38))),(37,39)),(22,23))),(((((2,44),32),(35,109)),(33,34)),((24,25),((42,43),113)))),45);
 boot_splits_size: 8
 logl_cutoff: -1894.488684
UFBootSplit0:
 0000: 1 2 32 33 34 44 46 47 115
 0001: 1 91 93
 0002: 994 1 72
 0003: 1 22 23 36 38
 0004: 1 8 26 27
 0005: 1 5 10 11 12 16 18 21 22 23 26 27 36 37 38 39 110 116
 0006: 122 57 59
 0007: 1 3 4 5 8 9 10 11 12 13 14 15 16 17 18 19 20 21 22 23 24 25 26 27 28 29 30 31 36 37 38 39 40 41 110 114 116
 0008: 876 57 58 59
 0009: 1 49 50 51 55 57 58 59 60 61 62 65 66 68 69 70 71 77 78 79 80 81 84 85 86 87 88 89 90 91 92 93 94 95 96 97 99 100 101 103 104 108 111
 0010: 1 1 3 4 48 49 50 51 52 53 54 55 56 60 61 62 63 64 65 66 67 68 69 70 71 72 73 74 75 76 77 78 79 80 81 82 84 85 86 87 88 89 90 91 92 93 94 95 99 100 101 103 104 105 106 108 111 114
 0011: 900 96 97
 0012: 1000 57 58 59 96 97
 0013: 558 32 57 58 59 96 97
 0014: 1 83 102 112 115
 0015: 1 3 4 11 12 16 18 21 41 110
 0016: 1 54 82 105 106
 0017: 80 92 95
 0018: 1 49 50 51 55 56 60 61 62 65 66 68 69 70 71 73 74 75 76 77 78 79 80 81 84 85 86 87 88 89 90 91 92 93 94 95 99 100 101 103 104 108 111
 0019: 1 49 88 91 92 93 94 95 103
 0020: 998 93 94
 0021: 136 92 93 94 95
 0022: 95 49 92 93 94 95
 0023: 1 49 50 51 56 57 58 59 60 61 65 66 68 69 78 79 80 81 86 87 88 89 90 91 92 93 94 95 96 97 99 103 104 111
 0024: 589 49 91 92 93 94 95
 0025: 1 83 102 107 112 115
 0026: 818 49 88 91 92 93 94 95
 0027: 1 86 87 95
 0028: 2 0 10 45
 0029: 888 86 87
 0030: 430 49 86 87 88 91 92 93 94 95
 0031: 2 3 4 5 6 7 8 9 11 12 13 14 15 16 17 18 19 20 21 22 23 24 25 26 27 28 29 30 31 36 37 38 39 40 41 42 43 48 83 98 102 107 110 112 113 114 116
 0032: 41 49 86 87 88 91 92 93 94 95 103
 0033: 2 50 51 68 69 89 90
 0034: 457 49 86 87 88 91 92 93 94 95 103 104
 0035: 1 0 3 4 5 10 11 12 16 18 19 20 21 22 23 36 37 38 39 40 41 45 48 110 113 114 116
 0036: 1 26 27 31
 0037: 997 61 111
 0038: 277 49 61 86 87 88 91 92 93 94 95 103 104 111
 0039: 1 8 9 13 14 15 17 26 28 29 30 31
 0040: 902 49 61 66 86 87 88 91 92 93 94 95 103 104 111
 0041: 1 0 6 45
 0042: 1 55 56 65 70 71 77 80 81 99 100 101 108
 0043: 1000 50 51
 0044: 1 1 72 98
 0045: 1 5 22 23
 0046: 763 89 90
 0047: 858 50 51 89 90
 0048: 1 8 9 13 14 15 17 26 27
 0049: 1 2 32 33 34 44 46 47 109
 0050: 291 60 68
 0051: 1 50 51 55 56 57 58 59 60 62 65 68 69 70 71 73 74 75 76 77 80 81 84 85 89 90 96 97 99 100 101 108
 0052: 987 60 68 69
 0053: 994 50 51 60 68 69 89 90
 0054: 1 22 23 49 50 51 52 53 54 55 56 60 61 62 63 64 65 66 67 68 69 70 71 73 74 75 76 77 78 79 80 81 82 84 85 86 87 88 89 90 91 92 93 94 95 99 100 101 103 104 105 106 108 111
 0055: 1 92 93
 0056: 511 65 81
 0057: 1 0 1 2 3 4 5 6 7 8 9 10 11 12 13 14 15 16 17 18 19 20 22 23 24 25 26 27 28 29 30 31 33 34 35 36 37 39 40 41 42 43 44 45 48 72 83 98 102 107 109 112 113 114 115 116
 0058: 852 65 81 99
 0059: 1 98 107 115
 0060: 854 65 80 81 99
 0061: 419 50 51 60 65 68 69 80 81 89 90 99
 0062: 1 5 6 7 10 11 12 16 18 21 22 23 24 25 26 27 36 37 38 39 110 116
 0063: 3 3 4 8 9 13 14 15 17 19 20 28 29 30 31 40 41 48 113 114
 0064: 1 6 7 8 9 10 13 14 15 17 19 20 24 25 26 27 28 29 30 31 40 83 98 102 107 112 115 116
 0065: 992 84 85
 0066: 972 62 84 85
 0067: 248 50 51 60 62 65 68 69 80 81 84 85 89 90 99
 0068: 1 6 7 8 9 26
 0069: 1 6 7 24 25 26
 0070: 1 49 56 61 66 86 87 88 91 92 93 94 95 103 104 111
 0071: 1000 100 101
 0072: 1000 55 100 101
 0073: 1 0 2 24 25 32 33 34 35 42 43 44 45 46 47 57 58 59 96 97 109 113
 0074: 1 3 4 8 9 19 20 26 27 41 114 116
 0075: 785 70 71
 0076: 1 8 9 13 14 15 17 31
 0077: 989 70 71 108
 0078: 978 55 70 71 100 101 108
 0079: 1 11 21 110
 0080: 983 55 70 71 77 100 101 108
 0081: 264 50 51 55 60 62 65 68 69 70 71 77 80 81 84 85 89 90 99 100 101 108
 0082: 1 50 51 55 56 60 61 62 65 68 69 70 71 77 80 81 84 85 89 90 99 100 101 108 111
 0083: 537 50 51 55 56 60 62 65 68 69 70 71 77 80 81 84 85 89 90 99 100 101 108
 0084: 178 49 50 51 55 56 60 61 62 65 66 68 69 70 71 77 80 81 84 85 86 87 88 89 90 91 92 93 94 95 99 100 101 103 104 108 111
 0085: 1 49 87 91 92 93 94 95 103 104
 0086: 1 68 89 90
 0087: 998 78 79
 0088: 273 49 50 51 55 56 60 61 62 65 66 68 69 70 71 77 78 79 80 81 84 85 86 87 88 89 90 91 92 93 94 95 99 100 101 103 104 108 111
 0089: 1 50 51 60 62 68 69 80 84 85 89 90
 0090: 1 25 42 43 113
 0091: 1000 63 64
 0092: 635 49 50 51 55 56 60 61 62 63 64 65 66 68 69 70 71 77 78 79 80 81 84 85 86 87 88 89 90 91 92 93 94 95 99 100 101 103 104 108 111
 0093: 1 0 2 3 4 5 6 7 8 9 10 11 12 13 14 15 16 17 18 19 20 21 22 23 24 25 26 27 28 29 30 31 32 33 34 35 36 37 38 39 40 41 42 43 44 45 46 47 48 109 110 113 114 116
 0094: 1 49 50 51 52 53 54 61 63 64 66 67 73 74 75 76 78 79 82 86 87 88 89 90 91 92 93 94 95 103 104 105 106 111
 0095: 1000 52 53
 0096: 1 55 56 70 71 77 84 85 100 101 108
 0097: 813 52 53 82
 0098: 2 0 3 4 5 6 7 8 9 10 11 12 13 14 15 16 17 18 19 20 21 22 23 24 25 26 27 28 29 30 31 34 36 37 38 39 40 41 42 43 45 48 83 98 102 107 110 112 113 114 116
 0099: 1 2 32 35 42 43 44 46 47 57 58 59 96 97 109 113
 0100: 1 1 49 50 51 52 53 54 55 56 60 61 62 63 64 65 66 67 68 69 70 71 73 74 75 76 77 78 79 80 81 82 84 85 86 87 88 89 90 91 92 93 94 95 99 100 101 103 104 105 106 108 111
 0101: 749 105 106
 0102: 757 54 105 106
 0103: 363 52 53 54 82 105 106
 0104: 2 0 2 6 7 8 9 10 13 14 15 17 19 20 24 25 26 27 28 29 30 31 32 33 34 35 40 42 43 44 45 46 47 57 58 59 83 96 97 98 102 107 109 112 113 115 116
 0105: 335 52 53 54 67 82 105 106
 0106: 1 61 66 86 87 88 92 95 111
 0107: 1 5 21
 0108: 997 73 75
 0109: 2 2 32 35 44 109 115
 0110: 1 56 57 58 59 62 77 84 85 96 97
 0111: 723 74 76
 0112: 993 73 74 75 76
 0113: 367 52 53 54 67 73 74 75 76 82 105 106
 0114: 743 49 50 51 52 53 54 55 56 60 61 62 63 64 65 66 67 68 69 70 71 73 74 75 76 77 78 79 80 81 82 84 85 86 87 88 89 90 91 92 93 94 95 99 100 101 103 104 105 106 108 111
 0115: 6 32 49 50 51 52 53 54 55 56 57 58 59 60 61 62 63 64 65 66 67 68 69 70 71 73 74 75 76 77 78 79 80 81 82 84 85 86 87 88 89 90 91 92 93 94 95 96 97 99 100 101 103 104 105 106 108 111
 0116: 1 55 56 100 101
 0117: 2 60 68 69 90
 0118: 996 46 47
 0119: 234 0 1 2 3 4 5 6 7 8 9 10 11 12 13 14 15 16 17 18 19 20 21 22 23 24 25 26 27 28 29 30 31 33 34 35 36 37 38 39 40 41 42 43 44 45 48 72 83 98 102 107 109 110 112 113 114 115 116
 0120: 1 49 50 51 52 53 55 56 60 61 62 63 64 65 66 67 68 69 70 71 77 78 79 80 81 82 84 85 86 87 88 89 90 91 92 93 94 95 99 100 101 103 104 108 111
 0121: 20 0 1 2 3 4 5 6 7 8 9 10 11 12 13 14 15 16 17 18 19 20 21 22 23 24 25 26 27 28 29 30 31 33 34 35 36 37 38 39 40 41 42 43 44 45 48 72 83 98 102 107 109 110 112 113 114 116
 0122: 153 0 2 3 4 5 6 7 8 9 10 11 12 13 14 15 16 17 18 19 20 21 22 23 24 25 26 27 28 29 30 31 33 34 35 36 37 38 39 40 41 42 43 44 45 48 83 98 102 107 109 110 112 113 114 116
 0123: 1 3 4 37 39 41 48 114
 0124: 1 83 98
 0125: 1 6 7 24 25 28 29
 0126: 980 102 112
 0127: 999 83 102 112
 0128: 1 0 1 6 7 24 25 42 43 45 72 83 98 102 107 112 113
 0129: 190 83 98 102 112
 0130: 1 5 8 9 10 11 12 16 18 19 20 21 22 23 36 37 38 39 110
 0131: 951 83 98 102 107 112
 0132: 45 0 2 3 4 5 6 7 8 9 10 11 12 13 14 15 16 17 18 19 20 21 22 23 24 25 26 27 28 29 30 31 33 34 35 36 37 38 39 40 41 42 43 44 45 48 109 110 113 114 116
 0133: 1 3 4 13 14 15 17 26 27 28 29 30 31 40 41 114
 0134: 1 13 14 15 17 28 29 31 40
 0135: 852 13 14
 0136: 2 1 3 4 5 6 7 8 9 10 11 12 13 14 15 16 17 18 19 20 21 22 23 24 25 26 27 28 29 30 31 36 37 38 39 40 41 42 43 48 72 83 98 102 107 110 112 113 114 115 116
 0137: 3 3 4 5 8 9 10 11 12 13 14 15 16 17 18 19 20 21 22 23 24 25 26 27 28 29 30 31 36 37 38 39 40 41 110 114 115 116
 0138: 998 15 17
 0139: 346 13 14 15 17
 0140: 2 8 9 13 14 15 17 19 20 24 25 26 27 28 29 30 31 40 116
 0141: 2 13 14 15 17 24 25 28 29 30 31
 0142: 1000 28 29
 0143: 2 5 10 22 23 37 38 39 115
 0144: 2 10 22 23 115
 0145: 833 30 31
 0146: 695 28 29 30 31
 0147: 373 13 14 15 17 28 29 30 31
 0148: 13 0 2 3 4 5 6 7 8 9 10 11 12 16 18 19 20 21 22 23 24 25 26 27 33 34 35 36 37 38 39 40 41 42 43 44 45 48 109 110 113 114 116
 0149: 1 15 17 26
 0150: 46 0 2 3 4 5 6 7 8 9 10 11 12 16 18 19 20 21 22 23 24 25 26 27 33 34 35 36 37 38 39 41 42 43 44 45 48 109 110 113 114 116
 0151: 1 61 66 78 79 86 87 111
 0152: 4 5 6 7 11 12 16 18 21 22 23 24 25 26 27 36 37 38 39 110 116
 0153: 1000 3 4
 0154: 2 5 36 38 110 116
 0155: 2 52 53 54 67
 0156: 647 41 114
 0157: 972 3 4 41 114
 0158: 1 19 20 26 27
 0159: 1 57 58 59 65 80 81 96 97 99
 0160: 2 19 113
 0161: 928 11 12
 0162: 1 3 4 5 6 7 8 9 11 12 13 14 15 16 17 18 19 20 21 22 23 24 25 26 27 28 29 30 31 36 37 38 39 40 41 110 114
 0163: 2 50 51 55 60 65 68 69 70 71 77 80 81 89 90 99 100 101 108
 0164: 998 16 18
 0165: 956 11 12 16 18
 0166: 1 3 4 6 7 8 9 11 12 13 14 15 16 17 18 19 21 24 25 26 27 28 29 30 31 41 110 114
 0167: 188 11 12 16 18 21
 0168: 2 6 7 10 24 25 26 27
 0169: 2 5 11 12 16 18 21 22 23 36 37 38 39 42 43 83 98 102 107 110 112 116
 0170: 817 36 38
 0171: 73 11 12 16 18 21 36 38
 0172: 114 5 11 12 16 18 21 36 38
 0173: 1 6 7 8 9 13 14 15 17 24 25 26 27 28 29 30 31 116
 0174: 1 0 3 4 5 6 7 8 9 11 12 13 14 15 16 17 18 19 20 21 22 23 24 25 26 27 28 29 30 31 36 37 38 39 40 41 45 48 110 113 114
 0175: 973 22 23
 0176: 2 49 61 66 78 79 86 87 88 91 93 94 95 103 104 111
 0177: 3 49 50 51 55 56 60 61 62 63 64 65 66 67 68 69 70 71 73 74 75 76 77 78 79 80 81 84 85 86 87 88 89 90 91 92 93 94 95 99 100 101 103 104 105 106 108 111
 0178: 999 37 39
 0179: 280 22 23 37 39
 0180: 77 5 11 12 16 18 21 22 23 36 37 38 39
 0181: 46 3 4 5 11 12 16 18 21 22 23 36 37 38 39 41 114
 0182: 2 0 3 4 6 7 8 9 10 13 14 15 17 24 25 26 27 28 29 30 31 41 42 43 45 48 113 114
 0183: 2 54 63 64 105
 0184: 995 8 9
 0185: 1 46 47 49 50 51 55 56 57 58 59 60 61 62 65 66 68 69 70 71 77 78 79 80 81 84 85 86 87 88 89 90 91 92 93 94 95 96 97 99 100 101 103 104 108 111
 0186: 192 8 9 19
 0187: 1 8 9 19 20 26 27 40
 0188: 188 8 9 19 20
 0189: 1 2 33 34 35 44 57 58 59 96 97 109
 0190: 53 8 9 19 20 116
 0191: 46 3 4 5 8 9 11 12 16 18 19 20 21 22 23 36 37 38 39 41 114 116
 0192: 1 8 9 13 14 15 17 24 25 26 27 28 29 30 31
 0193: 1 0 2 6 7 8 9 10 13 14 15 17 24 25 26 27 28 29 30 31 32 33 34 35 37 39 42 43 44 45 46 47 57 58 59 83 96 97 98 102 107 109 112 113 115
 0194: 994 26 27
 0195: 2 2 33 34 35 44
 0196: 46 26 27 110
 0197: 44 3 4 5 8 9 11 12 16 18 19 20 21 22 23 26 27 36 37 38 39 41 110 114 116
 0198: 46 0 2 6 7 10 24 25 33 34 35 42 43 44 45 48 109 113
 0199: 1 14 15 17 28 29 30 31 40
 0200: 1 28 29 30 31 40
 0201: 37 10 48
 0202: 44 0 2 6 7 24 25 33 34 35 42 43 44 45 109 113
 0203: 1 10 22 23
 0204: 1 3 4 24 25 26 27 41 114
 0205: 1000 2 44
 0206: 1 0 3 4 5 6 7 8 9 10 11 12 13 14 15 16 17 18 19 20 21 22 23 24 25 26 27 28 29 30 31 33 34 36 37 38 39 40 41 45 48 110 113 114 116
 0207: 1 0 2 32 44 45 46 47 57 58 59 96 97 113
 0208: 995 35 109
 0209: 434 2 35 44 109
 0210: 1 3 4 10 41 83 98 102 107 112 114 115
 0211: 1 0 2 3 4 6 7 8 9 10 13 14 15 17 19 20 24 25 26 27 28 29 30 31 32 33 34 35 40 41 42 43 44 45 46 47 57 58 59 83 96 97 98 102 107 109 112 113 114 115 116
 0212: 998 33 34
 0213: 145 2 33 34 35 44 109
 0214: 4 3 4 5 6 7 8 9 11 12 13 14 15 16 17 18 19 20 21 22 23 24 25 26 27 28 29 30 31 36 37 38 39 40 41 48 110 113 114 116
 0215: 4 5 6 7 8 9 11 12 13 14 15 16 17 18 19 20 21 22 23 24 25 26 27 28 29 30 31 36 37 38 39 40 110 113 116
 0216: 997 42 43
 0217: 11 2 33 34 35 42 43 44 109
 0218: 44 0 6 7 24 25 45 113
 0219: 2 5 8 9 11 12 13 14 15 16 17 18 19 20 21 22 23 28 29 30 31 36 37 38 39 40 110 113 116
 0220: 4 5 36 38 110
 0221: 999 6 7
 0222: 6 5 110
 0223: 5 0 3 4 5 6 7 8 9 11 12 13 14 15 16 17 18 19 20 21 22 23 24 25 26 27 28 29 30 31 36 37 38 39 40 41 45 48 110 113 114 116
 0224: 990 24 25
 0225: 699 6 7 24 25
 0226: 312 0 45 113
 0227: 1 0 2 32 33 34 35 44 45 46 47 57 58 59 83 96 97 98 102 107 109 112 113 115
 0228: 999 0 45
 0229: 3 6 7 15 17 24 25 26 27 28 29 30 31
 0230: 3 0 2 32 33 34 35 44 45 109
 0231: 255 92 93 94
 0232: 150 91 92 93 94 95
 0233: 911 103 104
 0234: 202 50 51 89
 0235: 653 60 69
 0236: 206 65 99
 0237: 144 70 108
 0238: 160 54 105
 0239: 232 73 74 75
 0240: 84 46 47 49 50 51 52 53 54 55 56 60 61 62 63 64 65 66 67 68 69 70 71 73 74 75 76 77 78 79 80 81 82 84 85 86 87 88 89 90 91 92 93 94 95 99 100 101 103 104 105 106 108 111
 0241: 776 57 58
 0242: 78 57 58 59 96
 0243: 286 46 47 49 50 51 52 53 54 55 56 57 58 59 60 61 62 63 64 65 66 67 68 69 70 71 73 74 75 76 77 78 79 80 81 82 84 85 86 87 88 89 90 91 92 93 94 95 96 97 99 100 101 103 104 105 106 108 111
 0244: 108 0 2 3 4 5 6 7 8 9 10 11 12 13 14 15 16 17 18 19 20 21 22 23 24 25 26 27 28 29 30 31 33 34 35 36 37 38 39 40 41 42 43 44 45 48 83 98 102 107 109 110 112 113 114 115 116
 0245: 586 83 102 107 112
 0246: 33 0 2 3 4 5 6 7 8 9 10 11 12 13 14 15 16 17 18 19 20 21 22 23 24 25 26 27 28 29 30 31 33 34 35 36 37 38 39 41 42 43 44 45 48 109 110 113 114 116
 0247: 67 14 15 17
 0248: 24 13 14 15 17 28 29
 0249: 219 3 4 41
 0250: 33 5 22 23 37 39
 0251: 30 11 12 16 18 21 36
 0252: 35 0 2 6 7 24 25 33 34 35 42 43 44 45 48 109 113
 0253: 104 0 6 7 24 25 42 43 45 113
 0254: 60 0 6 7 45 113
 0255: 373 49 95
 0256: 294 91 93 94
 0257: 149 91 92 93 94
 0258: 130 50 51 60 68 69 80 89 90
 0259: 495 49 50 51 55 56 60 61 62 63 64 65 66 68 69 70 71 73 74 75 76 77 78 79 80 81 84 85 86 87 88 89 90 91 92 93 94 95 99 100 101 103 104 108 111
 0260: 449 49 50 51 55 56 60 61 62 63 64 65 66 67 68 69 70 71 73 74 75 76 77 78 79 80 81 84 85 86 87 88 89 90 91 92 93 94 95 99 100 101 103 104 108 111
 0261: 461 1 49 50 51 52 53 54 55 56 60 61 62 63 64 65 66 67 68 69 70 71 72 73 74 75 76 77 78 79 80 81 82 84 85 86 87 88 89 90 91 92 93 94 95 99 100 101 103 104 105 106 108 111
 0262: 530 32 46 47 57 58 59 96 97
 0263: 168 0 3 4 5 6 7 8 9 10 11 12 13 14 15 16 17 18 19 20 21 22 23 24 25 26 27 28 29 30 31 36 37 38 39 40 41 42 43 45 48 83 98 102 107 110 112 113 114 116
 0264: 7 5 37 39
 0265: 101 5 36 37 38 39
 0266: 153 5 22 23 36 37 38 39
 0267: 47 5 22 23 36 37 38 39 48
 0268: 28 0 3 4 6 7 8 9 10 11 12 13 14 15 16 17 18 19 20 21 24 25 26 27 28 29 30 31 40 41 42 43 45 83 98 102 107 110 112 113 114 116
 0269: 780 21 110
 0270: 717 11 12 16 18 21 110
 0271: 222 3 4 11 12 16 18 21 41 110 114
 0272: 355 19 20
 0273: 370 19 20 40
 0274: 123 3 4 11 12 16 18 19 20 21 40 41 110 114
 0275: 203 3 4 11 12 16 18 19 20 21 40 41 110 114 116
 0276: 177 8 9 15 17
 0277: 298 8 9 13 14 15 17
 0278: 380 8 9 13 14 15 17 28 29 30 31
 0279: 244 8 9 13 14 15 17 26 27 28 29 30 31
 0280: 455 6 7 8 9 13 14 15 17 24 25 26 27 28 29 30 31
 0281: 153 3 4 6 7 8 9 11 12 13 14 15 16 17 18 19 20 21 24 25 26 27 28 29 30 31 40 41 110 114 116
 0282: 47 0 10 42 43 45 83 98 102 107 112 113
 0283: 192 0 42 43 45 83 98 102 107 112 113
 0284: 355 42 43 83 98 102 107 112
 0285: 19 88 91 92 93 94 95
 0286: 1 62 65 80 81 99
 0287: 15 50 51 60 62 65 68 69 80 81 89 90 99
 0288: 16 55 70 71 77 84 85 100 101 108
 0289: 417 49 50 51 52 53 55 56 60 61 62 63 64 65 66 67 68 69 70 71 73 74 75 76 77 78 79 80 81 82 84 85 86 87 88 89 90 91 92 93 94 95 99 100 101 103 104 108 111
 0290: 32 54 106
 0291: 143 1 22 23 49 50 51 52 53 54 55 56 60 61 62 63 64 65 66 67 68 69 70 71 72 73 74 75 76 77 78 79 80 81 82 84 85 86 87 88 89 90 91 92 93 94 95 99 100 101 103 104 105 106 108 111
 0292: 377 5 36 38
 0293: 49 1 5 22 23 36 38 49 50 51 52 53 54 55 56 60 61 62 63 64 65 66 67 68 69 70 71 72 73 74 75 76 77 78 79 80 81 82 84 85 86 87 88 89 90 91 92 93 94 95 99 100 101 103 104 105 106 108 111
 0294: 41 3 4 19 20 40 41 114
 0295: 23 0 2 6 7 8 9 10 13 14 15 17 24 25 26 27 28 29 30 31 32 33 34 35 37 39 42 43 44 45 46 47 48 57 58 59 83 96 97 98 102 107 109 112 113 115
 0296: 21 8 9 13 15 17
 0297: 61 28 29 31
 0298: 22 0 2 10 32 33 34 35 37 39 42 43 44 45 46 47 48 57 58 59 83 96 97 98 102 107 109 112 113 115
 0299: 21 0 2 10 32 33 34 35 37 39 42 43 44 45 46 47 57 58 59 83 96 97 98 102 107 109 112 113 115
 0300: 96 2 32 44
 0301: 104 2 32 35 44 109
 0302: 49 46 47 57 58 59 96 97
 0303: 23 33 34 46 47 57 58 59 96 97
 0304: 470 2 32 33 34 35 44 46 47 57 58 59 96 97 109
 0305: 151 2 32 33 34 35 44 46 47 57 58 59 96 97 109 115
 0306: 65 2 10 32 33 34 35 44 46 47 57 58 59 96 97 109 115
 0307: 23 2 10 32 33 34 35 37 39 44 46 47 57 58 59 96 97 109 115
 0308: 47 49 93 94 95
 0309: 606 61 66 111
 0310: 389 61 66 86 87 111
 0311: 99 61 66 86 87 103 104 111
 0312: 48 61 66 86 87 88 103 104 111
 0313: 25 49 61 66 86 87 88 93 94 95 103 104 111
 0314: 69 49 61 66 86 87 88 91 93 94 95 103 104 111
 0315: 556 49 61 66 78 79 86 87 88 91 92 93 94 95 103 104 111
 0316: 467 49 61 63 64 66 78 79 86 87 88 91 92 93 94 95 103 104 111
 0317: 140 60 68 69 89 90
 0318: 87 57 58 96 97
 0319: 70 50 51 57 58 59 60 68 69 89 90 96 97
 0320: 63 50 51 57 58 59 60 65 68 69 80 81 89 90 96 97 99
 0321: 532 55 62 70 71 77 84 85 100 101 108
 0322: 529 55 56 62 70 71 77 84 85 100 101 108
 0323: 102 50 51 55 56 57 58 59 60 62 65 68 69 70 71 77 80 81 84 85 89 90 96 97 99 100 101 108
 0324: 67 49 50 51 55 56 57 58 59 60 61 62 63 64 65 66 68 69 70 71 77 78 79 80 81 84 85 86 87 88 89 90 91 92 93 94 95 96 97 99 100 101 103 104 108 111
 0325: 62 49 50 51 55 56 57 58 59 60 61 62 63 64 65 66 68 69 70 71 73 74 75 76 77 78 79 80 81 84 85 86 87 88 89 90 91 92 93 94 95 96 97 99 100 101 103 104 108 111
 0326: 13 49 50 51 55 56 57 58 59 60 61 62 63 64 65 66 68 69 70 71 73 74 75 76 77 78 79 80 81 82 84 85 86 87 88 89 90 91 92 93 94 95 96 97 99 100 101 103 104 108 111
 0327: 15 52 53 67
 0328: 46 52 53 54 67 105 106
 0329: 337 49 50 51 52 53 54 55 56 57 58 59 60 61 62 63 64 65 66 67 68 69 70 71 73 74 75 76 77 78 79 80 81 82 84 85 86 87 88 89 90 91 92 93 94 95 96 97 99 100 101 103 104 105 106 108 111
 0330: 70 1 49 50 51 52 53 54 55 56 57 58 59 60 61 62 63 64 65 66 67 68 69 70 71 72 73 74 75 76 77 78 79 80 81 82 84 85 86 87 88 89 90 91 92 93 94 95 96 97 99 100 101 103 104 105 106 108 111
 0331: 53 0 2 3 4 5 6 7 8 9 10 11 12 13 14 15 16 17 18 19 20 21 22 23 24 25 26 27 28 29 30 31 32 33 34 35 36 37 38 39 40 41 42 43 44 45 46 47 48 83 98 102 107 109 110 112 113 114 116
 0332: 95 32 46 47
 0333: 70 2 32 44 46 47
 0334: 34 2 32 33 34 44 46 47
 0335: 63 2 32 33 34 35 44 46 47 109
 0336: 238 3 4 41 48 114
 0337: 281 6 7 24 25 26 27
 0338: 32 3 4 6 7 24 25 26 27 41 48 114
 0339: 458 5 11 12 16 18 21 36 38 110
 0340: 206 5 11 12 16 18 21 36 37 38 39 110
 0341: 341 5 11 12 16 18 21 22 23 36 37 38 39 110
 0342: 67 5 10 11 12 16 18 21 22 23 36 37 38 39 110
 0343: 82 5 10 11 12 16 18 21 22 23 36 37 38 39 110 116
 0344: 31 3 4 5 6 7 10 11 12 16 18 21 22 23 24 25 26 27 36 37 38 39 41 48 110 114 116
 0345: 145 13 14 28 29 30 31
 0346: 122 8 9 13 14 15 17 28 29 30 31 40
 0347: 77 8 9 13 14 15 17 20 28 29 30 31 40
 0348: 152 8 9 13 14 15 17 19 20 28 29 30 31 40
 0349: 67 8 9 13 14 15 17 19 20 28 29 30 31 40 113
 0350: 45 3 4 5 6 7 8 9 10 11 12 13 14 15 16 17 18 19 20 21 22 23 24 25 26 27 28 29 30 31 36 37 38 39 40 41 48 110 113 114 116
 0351: 36 3 4 5 6 7 8 9 10 11 12 13 14 15 16 17 18 19 20 21 22 23 24 25 26 27 28 29 30 31 36 37 38 39 40 41 42 43 48 83 98 102 107 110 112 113 114 116
 0352: 3 3 4 5 11 12 16 18 19 20 21 36 38 40 41 110 114 116
 0353: 159 49 92 95
 0354: 103 49 91 92 95
 0355: 215 49 61 66 86 87 88 91 92 93 94 95 111
 0356: 56 68 69
 0357: 189 1 48 49 50 51 52 53 54 55 56 60 61 62 63 64 65 66 67 68 69 70 71 72 73 74 75 76 77 78 79 80 81 82 84 85 86 87 88 89 90 91 92 93 94 95 99 100 101 103 104 105 106 108 111
 0358: 164 1 3 4 41 48 49 50 51 52 53 54 55 56 60 61 62 63 64 65 66 67 68 69 70 71 72 73 74 75 76 77 78 79 80 81 82 84 85 86 87 88 89 90 91 92 93 94 95 99 100 101 103 104 105 106 108 111 114
 0359: 224 98 107
 0360: 315 83 98 102 107 112 115
 0361: 170 10 83 98 102 107 112 115
 0362: 81 0 2 5 6 7 8 9 11 12 13 14 15 16 17 18 19 20 21 22 23 24 25 26 27 28 29 30 31 32 33 34 35 36 37 38 39 40 42 43 44 45 46 47 57 58 59 96 97 109 110 113 116
 0363: 65 5 11 12 16 18 21 22 23 36 37 38 39 42 43 110
 0364: 62 0 2 6 7 8 9 13 14 15 17 19 20 24 25 26 27 28 29 30 31 32 33 34 35 40 44 45 46 47 57 58 59 96 97 109 113 116
 0365: 165 6 7 24 25 26 27 28 29
 0366: 242 6 7 24 25 26 27 28 29 30 31
 0367: 163 6 7 13 14 24 25 26 27 28 29 30 31
 0368: 208 6 7 13 14 15 17 24 25 26 27 28 29 30 31
 0369: 261 6 7 8 9 13 14 15 17 24 25 26 27 28 29 30 31 40
 0370: 213 6 7 8 9 13 14 15 17 20 24 25 26 27 28 29 30 31 40
 0371: 276 6 7 8 9 13 14 15 17 19 20 24 25 26 27 28 29 30 31 40
 0372: 119 6 7 8 9 13 14 15 17 19 20 24 25 26 27 28 29 30 31 40 116
 0373: 177 0 2 32 33 34 35 44 45 46 47 57 58 59 96 97 109 113
 0374: 162 2 32 35 44 46 47 57 58 59 96 97 109
 0375: 117 2 32 33 34 35 44 46 47 57 58 59 96 97 109 113
 0376: 15 49 93 94
 0377: 48 49 91 93 94
 0378: 5 88 92
 0379: 9 88 92 95
 0380: 19 61 66 87 111
 0381: 5 50 51 68 89 90
 0382: 15 56 62 84 85
 0383: 8 55 56 62 65 70 71 77 81 84 85 99 100 101 108
 0384: 317 55 56 62 65 70 71 77 80 81 84 85 99 100 101 108
 0385: 36 0 2 5 6 7 8 9 11 12 13 14 15 16 17 18 19 20 21 22 23 24 25 26 27 28 29 30 31 32 33 34 35 36 37 38 39 40 42 43 44 45 46 47 57 58 59 83 96 97 98 102 107 109 110 112 113 115 116
 0386: 12 26 27 28 29
 0387: 10 6 7 8 9 13 14 15 17 19 20 24 25 26 27 28 29 30 31 40 42 43 116
 0388: 3 0 2 5 11 12 16 18 21 22 23 32 33 34 35 36 37 38 39 44 45 46 47 57 58 59 96 97 109 110 113
 0389: 153 11 12 16 18 21 36 38 110
 0390: 131 5 11 12 16 18 21 22 23 36 38 110
 0391: 116 2 33 34 44
 0392: 2 2 33 34 44 113
 0393: 47 32 35 46 47 57 58 59 96 97 109
 0394: 3 61 66 86 87 91 103 104 111
 0395: 11 49 61 66 86 87 91 95 103 104 111
 0396: 18 49 61 66 86 87 88 91 95 103 104 111
 0397: 3 62 85
 0398: 32 49 50 51 55 56 57 58 59 60 61 62 63 64 65 66 67 68 69 70 71 73 74 75 76 77 78 79 80 81 84 85 86 87 88 89 90 91 92 93 94 95 96 97 99 100 101 103 104 108 111
 0399: 22 49 50 51 52 53 55 56 57 58 59 60 61 62 63 64 65 66 67 68 69 70 71 73 74 75 76 77 78 79 80 81 82 84 85 86 87 88 89 90 91 92 93 94 95 96 97 99 100 101 103 104 108 111
 0400: 34 2 32 35 44 46 47 109
 0401: 12 3 4 6 7 24 25 26 27 41 114
 0402: 6 8 9 13 14 15 17 19 20 28 29 30 31 40 48 113
 0403: 1 3 4 6 7 8 9 13 14 15 17 19 20 24 25 26 27 28 29 30 31 40 41 48 113 114
 0404: 161 5 11 12 16 18 21 110
 0405: 27 5 11 12 16 18 21 36 38 110 116
 0406: 10 5 11 12 16 18 21 22 23 36 38 110 116
 0407: 52 5 11 12 16 18 21 22 23 36 37 38 39 110 116
 0408: 61 32 35 109
 0409: 122 2 32 33 34 35 44 109
 0410: 57 2 32 33 34 35 44 109 115
 0411: 34 1 2 32 33 34 35 44 72 109 115
 0412: 25 1 2 32 33 34 35 44 72 83 98 102 107 109 112 115
 0413: 4 49 61 66 86 87 92 93 94 95 111
 0414: 3 49 61 66 86 87 92 93 94 95 103 104 111
 0415: 37 88 91
 0416: 2 49 57 58 59 61 66 78 79 86 87 88 91 92 93 94 95 96 97 103 104 111
 0417: 5 49 50 51 57 58 59 60 61 66 68 69 78 79 86 87 88 89 90 91 92 93 94 95 96 97 103 104 111
 0418: 30 80 81
 0419: 59 65 80 81
 0420: 29 49 50 51 57 58 59 60 61 65 66 68 69 78 79 80 81 86 87 88 89 90 91 92 93 94 95 96 97 99 103 104 111
 0421: 134 55 56 70 71 77 100 101 108
 0422: 42 49 50 51 55 56 57 58 59 60 61 62 65 66 68 69 70 71 77 78 79 80 81 84 85 86 87 88 89 90 91 92 93 94 95 96 97 99 100 101 103 104 108 111
 0423: 95 67 73 74 75 76
 0424: 73 52 53 67 73 74 75 76 82
 0425: 62 52 53 67 73 74 75 76 82 105 106
 0426: 16 54 63 64
 0427: 85 52 53 54 63 64 67 73 74 75 76 82 105 106
 0428: 3 0 1 2 5 6 7 8 9 10 11 12 13 14 15 16 17 18 19 20 21 22 23 24 25 26 27 28 29 30 31 32 33 34 35 36 37 38 39 40 42 43 44 45 48 72 83 98 102 107 109 110 112 113 115 116
 0429: 31 0 1 2 5 6 7 8 9 10 11 12 13 14 15 16 17 18 19 20 21 22 23 24 25 26 27 28 29 30 31 32 33 34 35 36 37 38 39 40 42 43 44 45 48 72 83 98 102 107 109 112 113 115 116
 0430: 3 0 1 2 5 6 7 8 9 10 11 12 13 14 15 16 17 18 19 20 21 22 23 24 25 26 27 28 29 30 31 32 33 34 35 36 37 38 39 40 42 43 44 45 48 72 83 98 102 107 109 112 113 115
 0431: 78 19 40
 0432: 31 8 9 13 14 15 17 19 20 40
 0433: 67 28 29 30
 0434: 83 8 9 13 14 15 17 19 20 26 27 28 29 30 31 40
 0435: 31 0 1 2 5 6 7 10 11 12 16 18 21 22 23 24 25 32 33 34 35 36 37 38 39 42 43 44 45 48 72 83 98 102 107 109 112 113 115
 0436: 211 42 43 113
 0437: 117 24 25 42 43 113
 0438: 3 0 1 2 5 6 7 10 11 12 16 18 21 22 23 32 33 34 35 36 37 38 39 44 45 48 72 83 98 102 107 109 112 115
 0439: 34 5 38
 0440: 11 11 16 18
 0441: 3 5 11 12 16 18 21 36 37 38 39
 0442: 20 5 10 11 12 16 18 21 22 23 36 37 38 39
 0443: 4 5 10 11 12 16 18 21 22 23 36 37 38 39 48
 0444: 4 0 1 2 6 7 32 33 34 35 44 45 72 83 98 102 107 109 112 115
 0445: 108 0 6 7 45
 0446: 39 88 92 93 94
 0447: 40 49 88 92 93 94
 0448: 45 49 88 91 92 93 94
 0449: 1 49 61 86 87 88 91 92 93 94 95 103 104
 0450: 59 49 55 56 61 62 66 70 71 77 84 85 86 87 88 91 92 93 94 95 100 101 103 104 108 111
 0451: 76 49 55 56 61 62 66 70 71 77 78 79 84 85 86 87 88 91 92 93 94 95 100 101 103 104 108 111
 0452: 63 49 55 56 61 62 63 64 66 70 71 77 78 79 84 85 86 87 88 91 92 93 94 95 100 101 103 104 108 111
 0453: 34 0 2 3 4 5 6 7 8 9 11 12 13 14 15 16 17 18 19 20 21 24 25 26 27 28 29 30 31 32 33 34 35 36 37 38 39 40 41 42 43 44 45 46 47 48 57 58 59 96 97 109 110 113 114 116
 0454: 85 8 9 19 20 40
 0455: 40 5 8 9 11 12 16 18 19 20 21 36 37 38 39 40 110
 0456: 53 13 14 15 17 30 31
 0457: 91 13 14 15 17 26 27 28 29 30 31
 0458: 38 5 8 9 11 12 13 14 15 16 17 18 19 20 21 26 27 28 29 30 31 36 37 38 39 40 110
 0459: 58 5 8 9 11 12 13 14 15 16 17 18 19 20 21 26 27 28 29 30 31 36 37 38 39 40 110 116
 0460: 36 3 4 5 8 9 11 12 13 14 15 16 17 18 19 20 21 26 27 28 29 30 31 36 37 38 39 40 41 48 110 114 116
 0461: 67 0 2 6 7 24 25 32 33 34 35 42 43 44 45 46 47 57 58 59 96 97 109 113
 0462: 42 0 2 32 33 34 35 42 43 44 45 46 47 57 58 59 96 97 109 113
 0463: 41 2 32 33 34 35 42 43 44 46 47 57 58 59 96 97 109 113
 0464: 29 88 95
 0465: 114 49 50 51 60 61 66 68 69 78 79 86 87 88 89 90 91 92 93 94 95 103 104 111
 0466: 116 49 50 51 52 53 55 56 60 61 62 63 64 65 66 67 68 69 70 71 73 74 75 76 77 78 79 80 81 82 84 85 86 87 88 89 90 91 92 93 94 95 99 100 101 103 104 105 106 108 111
 0467: 134 3 4 114
 0468: 18 6 7 13 24 25 26 27 28 29 30 31
 0469: 14 5 6 7 8 9 11 12 13 14 15 16 17 18 19 20 21 22 23 24 25 26 27 28 29 30 31 36 37 38 39 40 42 43 110 116
 0470: 39 49 91 95
 0471: 116 88 93 94
 0472: 74 5 22 23 36 38
 0473: 34 5 10 22 23 36 37 38 39
 0474: 21 0 2 3 4 6 7 8 9 11 12 13 14 15 16 17 18 19 20 21 24 25 26 27 28 29 30 31 32 33 34 35 40 41 42 43 44 45 46 47 48 57 58 59 83 96 97 98 102 107 109 110 112 113 114 115 116
 0475: 247 32 33 34 46 47 57 58 59 96 97
 0476: 12 32 33 34 35 46 47 57 58 59 96 97 109
 0477: 18 2 32 33 34 35 42 43 44 46 47 57 58 59 83 96 97 98 102 107 109 112 115
 0478: 22 0 3 4 6 7 8 9 11 12 13 14 15 16 17 18 19 20 21 24 25 26 27 28 29 30 31 40 41 45 48 110 113 114 116
 0479: 49 6 7 8 9 13 14 15 17 24 25 28 29 30 31
 0480: 48 3 4 6 7 8 9 11 12 13 14 15 16 17 18 19 20 21 24 25 26 27 28 29 30 31 40 41 48 110 114 116
 0481: 66 91 95
 0482: 65 91 93 94 95
 0483: 52 49 91 93 94 95
 0484: 92 61 66 103 104 111
 0485: 94 49 50 51 60 61 66 68 69 86 87 88 89 90 91 92 93 94 95 103 104 111
 0486: 105 49 50 51 60 61 63 64 66 68 69 78 79 86 87 88 89 90 91 92 93 94 95 103 104 111
 0487: 107 49 50 51 52 53 54 60 61 63 64 66 67 68 69 73 74 75 76 78 79 82 86 87 88 89 90 91 92 93 94 95 103 104 105 106 111
 0488: 116 56 57 58 59 96 97
 0489: 110 55 56 57 58 59 62 70 71 77 84 85 96 97 100 101 108
 0490: 85 55 56 57 58 59 62 65 70 71 77 80 81 84 85 96 97 99 100 101 108
 0491: 52 0 2 3 4 5 6 7 8 9 10 11 12 13 14 15 16 17 18 19 20 21 22 23 24 25 26 27 28 29 30 31 32 33 34 35 36 37 38 39 40 41 42 43 44 45 48 83 98 102 107 109 110 112 113 114 115 116
 0492: 32 0 2 3 4 5 6 7 8 9 10 11 12 13 14 15 16 17 18 19 20 21 22 23 24 25 26 27 28 29 30 31 32 33 34 35 36 37 38 39 40 41 42 43 44 45 48 83 98 102 107 109 110 112 113 114 116
 0493: 27 0 2 3 4 5 6 7 8 9 10 11 12 13 14 15 16 17 18 19 20 21 22 23 24 25 26 27 28 29 30 31 32 33 34 35 36 37 38 39 40 41 42 43 44 45 48 109 110 113 114 116
 0494: 23 0 2 3 4 5 6 7 8 9 11 12 13 14 15 16 17 18 19 20 21 22 23 24 25 26 27 28 29 30 31 32 33 34 35 36 37 38 39 40 41 42 43 44 45 48 109 110 113 114 116
 0495: 27 6 7 26 27
 0496: 23 6 7 8 9 26 27
 0497: 26 15 17 28 29 30 31
 0498: 141 13 14 15 17 28 29 30 31 40
 0499: 19 13 14 15 17 19 20 28 29 30 31 40
 0500: 17 6 7 8 9 13 14 15 17 19 20 26 27 28 29 30 31 40
 0501: 21 6 7 8 9 13 14 15 17 19 20 26 27 28 29 30 31 40 116
 0502: 21 0 2 3 4 5 11 12 16 18 21 22 23 24 25 32 33 34 35 36 37 38 39 41 42 43 44 45 48 109 110 113 114
 0503: 17 0 2 5 11 12 16 18 21 22 23 24 25 32 33 34 35 36 37 38 39 42 43 44 45 109 110 113
 0504: 19 0 2 24 25 32 33 34 35 42 43 44 45 109 113
 0505: 27 2 24 25 32 33 34 35 42 43 44 109 113
 0506: 34 88 93 94 95
 0507: 16 88 91 93 94 95
 0508: 39 49 88 91 93 94 95
 0509: 63 86 87 103 104
 0510: 24 63 64 78 79
 0511: 142 49 52 53 54 61 63 64 66 67 73 74 75 76 78 79 82 86 87 88 91 92 93 94 95 103 104 105 106 111
 0512: 66 65 80
 0513: 74 58 59
 0514: 16 56 57 58 59 62 84 85 96 97
 0515: 31 0 2 3 4 5 6 7 8 9 10 11 12 13 14 15 16 17 18 19 20 21 22 23 24 25 26 27 28 29 30 31 33 34 35 36 37 38 39 40 41 42 43 44 45 48 109 110 113 114 115 116
 0516: 34 2 44 115
 0517: 34 2 35 44 109 115
 0518: 56 2 33 34 35 44 109 115
 0519: 41 11 12 16 18 21 36 110
 0520: 32 5 11 12 16 18 21 36 110
 0521: 20 2 5 11 12 16 18 21 22 23 33 34 35 36 37 38 39 44 109 110 115
 0522: 27 3 4 8 9 19 20 41 114
 0523: 28 3 4 8 9 19 20 41 114 116
 0524: 21 13 15 17
 0525: 28 13 15 17 40
 0526: 71 13 14 15 17 40
 0527: 62 13 14 15 17 26 27 28 29 30 31 40
 0528: 86 3 4 8 9 13 14 15 17 19 20 26 27 28 29 30 31 40 41 114 116
 0529: 51 24 25 42 43
 0530: 19 3 4 8 9 13 14 15 17 19 20 24 25 26 27 28 29 30 31 40 41 42 43 114 116
 0531: 33 2 3 4 5 8 9 11 12 13 14 15 16 17 18 19 20 21 22 23 24 25 26 27 28 29 30 31 33 34 35 36 37 38 39 40 41 42 43 44 109 110 114 115 116
 0532: 34 2 3 4 5 8 9 10 11 12 13 14 15 16 17 18 19 20 21 22 23 24 25 26 27 28 29 30 31 33 34 35 36 37 38 39 40 41 42 43 44 48 109 110 114 115 116
 0533: 27 2 3 4 5 8 9 10 11 12 13 14 15 16 17 18 19 20 21 22 23 24 25 26 27 28 29 30 31 33 34 35 36 37 38 39 40 41 42 43 44 48 109 110 113 114 115 116
 0534: 30 2 3 4 5 6 7 8 9 10 11 12 13 14 15 16 17 18 19 20 21 22 23 24 25 26 27 28 29 30 31 33 34 35 36 37 38 39 40 41 42 43 44 48 109 110 113 114 115 116
 0535: 130 1 72 83 98 102 107 112
 0536: 23 93 94 95
 0537: 12 49 86 87 91 92 93 94 95
 0538: 39 52 53 54 63 64 67 73 74 75 76 78 79 82 105 106
 0539: 187 81 99
 0540: 58 49 50 51 52 53 54 55 60 61 62 63 64 65 66 67 68 69 70 71 73 74 75 76 77 78 79 80 81 82 84 85 86 87 88 89 90 91 92 93 94 95 99 100 101 103 104 105 106 108 111
 0541: 49 0 1 3 4 5 6 7 8 9 10 11 12 13 14 15 16 17 18 19 20 21 22 23 24 25 26 27 28 29 30 31 33 34 35 36 37 38 39 40 41 42 43 45 48 72 83 98 102 107 109 110 112 113 114 115 116
 0542: 40 0 1 3 4 5 6 7 8 9 10 11 12 13 14 15 16 17 18 19 20 21 22 23 24 25 26 27 28 29 30 31 35 36 37 38 39 40 41 42 43 45 48 72 83 98 102 107 109 110 112 113 114 115 116
 0543: 60 0 1 3 4 5 6 7 8 9 10 11 12 13 14 15 16 17 18 19 20 21 22 23 24 25 26 27 28 29 30 31 36 37 38 39 40 41 42 43 45 48 72 83 98 102 107 110 112 113 114 115 116
 0544: 42 0 1 3 4 5 6 7 8 9 10 11 12 13 14 15 16 17 18 19 20 21 22 23 24 25 26 27 28 29 30 31 36 37 38 39 40 41 42 43 45 48 72 83 98 102 107 110 112 113 114 116
 0545: 75 0 3 4 5 6 7 8 9 10 11 12 13 14 15 16 17 18 19 20 21 22 23 24 25 26 27 28 29 30 31 36 37 38 39 40 41 42 43 45 48 110 113 114 116
 0546: 36 10 22 23 37 39
 0547: 47 13 14 40
 0548: 35 5 8 9 10 11 12 13 14 15 16 17 18 19 20 21 22 23 26 27 28 29 30 31 36 37 38 39 40 110 116
 0549: 33 3 4 5 8 9 10 11 12 13 14 15 16 17 18 19 20 21 22 23 26 27 28 29 30 31 36 37 38 39 40 41 48 110 114 116
 0550: 6 6 7 8 9
 0551: 2 3 4 6 7 8 9 13 14 15 17 19 20 26 27 28 29 30 31 40 41 114 116
 0552: 6 3 4 6 7 8 9 13 14 15 17 19 20 26 27 28 29 30 31 40 41 48 114 116
 0553: 50 0 5 11 12 16 18 21 22 23 36 37 38 39 45 110
 0554: 43 88 91 93 94
 0555: 129 49 88 91 92 93 94 95 103 104
 0556: 62 61 66 86 111
 0557: 3 49 61 63 64 66 73 74 75 76 78 79 86 87 88 91 92 93 94 95 103 104 111
 0558: 34 50 51 90
 0559: 56 49 50 51 55 56 60 61 62 63 64 65 66 68 69 70 71 73 74 75 76 77 78 79 80 81 82 84 85 86 87 88 89 90 91 92 93 94 95 99 100 101 103 104 108 111
 0560: 56 49 50 51 52 53 55 56 60 61 62 63 64 65 66 68 69 70 71 73 74 75 76 77 78 79 80 81 82 84 85 86 87 88 89 90 91 92 93 94 95 99 100 101 103 104 108 111
 0561: 51 2 32 33 34 35 44 46 47 57 58 59 83 96 97 98 102 107 109 112 115
 0562: 43 2 10 32 33 34 35 44 46 47 57 58 59 83 96 97 98 102 107 109 112 115
 0563: 43 2 10 32 33 34 35 42 43 44 46 47 57 58 59 83 96 97 98 102 107 109 112 113 115
 0564: 26 0 5 6 7 8 9 11 12 13 14 15 16 17 18 19 20 21 22 23 24 25 26 27 28 29 30 31 36 37 38 39 40 45 110 116
 0565: 9 49 61 66 86 87 88 95 103 104 111
 0566: 18 57 96 97
 0567: 11 49 50 51 52 53 55 56 57 58 59 60 61 62 63 64 65 66 67 68 69 70 71 73 74 75 76 77 78 79 80 81 82 84 85 86 87 88 89 90 91 92 93 94 95 96 97 99 100 101 103 104 105 106 108 111
 0568: 15 2 32 33 34 35 44 46 47 109 115
 0569: 12 10 116
 0570: 6 0 3 4 5 6 7 8 9 11 12 13 14 15 16 17 18 19 20 21 22 23 24 25 26 27 28 29 30 31 36 37 38 39 40 41 42 43 45 48 83 98 102 107 110 112 113 114
 0571: 7 5 6 7 11 12 16 18 21 22 23 24 25 26 27 36 37 38 39 110
 0572: 11 5 6 7 11 12 16 18 21 22 23 24 25 26 27 36 37 38 39 42 43 83 98 102 107 110 112
 0573: 15 0 3 4 8 9 13 14 15 17 19 20 28 29 30 31 40 41 45 48 113 114
 0574: 9 0 8 9 13 14 15 17 19 20 28 29 30 31 40 45 113
 0575: 19 50 51 60 68 69 80 81 89 90
 0576: 7 50 51 60 68 69 80 81 89 90 99
 0577: 68 1 49 50 51 52 53 54 55 56 60 61 62 63 64 65 66 67 68 69 70 71 72 73 74 75 76 77 78 79 80 81 82 84 85 86 87 88 89 90 91 92 93 94 95 99 100 101 103 104 105 106 108 111 115
 0578: 30 0 2 3 4 5 6 7 8 9 10 11 12 13 14 15 16 17 18 19 20 21 22 23 24 25 26 27 28 29 30 31 33 34 36 37 38 39 40 41 42 43 44 45 48 83 98 102 107 110 112 113 114 116
 0579: 56 0 3 4 5 6 7 8 9 10 11 12 13 14 15 16 17 18 19 20 21 22 23 24 25 26 27 28 29 30 31 33 34 36 37 38 39 40 41 42 43 45 48 83 98 102 107 110 112 113 114 116
 0580: 7 0 3 4 5 6 7 8 9 10 11 12 13 14 15 16 17 18 19 20 21 24 25 26 27 28 29 30 31 36 38 40 41 42 43 45 48 83 98 102 107 110 112 113 114 116
 0581: 25 0 3 4 6 7 8 9 10 11 12 13 14 15 16 17 18 19 20 21 24 25 26 27 28 29 30 31 40 41 42 43 45 48 83 98 102 107 110 112 113 114 116
 0582: 25 0 3 4 6 7 8 9 11 12 13 14 15 16 17 18 19 20 21 24 25 26 27 28 29 30 31 40 41 42 43 45 48 83 98 102 107 110 112 113 114 116
 0583: 18 3 4 11 12 16 18 21 41 110 114 116
 0584: 7 0 6 7 8 9 13 14 15 17 24 25 26 27 28 29 30 31 42 43 45 48 83 98 102 107 112 113
 0585: 36 8 9 13 14
 0586: 7 15 17 28 29
 0587: 9 8 9 13 14 15 17 28 29
 0588: 13 0 42 43 45 48 83 98 102 107 112 113
 0589: 34 42 43 98
 0590: 104 49 92
 0591: 126 49 91 92 93 94
 0592: 5 5 11 12 16 18
 0593: 9 5 11 12 16 18 21 38 110
 0594: 26 0 2 6 7 8 9 13 14 15 17 19 20 24 25 26 27 28 29 30 31 32 33 34 35 40 42 43 44 45 46 47 57 58 59 96 97 109 113 116
 0595: 33 6 7 24 25 26 27 28 29 30
 0596: 1 6 7 13 14 15 17 24 25 26 27 28 29 30 31 40
 0597: 64 6 7 8 9 13 14 15 17 19 20 24 25 26 27 28 29 30 31 40 113
 0598: 64 6 7 8 9 13 14 15 17 19 20 24 25 26 27 28 29 30 31 40 113 116
 0599: 63 0 2 32 33 34 35 44 45 46 47 57 58 59 96 97 109
 0600: 2 50 51 57 58 59 60 62 65 68 69 80 81 84 85 89 90 96 97 99
 0601: 7 50 51 55 57 58 59 60 62 65 68 69 70 71 77 80 81 84 85 89 90 96 97 99 100 101 108
 0602: 33 54 67 105 106
 0603: 35 1 72 83 98 102 107 112 115
 0604: 32 1 10 72 83 98 102 107 112 115
 0605: 1 1 5 10 22 23 36 37 38 39 72 83 98 102 107 112 115
 0606: 116 19 20 40 116
 0607: 1 11 12 16 18 19 20 21 40 110 116
 0608: 4 6 7 8 9 11 12 13 14 15 16 17 18 19 20 21 24 25 26 27 28 29 30 31 40 110 116
 0609: 21 1 3 4 5 6 7 8 9 10 11 12 13 14 15 16 17 18 19 20 21 22 23 24 25 26 27 28 29 30 31 36 37 38 39 40 41 48 72 83 98 102 107 110 112 114 115 116
 0610: 69 66 86 87
 0611: 93 42 43 49 50 51 52 53 54 55 56 60 61 62 63 64 65 66 67 68 69 70 71 73 74 75 76 77 78 79 80 81 82 84 85 86 87 88 89 90 91 92 93 94 95 99 100 101 103 104 105 106 108 111
 0612: 4 33 34 57 58 59 96 97
 0613: 3 33 34 35 57 58 59 96 97 109
 0614: 37 1 2 33 34 35 44 72 109 115
 0615: 24 1 2 33 34 35 44 72 83 98 102 107 109 112 115
 0616: 26 1 2 10 33 34 35 44 72 83 98 102 107 109 112 115
 0617: 26 3 4 41 114 116
 0618: 60 5 11 12 16 18 21
 0619: 22 5 11 12 16 18 21 26 27 36 38
 0620: 11 5 8 9 11 12 13 14 15 16 17 18 19 20 21 26 27 28 29 30 31 36 38 40
 0621: 26 3 4 5 8 9 11 12 13 14 15 16 17 18 19 20 21 26 27 28 29 30 31 36 38 40 41 114 116
 0622: 11 86 87 93 94 103 104
 0623: 19 49 86 87 93 94 95 103 104
 0624: 11 49 86 87 88 93 94 95 103 104
 0625: 53 49 86 87 88 91 93 94 95 103 104
 0626: 5 49 52 53 54 56 61 63 64 66 67 73 74 75 76 78 79 82 86 87 88 91 92 93 94 95 103 104 105 106 111
 0627: 46 49 52 53 54 55 56 61 62 63 64 66 67 70 71 73 74 75 76 77 78 79 82 84 85 86 87 88 91 92 93 94 95 100 101 103 104 105 106 108 111
 0628: 57 49 52 53 54 55 56 61 62 63 64 65 66 67 70 71 73 74 75 76 77 78 79 80 81 82 84 85 86 87 88 91 92 93 94 95 99 100 101 103 104 105 106 108 111
 0629: 21 49 52 53 54 55 56 57 58 59 61 62 63 64 65 66 67 70 71 73 74 75 76 77 78 79 80 81 82 84 85 86 87 88 91 92 93 94 95 96 97 99 100 101 103 104 105 106 108 111
 0630: 44 0 1 2 3 4 5 6 7 8 9 10 11 12 13 14 15 16 17 18 19 20 21 22 23 24 25 26 27 28 29 30 31 33 34 35 36 37 38 39 40 41 42 43 44 45 48 72 83 98 102 107 109 112 113 114 115 116
 0631: 26 0 1 2 6 7 10 22 23 24 25 33 34 35 37 39 42 43 44 45 48 72 83 98 102 107 109 112 113 115
 0632: 24 0 1 2 6 7 10 22 23 24 25 33 34 35 37 39 42 43 44 45 72 83 98 102 107 109 112 113 115
 0633: 24 22 23 24 25 37 39 42 43 113
 0634: 22 0 1 2 6 7 10 33 34 35 44 45 72 83 98 102 107 109 112 115
 0635: 11 1 2 10 32 33 34 35 44 72 83 98 102 107 109 112 115
 0636: 29 5 11 12 16 18 21 22 23 36 38
 0637: 8 1 2 5 10 11 12 16 18 21 22 23 32 33 34 35 36 37 38 39 44 72 83 98 102 107 109 112 115
 0638: 26 49 50 51 60 61 65 66 68 69 78 79 80 81 86 87 88 89 90 91 92 93 94 95 99 103 104 111
 0639: 60 0 1 2 3 4 5 6 7 8 9 10 11 12 13 14 15 16 17 18 19 20 21 22 23 24 25 26 27 28 29 30 31 32 33 34 35 36 37 38 39 40 41 42 43 44 45 48 72 83 98 102 107 109 112 113 114 115 116
 0640: 28 0 1 2 5 6 7 10 11 12 16 18 21 22 23 24 25 32 33 34 35 36 37 38 39 42 43 44 45 48 72 83 98 102 107 109 112 113 115 116
 0641: 27 0 1 2 5 6 7 10 11 12 16 18 21 22 23 24 25 32 33 34 35 36 37 38 39 42 43 44 45 72 83 98 102 107 109 112 113 115
 0642: 33 0 6 7 42 43 45 113
 0643: 5 49 50 51 55 56 60 61 62 63 64 65 66 67 68 69 70 71 73 74 75 76 77 78 79 80 81 82 84 85 86 87 88 89 90 91 92 93 94 95 99 100 101 103 104 108 111
 0644: 38 0 2 5 10 11 12 16 18 21 22 23 32 33 34 35 36 37 38 39 42 43 44 45 46 47 57 58 59 83 96 97 98 102 107 109 110 112 113 115
 0645: 14 49 86 87 91 92 93 94 95 103 104
 0646: 22 55 62 65 70 71 77 80 81 84 85 99 100 101 108
 0647: 23 2 32 33 34 35 44 83 98 102 107 109 112 115
 0648: 27 22 23 24 25 37 39
 0649: 27 5 22 23 24 25 37 39
 0650: 6 5 22 23 24 25 36 37 39
 0651: 23 5 22 23 24 25 36 37 38 39
 0652: 27 5 11 12 16 18 21 22 23 24 25 36 37 38 39
 0653: 27 10 110
 0654: 27 10 26 27 110
 0655: 10 8 9 10 13 14 15 17 19 20 26 27 28 29 30 31 40 110
 0656: 6 8 9 10 13 14 15 17 19 20 26 27 28 29 30 31 40 110 116
 0657: 23 5 8 9 10 11 12 13 14 15 16 17 18 19 20 21 22 23 24 25 26 27 28 29 30 31 36 37 38 39 40 110 116
 0658: 19 3 4 5 8 9 10 11 12 13 14 15 16 17 18 19 20 21 22 23 24 25 26 27 28 29 30 31 36 37 38 39 40 41 48 110 114 116
 0659: 9 83 112
 0660: 17 5 10 11 12 13 14 15 16 17 18 21 22 23 26 27 28 29 30 31 36 37 38 39 40 110 116
 0661: 61 26 27 28 29 30 31
 0662: 70 5 6 7 8 9 11 12 13 14 15 16 17 18 19 20 21 22 23 24 25 26 27 28 29 30 31 36 37 38 39 40 110 116
 0663: 44 3 4 5 6 7 8 9 11 12 13 14 15 16 17 18 19 20 21 22 23 24 25 26 27 28 29 30 31 36 37 38 39 40 41 48 110 114 116
 0664: 60 49 50 51 52 53 55 56 60 61 62 63 64 65 66 67 68 69 70 71 73 74 75 76 77 78 79 80 81 82 84 85 86 87 88 89 90 91 92 93 94 95 99 100 101 103 104 106 108 111
 0665: 50 2 32 44 46 47 57 58 59 96 97
 0666: 2 48 49 50 51 52 53 54 55 56 60 61 62 63 64 65 66 67 68 69 70 71 73 74 75 76 77 78 79 80 81 82 84 85 86 87 88 89 90 91 92 93 94 95 99 100 101 103 104 105 106 108 111
 0667: 27 49 92 93 94
 0668: 11 83 102
 0669: 58 12 16 18
 0670: 15 0 6 7 8 9 13 14 15 17 19 20 24 25 26 27 28 29 30 31 40 45 113 116
 0671: 1 49 61 86 87 91 92 93 94 95 103 104 111
 0672: 4 49 61 66 86 87 91 92 93 94 95 103 104 111
 0673: 45 73 75 76
 0674: 4 49 50 51 52 53 54 60 61 66 67 68 69 73 74 75 76 78 79 82 86 87 88 89 90 91 92 93 94 95 103 104 105 106 111
 0675: 5 0 2 3 4 5 6 7 8 9 10 11 12 13 14 15 16 17 18 19 20 21 22 23 24 25 26 27 28 29 30 31 32 33 34 35 36 37 38 39 40 41 42 43 44 45 48 109 110 113 114 115 116
 0676: 4 24 25 37 39
 0677: 4 11 12 16 18 21 38
 0678: 4 3 4 5 11 12 16 18 21 22 23 24 25 36 37 38 39 41 48 114
 0679: 60 20 40
 0680: 4 8 9 13 14 15 17 19 20 28 29 30 31 40 116
 0681: 28 49 50 51 55 56 60 61 62 63 64 65 66 68 69 70 71 77 78 79 80 81 82 84 85 86 87 88 89 90 91 92 93 94 95 99 100 101 103 104 108 111
 0682: 27 49 50 51 52 53 55 56 60 61 62 63 64 65 66 68 69 70 71 77 78 79 80 81 82 84 85 86 87 88 89 90 91 92 93 94 95 99 100 101 103 104 108 111
 0683: 13 3 4 5 11 12 16 18 21 36 37 38 39 41 110 114
 0684: 9 8 9 19 20 40 116
 0685: 9 3 4 5 8 9 11 12 16 18 19 20 21 36 37 38 39 40 41 110 114 116
 0686: 70 3 4 5 8 9 11 12 13 14 15 16 17 18 19 20 21 26 27 28 29 30 31 36 37 38 39 40 41 110 114 116
 0687: 20 0 2 6 7 10 24 25 32 33 34 35 42 43 44 45 46 47 48 57 58 59 83 96 97 98 102 107 109 112 113 115
 0688: 27 10 48 83 98 102 107 112 115
 0689: 27 0 2 6 7 24 25 32 33 34 35 44 45 46 47 57 58 59 96 97 109 113
 0690: 20 0 2 6 7 32 33 34 35 44 45 46 47 57 58 59 96 97 109 113
 0691: 28 49 91
 0692: 29 49 66 86 87 88 91 92 93 94 95 103 104
 0693: 9 57 58 59 78 79 96 97
 0694: 8 56 57 58 59 78 79 96 97
 0695: 8 55 56 57 58 59 62 70 71 77 78 79 84 85 96 97 100 101 108
 0696: 8 49 50 51 55 56 57 58 59 60 61 62 66 68 69 70 71 77 78 79 84 85 86 87 88 89 90 91 92 93 94 95 96 97 100 101 103 104 108 111
 0697: 7 54 63 64 105 106
 0698: 8 52 53 54 63 64 82 105 106
 0699: 9 52 53 54 63 64 67 82 105 106
 0700: 8 0 1 2 3 4 5 6 7 8 9 10 11 12 13 14 15 16 17 18 19 20 21 22 23 24 25 26 27 28 29 30 31 32 33 34 35 36 37 38 39 40 41 42 43 44 45 48 72 83 98 102 107 109 110 112 113 114 116
 0701: 1 32 109
 0702: 7 0 3 4 5 6 7 8 9 11 12 13 14 15 16 17 18 19 20 21 22 23 24 25 26 27 28 29 30 31 36 37 38 39 40 41 42 43 45 48 110 113 114 116
 0703: 6 0 3 4 5 6 7 8 9 11 12 13 14 15 16 17 18 19 20 21 22 23 24 25 26 27 28 29 30 31 36 37 38 39 40 41 42 43 45 110 113 114 116
 0704: 4 3 4 8 9 13 14 15 17 28 29 30 31 41 114
 0705: 17 3 4 8 9 13 14 15 17 26 27 28 29 30 31 41 114
 0706: 8 3 4 6 7 8 9 13 14 15 17 24 25 26 27 28 29 30 31 41 114
 0707: 8 5 11 12 16 18 19 20 21 36 38 40 110 116
 0708: 8 5 11 12 16 18 19 20 21 22 23 36 37 38 39 40 110 116
 0709: 50 3 4 5 6 7 8 9 11 12 13 14 15 16 17 18 19 20 21 22 23 24 25 26 27 28 29 30 31 36 37 38 39 40 41 110 114 116
 0710: 13 0 42 43 45 113
 0711: 65 49 78 79 86 87 88 91 92 93 94 95 103 104
 0712: 35 50 51 55 56 60 61 62 65 66 68 69 70 71 77 80 81 84 85 89 90 99 100 101 108 111
 0713: 59 49 50 51 54 55 56 60 61 62 63 64 65 66 67 68 69 70 71 73 74 75 76 77 78 79 80 81 84 85 86 87 88 89 90 91 92 93 94 95 99 100 101 103 104 105 106 108 111
 0714: 51 49 50 51 52 53 54 55 56 60 61 62 63 64 65 66 67 68 69 70 71 73 74 75 76 77 78 79 80 81 84 85 86 87 88 89 90 91 92 93 94 95 99 100 101 103 104 105 106 108 111
 0715: 35 3 4 10 11 12 16 18 19 20 21 40 41 110 114 116
 0716: 34 5 6 7 8 9 13 14 15 17 22 23 24 25 26 27 28 29 30 31 36 37 38 39
 0717: 6 5 6 7 8 9 13 14 15 17 22 23 24 25 26 27 28 29 30 31 36 37 38 39 48
 0718: 30 3 4 5 6 7 8 9 10 11 12 13 14 15 16 17 18 19 20 21 22 23 24 25 26 27 28 29 30 31 36 37 38 39 40 41 48 110 114 116
 0719: 83 1 72 115
 0720: 7 0 5 11 12 16 18 21 22 23 36 37 38 39 42 43 45 110 113
 0721: 11 5 11 12 16 18 21 37 39 110
 0722: 27 5 11 12 16 18 21 36 37 38 39 110 116
 0723: 13 5 8 9 11 12 16 18 19 20 21 36 37 38 39 40 110 116
 0724: 12 1 22 23 72 115
 0725: 6 1 22 23 48 72 115
 0726: 55 3 4 11 12 16 18 41 114
 0727: 13 10 37 39
 0728: 5 5 10 37 39
 0729: 12 5 10 21 37 39 110
 0730: 12 5 10 21 36 37 38 39 110
 0731: 11 3 4 5 10 11 12 16 18 21 36 37 38 39 41 110 114
 0732: 11 15 17 26 27
 0733: 5 15 17 26 27 28 29 30 31
 0734: 12 8 9 13 14 15 17 26 27 28 29 30 31 40
 0735: 9 8 9 13 14 15 17 20 26 27 28 29 30 31 40
 0736: 10 3 4 5 8 9 10 11 12 13 14 15 16 17 18 19 20 21 26 27 28 29 30 31 36 37 38 39 40 41 110 114
 0737: 12 3 4 5 8 9 10 11 12 13 14 15 16 17 18 19 20 21 26 27 28 29 30 31 36 37 38 39 40 41 110 114 116
 0738: 11 1 3 4 5 8 9 10 11 12 13 14 15 16 17 18 19 20 21 22 23 26 27 28 29 30 31 36 37 38 39 40 41 48 72 110 114 115 116
 0739: 11 24 25 42 43 83 98 102 107 112
 0740: 6 24 25 42 43 83 98 102 107 112 113
 0741: 14 1 3 4 5 8 9 10 11 12 13 14 15 16 17 18 19 20 21 22 23 24 25 26 27 28 29 30 31 36 37 38 39 40 41 42 43 48 72 83 98 102 107 110 112 113 114 115 116
 0742: 8 49 86 87 88 91 92 93 94 95 104
 0743: 71 71 108
 0744: 13 62 65 80 81 84 85 99
 0745: 12 49 55 56 61 62 65 66 70 71 77 78 79 80 81 84 85 86 87 88 91 92 93 94 95 99 100 101 103 104 108 111
 0746: 18 52 53 67 82
 0747: 12 49 52 53 55 56 61 62 65 66 67 70 71 73 74 75 76 77 78 79 80 81 82 84 85 86 87 88 91 92 93 94 95 99 100 101 103 104 108 111
 0748: 12 49 52 53 55 56 61 62 63 64 65 66 67 70 71 73 74 75 76 77 78 79 80 81 82 84 85 86 87 88 91 92 93 94 95 99 100 101 103 104 108 111
 0749: 1 69 89 90
 0750: 16 0 1 3 4 5 6 7 8 9 10 11 12 13 14 15 16 17 18 19 20 21 22 23 24 25 26 27 28 29 30 31 33 34 36 37 38 39 40 41 42 43 45 48 72 83 98 102 107 110 112 113 114 115 116
 0751: 5 0 1 3 4 5 8 9 10 11 12 13 14 15 16 17 18 19 20 21 22 23 24 25 26 27 28 29 30 31 36 37 38 39 40 41 42 43 45 48 72 83 98 102 107 110 112 113 114 115 116
 0752: 18 49 88 93 94 95
 0753: 3 49 88 91 93 94 95 103 104
 0754: 31 65 80 99
 0755: 17 55 77 100 101
 0756: 19 58 59 96 97
 0757: 3 8 9 20
 0758: 10 15 17 40
 0759: 3 13 14 15 17 28 29 30 40
 0760: 3 3 4 5 8 9 11 12 13 14 15 16 17 18 19 20 21 22 23 24 25 26 27 28 29 30 31 36 37 38 39 40 41 42 43 110 114 116
 0761: 11 2 3 4 5 8 9 11 12 13 14 15 16 17 18 19 20 21 22 23 24 25 26 27 28 29 30 31 33 34 35 36 37 38 39 40 41 42 43 44 48 109 110 114 115 116
 0762: 3 2 3 4 5 6 7 8 9 10 11 12 13 14 15 16 17 18 19 20 21 22 23 24 25 26 27 28 29 30 31 33 34 35 36 37 38 39 40 41 42 43 44 48 109 110 114 115 116
 0763: 3 2 3 4 5 6 7 8 9 10 11 12 13 14 15 16 17 18 19 20 21 22 23 24 25 26 27 28 29 30 31 33 34 35 36 37 38 39 40 41 42 43 44 48 83 98 102 107 109 110 112 113 114 115 116
 0764: 1 8 9 13 14 15 17 20 28 29 30 31 40 113
 0765: 20 49 91 92 93 94 95 103 104
 0766: 7 50 51 60 65 68 69 80 89 90
 0767: 13 0 3 4 5 6 7 8 9 10 11 12 13 14 15 16 17 18 19 20 21 22 23 24 25 26 27 28 29 30 31 36 37 38 39 40 41 42 43 45 83 98 102 107 110 112 113 114 116
 0768: 22 11 12 21 110
 0769: 26 8 9 13 14 15 17 30 31
 0770: 48 3 4 5 6 7 8 9 10 11 12 13 14 15 16 17 18 19 20 21 22 23 24 25 26 27 28 29 30 31 36 37 38 39 40 41 110 114 116
 0771: 32 91 92 95
 0772: 5 0 2 3 4 5 6 7 8 9 10 11 12 13 14 15 16 17 18 19 20 21 22 23 24 25 26 27 28 29 30 31 32 33 34 35 36 37 38 39 40 41 42 43 44 45 46 47 57 58 59 96 97 109 110 113 114 116
 0773: 7 0 2 3 4 5 6 7 8 9 10 11 12 13 14 15 16 17 18 19 20 21 22 23 24 25 26 27 28 29 30 31 32 33 34 35 36 37 38 39 40 41 44 45 46 47 57 58 59 96 97 109 110 113 114 116
 0774: 33 5 6 7 8 9 11 12 13 14 15 16 17 18 19 20 21 22 23 24 25 26 27 28 29 30 31 36 37 38 39 40 110
 0775: 13 3 4 5 11 12 16 18 21 26 27 36 38 41 114 116
 0776: 12 49 86 87 91 93 94 95 103 104
 0777: 1 49 52 53 54 61 63 64 65 66 67 73 74 75 76 78 79 80 81 82 86 87 88 91 92 93 94 95 99 103 104 105 106 111
 0778: 30 0 2 3 4 5 6 7 8 9 10 11 12 13 14 15 16 17 18 19 20 21 22 23 24 25 26 27 28 29 30 31 32 33 34 35 36 37 38 39 40 41 42 43 44 45 46 47 48 57 58 59 96 97 109 110 113 114 116
 0779: 27 0 2 3 4 5 6 7 8 9 11 12 13 14 15 16 17 18 19 20 21 22 23 24 25 26 27 28 29 30 31 32 33 34 35 36 37 38 39 40 41 42 43 44 45 46 47 48 57 58 59 96 97 109 110 113 114 116
 0780: 23 0 2 3 4 5 6 7 8 9 11 12 13 14 15 16 17 18 19 20 21 22 23 24 25 26 27 28 29 30 31 32 33 34 35 36 37 38 39 40 41 44 45 46 47 48 57 58 59 96 97 109 110 113 114 116
 0781: 23 0 2 3 4 6 7 8 9 11 12 13 14 15 16 17 18 19 20 21 24 25 26 27 28 29 30 31 32 33 34 35 40 41 44 45 46 47 57 58 59 96 97 109 110 113 114 116
 0782: 1 8 13 14 15 17 28 29 30 31
 0783: 6 49 87 88 91 92 93 94 95
 0784: 2 49 61 86 87 88 91 92 93 94 95 111
 0785: 42 49 88 92 93 94 95
 0786: 10 49 50 51 60 65 66 68 69 80 81 86 87 88 89 90 91 92 93 94 95 99 103 104
 0787: 10 55 61 70 71 77 100 101 108 111
 0788: 18 55 56 61 62 70 71 77 84 85 100 101 108 111
 0789: 4 55 56 61 62 70 71 77 78 79 84 85 100 101 108 111
 0790: 23 49 50 51 52 53 54 55 56 60 61 62 63 64 65 66 67 68 69 70 71 73 74 75 76 77 78 79 80 81 82 84 85 86 87 88 89 90 91 92 93 94 95 99 100 101 103 104 106 108 111
 0791: 8 11 12 16 18 21 38 110
 0792: 22 57 58 59 97
 0793: 4 6 7 24 25 42 43 113
 0794: 2 2 6 7 24 25 32 33 34 35 42 43 44 46 47 57 58 59 96 97 109 113
 0795: 58 0 2 3 4 6 7 8 9 10 11 12 13 14 15 16 17 18 19 20 21 24 25 26 27 28 29 30 31 32 33 34 35 40 41 42 43 44 45 46 47 48 57 58 59 83 96 97 98 102 107 109 110 112 113 114 115 116
 0796: 53 2 32 33 34 44 46 47 57 58 59 96 97
 0797: 1 0 3 4 5 6 7 8 9 10 11 12 13 14 15 16 17 18 19 20 21 22 23 24 25 26 27 28 29 30 31 36 37 38 39 40 41 42 43 45 48 107 110 113 114 116
 0798: 2 3 4 8 9 41 114
 0799: 1 3 4 8 9 26 27 41 114
 0800: 10 49 61 66 88 91 92 93 94 95 103 104 111
 0801: 17 1 22 49 50 51 52 53 54 55 56 60 61 62 63 64 65 66 67 68 69 70 71 72 73 74 75 76 77 78 79 80 81 82 84 85 86 87 88 89 90 91 92 93 94 95 99 100 101 103 104 105 106 108 111
 0802: 2 11 12 16 18 19 20 21 110
 0803: 2 3 4 11 12 16 18 19 20 21 41 110 114
 0804: 5 3 4 6 7 8 9 11 12 13 14 15 16 17 18 19 20 21 24 25 26 27 28 29 30 31 41 110 114
 0805: 6 40 116
 0806: 9 0 2 10 32 33 34 35 42 43 44 45 46 47 48 57 58 59 83 96 97 98 102 107 109 112 113 115
 0807: 2 32 47 57 58 59 96 97
 0808: 27 33 34 35 109
 0809: 33 2 10 32 33 34 35 42 43 44 46 47 57 58 59 83 96 97 98 102 107 109 112 115
 0810: 2 2 10 32 33 34 35 42 43 44 46 47 48 57 58 59 83 96 97 98 102 107 109 112 115
 0811: 6 1 10 72 83 98 102 107 112
 0812: 6 0 5 6 7 11 12 16 18 21 22 23 24 25 36 37 38 39 42 43 45 113
 0813: 36 1 2 32 33 34 35 44 46 47 57 58 59 72 83 96 97 98 102 107 109 112 115
 0814: 58 1 2 10 32 33 34 35 44 46 47 57 58 59 72 83 96 97 98 102 107 109 112 115
 0815: 20 3 4 8 9 13 14 15 17 19 20 26 27 28 29 30 31 40 41 114
 0816: 57 3 4 8 9 11 12 13 14 15 16 17 18 19 20 21 26 27 28 29 30 31 40 41 110 114 116
 0817: 43 3 4 8 9 11 12 13 14 15 16 17 18 19 20 21 26 27 28 29 30 31 36 38 40 41 110 114 116
 0818: 57 3 4 5 8 9 11 12 13 14 15 16 17 18 19 20 21 26 27 28 29 30 31 36 38 40 41 110 114 116
 0819: 12 3 4 5 8 9 11 12 13 14 15 16 17 18 19 20 21 22 23 26 27 28 29 30 31 36 38 40 41 110 114 116
 0820: 64 3 4 5 8 9 11 12 13 14 15 16 17 18 19 20 21 22 23 26 27 28 29 30 31 36 37 38 39 40 41 110 114 116
 0821: 36 3 4 5 8 9 11 12 13 14 15 16 17 18 19 20 21 22 23 26 27 28 29 30 31 36 37 38 39 40 41 48 110 114 116
 0822: 25 49 88 91
 0823: 42 49 88 91 95
 0824: 33 49 61 78 79 86 87 88 91 92 93 94 95 103 104 111
 0825: 45 42 43 49 50 51 52 53 54 55 56 60 61 62 63 64 65 66 67 68 69 70 71 73 74 75 76 77 78 79 80 81 82 84 85 86 87 88 89 90 91 92 93 94 95 99 100 101 103 104 105 106 108 111 113
 0826: 49 6 7 24 25 42 43 49 50 51 52 53 54 55 56 60 61 62 63 64 65 66 67 68 69 70 71 73 74 75 76 77 78 79 80 81 82 84 85 86 87 88 89 90 91 92 93 94 95 99 100 101 103 104 105 106 108 111 113
 0827: 33 0 1 2 10 32 33 34 35 44 45 46 47 57 58 59 72 83 96 97 98 102 107 109 112 115
 0828: 2 1 2 10 22 23 33 34 35 37 39 44 72 83 98 102 107 109 112 115
 0829: 4 1 2 10 22 23 24 25 33 34 35 37 39 42 43 44 72 83 98 102 107 109 112 113 115
 0830: 11 13 28 29 30 31
 0831: 2 13 15 17 28 29 30 31
 0832: 4 5 8 9 11 12 13 14 15 16 17 18 19 20 21 28 29 30 31 36 38 40
 0833: 2 3 4 5 8 9 11 12 13 14 15 16 17 18 19 20 21 28 29 30 31 36 38 40 41 114 116
 0834: 3 86 87 95 103 104
 0835: 4 86 87 93 94 95 103 104
 0836: 2 49 52 53 54 61 63 64 66 67 73 74 75 76 82 86 87 88 91 92 93 94 95 103 104 105 106 111
 0837: 7 57 59 96 97
 0838: 2 49 52 53 54 57 58 59 61 63 64 66 67 73 74 75 76 78 79 82 86 87 88 91 92 93 94 95 96 97 103 104 105 106 111
 0839: 4 49 52 53 54 55 56 57 58 59 61 62 63 64 66 67 70 71 73 74 75 76 77 78 79 82 84 85 86 87 88 91 92 93 94 95 96 97 100 101 103 104 105 106 108 111
 0840: 2 0 1 2 6 7 10 22 23 24 25 33 34 35 37 39 42 43 44 45 48 72 83 98 102 107 109 110 112 113 115
 0841: 2 0 6 7 45 48
 0842: 13 49 61 66 86 87 88 91 92 93 94 95 104 111
 0843: 14 0 1 2 6 7 24 25 32 33 34 35 42 43 44 45 72 83 98 102 107 109 112 113 115
 0844: 3 86 87 88 103 104
 0845: 16 1 2 10 33 34 35 44 72 109 115
 0846: 2 66 86 87 88
 0847: 24 49 66 86 87 88 91 92 93 94 95
 0848: 30 61 103 104 111
 0849: 32 0 1 2 3 4 5 6 7 8 9 10 11 12 13 14 15 16 17 18 19 20 22 23 24 25 26 27 28 29 30 31 33 34 35 36 37 38 39 40 41 42 43 44 45 48 72 83 98 102 107 109 112 113 114 115 116
 0850: 25 0 1 2 3 4 5 6 7 8 9 10 13 14 15 17 19 20 22 23 24 25 26 27 28 29 30 31 33 34 35 36 37 38 39 40 41 42 43 44 45 48 72 83 98 102 107 109 112 113 114 115 116
 0851: 8 0 1 2 3 4 6 7 8 9 10 13 14 15 17 19 20 22 23 24 25 26 27 28 29 30 31 33 34 35 36 37 38 39 40 41 42 43 44 45 48 72 83 98 102 107 109 112 113 114 115 116
 0852: 15 0 1 2 3 4 6 7 8 9 10 13 14 15 17 19 20 22 23 24 25 26 27 28 29 30 31 33 34 35 37 39 40 41 42 43 44 45 48 72 83 98 102 107 109 112 113 114 115 116
 0853: 23 0 1 2 6 7 8 9 10 13 14 15 17 19 20 22 23 24 25 26 27 28 29 30 31 33 34 35 37 39 40 42 43 44 45 48 72 83 98 102 107 109 112 113 115 116
 0854: 14 0 1 2 6 7 8 9 10 13 14 15 17 22 23 24 25 26 27 28 29 30 31 33 34 35 37 39 42 43 44 45 48 72 83 98 102 107 109 112 113 115
 0855: 24 0 1 2 6 7 8 9 10 13 14 15 17 22 23 24 25 33 34 35 37 39 42 43 44 45 48 72 83 98 102 107 109 112 113 115
 0856: 15 0 6 7 8 9 13 14 15 17 22 23 24 25 37 39 42 43 45 48 83 98 102 107 112 113
 0857: 54 22 23 37 39 48
 0858: 23 0 6 7 8 9 13 14 15 17 24 25 42 43 45 83 98 102 107 112 113
 0859: 24 6 7 8 9 13 14 15 17 24 25
 0860: 61 42 43 83 98 102 107 112 113
 0861: 12 49 86 88 91 92 93 94 95 103 104
 0862: 1 0 2 3 4 5 11 12 16 18 21 22 23 32 33 34 35 36 37 38 39 41 42 43 44 45 46 47 48 57 58 59 96 97 109 110 113 114
 0863: 2 0 2 3 4 11 12 16 18 21 32 33 34 35 41 42 43 44 45 46 47 57 58 59 96 97 109 110 113 114
 0864: 2 0 2 3 4 11 12 16 18 21 32 33 34 35 41 44 45 46 47 57 58 59 96 97 109 110 113 114
 0865: 2 0 3 4 11 12 16 18 21 41 45 110 114
 0866: 2 16 18 110
 0867: 1 16 18 41 110
 0868: 1 3 4 16 18 41 110 114
 0869: 2 3 4 11 12 16 18 41 110 114
 0870: 1 0 2 3 4 5 6 7 8 9 10 11 12 13 14 15 16 17 18 19 20 21 22 23 24 25 26 27 28 29 30 31 33 34 35 36 37 38 39 41 42 43 44 45 48 83 98 102 107 109 110 112 113 114 116
 0871: 1 1 49 50 51 52 53 54 55 56 60 61 62 63 64 65 66 67 68 69 70 71 72 73 74 75 76 77 78 79 80 81 82 84 85 86 87 88 89 90 91 92 93 94 95 98 99 100 101 103 104 105 106 108 111 115
 0872: 19 58 96 97
 0873: 8 22 23 24 25
 0874: 21 5 11 12 16 18 21 22 23 24 25 36 37 38 39 116
 0875: 8 0 3 4 6 7 41 42 43 45 48 113 114
 0876: 31 6 7 113
 0877: 5 5 10 11 12 13 14 15 16 17 18 21 22 23 28 29 30 31 36 37 38 39 40 110 116
 0878: 17 80 99
 0879: 11 2 24 25 33 34 35 42 43 44 109 115
 0880: 8 13 40
 0881: 8 13 14 15 17 30 31 40
 0882: 10 1 24 25 42 43 72 83 98 102 107 112 115
 0883: 22 49 50 51 52 53 54 60 61 63 64 65 66 67 68 69 73 74 75 76 78 79 80 81 82 86 87 88 89 90 91 92 93 94 95 99 103 104 105 106 111
 0884: 2 47 49 50 51 52 53 54 55 56 57 58 59 60 61 62 63 64 65 66 67 68 69 70 71 73 74 75 76 77 78 79 80 81 82 84 85 86 87 88 89 90 91 92 93 94 95 96 97 99 100 101 103 104 105 106 108 111
 0885: 10 0 1 2 5 6 7 8 9 10 13 14 15 17 19 20 22 23 24 25 26 27 28 29 30 31 32 33 34 35 36 37 38 39 40 42 43 44 45 48 72 83 98 102 107 109 112 113 115 116
 0886: 7 0 1 2 5 6 7 8 9 10 13 14 15 17 19 20 22 23 24 25 26 27 28 29 30 31 32 33 34 35 36 37 38 39 40 42 43 44 45 48 72 83 98 102 107 109 112 113 115
 0887: 14 8 9 26 27
 0888: 7 8 9 13 14 15 17 19 26 27 28 29 30 31
 0889: 10 8 9 13 14 15 17 19 20 26 27 28 29 30 31
 0890: 10 0 1 2 5 6 7 10 22 23 24 25 32 33 34 35 36 37 38 39 42 43 44 45 48 72 83 98 102 107 109 112 113 115
 0891: 10 0 1 2 6 7 24 25 32 33 34 35 42 43 44 45 48 72 83 98 102 107 109 112 113 115
 0892: 7 0 2 6 7 32 33 34 35 44 45 48 109 113
 0893: 10 0 2 6 7 32 33 34 35 44 45 109 113
 0894: 20 0 45 48 113
 0895: 8 0 2 6 7 8 9 10 13 14 15 17 19 20 24 25 26 27 28 29 30 31 32 33 34 35 37 39 40 42 43 44 45 46 47 48 57 58 59 83 96 97 98 102 107 109 112 113 115 116
 0896: 7 0 2 6 7 8 9 10 13 14 15 17 24 25 26 27 28 29 30 31 32 33 34 35 37 39 42 43 44 45 46 47 48 57 58 59 83 96 97 98 102 107 109 112 113 115 116
 0897: 43 91 92
 0898: 27 42 43 83 98 102 107 112 115
 0899: 1 22 23 37 39 116
 0900: 2 49 50 51 52 53 54 55 56 60 61 62 63 64 65 66 67 68 69 70 71 72 73 74 75 76 77 78 79 80 81 82 84 85 86 87 88 89 90 91 92 93 94 95 99 100 101 103 104 105 106 108 111
 0901: 12 12 16 18 21 110
 0902: 13 6 7 8 9 13 14 15 17 19 24 25 26 27 28 29 30 31 40
 0903: 22 0 2 10 32 33 34 35 42 43 44 45 46 47 57 58 59 83 96 97 98 102 107 109 112 113 115
 0904: 12 0 2 10 32 33 34 35 44 45 46 47 57 58 59 96 97 109 113
 0905: 39 5 36
 0906: 2 11 12 16 18 21 110 114
 0907: 1 3 4 11 12 41 114
 0908: 4 49 61 66 86 87 91 92 93 94 95 111
 0909: 4 88 103 104
 0910: 4 0 2 5 6 7 8 9 10 11 12 13 14 15 16 17 18 19 20 21 22 23 24 25 26 27 28 29 30 31 32 33 34 35 36 37 38 39 40 44 45 46 47 57 58 59 83 96 97 98 102 107 109 110 112 113 115 116
 0911: 21 0 2 6 7 8 9 10 13 14 15 17 19 20 24 25 26 27 28 29 30 31 32 33 34 35 40 44 45 46 47 57 58 59 83 96 97 98 102 107 109 112 113 115 116
 0912: 2 6 7 9 13 14 15 17 24 25 26 27 28 29 30 31
 0913: 1 2 5 10 11 12 16 18 21 22 23 32 33 34 35 36 37 38 39 44 46 47 57 58 59 83 96 97 98 102 107 109 110 112 115
 0914: 1 61 66 86 87 95 111
 0915: 2 14 28 29 30 31
 0916: 9 1 2 22 23 33 34 35 37 39 44 48 72 109 115
 0917: 10 61 104 111
 0918: 8 49 61 88 91 92 93 94 95 103 104 111
 0919: 8 0 1 2 3 4 6 7 8 9 10 11 12 13 14 15 16 17 18 19 20 22 23 24 25 26 27 28 29 30 31 33 34 35 37 38 39 40 41 42 43 44 45 48 72 83 98 102 107 109 112 113 114 115 116
 0920: 11 0 1 2 3 4 6 7 8 9 10 11 12 13 14 15 16 17 18 19 20 22 23 24 25 26 27 28 29 30 31 33 34 35 37 39 40 41 42 43 44 45 48 72 83 98 102 107 109 112 113 114 115 116
 0921: 10 19 20 26 27 28 29 30 31 40 116
 0922: 10 0 1 2 6 7 8 9 13 14 15 17 22 23 24 25 33 34 35 37 39 42 43 44 45 48 72 83 98 102 107 109 112 113 115
 0923: 1 6 7 15 17 24 25
 0924: 1 5 10
 0925: 12 1 35 72 109
 0926: 12 1 33 34 35 72 109
 0927: 12 6 7 10 24 25
 0928: 18 22 23 115
 0929: 4 6 7 10 22 23 24 25 115
 0930: 12 6 7 10 22 23 24 25 37 39 115
 0931: 4 86 87 91 103 104
 0932: 12 86 87 91 95 103 104
 0933: 4 86 87 88 91 95 103 104
 0934: 12 49 86 87 88 91 95 103 104
 0935: 7 49 50 51 52 53 54 60 61 62 63 64 65 66 67 68 69 73 74 75 76 78 79 80 81 82 84 85 86 87 88 89 90 91 92 93 94 95 99 103 104 105 106 111
 0936: 12 0 1 2 3 4 5 8 9 13 14 15 17 19 20 26 27 28 29 30 31 33 34 35 36 38 40 41 42 43 44 45 48 72 83 98 102 107 109 112 113 114 116
 0937: 4 0 1 2 3 4 5 8 9 13 14 15 17 19 20 26 27 28 29 30 31 33 34 35 36 40 41 42 43 44 45 48 72 83 98 102 107 109 112 113 114 116
 0938: 12 0 1 2 3 4 5 8 9 13 14 15 17 19 20 26 27 28 29 30 31 33 34 35 40 41 42 43 44 45 48 72 83 98 102 107 109 112 113 114 116
 0939: 12 0 1 2 3 4 8 9 13 14 15 17 19 20 26 27 28 29 30 31 33 34 35 40 41 42 43 44 45 48 72 83 98 102 107 109 112 113 114 116
 0940: 12 0 1 2 3 4 8 9 13 14 15 17 19 20 26 27 28 29 30 31 33 34 35 40 41 42 43 44 45 48 72 83 98 102 107 109 112 113 114
 0941: 12 0 1 2 8 9 13 14 15 17 19 20 26 27 28 29 30 31 33 34 35 40 42 43 44 45 72 83 98 102 107 109 112 113
 0942: 4 0 1 2 8 9 19 20 33 34 35 40 42 43 44 45 72 83 98 102 107 109 112 113
 0943: 12 0 1 2 33 34 35 42 43 44 45 72 83 98 102 107 109 112 113
 0944: 12 0 1 2 33 34 35 44 45 72 109
 0945: 12 0 2 44 45
 0946: 2 63 64 73 74 75 76
 0947: 12 2 3 4 6 7 8 9 10 11 12 13 14 15 16 17 18 19 20 21 24 25 26 27 28 29 30 31 32 33 34 35 40 41 42 43 44 46 47 48 57 58 59 83 96 97 98 102 107 109 110 112 114 115 116
 0948: 3 1 41 48 49 50 51 52 53 54 55 56 60 61 62 63 64 65 66 67 68 69 70 71 72 73 74 75 76 77 78 79 80 81 82 84 85 86 87 88 89 90 91 92 93 94 95 99 100 101 103 104 105 106 108 111 114
 0949: 27 1 2 10 32 33 34 35 44 72 109 115
 0950: 29 3 4 5 11 12 16 18 21 36 38 41 114
 0951: 1 6 7 13 14 15 17 24 25 28 29 30 31 40
 0952: 28 6 7 8 9 13 14 15 17 24 25 28 29 30 31 40
 0953: 29 3 4 5 6 7 8 9 11 12 13 14 15 16 17 18 19 20 21 24 25 26 27 28 29 30 31 36 38 40 41 114
 0954: 27 3 4 5 6 7 8 9 11 12 13 14 15 16 17 18 19 20 21 24 25 26 27 28 29 30 31 36 38 40 41 114 116
 0955: 31 0 1 2 10 22 23 32 33 34 35 37 39 42 43 44 45 48 72 83 98 102 107 109 112 113 115
 0956: 9 0 1 2 10 32 33 34 35 42 43 44 45 72 83 98 102 107 109 112 113 115
 0957: 1 1 2 35 44 72 109 115
 0958: 8 0 1 2 3 4 5 6 7 8 9 10 11 12 13 14 15 16 17 18 19 20 22 23 24 25 26 27 28 29 30 31 33 34 35 36 37 38 39 40 41 42 43 44 45 48 72 83 98 102 107 109 110 112 113 114 115 116
 0959: 1 21 36
 0960: 4 0 3 4 5 6 7 8 9 11 12 13 14 15 16 17 18 19 20 21 22 23 24 25 26 27 28 29 30 31 36 37 38 39 40 41 42 43 45 48 83 98 102 107 110 112 113 114 116
 0961: 2 5 11 12 16 18 19 20 21 36 38 40 110
 0962: 2 73 74 75 76 82
 0963: 14 2 32 33 34 35 42 43 44 46 47 57 58 59 83 96 97 98 102 107 109 112 113 115
 0964: 9 0 6 7 8 9 13 14 15 17 19 20 24 25 26 27 28 29 30 31 40 45 116
 0965: 2 49 50 51 52 53 54 55 56 60 61 62 63 64 65 66 67 68 69 70 71 73 74 75 76 77 78 79 80 81 82 84 85 86 87 88 89 90 91 92 93 94 95 99 100 101 103 104 105 106 108 111 115
 0966: 2 61 66 86 87 88 111
 0967: 10 32 46 47 49 50 51 52 53 54 55 56 60 61 62 63 64 65 66 67 68 69 70 71 73 74 75 76 77 78 79 80 81 82 84 85 86 87 88 89 90 91 92 93 94 95 99 100 101 103 104 105 106 108 111
 0968: 3 0 2 3 4 5 6 7 8 9 10 11 12 13 14 15 16 17 18 19 20 21 22 23 24 25 26 27 28 29 30 31 35 36 37 38 39 40 41 42 43 44 45 48 83 98 102 107 109 110 112 113 114 116
 0969: 4 49 66 78 79 86 87 88 91 92 93 94 95 103 104
 0970: 4 56 84 85
 0971: 4 5 8 9 10 11 12 13 14 15 16 17 18 19 20 21 26 27 28 29 30 31 36 37 38 39 40 83 98 102 107 110 112 115 116
 0972: 13 3 4 5 8 9 10 11 12 13 14 15 16 17 18 19 20 21 26 27 28 29 30 31 36 37 38 39 40 41 48 83 98 102 107 110 112 114 115 116
 0973: 3 0 2 6 7 32 33 34 35 42 43 44 45 46 47 57 58 59 96 97 109 113
 0974: 9 0 2 3 4 5 10 11 12 16 18 21 22 23 32 33 34 35 36 37 38 39 41 42 43 44 45 46 47 57 58 59 83 96 97 98 102 107 109 110 112 113 114 115
 0975: 9 3 4 11 12 16 18 21 36 38 41 110 114
 0976: 13 3 4 5 11 12 16 18 21 36 38 41 110 114
 0977: 9 3 4 5 11 12 16 18 21 22 23 36 38 41 110 114
 0978: 13 3 4 5 11 12 16 18 21 22 23 36 37 38 39 41 110 114
 0979: 12 3 4 5 11 12 16 18 21 22 23 36 37 38 39 41 42 43 110 114
 0980: 32 0 2 10 32 33 34 35 44 45 46 47 57 58 59 83 96 97 98 102 107 109 112 113 115
 0981: 24 61 66 86 87 88 91 103 104 111
 0982: 12 1 2 32 35 44 72 109 115
 0983: 24 13 14 28 29 30 31 40
 0984: 20 0 22 23 37 39 42 43 45 48 83 98 102 107 112 113
 0985: 2 3 4 6 7 8 9 13 14 15 17 24 25 26 27 28 29 30 31 40 41 114
 0986: 4 3 4 5 6 7 8 9 11 12 13 14 15 16 17 18 21 24 25 26 27 28 29 30 31 36 38 40 41 114
 0987: 2 3 4 5 6 7 8 9 11 12 13 14 15 16 17 18 21 24 25 26 27 28 29 30 31 36 38 40 41 114 116
 0988: 2 49 92 93 94 95 103 104
 0989: 2 49 86 87 92 93 94 95 103 104
 0990: 2 49 86 87 88 92 93 94 95 103 104
 0991: 4 49 61 66 86 87 88 92 93 94 95 103 104 111
 0992: 2 0 1 2 3 4 5 6 7 8 9 10 11 12 13 14 15 16 17 18 21 22 23 24 25 26 27 28 29 30 31 32 33 34 35 36 37 38 39 40 41 42 43 44 45 48 72 83 98 102 107 109 112 113 114 115 116
 0993: 4 0 1 2 22 23 32 33 34 35 37 39 42 43 44 45 48 72 83 98 102 107 109 112 113 115
 0994: 2 0 1 2 32 33 34 35 42 43 44 45 72 83 98 102 107 109 112 113 115
 0995: 2 0 1 2 3 4 5 6 7 8 9 10 13 14 15 17 19 20 21 22 23 24 25 26 27 28 29 30 31 33 34 35 36 37 38 39 40 41 42 43 44 45 48 72 83 98 102 107 109 112 113 114 115 116
 0996: 8 49 88 95
 0997: 4 0 2 3 4 5 6 7 8 9 11 12 13 14 15 16 17 18 19 20 21 22 23 24 25 26 27 28 29 30 31 32 33 34 35 36 37 38 39 40 41 42 43 44 45 46 47 57 58 59 96 97 109 110 113 114 116
 0998: 26 24 25 42 43 49 50 51 52 53 54 55 56 60 61 62 63 64 65 66 67 68 69 70 71 73 74 75 76 77 78 79 80 81 82 84 85 86 87 88 89 90 91 92 93 94 95 99 100 101 103 104 105 106 108 111 113
 0999: 6 62 77 84 85
 1000: 1 1 49 50 51 52 53 54 55 56 60 61 62 63 64 65 66 67 68 69 70 71 72 73 74 75 76 77 78 79 80 81 82 83 84 85 86 87 88 89 90 91 92 93 94 95 98 99 100 101 102 103 104 105 106 108 111 112 115
 1001: 3 3 4 8 9 11 12 16 18 19 20 21 40 41 110 114 116
 1002: 9 3 4 8 9 11 12 16 18 19 20 21 26 27 40 41 110 114 116
 1003: 4 0 2 3 4 5 8 9 10 11 12 13 14 15 16 17 18 19 20 21 22 23 24 25 26 27 28 29 30 31 33 34 35 36 37 38 39 40 41 42 43 44 45 48 109 110 113 114 115 116
 1004: 3 25 42 43
 1005: 9 2 5 11 12 16 18 21 22 23 24 25 33 34 35 36 37 38 39 42 43 44 109 110 115
 1006: 9 13 14 15 17 31 40
 1007: 1 0 2 6 7 24 25 35 42 43 44 45 109 113
 1008: 7 49 91 92
 1009: 7 8 9 19 40
 1010: 1 43 83 98 102 107 112
 1011: 5 62 84
 1012: 11 5 6 7 8 9 11 12 13 14 15 16 17 18 19 20 21 22 23 24 25 26 27 28 29 30 31 36 37 38 39 40 42 43 110 113 116
 1013: 16 8 9 13 14 15 17 19 20 26 27 28 29 30 31 40 116
 1014: 1 3 4 8 9 11 12 13 14 15 16 17 18 19 20 26 27 28 29 30 31 40 41 114 116
 1015: 16 1 2 3 4 5 8 9 10 11 12 13 14 15 16 17 18 19 20 21 22 23 26 27 28 29 30 31 32 33 34 35 36 37 38 39 40 41 44 46 47 48 57 58 59 72 83 96 97 98 102 107 109 110 112 114 115 116
 1016: 2 49 86 87 95
 1017: 9 49 86 87 95 103 104
 1018: 8 49 50 51 52 53 55 56 57 58 59 60 61 62 63 64 65 66 67 68 69 70 71 73 74 75 76 77 78 79 80 81 82 84 85 86 87 88 89 90 91 92 93 94 95 96 97 99 100 101 103 104 106 108 111
 1019: 6 5 11 12 16 18 21 22 23 36 37 38 39 42 43 83 98 102 107 110 112
 1020: 8 5 6 7 10 11 12 16 18 21 22 23 24 25 26 27 36 37 38 39 42 43 83 98 102 107 110 112 116
 1021: 8 0 3 4 41 45 48 114
 1022: 6 55 56 62 70 71 77 80 84 85 100 101 108
 1023: 2 0 3 4 5 6 7 8 9 10 11 12 13 14 15 16 17 18 19 20 21 22 23 24 25 26 27 28 29 30 31 33 34 35 36 37 38 39 40 41 42 43 45 48 83 98 102 107 109 110 112 113 114 116
 1024: 2 8 9 15
 1025: 11 49 61 66 86 87 95 103 104 111
 1026: 14 0 3 4 5 6 7 8 9 10 11 12 13 14 15 16 17 18 19 20 21 22 23 24 25 26 27 28 29 30 31 36 37 38 39 40 41 45 48 110 113 114 116
 1027: 2 6 7 24 25 26 27 41
 1028: 13 5 8 9 10 11 12 13 14 15 16 17 18 19 20 21 22 23 28 29 30 31 36 37 38 39 40 48 110 113 116
 1029: 1 5 10 36 37 38 39
 1030: 1 57 58 59 60 68 69 96 97
 1031: 6 0 2 32 33 34 35 42 43 44 45 46 47 48 57 58 59 83 96 97 98 102 107 109 112 113 115
 1032: 7 2 32 44 57 58 59 96 97
 1033: 8 2 32 35 44 57 58 59 96 97 109
 1034: 9 33 34 46 47
 1035: 1 42 83 98 102 107 112
 1036: 6 0 2 3 4 6 7 8 9 10 11 12 13 14 15 16 17 18 19 20 21 24 25 26 27 28 29 30 31 32 33 34 35 40 41 42 43 44 45 46 47 57 58 59 83 96 97 98 102 107 109 110 112 113 114 115 116
 1037: 5 49 50 51 54 60 61 63 64 66 68 69 78 79 86 87 88 89 90 91 92 93 94 95 103 104 111
 1038: 5 49 86 88 91 92 93 94 95
 1039: 13 5 8 9 11 12 13 14 15 16 17 18 19 20 21 22 23 24 25 28 29 30 31 36 37 38 39 40 116
 1040: 1 2 24 25 33 34 35 42 43 44 48 109 115
 1041: 14 0 2 32 33 34 35 42 43 44 45 46 47 57 58 59 83 96 97 98 102 107 109 112 113 115
 1042: 1 1 41 48 49 50 51 52 53 54 55 56 60 61 62 63 64 65 66 67 68 69 70 71 72 73 74 75 76 77 78 79 80 81 82 84 85 86 87 88 89 90 91 92 93 94 95 99 100 101 103 104 105 106 108 111
 1043: 1 50 51 60 68 69 89
 1044: 4 98 115
 1045: 1 56 62
 1046: 4 55 56 61 62 66 70 71 77 84 85 100 101 108 111
 1047: 2 55 62 70 71 77 80 84 85 100 101 108
 1048: 4 11 12 16 18 36 38
 1049: 1 6 7 8 9 13 14 15 17 24 25 26 28 29 30 31
 1050: 13 3 4 19 20 40 41 114 116
 1051: 13 6 7 24 25 113
 1052: 13 49 88 91 92 95
 1053: 13 49 56 61 66 78 79 86 87 88 91 92 93 94 95 103 104 111
 1054: 13 0 1 2 10 32 33 34 35 44 45 46 47 48 57 58 59 72 83 96 97 98 102 107 109 112 115
 1055: 7 1 48 72
 1056: 3 1 3 4 41 48 72 114
 1057: 4 22 23 37 39 115
 1058: 6 10 22 23 37 39 115
 1059: 4 10 11 12 16 18 21 22 23 37 39 110 115
 1060: 6 5 10 11 12 16 18 21 22 23 37 38 39 110 115
 1061: 6 5 10 11 12 16 18 21 22 23 36 37 38 39 110 115
 1062: 4 5 10 11 12 16 18 21 22 23 36 37 38 39 110 115 116
 1063: 6 24 25 26 27
 1064: 6 13 14 15 17 24 25 26 27 28 29 30 31
 1065: 6 8 9 13 14 15 17 19 20 24 25 26 27 28 29 30 31 40
 1066: 6 5 8 9 10 11 12 13 14 15 16 17 18 19 20 21 22 23 24 25 26 27 28 29 30 31 36 37 38 39 40 110 115 116
 1067: 6 1 3 4 5 8 9 10 11 12 13 14 15 16 17 18 19 20 21 22 23 24 25 26 27 28 29 30 31 36 37 38 39 40 41 48 72 110 114 115 116
 1068: 6 49 50 51 60 61 65 66 68 69 80 81 86 87 88 89 90 91 92 93 94 95 99 103 104 111
 1069: 6 49 50 51 60 61 62 65 66 68 69 80 81 84 85 86 87 88 89 90 91 92 93 94 95 99 103 104 111
 1070: 6 49 50 51 55 60 61 62 65 66 68 69 70 71 77 80 81 84 85 86 87 88 89 90 91 92 93 94 95 99 100 101 103 104 108 111
 1071: 6 49 50 51 52 53 54 55 56 60 61 62 65 66 67 68 69 70 71 73 74 75 76 77 80 81 82 84 85 86 87 88 89 90 91 92 93 94 95 99 100 101 103 104 105 106 108 111
 1072: 6 49 50 51 52 53 54 55 56 60 61 62 63 64 65 66 67 68 69 70 71 73 74 75 76 77 80 81 82 84 85 86 87 88 89 90 91 92 93 94 95 99 100 101 103 104 105 106 108 111
 1073: 1 49 61 66 79 86 87 88 91 92 93 94 95 103 104 111
 1074: 9 1 2 32 33 34 35 44 46 47 57 58 59 72 96 97 109 115
 1075: 9 1 2 10 32 33 34 35 44 46 47 57 58 59 72 96 97 109 115
 1076: 9 1 2 10 32 33 34 35 44 46 47 48 57 58 59 72 83 96 97 98 102 107 109 112 115
 1077: 7 8 9 13 14 15 17 26 27 28 29 30 31 41
 1078: 9 0 42 43 45 49 50 51 52 53 54 55 56 60 61 62 63 64 65 66 67 68 69 70 71 73 74 75 76 77 78 79 80 81 82 84 85 86 87 88 89 90 91 92 93 94 95 99 100 101 103 104 105 106 108 111 113
 1079: 9 49 88
 1080: 2 55 100 101 108
 1081: 2 1 22 23 72
 1082: 17 61 66 104 111
 1083: 1 2 32 35 44 57 58 59 96 97 109 115
 1084: 2 66 86
 1085: 8 55 61 62 70 71 77 84 85 100 101 108 111
 1086: 2 55 56 61 62 63 64 70 71 77 78 79 84 85 100 101 108 111
 1087: 2 5 11 12 16 18 21 37 38 39 110
 1088: 2 13 14 15 17 31
 1089: 3 2 3 4 5 6 7 8 9 11 12 13 14 15 16 17 18 19 20 21 22 23 24 25 26 27 28 29 30 31 33 34 35 36 37 38 39 40 41 44 48 109 110 114 116
 1090: 2 3 4 48
 1091: 2 56 65 80 81 99
 1092: 2 2 5 22 23 33 34 35 36 37 38 39 44 48 109
 1093: 2 61 66 86 87 88 91 93 94 111
 1094: 6 1 3 4 10 41 48 72 83 98 102 107 112 114 115
 1095: 5 11 12 16 18 21 22 23 37 39 110
 1096: 3 6 7 8 9 13 14 15 17 20 24 25 26 27 28 29 30 31
 1097: 3 49 50 51 55 56 60 61 62 63 64 65 66 67 68 69 70 71 77 78 79 80 81 84 85 86 87 88 89 90 91 92 93 94 95 99 100 101 103 104 108 111
 1098: 6 2 32 35 44 46 47 57 58 59 96 97 109 113
 1099: 2 55 62 70 71 84 85 100 101 108
 1100: 2 0 3 4 5 6 7 8 9 10 11 12 13 14 15 16 17 18 19 20 21 22 23 24 25 26 27 28 29 30 31 35 36 37 38 39 40 41 42 43 45 48 83 98 102 107 109 110 112 113 114 116
 1101: 1 1 22 23 24 25 42 43 48 72 83 98 102 107 112 113 115
 1102: 8 5 21 110
 1103: 3 5 10 21 36 37 39 110
 1104: 1 5 8 9 10 13 14 15 17 19 20 21 26 27 28 29 30 31 36 37 38 39 40 110
 1105: 6 19 20 40 110
 1106: 6 19 20 40 110 116
 1107: 6 8 9 13 14 15 17 19 20 26 27 28 29 30 31 40 110 116
 1108: 6 3 4 8 9 13 14 15 17 19 20 26 27 28 29 30 31 40 41 110 114 116
 1109: 6 50 51 55 56 60 62 65 66 68 69 70 71 77 80 81 84 85 89 90 99 100 101 108
 1110: 6 5 10 11 12 16 18 21 22 23 36 38 110 116
 1111: 4 5 10 11 12 16 18 21 22 23 36 37 38 39 48 110 116
 1112: 2 6 7 25
 1113: 4 8 9 13 14 15 17 40
 1114: 6 49 50 51 55 56 60 61 62 63 64 65 66 68 69 70 71 73 75 77 78 79 80 81 84 85 86 87 88 89 90 91 92 93 94 95 99 100 101 103 104 108 111
 1115: 4 0 5 6 7 8 9 11 12 13 14 15 16 17 18 19 20 21 22 23 24 25 26 27 28 29 30 31 36 37 38 39 40 42 43 45 110 113 116
 1116: 5 6 7 14 15 17 24 25 26 27 28 29 30 31
 1117: 1 5 6 7 8 9 11 12 13 14 15 16 17 18 19 20 21 24 25 26 27 28 29 30 31 36 38 40 110 116
 1118: 2 1 3 4 6 7 8 9 10 11 12 13 14 15 16 17 18 19 20 21 24 25 26 27 28 29 30 31 40 41 48 72 83 98 102 107 110 112 114 115 116
 1119: 6 5 11 12 16 18 21 38
 1120: 1 52 53 54 82 105
 1121: 4 61 66 86 87 88 91 93 94 103 104 111
 1122: 3 49 50 51 52 53 54 55 56 57 58 59 60 61 62 63 64 65 66 67 68 69 70 71 73 74 75 76 77 78 79 80 81 82 84 85 86 87 88 89 90 91 92 93 94 95 96 97 99 100 101 103 104 106 108 111
 1123: 1 5 10 11 12 16 18 21 22 23 36 37 38 39 42 43 83 98 102 107 110 112 116
 1124: 3 2 5 6 7 10 11 12 16 18 21 22 23 24 25 26 27 32 33 34 35 36 37 38 39 42 43 44 46 47 83 98 102 107 109 110 112 115 116
 1125: 4 70 71 77 108
 1126: 2 0 2 10 33 34 35 42 43 44 45 83 98 102 107 109 112 113
 1127: 1 8 15 17
 1128: 3 49 78 79 86 87 88 91 92 93 94 95
 1129: 2 46 47 49 50 51 55 56 60 61 62 63 64 65 66 68 69 70 71 77 78 79 80 81 84 85 86 87 88 89 90 91 92 93 94 95 99 100 101 103 104 108 111
 1130: 2 5 11 12 16 18 21 22 23 36 37 39
 1131: 2 0 2 6 7 10 24 25 26 27 33 34 35 42 43 44 45 48 109 110 113
 1132: 2 2 33 34 35 44 48 109
 1133: 1 49 61 63 64 66 86 87 88 91 92 93 94 95 103 104 111
 1134: 2 50 51 57 58 59 89 90 96 97
 1135: 2 8 9 13 14 15 17 19 28 29 30 31 40
 1136: 5 5 8 9 10 11 12 13 14 15 16 17 18 19 20 21 22 23 28 29 30 31 36 37 38 39 40 110 113 116
 1137: 2 5 6 7 8 9 10 11 12 13 14 15 16 17 18 19 20 21 22 23 24 25 26 27 28 29 30 31 36 37 38 39 40 48 110 113 116
 1138: 1 50 51 55 57 58 59 60 65 68 69 70 71 77 80 81 89 90 96 97 99 100 101 108
 1139: 6 55 56 70 71 100 101 108
 1140: 2 55 56 62 70 71 84 85 100 101 108
 1141: 3 0 2 3 4 5 6 7 8 9 10 11 12 13 14 15 16 17 18 19 20 21 22 23 24 25 26 27 28 29 30 31 32 33 34 35 36 37 38 39 40 41 44 45 46 47 48 57 58 59 96 97 109 110 113 114 116
 1142: 4 0 2 3 4 6 7 8 9 11 12 13 14 15 16 17 18 19 20 21 24 25 26 27 28 29 30 31 32 33 34 35 40 41 44 45 46 47 48 57 58 59 96 97 109 110 113 114 116
 1143: 3 3 4 16 18 41 114
 1144: 1 19 20 21 40 110
 1145: 5 10 115
 1146: 2 50 51 55 56 60 62 65 68 69 70 71 73 74 75 76 77 80 81 84 85 89 90 99 100 101 108
 1147: 9 5 22 23 33 34 36 37 38 39
 1148: 1 14 15 17 28 29
 1149: 5 0 3 4 5 6 7 8 9 10 11 12 13 14 15 16 17 18 19 20 21 22 23 24 25 26 27 28 29 30 31 33 34 36 37 38 39 40 41 42 43 45 83 98 102 107 110 112 113 114 116
 1150: 5 10 42 43 83 98 102 107 112
 1151: 5 66 87
 1152: 6 49 50 51 60 65 66 68 69 78 79 80 81 86 87 88 89 90 91 92 93 94 95 99 103 104
 1153: 6 49 50 51 52 53 54 60 63 64 65 66 67 68 69 73 74 75 76 78 79 80 81 82 86 87 88 89 90 91 92 93 94 95 99 103 104 105 106
 1154: 4 10 15 17
 1155: 6 0 3 4 5 6 7 8 9 11 12 13 14 16 18 19 20 21 22 23 24 25 26 27 28 29 30 31 36 37 38 39 40 41 42 43 45 48 110 113 114 116
 1156: 6 0 3 4 5 6 7 8 9 11 12 13 14 16 18 19 20 21 22 23 24 25 26 27 28 29 30 31 36 37 38 39 40 41 42 43 45 110 113 114 116
 1157: 7 8 9 13 14 40
 1158: 4 8 9 13 14 20 40
 1159: 6 8 9 13 14 19 20 40
 1160: 6 3 4 8 9 13 14 19 20 40 41 114
 1161: 4 5 11 12 16 18 21 22 23 26 27 28 29 30 31 36 37 38 39 110
 1162: 6 3 4 5 8 9 11 12 13 14 16 18 19 20 21 22 23 26 27 28 29 30 31 36 37 38 39 40 41 110 114
 1163: 6 3 4 5 8 9 11 12 13 14 16 18 19 20 21 22 23 26 27 28 29 30 31 36 37 38 39 40 41 110 114 116
 1164: 1 2 5 10 11 12 16 18 21 22 23 32 33 34 35 36 37 38 39 44 109 115
 1165: 5 80 81 99
 1166: 2 56 77
 1167: 2 2 35 44 83 98 102 107 109 112 115
 1168: 3 1 3 4 41 48 72 83 98 102 107 112 114 115
 1169: 1 49 50 51 55 56 60 61 62 63 64 65 66 67 68 69 70 71 73 74 75 76 77 78 79 80 81 84 85 86 87 88 89 90 91 92 93 94 95 99 100 101 103 104 106 108 111
 1170: 3 0 1 2 3 4 10 32 33 34 35 41 44 45 46 47 48 57 58 59 72 83 96 97 98 102 107 109 112 113 114 115
 1171: 3 0 2 32 35 44 45 46 47 57 58 59 96 97 109 113
 1172: 2 3 4 6 7 8 9 13 14 15 17 19 20 24 25 26 27 28 29 30 31 40 41 114 116
 1173: 3 6 7 24
 1174: 1 8 9 40
 1175: 1 6 7 8 9 13 14 24 25 26 27 28 29 30 31 40
 1176: 2 1 72 107
 1177: 3 5 6 7 8 9 11 12 13 14 15 16 17 18 19 20 21 24 25 26 27 28 29 30 31 36 38 40 110
 1178: 1 67 74 76
 1179: 2 32 35 57 58 59 96 97 109
 1180: 2 0 10 45 113
 1181: 1 50 51 60 68 89 90
 1182: 3 11 12 16 18 21 41 110 114
 1183: 1 1 72 83 102 107 112
 1184: 2 55 71 100 101
 1185: 2 41 48 114
 1186: 3 50 51 69 89 90
 1187: 2 3 4 8 9 13 14 15 17 19 20 28 29 30 31 40 41 114 116
 1188: 1 66 111
 1189: 10 6 7 8 9 26 27 116
 1190: 8 6 7 8 9 19 20 26 27 116
 1191: 10 3 4 5 11 12 16 18 21 22 23 36 37 38 39 41 48 110 114
 1192: 1 3 4 21 41 110 114
 1193: 4 3 4 6 7 8 9 11 12 13 14 15 16 17 18 21 24 25 26 27 28 29 30 31 41 110 114
 1194: 4 2 3 4 6 7 8 9 10 11 12 13 14 15 16 17 18 19 20 21 24 25 26 27 28 29 30 31 32 33 34 35 40 41 42 43 44 46 47 57 58 59 83 96 97 98 102 107 109 110 112 114 115 116
 1195: 2 49 66 86 87 91 92 93 94 95
 1196: 2 0 3 4 5 6 7 8 9 11 12 13 14 16 18 19 20 21 22 23 26 27 28 29 30 31 36 37 38 39 40 41 45 110 113 114 116
 1197: 2 3 4 5 8 9 11 12 13 14 16 18 19 20 21 22 23 36 37 38 39 40 41 110 114
 1198: 1 50 51 55 56 62 65 70 71 77 80 81 84 85 89 90 99 100 101 108
 1199: 2 1 23 49 50 51 52 53 54 55 56 60 61 62 63 64 65 66 67 68 69 70 71 72 73 74 75 76 77 78 79 80 81 82 84 85 86 87 88 89 90 91 92 93 94 95 99 100 101 103 104 105 106 108 111
 1200: 3 3 4 6 7 8 9 10 11 12 13 14 15 16 17 18 19 20 21 24 25 26 27 28 29 30 31 40 41 110 114 116
 1201: 4 2 32 33 34 35 44 46 47 48 57 58 59 96 97 109 115
 1202: 1 32 46 47 57 58 59 96 97 115
 1203: 2 0 1 2 3 4 6 7 8 9 10 11 12 13 14 15 16 17 18 19 20 21 24 25 26 27 28 29 30 31 32 33 34 35 40 41 44 45 46 47 48 57 58 59 72 83 96 97 98 102 107 109 110 112 113 114 115 116
 1204: 2 0 2 32 33 34 44 45 46 47 57 58 59 96 97 113
 1205: 1 0 2 3 4 5 6 7 8 9 10 11 12 13 14 15 16 17 18 19 20 21 22 23 24 25 26 27 28 29 30 31 33 34 35 36 37 38 39 40 41 42 43 44 45 46 47 48 83 98 102 107 109 110 112 113 114 116
 1206: 1 61 66 86 87 88 91 92 103 104 111
 1207: 1 49 61 66 86 87 88 91 92 95 103 104 111
 1208: 1 55 62 70 71 77 80 81 84 85 100 101 108
 1209: 1 55 62 70 71 77 80 81 84 85 99 100 101 108
 1210: 1 3 4 11 16 18 41 114
 1211: 1 0 2 32 33 34 35 44 45 46 47 48 57 58 59 96 97 109 113
 1212: 1 42 49 50 51 52 53 54 55 56 60 61 62 63 64 65 66 67 68 69 70 71 73 74 75 76 77 78 79 80 81 82 84 85 86 87 88 89 90 91 92 93 94 95 99 100 101 103 104 105 106 108 111
 1213: 2 10 21 37 39 110
 1214: 5 5 10 11 12 16 18 21 36 37 38 39 110
 1215: 2 8 9 13 14 28 29 30 31
 1216: 4 3 4 5 8 9 10 11 12 13 14 15 16 17 18 19 20 21 26 27 28 29 30 31 36 37 38 39 40 41 48 110 114 116
 1217: 9 1 3 4 5 8 9 10 11 12 13 14 15 16 17 18 19 20 21 22 23 24 25 26 27 28 29 30 31 36 37 38 39 40 41 42 43 48 72 83 98 102 107 110 112 114 115 116
 1218: 4 0 1 3 4 5 6 7 8 9 10 11 12 13 14 15 16 17 18 19 20 21 22 23 24 25 26 27 28 29 30 31 36 37 38 39 40 41 42 43 45 48 72 83 98 102 107 110 112 114 115 116
 1219: 1 49 78 79 86 87 88 91 92 93 94 95 103
 1220: 1 63 64 79
 1221: 3 5 11 12 16 18 36 38
 1222: 1 56 57 58 59 84 85 96 97
 1223: 1 5 22 23 36 38 48
 1224: 2 3 4 5 10 11 12 16 18 21 36 37 38 39 41 110 114 116
 1225: 2 1 3 4 5 8 9 10 11 12 13 14 15 16 17 18 19 20 21 22 23 26 27 28 29 30 31 36 37 38 39 40 41 72 110 114 115 116
 1226: 3 52 53 67 73 74 75 76 82 105
 1227: 2 0 1 2 10 22 23 32 33 34 35 37 39 42 43 44 45 48 72 83 98 102 107 109 112 113 115 116
 1228: 1 5 21 36 38 110
 1229: 2 49 50 51 52 53 55 56 60 61 62 63 64 65 66 67 68 69 70 71 73 74 75 76 77 78 79 80 81 84 85 86 87 88 89 90 91 92 93 94 95 99 100 101 103 104 108 111
 1230: 5 16 18 21 110
 1231: 9 0 1 2 10 32 33 34 35 44 45 46 47 57 58 59 72 83 96 97 98 102 107 109 112 113 115
 1232: 4 55 70 71 100 101
 1233: 3 1 46 47 49 50 51 52 53 54 55 56 60 61 62 63 64 65 66 67 68 69 70 71 72 73 74 75 76 77 78 79 80 81 82 84 85 86 87 88 89 90 91 92 93 94 95 99 100 101 103 104 105 106 108 111 115
 1234: 1 24 42 43
 1235: 2 24 25 113
 1236: 4 55 62 70 71 77 100 101 108
 1237: 8 6 7 10 24 25 37 39
 1238: 8 22 115
 1239: 8 49 86 87 91 95 103 104
 1240: 8 0 1 2 33 34 35 44 45 72 109 113
 1241: 2 6 7 8 9 10 13 14 15 17 19 20 26 27 28 29 30 31 40 116
 1242: 3 55 70 100 101 108
 1243: 1 1 2 22 23 33 34 35 37 39 44 72 109 115
 1244: 1 1 2 6 7 8 9 13 14 15 17 22 23 24 25 33 34 35 37 39 44 48 72 109 115
 1245: 1 19 20 26 27 28 29 30 31 40
 1246: 1 3 4 11 12 16 18 19 20 26 27 28 29 30 31 40 41 114 116
 1247: 2 59 96 97
 1248: 1 49 86 87 88 91 92 93 94 95 103 104 111
 1249: 1 50 51 55 60 62 65 68 69 70 71 80 81 84 85 89 90 99 100 101 108
 1250: 1 50 51 55 56 60 62 65 68 69 70 71 80 81 84 85 89 90 99 100 101 108
 1251: 2 49 50 51 52 53 54 55 56 60 61 62 63 64 65 66 67 68 69 70 71 73 74 75 76 77 78 79 80 81 82 84 85 86 87 88 89 90 91 92 93 94 95 99 100 101 103 104 105 108 111
 1252: 2 8 9 13 14 15 17 30
 1253: 2 6 7 8 9 13 14 15 17 26 27 28 29 30 31
 1254: 1 19 20 40 48 116
 1255: 1 6 7 8 9 13 14 15 17 19 20 24 25 26 27 28 29 30 31 40 48 116
 1256: 1 5 6 7 8 9 13 14 15 17 19 20 22 23 24 25 26 27 28 29 30 31 36 37 38 39 40 48 116
 1257: 1 0 3 4 11 12 16 18 21 41 45 110 113 114
 1258: 1 11 12 16 18 110
 1259: 3 21 36 38 110
 1260: 6 78 79 103 104
 1261: 5 50 51 55 56 60 62 63 64 65 68 69 70 71 77 80 81 84 85 89 90 99 100 101 108
 1262: 2 3 4 41 116
 1263: 3 6 7 14 24 25 26 27 28 29 30 31
 1264: 3 74 75 76
 1265: 1 49 55 61 62 66 70 71 77 84 85 86 87 88 91 92 93 94 95 100 101 103 104 108 111
 1266: 1 77 84 85
 1267: 5 3 4 5 8 9 10 11 12 13 14 15 16 17 18 19 20 21 22 23 26 27 28 29 30 31 36 37 38 39 40 41 110 114 116
 1268: 3 52 53 54 73 74 75 76 82 105 106
 1269: 2 2 5 11 12 16 18 21 22 23 35 36 37 38 39 44 109 110 115
 1270: 1 10 26 110
 1271: 3 1 49 50 51 52 53 54 55 56 57 58 59 60 61 62 63 64 65 66 67 68 69 70 71 73 74 75 76 77 78 79 80 81 82 84 85 86 87 88 89 90 91 92 93 94 95 96 97 99 100 101 103 104 105 106 108 111
 1272: 1 32 33 34 46 47
 1273: 1 45 113
 1274: 3 1 5 22 23 49 50 51 52 53 54 55 56 60 61 62 63 64 65 66 67 68 69 70 71 72 73 74 75 76 77 78 79 80 81 82 84 85 86 87 88 89 90 91 92 93 94 95 99 100 101 103 104 105 106 108 111
 1275: 1 0 2 3 4 6 7 8 9 10 13 14 15 17 19 20 24 25 26 27 28 29 30 31 32 33 34 35 37 39 40 41 42 43 44 45 46 47 48 57 58 59 83 96 97 98 102 107 109 112 113 114 115 116
 1276: 2 0 2 6 7 8 9 10 13 14 15 17 19 20 24 25 26 27 28 29 30 31 32 33 34 35 37 39 40 42 43 44 45 46 47 48 57 58 59 83 96 97 98 102 107 109 112 113 115
 1277: 4 0 2 3 4 5 6 7 8 9 11 12 16 18 19 20 21 22 23 24 25 26 27 32 33 34 35 36 37 38 39 41 42 43 44 45 48 109 110 113 114 116
 1278: 3 0 3 4 5 6 7 8 9 10 11 12 13 14 15 16 17 18 19 20 21 22 23 24 25 26 27 28 29 30 31 36 37 38 39 40 41 42 43 45 110 113 114 116
 1279: 4 5 8 9 10 11 12 16 18 19 20 21 22 23 36 37 38 39 110 116
 1280: 2 0 1 3 4 5 8 9 10 11 12 13 14 15 16 17 18 19 20 21 22 23 24 25 26 27 28 29 30 31 36 37 38 39 40 41 42 43 45 48 72 83 98 102 107 110 112 114 115 116
 1281: 1 11 12 16 18 21 41 110
 1282: 2 8 9 13 14 15 17 28 29 30
 1283: 2 0 5 10 22 23 36 37 38 39 45 48 113
 1284: 3 0 3 4 6 7 8 9 13 14 15 17 24 25 26 27 28 29 30 31 41 42 43 45 113 114
 1285: 1 13 14 15 17 19 20 40
 1286: 1 57 58 59 60 68 69 89 90 96 97
 1287: 1 0 2 3 4 5 6 7 8 9 10 11 12 13 14 15 16 17 18 19 20 21 22 23 24 25 26 27 28 29 30 31 32 33 34 35 36 37 38 39 40 41 42 43 44 45 48 107 109 110 113 114 116
 1288: 2 0 1 2 3 4 5 6 7 8 9 10 13 14 15 17 19 20 22 23 24 25 26 27 28 29 30 31 33 34 35 36 37 38 39 40 41 42 43 44 45 48 72 83 98 102 107 109 110 112 113 114 115 116
 1289: 2 11 12 16
 1290: 1 52 53 82 105 106
 1291: 2 49 61 66 86 87 103 104 111
 1292: 3 0 2 3 4 5 6 7 8 9 10 11 12 13 14 15 16 17 18 19 20 21 22 23 24 25 26 27 28 29 30 31 32 33 34 35 36 37 38 39 40 41 44 45 46 47 48 109 110 113 114 116
 1293: 2 38 116
 1294: 2 5 10 11 12 16 18 21 36 38 110 116
 1295: 3 15 17 28 29 30 31 40
 1296: 1 0 2 3 4 6 7 24 25 26 27 32 33 34 35 41 44 45 46 47 109 114
 1297: 2 0 3 4 6 7 24 25 26 27 41 45 114
 1298: 5 3 4 26 27 41 114
 1299: 1 50 51 60 65 68 69 80 81 89 90
 1300: 1 37 38 39
 1301: 1 49 55 56 61 62 65 66 70 71 73 74 75 76 77 78 79 80 81 84 85 86 87 88 91 92 93 94 95 99 100 101 103 104 108 111
 1302: 2 0 2 3 4 5 6 7 8 9 10 11 12 16 18 19 20 21 22 23 24 25 26 27 32 33 34 35 36 37 38 39 41 42 43 44 45 48 109 110 113 114 116
 1303: 2 6 7 8 9 20 26 27 116
 1304: 2 0 2 3 4 5 10 11 12 16 18 21 22 23 24 25 32 33 34 35 36 37 38 39 41 42 43 44 45 48 109 110 113 114
 1305: 2 2 3 4 5 11 12 16 18 21 22 23 24 25 32 33 34 35 36 37 38 39 41 42 43 44 48 109 110 113 114
 1306: 3 52 53 82 106
 1307: 1 2 32 33 34 35 44 46 47
 1308: 1 0 2 10 32 33 34 35 42 43 44 45 46 47 57 58 59 83 96 97 98 102 107 109 112 115
 1309: 1 22 23 37
 1310: 1 14 15 17 28 29 30 31
 1311: 3 1 24 25 42 43 48 72 83 98 102 107 112 115
 1312: 3 0 1 2 3 4 5 6 7 8 9 10 13 14 15 17 19 20 22 23 24 25 26 27 28 29 30 31 32 33 34 35 36 37 38 39 40 41 42 43 44 45 48 72 83 98 102 107 109 112 113 114 115 116
 1313: 3 0 1 2 5 6 7 10 22 23 24 25 32 33 34 35 36 37 38 39 42 43 44 45 48 72 83 98 102 107 109 112 113 115 116
 nsplits: 1314
 ntax: 117
UFBootSplit1:
 0000: 1 49 78 79 88 91 92 93 94 95 103 104
 0001: 1 0 1 2 10 22 23 32 33 34 35 37 39 42 43 44 45 48 72 83 98 102 107 109 112 113 115 116
 0002: 993 1 72
 0003: 1 0 5 10 11 12 16 18 21 22 23 36 37 38 39 45 110
 0004: 1 8 26 27
 0005: 1 5 10 11 12 16 18 21 22 23 26 27 36 37 38 39 110 116
 0006: 91 57 59
 0007: 1 50 51 55 56 60 62 65 68 69 70 71 77 78 79 80 81 84 85 89 90 99 100 101 108
 0008: 896 57 58 59
 0009: 1 3 4 5 8 9 10 11 12 13 14 15 16 17 18 19 20 21 22 23 24 25 26 27 28 29 30 31 36 37 38 39 40 41 110 114 116
 0010: 1 2 44 109
 0011: 910 96 97
 0012: 1000 57 58 59 96 97
 0013: 609 32 57 58 59 96 97
 0014: 1 1 3 4 48 49 50 51 52 53 54 55 56 60 61 62 63 64 65 66 67 68 69 70 71 72 73 74 75 76 77 78 79 80 81 82 84 85 86 87 88 89 90 91 92 93 94 95 99 100 101 103 104 105 106 108 111 114
 0015: 1 54 82 105 106
 0016: 1 49 50 51 55 56 60 61 62 65 66 68 69 70 71 73 74 75 76 77 78 79 80 81 84 85 86 87 88 89 90 91 92 93 94 95 99 100 101 103 104 108 111
 0017: 77 92 95
 0018: 1 49 50 51 56 57 58 59 60 61 65 66 68 69 78 79 80 81 86 87 88 89 90 91 92 93 94 95 96 97 99 103 104 111
 0019: 1 50 51 60 69 89 90
 0020: 996 93 94
 0021: 132 92 93 94 95
 0022: 100 49 92 93 94 95
 0023: 1 83 102 107 112 115
 0024: 662 49 91 92 93 94 95
 0025: 1 86 87 95
 0026: 853 49 88 91 92 93 94 95
 0027: 3 0 10 45
 0028: 2 3 4 5 6 7 8 9 11 12 13 14 15 16 17 18 19 20 21 22 23 24 25 26 27 28 29 30 31 36 37 38 39 40 41 42 43 48 83 98 102 107 110 112 113 114 116
 0029: 884 86 87
 0030: 354 49 86 87 88 91 92 93 94 95
 0031: 1 32 46 57 58 59 96 97
 0032: 33 49 86 87 88 91 92 93 94 95 103
 0033: 1 52 53 82 105
 0034: 349 49 86 87 88 91 92 93 94 95 103 104
 0035: 1 50 51 68 69 89 90
 0036: 1 8 9 13 14 15 17 26 28 29 30 31
 0037: 996 61 111
 0038: 222 49 61 86 87 88 91 92 93 94 95 103 104 111
 0039: 1 0 6 45
 0040: 927 49 61 66 86 87 88 91 92 93 94 95 103 104 111
 0041: 1 1 72 98
 0042: 1 1 3 4 5 6 7 8 9 10 11 12 13 14 15 16 17 18 19 20 21 22 23 24 25 26 27 28 29 30 31 36 37 38 39 40 41 42 43 48 72 83 98 102 107 110 112 113 114 115 116
 0043: 999 50 51
 0044: 2 3 4 5 8 9 10 11 12 13 14 15 16 17 18 19 20 21 22 23 24 25 26 27 28 29 30 31 36 37 38 39 40 41 110 114 115 116
 0045: 1 8 9 13 14 15 17 19 20 24 25 26 27 28 29 30 31 40 116
 0046: 762 89 90
 0047: 821 50 51 89 90
 0048: 1 13 14 15 17 24 25 28 29 30 31
 0049: 1 5 10 22 23 37 38 39 115
 0050: 304 60 68
 0051: 1 10 22 23 115
 0052: 988 60 68 69
 0053: 996 50 51 60 68 69 89 90
 0054: 1 41 48 114
 0055: 1 5 22 23
 0056: 543 65 81
 0057: 1 3 4 5 6 7 8 9 10 11 12 13 14 15 16 17 18 19 20 21 22 23 24 25 26 27 28 29 30 31 36 37 38 39 40 41 42 43 48 83 98 102 107 110 112 114 115 116
 0058: 882 65 81 99
 0059: 1 5 6 7 8 9 10 11 12 13 14 15 16 17 18 19 20 21 22 23 24 25 26 27 28 29 30 31 36 37 38 39 40 110
 0060: 891 65 80 81 99
 0061: 374 50 51 60 65 68 69 80 81 89 90 99
 0062: 1 50 51 60 63 64 68 69 89 90
 0063: 1 2 32 33 34 44 46 47 109
 0064: 1 50 51 55 56 57 58 59 60 62 65 68 69 70 71 73 74 75 76 77 80 81 84 85 89 90 96 97 99 100 101 108
 0065: 986 84 85
 0066: 981 62 84 85
 0067: 201 50 51 60 62 65 68 69 80 81 84 85 89 90 99
 0068: 1 50 51 55 70 71 77 89 90 100 101 108
 0069: 1 92 93
 0070: 1 49 61 63 64 66 73 74 75 76 78 79 86 87 88 91 92 93 94 95 103 104 111
 0071: 1000 100 101
 0072: 1000 55 100 101
 0073: 2 0 1 2 3 4 10 32 33 34 35 41 44 45 46 47 48 57 58 59 72 83 96 97 98 102 107 109 112 113 114 115
 0074: 2 1 3 4 41 48 72 83 98 102 107 112 114 115
 0075: 740 70 71
 0076: 1 42 113
 0077: 983 70 71 108
 0078: 979 55 70 71 100 101 108
 0079: 1 0 1 2 3 4 5 6 7 8 9 10 11 12 13 14 15 16 17 18 19 20 22 23 24 25 26 27 28 29 30 31 33 34 35 36 37 39 40 41 42 43 44 45 48 72 83 98 102 107 109 112 113 114 115 116
 0080: 976 55 70 71 77 100 101 108
 0081: 229 50 51 55 60 62 65 68 69 70 71 77 80 81 84 85 89 90 99 100 101 108
 0082: 2 98 107 115
 0083: 627 50 51 55 56 60 62 65 68 69 70 71 77 80 81 84 85 89 90 99 100 101 108
 0084: 137 49 50 51 55 56 60 61 62 65 66 68 69 70 71 77 80 81 84 85 86 87 88 89 90 91 92 93 94 95 99 100 101 103 104 108 111
 0085: 1 5 6 7 10 11 12 16 18 21 22 23 24 25 26 27 36 37 38 39 110 116
 0086: 3 3 4 8 9 13 14 15 17 19 20 28 29 30 31 40 41 48 113 114
 0087: 998 78 79
 0088: 302 49 50 51 55 56 60 61 62 65 66 68 69 70 71 77 78 79 80 81 84 85 86 87 88 89 90 91 92 93 94 95 99 100 101 103 104 108 111
 0089: 1 0 2 32 33 34 44 45 46 47 57 58 59 96 97 109 113
 0090: 1 2 6 7 24 25 32 33 34 35 42 43 44 46 47 57 58 59 96 97 109 113
 0091: 1000 63 64
 0092: 696 49 50 51 55 56 60 61 62 63 64 65 66 68 69 70 71 77 78 79 80 81 84 85 86 87 88 89 90 91 92 93 94 95 99 100 101 103 104 108 111
 0093: 1 6 7 8 9 26
 0094: 2 15 26 27
 0095: 1000 52 53
 0096: 1 49 56 61 66 86 87 88 91 92 93 94 95 103 104 111
 0097: 871 52 53 82
 0098: 2 91 93
 0099: 1 0 2 24 25 32 33 34 35 42 43 44 45 46 47 57 58 59 96 97 109 113
 0100: 1 3 4 8 9 19 20 26 27 41 114 116
 0101: 740 105 106
 0102: 644 54 105 106
 0103: 310 52 53 54 82 105 106
 0104: 1 68 89 90
 0105: 294 52 53 54 67 82 105 106
 0106: 1 50 51 60 62 68 69 80 84 85 89 90
 0107: 1 6 7 25
 0108: 997 73 75
 0109: 1 25 42 43 113
 0110: 1 49 50 51 52 53 54 61 63 64 66 67 73 74 75 76 78 79 82 86 87 88 89 90 91 92 93 94 95 103 104 105 106 111
 0111: 741 74 76
 0112: 994 73 74 75 76
 0113: 320 52 53 54 67 73 74 75 76 82 105 106
 0114: 790 49 50 51 52 53 54 55 56 60 61 62 63 64 65 66 67 68 69 70 71 73 74 75 76 77 78 79 80 81 82 84 85 86 87 88 89 90 91 92 93 94 95 99 100 101 103 104 105 106 108 111
 0115: 6 32 49 50 51 52 53 54 55 56 57 58 59 60 61 62 63 64 65 66 67 68 69 70 71 73 74 75 76 77 78 79 80 81 82 84 85 86 87 88 89 90 91 92 93 94 95 96 97 99 100 101 103 104 105 106 108 111
 0116: 1 6 7 8 9 10 13 14 15 17 19 20 24 25 26 27 28 29 30 31 40 83 98 102 107 112 115 116
 0117: 1 0 2 42 43 44 45 113
 0118: 996 46 47
 0119: 203 0 1 2 3 4 5 6 7 8 9 10 11 12 13 14 15 16 17 18 19 20 21 22 23 24 25 26 27 28 29 30 31 33 34 35 36 37 38 39 40 41 42 43 44 45 48 72 83 98 102 107 109 110 112 113 114 115 116
 0120: 2 0 3 4 5 6 7 8 9 10 11 12 13 14 15 16 17 18 19 20 21 22 23 24 25 26 27 28 29 30 31 34 36 37 38 39 40 41 42 43 45 48 83 98 102 107 110 112 113 114 116
 0121: 20 0 1 2 3 4 5 6 7 8 9 10 11 12 13 14 15 16 17 18 19 20 21 22 23 24 25 26 27 28 29 30 31 33 34 35 36 37 38 39 40 41 42 43 44 45 48 72 83 98 102 107 109 110 112 113 114 116
 0122: 122 0 2 3 4 5 6 7 8 9 10 11 12 13 14 15 16 17 18 19 20 21 22 23 24 25 26 27 28 29 30 31 33 34 35 36 37 38 39 40 41 42 43 44 45 48 83 98 102 107 109 110 112 113 114 116
 0123: 1 0 2 10 32 33 34 35 42 43 44 45 46 47 57 58 59 96 97 109 113
 0124: 1 0 2 10 32 33 34 35 42 43 44 45 46 47 57 58 59 83 96 97 98 102 107 109 112 113 115 116
 0125: 1 50 51 55 56 60 68 69 70 71 77 89 90 100 101 108
 0126: 982 102 112
 0127: 999 83 102 112
 0128: 1 50 51 60 68 69 77 89 90
 0129: 168 83 98 102 112
 0130: 1 0 2 44
 0131: 944 83 98 102 107 112
 0132: 42 0 2 3 4 5 6 7 8 9 10 11 12 13 14 15 16 17 18 19 20 21 22 23 24 25 26 27 28 29 30 31 33 34 35 36 37 38 39 40 41 42 43 44 45 48 109 110 113 114 116
 0133: 1 5 21
 0134: 1 2 32 35 44 109 115
 0135: 883 13 14
 0136: 1 56 57 58 59 62 77 84 85 96 97
 0137: 1 2 5 6 7 8 9 10 11 12 13 14 15 16 17 18 19 20 21 22 23 24 25 26 27 28 29 30 31 32 33 34 35 36 37 38 39 40 42 43 44 46 47 57 58 59 83 96 97 98 102 107 109 110 112 113 115 116
 0138: 996 15 17
 0139: 258 13 14 15 17
 0140: 1 55 56 62 65 70 71 80 81 84 85 99 100 101 108
 0141: 2 50 51 55 56 60 62 65 68 69 70 71 73 74 75 76 77 80 81 84 85 89 90 99 100 101 108
 0142: 1000 28 29
 0143: 1 49 61 66 78 79 86 87 88 91 93 94 95 103 104 111
 0144: 1 3 4 37 39 41 48 114
 0145: 849 30 31
 0146: 593 28 29 30 31
 0147: 342 13 14 15 17 28 29 30 31
 0148: 12 0 2 3 4 5 6 7 8 9 10 11 12 16 18 19 20 21 22 23 24 25 26 27 33 34 35 36 37 38 39 40 41 42 43 44 45 48 109 110 113 114 116
 0149: 1 83 98
 0150: 43 0 2 3 4 5 6 7 8 9 10 11 12 16 18 19 20 21 22 23 24 25 26 27 33 34 35 36 37 38 39 41 42 43 44 45 48 109 110 113 114 116
 0151: 2 2 32 33 34 35 44 46 47 48 57 58 59 96 97 109 115
 0152: 2 19 116
 0153: 1000 3 4
 0154: 1 0 1 6 7 24 25 42 43 45 72 83 98 102 107 112 113
 0155: 1 0 3 4 6 7 8 9 10 13 14 15 17 24 25 26 27 28 29 30 31 41 42 43 45 48 113 114
 0156: 668 41 114
 0157: 980 3 4 41 114
 0158: 1 54 63 64 105
 0159: 1 5 8 9 10 11 12 16 18 19 20 21 22 23 36 37 38 39 110
 0160: 1 3 4 13 14 15 17 26 27 28 29 30 31 40 41 114
 0161: 910 11 12
 0162: 1 13 14 15 17 28 29 31 40
 0163: 1 49 50 51 54 55 56 60 61 62 65 66 68 69 70 71 77 78 79 80 81 84 85 86 87 88 89 90 91 92 93 94 95 99 100 101 103 104 108 111
 0164: 999 16 18
 0165: 957 11 12 16 18
 0166: 1 61 66 78 79 86 87 111
 0167: 153 11 12 16 18 21
 0168: 4 5 6 7 11 12 16 18 21 22 23 24 25 26 27 36 37 38 39 110 116
 0169: 2 5 36 38 110 116
 0170: 843 36 38
 0171: 62 11 12 16 18 21 36 38
 0172: 92 5 11 12 16 18 21 36 38
 0173: 1 52 53 54 67
 0174: 1 3 4 5 6 7 8 9 11 12 13 14 15 16 17 18 19 20 21 24 25 26 27 28 29 30 31 36 38 40 41 110 114 116
 0175: 988 22 23
 0176: 1 57 58 59 65 80 81 96 97 99
 0177: 2 19 113
 0178: 999 37 39
 0179: 190 22 23 37 39
 0180: 66 5 11 12 16 18 21 22 23 36 37 38 39
 0181: 43 3 4 5 11 12 16 18 21 22 23 36 37 38 39 41 114
 0182: 2 50 51 55 60 65 68 69 70 71 77 80 81 89 90 99 100 101 108
 0183: 1 3 4 41 49 50 51 52 53 54 55 56 60 61 62 63 64 65 66 67 68 69 70 71 73 74 75 76 77 78 79 80 81 82 84 85 86 87 88 89 90 91 92 93 94 95 99 100 101 103 104 105 106 108 111 114
 0184: 997 8 9
 0185: 1 6 7 8 9 13 14 15 17 24 25 26 27 28 29 30 31 116
 0186: 165 8 9 19
 0187: 1 0 2 5 6 7 8 9 10 11 12 13 14 15 16 17 18 19 20 21 22 23 24 25 26 27 28 29 30 31 32 33 34 35 36 37 38 39 40 44 45 46 47 57 58 59 83 96 97 98 102 107 109 110 112 113 115 116
 0188: 166 8 9 19 20
 0189: 1 88 103 104
 0190: 50 8 9 19 20 116
 0191: 43 3 4 5 8 9 11 12 16 18 19 20 21 22 23 36 37 38 39 41 114 116
 0192: 2 49 61 66 86 87 91 92 93 94 95 111
 0193: 2 2 6 7 8 9 10 13 14 15 17 19 20 24 25 26 27 28 29 30 31 32 33 34 35 40 42 43 44 46 47 57 58 59 83 96 97 98 102 107 109 112 113 115 116
 0194: 993 26 27
 0195: 3 2 32 33 34 35 44 46 47 57 58 59 83 96 97 98 102 107 109 112 113 115
 0196: 43 26 27 110
 0197: 42 3 4 5 8 9 11 12 16 18 19 20 21 22 23 26 27 36 37 38 39 41 110 114 116
 0198: 43 0 2 6 7 10 24 25 33 34 35 42 43 44 45 48 109 113
 0199: 2 2 32 33 34 44 46 47 57 58 59 96 97 113
 0200: 3 2 32 44 46 47 57 58 59 96 97 113
 0201: 35 10 48
 0202: 42 0 2 6 7 24 25 33 34 35 42 43 44 45 109 113
 0203: 1 55 56 100 101
 0204: 1 8 9 19 20 26 27 40
 0205: 1000 2 44
 0206: 1 2 33 34 35 44 57 58 59 96 97 109
 0207: 1 0 1 2 3 4 6 7 8 9 10 11 12 13 14 15 16 17 18 19 20 21 24 25 26 27 28 29 30 31 32 33 34 35 40 41 44 45 46 47 48 57 58 59 72 83 96 97 98 102 107 109 110 112 113 114 115 116
 0208: 994 35 109
 0209: 432 2 35 44 109
 0210: 1 1 3 4 6 7 8 9 10 11 12 13 14 15 16 17 18 19 20 21 24 25 26 27 28 29 30 31 40 41 48 72 83 98 102 107 110 112 114 115 116
 0211: 2 6 7 24
 0212: 998 33 34
 0213: 116 2 33 34 35 44 109
 0214: 1 2 33 34 35 44
 0215: 1 14 15 17 28 29 30 31 40
 0216: 997 42 43
 0217: 11 2 33 34 35 42 43 44 109
 0218: 42 0 6 7 24 25 45 113
 0219: 1 28 29 30 31 40
 0220: 1 10 22 23
 0221: 999 6 7
 0222: 1 3 4 24 25 26 27 41 114
 0223: 1 0 3 4 5 6 7 8 9 10 11 12 13 14 15 16 17 18 19 20 21 22 23 24 25 26 27 28 29 30 31 33 34 36 37 38 39 40 41 45 48 110 113 114 116
 0224: 992 24 25
 0225: 740 6 7 24 25
 0226: 250 0 45 113
 0227: 3 0 2 32 35 44 45 46 47 57 58 59 96 97 109 113
 0228: 998 0 45
 0229: 1 49 61 66 86 87 91 92 95 111
 0230: 4 3 4 5 6 7 8 9 11 12 13 14 15 16 17 18 19 20 21 22 23 24 25 26 27 28 29 30 31 36 37 38 39 40 41 48 110 113 114 116
 0231: 271 92 93 94
 0232: 152 91 92 93 94 95
 0233: 923 103 104
 0234: 207 50 51 89
 0235: 616 60 69
 0236: 247 65 99
 0237: 186 70 108
 0238: 130 54 105
 0239: 226 73 74 75
 0240: 71 46 47 49 50 51 52 53 54 55 56 60 61 62 63 64 65 66 67 68 69 70 71 73 74 75 76 77 78 79 80 81 82 84 85 86 87 88 89 90 91 92 93 94 95 99 100 101 103 104 105 106 108 111
 0241: 824 57 58
 0242: 65 57 58 59 96
 0243: 244 46 47 49 50 51 52 53 54 55 56 57 58 59 60 61 62 63 64 65 66 67 68 69 70 71 73 74 75 76 77 78 79 80 81 82 84 85 86 87 88 89 90 91 92 93 94 95 96 97 99 100 101 103 104 105 106 108 111
 0244: 93 0 2 3 4 5 6 7 8 9 10 11 12 13 14 15 16 17 18 19 20 21 22 23 24 25 26 27 28 29 30 31 33 34 35 36 37 38 39 40 41 42 43 44 45 48 83 98 102 107 109 110 112 113 114 115 116
 0245: 585 83 102 107 112
 0246: 31 0 2 3 4 5 6 7 8 9 10 11 12 13 14 15 16 17 18 19 20 21 22 23 24 25 26 27 28 29 30 31 33 34 35 36 37 38 39 41 42 43 44 45 48 109 110 113 114 116
 0247: 49 14 15 17
 0248: 22 13 14 15 17 28 29
 0249: 195 3 4 41
 0250: 30 5 22 23 37 39
 0251: 27 11 12 16 18 21 36
 0252: 32 0 2 6 7 24 25 33 34 35 42 43 44 45 48 109 113
 0253: 91 0 6 7 24 25 42 43 45 113
 0254: 53 0 6 7 45 113
 0255: 443 49 95
 0256: 319 91 93 94
 0257: 234 91 92 93 94
 0258: 97 50 51 60 68 69 80 89 90
 0259: 454 49 50 51 55 56 60 61 62 63 64 65 66 68 69 70 71 73 74 75 76 77 78 79 80 81 84 85 86 87 88 89 90 91 92 93 94 95 99 100 101 103 104 108 111
 0260: 416 49 50 51 55 56 60 61 62 63 64 65 66 67 68 69 70 71 73 74 75 76 77 78 79 80 81 84 85 86 87 88 89 90 91 92 93 94 95 99 100 101 103 104 108 111
 0261: 563 1 49 50 51 52 53 54 55 56 60 61 62 63 64 65 66 67 68 69 70 71 72 73 74 75 76 77 78 79 80 81 82 84 85 86 87 88 89 90 91 92 93 94 95 99 100 101 103 104 105 106 108 111
 0262: 541 32 46 47 57 58 59 96 97
 0263: 129 0 3 4 5 6 7 8 9 10 11 12 13 14 15 16 17 18 19 20 21 22 23 24 25 26 27 28 29 30 31 36 37 38 39 40 41 42 43 45 48 83 98 102 107 110 112 113 114 116
 0264: 5 5 37 39
 0265: 63 5 36 37 38 39
 0266: 104 5 22 23 36 37 38 39
 0267: 29 5 22 23 36 37 38 39 48
 0268: 22 0 3 4 6 7 8 9 10 11 12 13 14 15 16 17 18 19 20 21 24 25 26 27 28 29 30 31 40 41 42 43 45 83 98 102 107 110 112 113 114 116
 0269: 813 21 110
 0270: 768 11 12 16 18 21 110
 0271: 133 3 4 11 12 16 18 21 41 110 114
 0272: 331 19 20
 0273: 275 19 20 40
 0274: 77 3 4 11 12 16 18 19 20 21 40 41 110 114
 0275: 122 3 4 11 12 16 18 19 20 21 40 41 110 114 116
 0276: 115 8 9 15 17
 0277: 185 8 9 13 14 15 17
 0278: 264 8 9 13 14 15 17 28 29 30 31
 0279: 172 8 9 13 14 15 17 26 27 28 29 30 31
 0280: 545 6 7 8 9 13 14 15 17 24 25 26 27 28 29 30 31
 0281: 87 3 4 6 7 8 9 11 12 13 14 15 16 17 18 19 20 21 24 25 26 27 28 29 30 31 40 41 110 114 116
 0282: 33 0 10 42 43 45 83 98 102 107 112 113
 0283: 164 0 42 43 45 83 98 102 107 112 113
 0284: 341 42 43 83 98 102 107 112
 0285: 676 61 66 111
 0286: 101 61 66 103 104 111
 0287: 653 49 61 66 78 79 86 87 88 91 92 93 94 95 103 104 111
 0288: 489 49 61 63 64 66 78 79 86 87 88 91 92 93 94 95 103 104 111
 0289: 493 55 62 70 71 77 84 85 100 101 108
 0290: 585 55 56 62 70 71 77 84 85 100 101 108
 0291: 409 55 56 62 65 70 71 77 80 81 84 85 99 100 101 108
 0292: 389 49 50 51 52 53 55 56 60 61 62 63 64 65 66 67 68 69 70 71 73 74 75 76 77 78 79 80 81 82 84 85 86 87 88 89 90 91 92 93 94 95 99 100 101 103 104 108 111
 0293: 396 1 48 49 50 51 52 53 54 55 56 60 61 62 63 64 65 66 67 68 69 70 71 72 73 74 75 76 77 78 79 80 81 82 84 85 86 87 88 89 90 91 92 93 94 95 99 100 101 103 104 105 106 108 111
 0294: 137 3 4 114
 0295: 225 1 3 4 41 48 49 50 51 52 53 54 55 56 60 61 62 63 64 65 66 67 68 69 70 71 72 73 74 75 76 77 78 79 80 81 82 84 85 86 87 88 89 90 91 92 93 94 95 99 100 101 103 104 105 106 108 111 114
 0296: 423 6 7 24 25 26 27
 0297: 295 6 7 24 25 26 27 28 29
 0298: 344 6 7 24 25 26 27 28 29 30 31
 0299: 286 6 7 13 14 24 25 26 27 28 29 30 31
 0300: 335 6 7 13 14 15 17 24 25 26 27 28 29 30 31
 0301: 353 6 7 8 9 13 14 15 17 24 25 26 27 28 29 30 31 40
 0302: 254 6 7 8 9 13 14 15 17 20 24 25 26 27 28 29 30 31 40
 0303: 444 6 7 8 9 13 14 15 17 19 20 24 25 26 27 28 29 30 31 40
 0304: 303 6 7 8 9 13 14 15 17 19 20 24 25 26 27 28 29 30 31 40 116
 0305: 206 0 2 5 10 11 12 16 18 21 22 23 32 33 34 35 36 37 38 39 42 43 44 45 46 47 57 58 59 83 96 97 98 102 107 109 110 112 113 115
 0306: 34 2 35 44 109 115
 0307: 169 32 33 34 46 47 57 58 59 96 97
 0308: 121 2 32 33 34 35 44 46 47 57 58 59 96 97 109 115
 0309: 63 2 10 32 33 34 35 44 46 47 57 58 59 96 97 109 115
 0310: 260 11 12 16 18 21 36 38 110
 0311: 618 5 11 12 16 18 21 36 38 110
 0312: 271 5 11 12 16 18 21 36 37 38 39 110
 0313: 487 5 11 12 16 18 21 22 23 36 37 38 39 110
 0314: 38 2 5 10 11 12 16 18 21 22 23 32 33 34 35 36 37 38 39 44 46 47 57 58 59 96 97 109 110 115
 0315: 38 49 93 94 95
 0316: 487 61 66 86 87 111
 0317: 75 61 66 86 87 103 104 111
 0318: 40 61 66 86 87 88 103 104 111
 0319: 21 49 61 66 86 87 88 93 94 95 103 104 111
 0320: 54 49 61 66 86 87 88 91 93 94 95 103 104 111
 0321: 177 60 68 69 89 90
 0322: 67 57 58 96 97
 0323: 56 50 51 57 58 59 60 68 69 89 90 96 97
 0324: 49 50 51 57 58 59 60 65 68 69 80 81 89 90 96 97 99
 0325: 86 50 51 55 56 57 58 59 60 62 65 68 69 70 71 77 80 81 84 85 89 90 96 97 99 100 101 108
 0326: 52 49 50 51 55 56 57 58 59 60 61 62 63 64 65 66 68 69 70 71 77 78 79 80 81 84 85 86 87 88 89 90 91 92 93 94 95 96 97 99 100 101 103 104 108 111
 0327: 47 49 50 51 55 56 57 58 59 60 61 62 63 64 65 66 68 69 70 71 73 74 75 76 77 78 79 80 81 84 85 86 87 88 89 90 91 92 93 94 95 96 97 99 100 101 103 104 108 111
 0328: 10 49 50 51 55 56 57 58 59 60 61 62 63 64 65 66 68 69 70 71 73 74 75 76 77 78 79 80 81 82 84 85 86 87 88 89 90 91 92 93 94 95 96 97 99 100 101 103 104 108 111
 0329: 11 52 53 67
 0330: 37 52 53 54 67 105 106
 0331: 280 49 50 51 52 53 54 55 56 57 58 59 60 61 62 63 64 65 66 67 68 69 70 71 73 74 75 76 77 78 79 80 81 82 84 85 86 87 88 89 90 91 92 93 94 95 96 97 99 100 101 103 104 105 106 108 111
 0332: 55 1 49 50 51 52 53 54 55 56 57 58 59 60 61 62 63 64 65 66 67 68 69 70 71 72 73 74 75 76 77 78 79 80 81 82 84 85 86 87 88 89 90 91 92 93 94 95 96 97 99 100 101 103 104 105 106 108 111
 0333: 42 0 2 3 4 5 6 7 8 9 10 11 12 13 14 15 16 17 18 19 20 21 22 23 24 25 26 27 28 29 30 31 32 33 34 35 36 37 38 39 40 41 42 43 44 45 46 47 48 83 98 102 107 109 110 112 113 114 116
 0334: 69 32 46 47
 0335: 53 2 32 44 46 47
 0336: 26 2 32 33 34 44 46 47
 0337: 54 2 32 33 34 35 44 46 47 109
 0338: 192 3 4 41 48 114
 0339: 26 3 4 6 7 24 25 26 27 41 48 114
 0340: 362 5 36 38
 0341: 110 5 10 11 12 16 18 21 22 23 36 37 38 39 110
 0342: 70 5 10 11 12 16 18 21 22 23 36 37 38 39 110 116
 0343: 25 3 4 5 6 7 10 11 12 16 18 21 22 23 24 25 26 27 36 37 38 39 41 48 110 114 116
 0344: 179 13 14 28 29 30 31
 0345: 96 8 9 13 14 15 17 28 29 30 31 40
 0346: 62 8 9 13 14 15 17 20 28 29 30 31 40
 0347: 120 8 9 13 14 15 17 19 20 28 29 30 31 40
 0348: 52 8 9 13 14 15 17 19 20 28 29 30 31 40 113
 0349: 35 3 4 5 6 7 8 9 10 11 12 13 14 15 16 17 18 19 20 21 22 23 24 25 26 27 28 29 30 31 36 37 38 39 40 41 48 110 113 114 116
 0350: 28 3 4 5 6 7 8 9 10 11 12 13 14 15 16 17 18 19 20 21 22 23 24 25 26 27 28 29 30 31 36 37 38 39 40 41 42 43 48 83 98 102 107 110 112 113 114 116
 0351: 310 49 61 66 86 87 88 91 92 93 94 95 111
 0352: 71 71 108
 0353: 195 55 56 70 71 77 100 101 108
 0354: 7 55 56 65 70 71 77 80 81 99 100 101 108
 0355: 134 49 50 51 54 55 56 60 61 62 63 64 65 66 68 69 70 71 77 78 79 80 81 84 85 86 87 88 89 90 91 92 93 94 95 99 100 101 103 104 108 111
 0356: 198 67 73 74 75 76
 0357: 189 52 53 67 73 74 75 76 82
 0358: 43 52 53 67 73 74 75 76 82 106
 0359: 33 49 50 51 52 53 54 55 56 60 61 62 63 64 65 66 67 68 69 70 71 73 74 75 76 77 78 79 80 81 82 84 85 86 87 88 89 90 91 92 93 94 95 99 100 101 103 104 106 108 111
 0360: 247 98 107
 0361: 376 83 98 102 107 112 115
 0362: 253 10 83 98 102 107 112 115
 0363: 38 0 2 3 4 5 6 7 8 9 11 12 13 14 15 16 17 18 19 20 21 22 23 24 25 26 27 28 29 30 31 32 33 34 35 36 37 38 39 40 41 42 43 44 45 46 47 57 58 59 96 97 109 110 113 114 116
 0364: 84 3 4 6 7 8 9 13 14 15 17 19 20 24 25 26 27 28 29 30 31 40 41 114
 0365: 183 3 4 6 7 8 9 13 14 15 17 19 20 24 25 26 27 28 29 30 31 40 41 114 116
 0366: 37 0 2 5 11 12 16 18 21 22 23 32 33 34 35 36 37 38 39 42 43 44 45 46 47 57 58 59 96 97 109 110 113
 0367: 46 11 16 18
 0368: 70 5 11 12 16 18 21 22 23 36 37 38 39 42 43 110
 0369: 354 0 2 32 33 34 35 44 45 46 47 57 58 59 96 97 109 113
 0370: 238 2 32 35 44 46 47 57 58 59 96 97 109
 0371: 502 2 32 33 34 35 44 46 47 57 58 59 96 97 109
 0372: 271 2 32 33 34 35 44 46 47 57 58 59 96 97 109 113
 0373: 148 49 92 95
 0374: 6 49 88 92 95
 0375: 45 42 43 83 98 102 107 112 115
 0376: 1 0 2 5 10 11 12 16 18 21 22 23 32 33 34 35 36 37 38 39 44 45 46 47 57 58 59 96 97 109 110 113
 0377: 257 5 11 12 16 18 21 22 23 36 38 110
 0378: 25 0 2 32 33 34 35 44 45 46 47 57 58 59 96 97 109
 0379: 46 2 32 44 46 47 57 58 59 96 97
 0380: 59 33 34 35 109
 0381: 18 49 92 93 94
 0382: 44 88 91
 0383: 144 49 88 91 92 93 94 95 103 104
 0384: 70 66 86 87
 0385: 24 52 53 67 82
 0386: 2 26 28 29
 0387: 12 26 27 28 29
 0388: 27 6 7 24 25 26 27 28 29 30
 0389: 141 0 2 32 33 34 35 42 43 44 45 46 47 57 58 59 96 97 109 113
 0390: 1 61 66 86 87 91 103 104 111
 0391: 7 49 61 66 86 87 91 95 103 104 111
 0392: 15 49 61 66 86 87 88 91 95 103 104 111
 0393: 5 62 85
 0394: 24 49 50 51 55 56 57 58 59 60 61 62 63 64 65 66 67 68 69 70 71 73 74 75 76 77 78 79 80 81 84 85 86 87 88 89 90 91 92 93 94 95 96 97 99 100 101 103 104 108 111
 0395: 16 49 50 51 52 53 55 56 57 58 59 60 61 62 63 64 65 66 67 68 69 70 71 73 74 75 76 77 78 79 80 81 82 84 85 86 87 88 89 90 91 92 93 94 95 96 97 99 100 101 103 104 108 111
 0396: 27 2 32 35 44 46 47 109
 0397: 9 3 4 6 7 24 25 26 27 41 114
 0398: 4 8 9 13 14 15 17 19 20 28 29 30 31 40 48 113
 0399: 1 3 4 6 7 8 9 13 14 15 17 19 20 24 25 26 27 28 29 30 31 40 41 48 113 114
 0400: 111 5 11 12 16 18 21 110
 0401: 18 5 11 12 16 18 21 36 38 110 116
 0402: 8 5 11 12 16 18 21 22 23 36 38 110 116
 0403: 20 5 11 12 16 18 21 22 23 36 37 38 39 110 116
 0404: 64 32 35 109
 0405: 97 2 32 35 44 109
 0406: 96 2 32 33 34 35 44 109
 0407: 44 2 32 33 34 35 44 109 115
 0408: 25 1 2 32 33 34 35 44 72 109 115
 0409: 19 1 2 32 33 34 35 44 72 83 98 102 107 109 112 115
 0410: 4 49 61 66 86 87 92 93 94 95 111
 0411: 3 49 61 66 86 87 92 93 94 95 103 104 111
 0412: 2 49 57 58 59 61 66 78 79 86 87 88 91 92 93 94 95 96 97 103 104 111
 0413: 5 49 50 51 57 58 59 60 61 66 68 69 78 79 86 87 88 89 90 91 92 93 94 95 96 97 103 104 111
 0414: 24 80 81
 0415: 49 65 80 81
 0416: 22 49 50 51 57 58 59 60 61 65 66 68 69 78 79 80 81 86 87 88 89 90 91 92 93 94 95 96 97 99 103 104 111
 0417: 28 49 50 51 55 56 57 58 59 60 61 62 65 66 68 69 70 71 77 78 79 80 81 84 85 86 87 88 89 90 91 92 93 94 95 96 97 99 100 101 103 104 108 111
 0418: 107 52 53 67 73 74 75 76 82 105 106
 0419: 10 54 63 64
 0420: 70 52 53 54 63 64 67 73 74 75 76 82 105 106
 0421: 3 0 1 2 5 6 7 8 9 10 11 12 13 14 15 16 17 18 19 20 21 22 23 24 25 26 27 28 29 30 31 32 33 34 35 36 37 38 39 40 42 43 44 45 48 72 83 98 102 107 109 110 112 113 115 116
 0422: 23 0 1 2 5 6 7 8 9 10 11 12 13 14 15 16 17 18 19 20 21 22 23 24 25 26 27 28 29 30 31 32 33 34 35 36 37 38 39 40 42 43 44 45 48 72 83 98 102 107 109 112 113 115 116
 0423: 3 0 1 2 5 6 7 8 9 10 11 12 13 14 15 16 17 18 19 20 21 22 23 24 25 26 27 28 29 30 31 32 33 34 35 36 37 38 39 40 42 43 44 45 48 72 83 98 102 107 109 112 113 115
 0424: 62 19 40
 0425: 32 8 9 13 14 15 17 19 20 40
 0426: 64 28 29 30
 0427: 66 8 9 13 14 15 17 19 20 26 27 28 29 30 31 40
 0428: 23 0 1 2 5 6 7 10 11 12 16 18 21 22 23 24 25 32 33 34 35 36 37 38 39 42 43 44 45 48 72 83 98 102 107 109 112 113 115
 0429: 179 42 43 113
 0430: 103 24 25 42 43 113
 0431: 3 0 1 2 5 6 7 10 11 12 16 18 21 22 23 32 33 34 35 36 37 38 39 44 45 48 72 83 98 102 107 109 112 115
 0432: 21 5 38
 0433: 3 5 11 12 16 18 21 36 37 38 39
 0434: 16 5 10 11 12 16 18 21 22 23 36 37 38 39
 0435: 4 5 10 11 12 16 18 21 22 23 36 37 38 39 48
 0436: 4 0 1 2 6 7 32 33 34 35 44 45 72 83 98 102 107 109 112 115
 0437: 92 0 6 7 45
 0438: 31 88 92 93 94
 0439: 32 49 88 92 93 94
 0440: 30 49 88 91 92 93 94
 0441: 1 49 61 86 87 88 91 92 93 94 95 103 104
 0442: 44 49 55 56 61 62 66 70 71 77 84 85 86 87 88 91 92 93 94 95 100 101 103 104 108 111
 0443: 56 49 55 56 61 62 66 70 71 77 78 79 84 85 86 87 88 91 92 93 94 95 100 101 103 104 108 111
 0444: 47 49 55 56 61 62 63 64 66 70 71 77 78 79 84 85 86 87 88 91 92 93 94 95 100 101 103 104 108 111
 0445: 82 1 22 23 49 50 51 52 53 54 55 56 60 61 62 63 64 65 66 67 68 69 70 71 72 73 74 75 76 77 78 79 80 81 82 84 85 86 87 88 89 90 91 92 93 94 95 99 100 101 103 104 105 106 108 111
 0446: 28 0 2 3 4 5 6 7 8 9 11 12 13 14 15 16 17 18 19 20 21 24 25 26 27 28 29 30 31 32 33 34 35 36 37 38 39 40 41 42 43 44 45 46 47 48 57 58 59 96 97 109 110 113 114 116
 0447: 62 8 9 19 20 40
 0448: 32 5 8 9 11 12 16 18 19 20 21 36 37 38 39 40 110
 0449: 42 13 14 15 17 30 31
 0450: 68 13 14 15 17 26 27 28 29 30 31
 0451: 31 5 8 9 11 12 13 14 15 16 17 18 19 20 21 26 27 28 29 30 31 36 37 38 39 40 110
 0452: 42 5 8 9 11 12 13 14 15 16 17 18 19 20 21 26 27 28 29 30 31 36 37 38 39 40 110 116
 0453: 29 3 4 5 8 9 11 12 13 14 15 16 17 18 19 20 21 26 27 28 29 30 31 36 37 38 39 40 41 48 110 114 116
 0454: 49 0 2 6 7 24 25 32 33 34 35 42 43 44 45 46 47 57 58 59 96 97 109 113
 0455: 43 2 32 33 34 35 42 43 44 46 47 57 58 59 96 97 109 113
 0456: 51 91 92
 0457: 82 49 91 92 95
 0458: 85 49 50 51 60 61 66 68 69 78 79 86 87 88 89 90 91 92 93 94 95 103 104 111
 0459: 50 56 62 84 85
 0460: 120 49 50 51 52 53 55 56 60 61 62 63 64 65 66 67 68 69 70 71 73 74 75 76 77 78 79 80 81 82 84 85 86 87 88 89 90 91 92 93 94 95 99 100 101 103 104 105 106 108 111
 0461: 29 0 2 5 6 7 8 9 11 12 13 14 15 16 17 18 19 20 21 22 23 24 25 26 27 28 29 30 31 32 33 34 35 36 37 38 39 40 42 43 44 45 46 47 57 58 59 83 96 97 98 102 107 109 110 112 113 115 116
 0462: 48 0 2 5 6 7 8 9 11 12 13 14 15 16 17 18 19 20 21 22 23 24 25 26 27 28 29 30 31 32 33 34 35 36 37 38 39 40 42 43 44 45 46 47 57 58 59 96 97 109 110 113 116
 0463: 34 0 2 6 7 8 9 13 14 15 17 19 20 24 25 26 27 28 29 30 31 32 33 34 35 40 42 43 44 45 46 47 57 58 59 96 97 109 113 116
 0464: 37 0 2 6 7 8 9 13 14 15 17 19 20 24 25 26 27 28 29 30 31 32 33 34 35 40 44 45 46 47 57 58 59 96 97 109 113 116
 0465: 38 0 2 32 44 45 46 47 57 58 59 96 97 113
 0466: 25 32 46 47 57 58 59 96 97 113
 0467: 50 0 2 44 45
 0468: 89 49 91 92 93 94
 0469: 31 52 53 67 73 74 75 76 82 105
 0470: 12 49 50 51 52 53 54 55 56 60 61 62 63 64 65 66 67 68 69 70 71 73 74 75 76 77 78 79 80 81 82 84 85 86 87 88 89 90 91 92 93 94 95 99 100 101 103 104 105 108 111
 0471: 40 10 115
 0472: 9 6 7 8 9 10 13 14 15 17 19 20 24 25 26 27 28 29 30 31 40 115 116
 0473: 29 6 7 8 9 10 13 14 15 17 19 20 24 25 26 27 28 29 30 31 40 42 43 83 98 102 107 112 115 116
 0474: 10 0 2 5 11 12 16 18 21 22 23 32 33 34 35 36 37 38 39 44 45 46 47 57 58 59 96 97 109 110 113
 0475: 1 11 12 16 18 21 37 39 110
 0476: 39 91 95
 0477: 83 91 93 94 95
 0478: 73 49 91 93 94 95
 0479: 67 49 50 51 60 61 66 68 69 86 87 88 89 90 91 92 93 94 95 103 104 111
 0480: 75 49 50 51 60 61 63 64 66 68 69 78 79 86 87 88 89 90 91 92 93 94 95 103 104 111
 0481: 88 49 50 51 52 53 54 60 61 63 64 66 67 68 69 73 74 75 76 78 79 82 86 87 88 89 90 91 92 93 94 95 103 104 105 106 111
 0482: 102 56 57 58 59 96 97
 0483: 95 55 56 57 58 59 62 70 71 77 84 85 96 97 100 101 108
 0484: 71 55 56 57 58 59 62 65 70 71 77 80 81 84 85 96 97 99 100 101 108
 0485: 47 0 2 3 4 5 6 7 8 9 10 11 12 13 14 15 16 17 18 19 20 21 22 23 24 25 26 27 28 29 30 31 32 33 34 35 36 37 38 39 40 41 42 43 44 45 48 83 98 102 107 109 110 112 113 114 115 116
 0486: 27 0 2 3 4 5 6 7 8 9 10 11 12 13 14 15 16 17 18 19 20 21 22 23 24 25 26 27 28 29 30 31 32 33 34 35 36 37 38 39 40 41 42 43 44 45 48 83 98 102 107 109 110 112 113 114 116
 0487: 27 0 2 3 4 5 6 7 8 9 10 11 12 13 14 15 16 17 18 19 20 21 22 23 24 25 26 27 28 29 30 31 32 33 34 35 36 37 38 39 40 41 42 43 44 45 48 109 110 113 114 116
 0488: 23 0 2 3 4 5 6 7 8 9 11 12 13 14 15 16 17 18 19 20 21 22 23 24 25 26 27 28 29 30 31 32 33 34 35 36 37 38 39 40 41 42 43 44 45 48 109 110 113 114 116
 0489: 25 6 7 26 27
 0490: 23 6 7 8 9 26 27
 0491: 31 15 17 28 29 30 31
 0492: 129 13 14 15 17 28 29 30 31 40
 0493: 19 13 14 15 17 19 20 28 29 30 31 40
 0494: 17 6 7 8 9 13 14 15 17 19 20 26 27 28 29 30 31 40
 0495: 21 6 7 8 9 13 14 15 17 19 20 26 27 28 29 30 31 40 116
 0496: 21 0 2 3 4 5 11 12 16 18 21 22 23 24 25 32 33 34 35 36 37 38 39 41 42 43 44 45 48 109 110 113 114
 0497: 17 0 2 5 11 12 16 18 21 22 23 24 25 32 33 34 35 36 37 38 39 42 43 44 45 109 110 113
 0498: 19 0 2 24 25 32 33 34 35 42 43 44 45 109 113
 0499: 74 2 32 44
 0500: 27 2 24 25 32 33 34 35 42 43 44 109 113
 0501: 78 88 93 94
 0502: 33 88 93 94 95
 0503: 16 88 91 93 94 95
 0504: 32 49 88 91 93 94 95
 0505: 54 86 87 103 104
 0506: 23 63 64 78 79
 0507: 126 49 52 53 54 61 63 64 66 67 73 74 75 76 78 79 82 86 87 88 91 92 93 94 95 103 104 105 106 111
 0508: 55 65 80
 0509: 62 58 59
 0510: 16 56 57 58 59 62 84 85 96 97
 0511: 30 0 2 3 4 5 6 7 8 9 10 11 12 13 14 15 16 17 18 19 20 21 22 23 24 25 26 27 28 29 30 31 33 34 35 36 37 38 39 40 41 42 43 44 45 48 109 110 113 114 115 116
 0512: 33 2 44 115
 0513: 50 2 33 34 35 44 109 115
 0514: 39 11 12 16 18 21 36 110
 0515: 30 5 11 12 16 18 21 36 110
 0516: 20 2 5 11 12 16 18 21 22 23 33 34 35 36 37 38 39 44 109 110 115
 0517: 26 3 4 8 9 19 20 41 114
 0518: 28 3 4 8 9 19 20 41 114 116
 0519: 17 13 15 17
 0520: 28 13 15 17 40
 0521: 68 13 14 15 17 40
 0522: 60 13 14 15 17 26 27 28 29 30 31 40
 0523: 71 3 4 8 9 13 14 15 17 19 20 26 27 28 29 30 31 40 41 114 116
 0524: 49 24 25 42 43
 0525: 19 3 4 8 9 13 14 15 17 19 20 24 25 26 27 28 29 30 31 40 41 42 43 114 116
 0526: 32 2 3 4 5 8 9 11 12 13 14 15 16 17 18 19 20 21 22 23 24 25 26 27 28 29 30 31 33 34 35 36 37 38 39 40 41 42 43 44 109 110 114 115 116
 0527: 33 2 3 4 5 8 9 10 11 12 13 14 15 16 17 18 19 20 21 22 23 24 25 26 27 28 29 30 31 33 34 35 36 37 38 39 40 41 42 43 44 48 109 110 114 115 116
 0528: 26 2 3 4 5 8 9 10 11 12 13 14 15 16 17 18 19 20 21 22 23 24 25 26 27 28 29 30 31 33 34 35 36 37 38 39 40 41 42 43 44 48 109 110 113 114 115 116
 0529: 29 2 3 4 5 6 7 8 9 10 11 12 13 14 15 16 17 18 19 20 21 22 23 24 25 26 27 28 29 30 31 33 34 35 36 37 38 39 40 41 42 43 44 48 109 110 113 114 115 116
 0530: 110 1 72 83 98 102 107 112
 0531: 40 93 94 95
 0532: 10 49 86 87 91 92 93 94 95
 0533: 38 52 53 54 63 64 67 73 74 75 76 78 79 82 105 106
 0534: 126 81 99
 0535: 52 49 50 51 52 53 54 55 60 61 62 63 64 65 66 67 68 69 70 71 73 74 75 76 77 78 79 80 81 82 84 85 86 87 88 89 90 91 92 93 94 95 99 100 101 103 104 105 106 108 111
 0536: 47 0 1 3 4 5 6 7 8 9 10 11 12 13 14 15 16 17 18 19 20 21 22 23 24 25 26 27 28 29 30 31 33 34 35 36 37 38 39 40 41 42 43 45 48 72 83 98 102 107 109 110 112 113 114 115 116
 0537: 39 0 1 3 4 5 6 7 8 9 10 11 12 13 14 15 16 17 18 19 20 21 22 23 24 25 26 27 28 29 30 31 35 36 37 38 39 40 41 42 43 45 48 72 83 98 102 107 109 110 112 113 114 115 116
 0538: 57 0 1 3 4 5 6 7 8 9 10 11 12 13 14 15 16 17 18 19 20 21 22 23 24 25 26 27 28 29 30 31 36 37 38 39 40 41 42 43 45 48 72 83 98 102 107 110 112 113 114 115 116
 0539: 41 0 1 3 4 5 6 7 8 9 10 11 12 13 14 15 16 17 18 19 20 21 22 23 24 25 26 27 28 29 30 31 36 37 38 39 40 41 42 43 45 48 72 83 98 102 107 110 112 113 114 116
 0540: 65 0 3 4 5 6 7 8 9 10 11 12 13 14 15 16 17 18 19 20 21 22 23 24 25 26 27 28 29 30 31 36 37 38 39 40 41 42 43 45 48 110 113 114 116
 0541: 36 10 22 23 37 39
 0542: 42 13 14 40
 0543: 34 5 8 9 10 11 12 13 14 15 16 17 18 19 20 21 22 23 26 27 28 29 30 31 36 37 38 39 40 110 116
 0544: 32 3 4 5 8 9 10 11 12 13 14 15 16 17 18 19 20 21 22 23 26 27 28 29 30 31 36 37 38 39 40 41 48 110 114 116
 0545: 6 6 7 8 9
 0546: 2 3 4 6 7 8 9 13 14 15 17 19 20 26 27 28 29 30 31 40 41 114 116
 0547: 6 3 4 6 7 8 9 13 14 15 17 19 20 26 27 28 29 30 31 40 41 48 114 116
 0548: 33 0 5 11 12 16 18 21 22 23 36 37 38 39 45 110
 0549: 26 88 91 92 93 94 95
 0550: 50 5 10 11 12 16 18 21 22 23 36 37 38 39 83 98 102 107 110 112 115
 0551: 15 3 4 5 6 7 8 9 10 11 12 13 14 15 16 17 18 19 20 21 22 23 24 25 26 27 28 29 30 31 36 37 38 39 40 41 83 98 102 107 110 112 114 115 116
 0552: 51 46 47 57 58 59 96 97
 0553: 32 33 34 46 47 57 58 59 96 97
 0554: 7 49 61 66 86 87 88 95 103 104 111
 0555: 14 57 96 97
 0556: 10 49 50 51 52 53 55 56 57 58 59 60 61 62 63 64 65 66 67 68 69 70 71 73 74 75 76 77 78 79 80 81 82 84 85 86 87 88 89 90 91 92 93 94 95 96 97 99 100 101 103 104 105 106 108 111
 0557: 11 2 32 33 34 35 44 46 47 109 115
 0558: 11 10 116
 0559: 5 0 3 4 5 6 7 8 9 11 12 13 14 15 16 17 18 19 20 21 22 23 24 25 26 27 28 29 30 31 36 37 38 39 40 41 42 43 45 48 83 98 102 107 110 112 113 114
 0560: 5 5 6 7 11 12 16 18 21 22 23 24 25 26 27 36 37 38 39 110
 0561: 10 5 6 7 11 12 16 18 21 22 23 24 25 26 27 36 37 38 39 42 43 83 98 102 107 110 112
 0562: 11 0 3 4 8 9 13 14 15 17 19 20 28 29 30 31 40 41 45 48 113 114
 0563: 6 0 8 9 13 14 15 17 19 20 28 29 30 31 40 45 113
 0564: 16 50 51 60 68 69 80 81 89 90
 0565: 7 50 51 60 68 69 80 81 89 90 99
 0566: 49 1 49 50 51 52 53 54 55 56 60 61 62 63 64 65 66 67 68 69 70 71 72 73 74 75 76 77 78 79 80 81 82 84 85 86 87 88 89 90 91 92 93 94 95 99 100 101 103 104 105 106 108 111 115
 0567: 25 0 2 3 4 5 6 7 8 9 10 11 12 13 14 15 16 17 18 19 20 21 22 23 24 25 26 27 28 29 30 31 33 34 36 37 38 39 40 41 42 43 44 45 48 83 98 102 107 110 112 113 114 116
 0568: 45 0 3 4 5 6 7 8 9 10 11 12 13 14 15 16 17 18 19 20 21 22 23 24 25 26 27 28 29 30 31 33 34 36 37 38 39 40 41 42 43 45 48 83 98 102 107 110 112 113 114 116
 0569: 7 0 3 4 5 6 7 8 9 10 11 12 13 14 15 16 17 18 19 20 21 24 25 26 27 28 29 30 31 36 38 40 41 42 43 45 48 83 98 102 107 110 112 113 114 116
 0570: 21 0 3 4 6 7 8 9 10 11 12 13 14 15 16 17 18 19 20 21 24 25 26 27 28 29 30 31 40 41 42 43 45 48 83 98 102 107 110 112 113 114 116
 0571: 17 0 3 4 6 7 8 9 11 12 13 14 15 16 17 18 19 20 21 24 25 26 27 28 29 30 31 40 41 42 43 45 48 83 98 102 107 110 112 113 114 116
 0572: 15 3 4 11 12 16 18 21 41 110 114 116
 0573: 7 0 6 7 8 9 13 14 15 17 24 25 26 27 28 29 30 31 42 43 45 48 83 98 102 107 112 113
 0574: 31 8 9 13 14
 0575: 7 15 17 28 29
 0576: 9 8 9 13 14 15 17 28 29
 0577: 9 0 42 43 45 48 83 98 102 107 112 113
 0578: 38 42 43 98
 0579: 41 0 2 32 33 34 35 42 43 44 45 46 47 57 58 59 83 96 97 98 102 107 109 112 113 115
 0580: 80 68 69
 0581: 8 16 18 21 110
 0582: 25 1 72 83 98 102 107 112 115
 0583: 16 1 10 72 83 98 102 107 112 115
 0584: 1 1 5 10 22 23 36 37 38 39 72 83 98 102 107 112 115
 0585: 21 6 7 8 9 13 14 15 17 24 25 28 29 30 31
 0586: 72 19 20 40 116
 0587: 1 11 12 16 18 19 20 21 40 110 116
 0588: 2 6 7 8 9 11 12 13 14 15 16 17 18 19 20 21 24 25 26 27 28 29 30 31 40 110 116
 0589: 28 3 4 6 7 8 9 11 12 13 14 15 16 17 18 19 20 21 24 25 26 27 28 29 30 31 40 41 48 110 114 116
 0590: 9 1 3 4 5 6 7 8 9 10 11 12 13 14 15 16 17 18 19 20 21 22 23 24 25 26 27 28 29 30 31 36 37 38 39 40 41 48 72 83 98 102 107 110 112 114 115 116
 0591: 27 54 67 105 106
 0592: 62 42 43 49 50 51 52 53 54 55 56 60 61 62 63 64 65 66 67 68 69 70 71 73 74 75 76 77 78 79 80 81 82 84 85 86 87 88 89 90 91 92 93 94 95 99 100 101 103 104 105 106 108 111
 0593: 2 33 34 57 58 59 96 97
 0594: 2 33 34 35 57 58 59 96 97 109
 0595: 78 2 33 34 44
 0596: 31 1 2 33 34 35 44 72 109 115
 0597: 20 1 2 33 34 35 44 72 83 98 102 107 109 112 115
 0598: 21 1 2 10 33 34 35 44 72 83 98 102 107 109 112 115
 0599: 21 3 4 41 114 116
 0600: 47 5 11 12 16 18 21
 0601: 18 5 11 12 16 18 21 26 27 36 38
 0602: 9 5 8 9 11 12 13 14 15 16 17 18 19 20 21 26 27 28 29 30 31 36 38 40
 0603: 21 3 4 5 8 9 11 12 13 14 15 16 17 18 19 20 21 26 27 28 29 30 31 36 38 40 41 114 116
 0604: 9 86 87 93 94 103 104
 0605: 16 49 86 87 93 94 95 103 104
 0606: 9 49 86 87 88 93 94 95 103 104
 0607: 44 49 86 87 88 91 93 94 95 103 104
 0608: 5 49 52 53 54 56 61 63 64 66 67 73 74 75 76 78 79 82 86 87 88 91 92 93 94 95 103 104 105 106 111
 0609: 37 49 52 53 54 55 56 61 62 63 64 66 67 70 71 73 74 75 76 77 78 79 82 84 85 86 87 88 91 92 93 94 95 100 101 103 104 105 106 108 111
 0610: 48 49 52 53 54 55 56 61 62 63 64 65 66 67 70 71 73 74 75 76 77 78 79 80 81 82 84 85 86 87 88 91 92 93 94 95 99 100 101 103 104 105 106 108 111
 0611: 17 49 52 53 54 55 56 57 58 59 61 62 63 64 65 66 67 70 71 73 74 75 76 77 78 79 80 81 82 84 85 86 87 88 91 92 93 94 95 96 97 99 100 101 103 104 105 106 108 111
 0612: 32 0 1 2 3 4 5 6 7 8 9 10 11 12 13 14 15 16 17 18 19 20 21 22 23 24 25 26 27 28 29 30 31 33 34 35 36 37 38 39 40 41 42 43 44 45 48 72 83 98 102 107 109 112 113 114 115 116
 0613: 21 0 1 2 6 7 10 22 23 24 25 33 34 35 37 39 42 43 44 45 48 72 83 98 102 107 109 112 113 115
 0614: 19 0 1 2 6 7 10 22 23 24 25 33 34 35 37 39 42 43 44 45 72 83 98 102 107 109 112 113 115
 0615: 19 22 23 24 25 37 39 42 43 113
 0616: 18 0 1 2 6 7 10 33 34 35 44 45 72 83 98 102 107 109 112 115
 0617: 1 91 94
 0618: 25 88 91 93 94
 0619: 34 49 50 51 55 56 60 61 62 63 64 65 66 68 69 70 71 73 74 75 76 77 78 79 80 81 82 84 85 86 87 88 89 90 91 92 93 94 95 99 100 101 103 104 108 111
 0620: 5 49 50 51 55 56 60 61 62 63 64 65 66 67 68 69 70 71 73 74 75 76 77 78 79 80 81 82 84 85 86 87 88 89 90 91 92 93 94 95 99 100 101 103 104 108 111
 0621: 30 2 32 33 34 35 44 46 47 57 58 59 83 96 97 98 102 107 109 112 115
 0622: 25 2 10 32 33 34 35 44 46 47 57 58 59 83 96 97 98 102 107 109 112 115
 0623: 25 2 10 32 33 34 35 42 43 44 46 47 57 58 59 83 96 97 98 102 107 109 112 113 115
 0624: 8 83 112
 0625: 17 5 10 11 12 13 14 15 16 17 18 21 22 23 26 27 28 29 30 31 36 37 38 39 40 110 116
 0626: 20 6 7 13 24 25 26 27 28 29 30 31
 0627: 42 5 36
 0628: 19 11 12 21 110
 0629: 7 49 88 95
 0630: 41 49 88 91 95
 0631: 26 61 66 87 111
 0632: 6 5 21 110
 0633: 43 12 16 18
 0634: 24 5 10 11 12 16 18 21 22 23 36 37 38 39 42 43 83 98 102 107 110 112 115
 0635: 27 32 35 46 47 57 58 59 96 97 109
 0636: 10 49 86 87 91 92 93 94 95 103 104
 0637: 1 49 61 86 87 91 92 93 94 95 103 104 111
 0638: 4 49 61 66 86 87 91 92 93 94 95 103 104 111
 0639: 27 50 51 90
 0640: 33 73 75 76
 0641: 4 49 50 51 52 53 54 60 61 66 67 68 69 73 74 75 76 78 79 82 86 87 88 89 90 91 92 93 94 95 103 104 105 106 111
 0642: 5 0 2 3 4 5 6 7 8 9 10 11 12 13 14 15 16 17 18 19 20 21 22 23 24 25 26 27 28 29 30 31 32 33 34 35 36 37 38 39 40 41 42 43 44 45 48 109 110 113 114 115 116
 0643: 4 24 25 37 39
 0644: 22 22 23 24 25 37 39
 0645: 22 5 22 23 24 25 37 39
 0646: 4 5 22 23 24 25 36 37 39
 0647: 4 11 12 16 18 21 38
 0648: 22 5 11 12 16 18 21 22 23 24 25 36 37 38 39
 0649: 4 3 4 5 11 12 16 18 21 22 23 24 25 36 37 38 39 41 48 114
 0650: 50 28 29 31
 0651: 44 20 40
 0652: 4 8 9 13 14 15 17 19 20 28 29 30 31 40 116
 0653: 22 10 110
 0654: 22 10 26 27 110
 0655: 4 8 9 10 13 14 15 17 19 20 26 27 28 29 30 31 40 110 116
 0656: 14 3 4 5 8 9 10 11 12 13 14 15 16 17 18 19 20 21 22 23 24 25 26 27 28 29 30 31 36 37 38 39 40 41 48 110 114 116
 0657: 26 0 6 7 42 43 45 113
 0658: 23 88 95
 0659: 17 49 50 51 55 56 60 61 62 63 64 65 66 68 69 70 71 77 78 79 80 81 82 84 85 86 87 88 89 90 91 92 93 94 95 99 100 101 103 104 108 111
 0660: 17 49 50 51 52 53 55 56 60 61 62 63 64 65 66 68 69 70 71 77 78 79 80 81 82 84 85 86 87 88 89 90 91 92 93 94 95 99 100 101 103 104 108 111
 0661: 8 3 4 5 11 12 16 18 21 36 37 38 39 41 110 114
 0662: 7 8 9 19 20 40 116
 0663: 7 3 4 5 8 9 11 12 16 18 19 20 21 36 37 38 39 40 41 110 114 116
 0664: 52 3 4 5 8 9 11 12 13 14 15 16 17 18 19 20 21 26 27 28 29 30 31 36 37 38 39 40 41 110 114 116
 0665: 13 0 2 6 7 10 24 25 32 33 34 35 42 43 44 45 46 47 48 57 58 59 83 96 97 98 102 107 109 112 113 115
 0666: 17 10 48 83 98 102 107 112 115
 0667: 17 0 2 6 7 24 25 32 33 34 35 44 45 46 47 57 58 59 96 97 109 113
 0668: 13 0 2 6 7 32 33 34 35 44 45 46 47 57 58 59 96 97 109 113
 0669: 2 6 7 15 17 24 25
 0670: 27 6 7 15 17 24 25 26 27
 0671: 30 8 9 13 14 28 29 30 31
 0672: 66 6 7 8 9 13 14 15 17 19 20 24 25 26 27 28 29 30 31
 0673: 8 22 115
 0674: 50 22 23 115
 0675: 37 5 11 12 16 18 21 22 23 36 37 38 39 110 115
 0676: 3 5 11 12 16 18 21 22 23 36 37 38 39 42 43 83 98 102 107 110 112 115
 0677: 3 3 4 5 6 7 8 9 10 11 12 13 14 15 16 17 18 19 20 21 22 23 24 25 26 27 28 29 30 31 36 37 38 39 40 41 42 43 83 98 102 107 110 112 114 115 116
 0678: 38 32 35 57 58 59 96 97 109
 0679: 44 2 32 35 44 57 58 59 96 97 109
 0680: 54 33 34 46 47
 0681: 49 49 91 95
 0682: 46 49 78 79 86 87 88 91 92 93 94 95 103 104
 0683: 24 50 51 55 56 60 61 62 65 66 68 69 70 71 77 80 81 84 85 89 90 99 100 101 108 111
 0684: 39 49 50 51 54 55 56 60 61 62 63 64 65 66 67 68 69 70 71 73 74 75 76 77 78 79 80 81 84 85 86 87 88 89 90 91 92 93 94 95 99 100 101 103 104 105 106 108 111
 0685: 33 49 50 51 52 53 54 55 56 60 61 62 63 64 65 66 67 68 69 70 71 73 74 75 76 77 78 79 80 81 84 85 86 87 88 89 90 91 92 93 94 95 99 100 101 103 104 105 106 108 111
 0686: 24 3 4 10 11 12 16 18 19 20 21 40 41 110 114 116
 0687: 24 5 6 7 8 9 13 14 15 17 22 23 24 25 26 27 28 29 30 31 36 37 38 39
 0688: 4 5 6 7 8 9 13 14 15 17 22 23 24 25 26 27 28 29 30 31 36 37 38 39 48
 0689: 20 3 4 5 6 7 8 9 10 11 12 13 14 15 16 17 18 19 20 21 22 23 24 25 26 27 28 29 30 31 36 37 38 39 40 41 48 110 114 116
 0690: 63 1 72 115
 0691: 49 2 32 33 34 44 46 47 57 58 59 96 97
 0692: 79 49 92
 0693: 6 5 11 12 16 18 21 37 39 110
 0694: 17 5 11 12 16 18 21 36 37 38 39 110 116
 0695: 7 5 8 9 11 12 16 18 19 20 21 36 37 38 39 40 110 116
 0696: 11 1 22 23 72 115
 0697: 6 1 22 23 48 72 115
 0698: 42 3 4 11 12 16 18 41 114
 0699: 10 10 37 39
 0700: 5 5 10 37 39
 0701: 11 5 10 21 37 39 110
 0702: 11 5 10 21 36 37 38 39 110
 0703: 10 3 4 5 10 11 12 16 18 21 36 37 38 39 41 110 114
 0704: 46 15 17 26 27
 0705: 5 15 17 26 27 28 29 30 31
 0706: 11 8 9 13 14 15 17 26 27 28 29 30 31 40
 0707: 8 8 9 13 14 15 17 20 26 27 28 29 30 31 40
 0708: 9 3 4 5 8 9 10 11 12 13 14 15 16 17 18 19 20 21 26 27 28 29 30 31 36 37 38 39 40 41 110 114
 0709: 11 3 4 5 8 9 10 11 12 13 14 15 16 17 18 19 20 21 26 27 28 29 30 31 36 37 38 39 40 41 110 114 116
 0710: 10 1 3 4 5 8 9 10 11 12 13 14 15 16 17 18 19 20 21 22 23 26 27 28 29 30 31 36 37 38 39 40 41 48 72 110 114 115 116
 0711: 10 24 25 42 43 83 98 102 107 112
 0712: 6 24 25 42 43 83 98 102 107 112 113
 0713: 13 1 3 4 5 8 9 10 11 12 13 14 15 16 17 18 19 20 21 22 23 24 25 26 27 28 29 30 31 36 37 38 39 40 41 42 43 48 72 83 98 102 107 110 112 113 114 115 116
 0714: 14 49 93 94
 0715: 8 49 86 87 88 91 92 93 94 95 104
 0716: 12 62 65 80 81 84 85 99
 0717: 20 55 62 65 70 71 77 80 81 84 85 99 100 101 108
 0718: 11 49 55 56 61 62 65 66 70 71 77 78 79 80 81 84 85 86 87 88 91 92 93 94 95 99 100 101 103 104 108 111
 0719: 11 49 52 53 55 56 61 62 65 66 67 70 71 73 74 75 76 77 78 79 80 81 82 84 85 86 87 88 91 92 93 94 95 99 100 101 103 104 108 111
 0720: 11 49 52 53 55 56 61 62 63 64 65 66 67 70 71 73 74 75 76 77 78 79 80 81 82 84 85 86 87 88 91 92 93 94 95 99 100 101 103 104 108 111
 0721: 1 69 89 90
 0722: 14 0 1 3 4 5 6 7 8 9 10 11 12 13 14 15 16 17 18 19 20 21 22 23 24 25 26 27 28 29 30 31 33 34 36 37 38 39 40 41 42 43 45 48 72 83 98 102 107 110 112 113 114 115 116
 0723: 5 0 1 3 4 5 8 9 10 11 12 13 14 15 16 17 18 19 20 21 22 23 24 25 26 27 28 29 30 31 36 37 38 39 40 41 42 43 45 48 72 83 98 102 107 110 112 113 114 115 116
 0724: 17 49 88 93 94 95
 0725: 3 49 88 91 93 94 95 103 104
 0726: 27 65 80 99
 0727: 15 55 77 100 101
 0728: 19 58 59 96 97
 0729: 3 8 9 20
 0730: 10 15 17 40
 0731: 3 13 14 15 17 28 29 30 40
 0732: 3 3 4 5 8 9 11 12 13 14 15 16 17 18 19 20 21 22 23 24 25 26 27 28 29 30 31 36 37 38 39 40 41 42 43 110 114 116
 0733: 11 2 3 4 5 8 9 11 12 13 14 15 16 17 18 19 20 21 22 23 24 25 26 27 28 29 30 31 33 34 35 36 37 38 39 40 41 42 43 44 48 109 110 114 115 116
 0734: 3 2 3 4 5 6 7 8 9 10 11 12 13 14 15 16 17 18 19 20 21 22 23 24 25 26 27 28 29 30 31 33 34 35 36 37 38 39 40 41 42 43 44 48 109 110 114 115 116
 0735: 3 2 3 4 5 6 7 8 9 10 11 12 13 14 15 16 17 18 19 20 21 22 23 24 25 26 27 28 29 30 31 33 34 35 36 37 38 39 40 41 42 43 44 48 83 98 102 107 109 110 112 113 114 115 116
 0736: 14 49 91 92 93 94 95 103 104
 0737: 6 50 51 60 65 68 69 80 89 90
 0738: 12 0 3 4 5 6 7 8 9 10 11 12 13 14 15 16 17 18 19 20 21 22 23 24 25 26 27 28 29 30 31 36 37 38 39 40 41 42 43 45 83 98 102 107 110 112 113 114 116
 0739: 11 8 9 13 14 15 17 30 31
 0740: 20 3 4 5 6 7 8 9 10 11 12 13 14 15 16 17 18 19 20 21 22 23 24 25 26 27 28 29 30 31 36 37 38 39 40 41 110 114 116
 0741: 6 55 56 62 65 70 71 77 81 84 85 99 100 101 108
 0742: 42 49 50 51 54 55 56 60 61 62 63 64 65 66 68 69 70 71 77 78 79 80 81 84 85 86 87 88 89 90 91 92 93 94 95 99 100 101 103 104 105 106 108 111
 0743: 26 3 4 5 6 7 8 9 11 12 13 14 15 16 17 18 19 20 21 22 23 24 25 26 27 28 29 30 31 36 37 38 39 40 41 110 114 116
 0744: 10 3 4 5 11 12 16 18 21 26 27 36 38 41 114 116
 0745: 9 49 86 87 91 93 94 95 103 104
 0746: 1 49 52 53 54 61 63 64 65 66 67 73 74 75 76 78 79 80 81 82 86 87 88 91 92 93 94 95 99 103 104 105 106 111
 0747: 5 50 51 68 89 90
 0748: 9 6 7 8 9 13 14 15 17 20 24 25 26 27 28 29 30 31
 0749: 9 5 6 7 8 9 10 11 12 13 14 15 16 17 18 19 20 21 22 23 24 25 26 27 28 29 30 31 36 37 38 39 40 110 116
 0750: 19 54 106
 0751: 5 49 87 88 91 92 93 94 95
 0752: 2 49 61 86 87 88 91 92 93 94 95 111
 0753: 4 6 7 13 14 15 17 24 25 26 27 28 29 30 31 40
 0754: 40 0 2 10 32 33 34 35 44 45 46 47 57 58 59 83 96 97 98 102 107 109 112 113 115
 0755: 20 33 34 35 46 47 109
 0756: 16 2 33 34 35 44 46 47 109
 0757: 20 57 58 59 96 97 113
 0758: 15 32 57 58 59 96 97 113
 0759: 6 55 70 71 100 101
 0760: 53 6 7 8 9 13 14 15 17 19 24 25 26 27 28 29 30 31
 0761: 39 5 10 11 12 16 18 21 22 23 36 37 38 39 110 115
 0762: 15 0 2 32 33 34 35 42 43 44 45 46 47 57 58 59 83 96 97 98 102 107 109 112 113
 0763: 22 0 2 3 4 6 7 8 9 10 11 12 13 14 15 16 17 18 19 20 21 24 25 26 27 28 29 30 31 32 33 34 35 40 41 42 43 44 45 46 47 48 57 58 59 83 96 97 98 102 107 109 110 112 113 114 115 116
 0764: 9 0 2 3 4 6 7 8 9 11 12 13 14 15 16 17 18 19 20 21 24 25 26 27 28 29 30 31 32 33 34 35 40 41 42 43 44 45 46 47 48 57 58 59 83 96 97 98 102 107 109 110 112 113 114 115 116
 0765: 6 2 32 33 34 35 42 43 44 46 47 57 58 59 83 96 97 98 102 107 109 112 115
 0766: 7 0 3 4 6 7 8 9 11 12 13 14 15 16 17 18 19 20 21 24 25 26 27 28 29 30 31 40 41 45 48 110 113 114 116
 0767: 20 49 91
 0768: 20 49 66 86 87 88 91 92 93 94 95 103 104
 0769: 4 57 58 59 78 79 96 97
 0770: 3 56 57 58 59 78 79 96 97
 0771: 3 55 56 57 58 59 62 70 71 77 78 79 84 85 96 97 100 101 108
 0772: 3 49 50 51 55 56 57 58 59 60 61 62 66 68 69 70 71 77 78 79 84 85 86 87 88 89 90 91 92 93 94 95 96 97 100 101 103 104 108 111
 0773: 2 54 63 64 105 106
 0774: 3 52 53 54 63 64 82 105 106
 0775: 4 52 53 54 63 64 67 82 105 106
 0776: 3 0 1 2 3 4 5 6 7 8 9 10 11 12 13 14 15 16 17 18 19 20 21 22 23 24 25 26 27 28 29 30 31 32 33 34 35 36 37 38 39 40 41 42 43 44 45 48 72 83 98 102 107 109 110 112 113 114 116
 0777: 1 0 3 4 5 6 7 8 9 10 11 12 13 14 15 16 17 18 19 20 21 22 23 24 25 26 27 28 29 30 31 36 37 38 39 40 41 42 43 45 48 107 110 113 114 116
 0778: 3 0 3 4 5 6 7 8 9 11 12 13 14 15 16 17 18 19 20 21 22 23 24 25 26 27 28 29 30 31 36 37 38 39 40 41 42 43 45 48 110 113 114 116
 0779: 2 0 3 4 5 6 7 8 9 11 12 13 14 15 16 17 18 19 20 21 22 23 24 25 26 27 28 29 30 31 36 37 38 39 40 41 42 43 45 110 113 114 116
 0780: 1 3 4 8 9 41 114
 0781: 1 3 4 8 9 26 27 41 114
 0782: 6 3 4 8 9 13 14 15 17 26 27 28 29 30 31 41 114
 0783: 3 3 4 6 7 8 9 13 14 15 17 24 25 26 27 28 29 30 31 41 114
 0784: 3 5 11 12 16 18 19 20 21 36 38 40 110 116
 0785: 3 5 11 12 16 18 19 20 21 22 23 36 37 38 39 40 110 116
 0786: 5 0 42 43 45 113
 0787: 12 49 61 66 88 91 92 93 94 95 103 104 111
 0788: 41 49 50 51 52 53 55 56 60 61 62 63 64 65 66 67 68 69 70 71 73 74 75 76 77 78 79 80 81 82 84 85 86 87 88 89 90 91 92 93 94 95 99 100 101 103 104 106 108 111
 0789: 4 1 22 49 50 51 52 53 54 55 56 60 61 62 63 64 65 66 67 68 69 70 71 72 73 74 75 76 77 78 79 80 81 82 84 85 86 87 88 89 90 91 92 93 94 95 99 100 101 103 104 105 106 108 111
 0790: 22 1 5 22 23 36 38 49 50 51 52 53 54 55 56 60 61 62 63 64 65 66 67 68 69 70 71 72 73 74 75 76 77 78 79 80 81 82 84 85 86 87 88 89 90 91 92 93 94 95 99 100 101 103 104 105 106 108 111
 0791: 1 11 12 16 18 19 20 21 110
 0792: 1 3 4 11 12 16 18 19 20 21 41 110 114
 0793: 1 3 4 6 7 8 9 11 12 13 14 15 16 17 18 19 20 21 24 25 26 27 28 29 30 31 41 110 114
 0794: 1 40 116
 0795: 5 0 2 10 32 33 34 35 42 43 44 45 46 47 48 57 58 59 83 96 97 98 102 107 109 112 113 115
 0796: 1 32 47 57 58 59 96 97
 0797: 12 2 10 32 33 34 35 42 43 44 46 47 57 58 59 83 96 97 98 102 107 109 112 115
 0798: 1 2 10 32 33 34 35 42 43 44 46 47 48 57 58 59 83 96 97 98 102 107 109 112 115
 0799: 9 88 92
 0800: 7 49 50 51 54 55 56 60 61 62 63 64 65 66 68 69 70 71 77 78 79 80 81 84 85 86 87 88 89 90 91 92 93 94 95 99 100 101 103 104 105 108 111
 0801: 9 0 2 3 4 6 7 8 9 10 13 14 15 17 19 20 24 25 26 27 28 29 30 31 32 33 34 35 40 41 42 43 44 45 46 47 57 58 59 83 96 97 98 102 107 109 112 113 114 115 116
 0802: 39 0 2 10 32 33 34 35 42 43 44 45 46 47 57 58 59 83 96 97 98 102 107 109 112 113 115
 0803: 32 1 2 32 33 34 35 44 46 47 57 58 59 72 83 96 97 98 102 107 109 112 115
 0804: 44 1 2 10 32 33 34 35 44 46 47 57 58 59 72 83 96 97 98 102 107 109 112 115
 0805: 26 3 4 19 20 40 41 114
 0806: 16 3 4 8 9 13 14 15 17 19 20 26 27 28 29 30 31 40 41 114
 0807: 43 3 4 8 9 11 12 13 14 15 16 17 18 19 20 21 26 27 28 29 30 31 40 41 110 114 116
 0808: 35 3 4 8 9 11 12 13 14 15 16 17 18 19 20 21 26 27 28 29 30 31 36 38 40 41 110 114 116
 0809: 44 3 4 5 8 9 11 12 13 14 15 16 17 18 19 20 21 26 27 28 29 30 31 36 38 40 41 110 114 116
 0810: 10 3 4 5 8 9 11 12 13 14 15 16 17 18 19 20 21 22 23 26 27 28 29 30 31 36 38 40 41 110 114 116
 0811: 49 3 4 5 8 9 11 12 13 14 15 16 17 18 19 20 21 22 23 26 27 28 29 30 31 36 37 38 39 40 41 110 114 116
 0812: 32 3 4 5 8 9 11 12 13 14 15 16 17 18 19 20 21 22 23 26 27 28 29 30 31 36 37 38 39 40 41 48 110 114 116
 0813: 20 49 88 91
 0814: 26 49 61 78 79 86 87 88 91 92 93 94 95 103 104 111
 0815: 35 42 43 49 50 51 52 53 54 55 56 60 61 62 63 64 65 66 67 68 69 70 71 73 74 75 76 77 78 79 80 81 82 84 85 86 87 88 89 90 91 92 93 94 95 99 100 101 103 104 105 106 108 111 113
 0816: 41 6 7 24 25 42 43 49 50 51 52 53 54 55 56 60 61 62 63 64 65 66 67 68 69 70 71 73 74 75 76 77 78 79 80 81 82 84 85 86 87 88 89 90 91 92 93 94 95 99 100 101 103 104 105 106 108 111 113
 0817: 26 0 1 2 10 32 33 34 35 44 45 46 47 57 58 59 72 83 96 97 98 102 107 109 112 115
 0818: 2 1 2 10 22 23 33 34 35 37 39 44 72 83 98 102 107 109 112 115
 0819: 3 1 2 10 22 23 24 25 33 34 35 37 39 42 43 44 72 83 98 102 107 109 112 113 115
 0820: 7 13 28 29 30 31
 0821: 2 13 15 17 28 29 30 31
 0822: 3 5 8 9 11 12 13 14 15 16 17 18 19 20 21 28 29 30 31 36 38 40
 0823: 2 3 4 5 8 9 11 12 13 14 15 16 17 18 19 20 21 28 29 30 31 36 38 40 41 114 116
 0824: 2 86 87 95 103 104
 0825: 3 86 87 93 94 95 103 104
 0826: 2 49 52 53 54 61 63 64 66 67 73 74 75 76 82 86 87 88 91 92 93 94 95 103 104 105 106 111
 0827: 7 57 59 96 97
 0828: 2 49 52 53 54 57 58 59 61 63 64 66 67 73 74 75 76 78 79 82 86 87 88 91 92 93 94 95 96 97 103 104 105 106 111
 0829: 3 49 52 53 54 55 56 57 58 59 61 62 63 64 66 67 70 71 73 74 75 76 77 78 79 82 84 85 86 87 88 91 92 93 94 95 96 97 100 101 103 104 105 106 108 111
 0830: 2 0 1 2 6 7 10 22 23 24 25 33 34 35 37 39 42 43 44 45 48 72 83 98 102 107 109 110 112 113 115
 0831: 2 0 6 7 45 48
 0832: 11 49 61 66 86 87 88 91 92 93 94 95 104 111
 0833: 18 49 50 51 60 61 65 66 68 69 78 79 80 81 86 87 88 89 90 91 92 93 94 95 99 103 104 111
 0834: 43 0 1 2 3 4 5 6 7 8 9 10 11 12 13 14 15 16 17 18 19 20 21 22 23 24 25 26 27 28 29 30 31 32 33 34 35 36 37 38 39 40 41 42 43 44 45 48 72 83 98 102 107 109 112 113 114 115 116
 0835: 20 0 1 2 5 6 7 10 11 12 16 18 21 22 23 24 25 32 33 34 35 36 37 38 39 42 43 44 45 48 72 83 98 102 107 109 112 113 115 116
 0836: 19 0 1 2 5 6 7 10 11 12 16 18 21 22 23 24 25 32 33 34 35 36 37 38 39 42 43 44 45 72 83 98 102 107 109 112 113 115
 0837: 21 5 11 12 16 18 21 22 23 36 38
 0838: 12 0 1 2 6 7 24 25 32 33 34 35 42 43 44 45 72 83 98 102 107 109 112 113 115
 0839: 4 55 56 62 70 71 77 100 101 108
 0840: 29 6 7 8 9 24 25 26 27
 0841: 5 6 7 8 9 10 13 14 15 17 19 20 24 25 26 27 28 29 30 31 40 116
 0842: 2 5 6 7 8 9 10 11 12 13 14 15 16 17 18 19 20 21 22 23 24 25 26 27 28 29 30 31 36 37 38 39 40 42 43 83 98 102 107 110 112 115 116
 0843: 3 86 87 88 103 104
 0844: 1 55 65 70 71 77 80 81 99 100 101 108
 0845: 20 11 12 16 18 21 38 110
 0846: 6 2 5 10 11 12 16 18 21 22 23 32 33 34 35 36 37 38 39 42 43 44 46 47 57 58 59 83 96 97 98 102 107 109 110 112 115
 0847: 11 1 2 10 33 34 35 44 72 109 115
 0848: 2 66 86 87 88
 0849: 24 49 66 86 87 88 91 92 93 94 95
 0850: 35 61 103 104 111
 0851: 25 0 1 2 3 4 5 6 7 8 9 10 11 12 13 14 15 16 17 18 19 20 22 23 24 25 26 27 28 29 30 31 33 34 35 36 37 38 39 40 41 42 43 44 45 48 72 83 98 102 107 109 112 113 114 115 116
 0852: 17 0 1 2 3 4 5 6 7 8 9 10 13 14 15 17 19 20 22 23 24 25 26 27 28 29 30 31 33 34 35 36 37 38 39 40 41 42 43 44 45 48 72 83 98 102 107 109 112 113 114 115 116
 0853: 5 0 1 2 3 4 6 7 8 9 10 13 14 15 17 19 20 22 23 24 25 26 27 28 29 30 31 33 34 35 36 37 38 39 40 41 42 43 44 45 48 72 83 98 102 107 109 112 113 114 115 116
 0854: 11 0 1 2 3 4 6 7 8 9 10 13 14 15 17 19 20 22 23 24 25 26 27 28 29 30 31 33 34 35 37 39 40 41 42 43 44 45 48 72 83 98 102 107 109 112 113 114 115 116
 0855: 19 0 1 2 6 7 8 9 10 13 14 15 17 19 20 22 23 24 25 26 27 28 29 30 31 33 34 35 37 39 40 42 43 44 45 48 72 83 98 102 107 109 112 113 115 116
 0856: 10 0 1 2 6 7 8 9 10 13 14 15 17 22 23 24 25 26 27 28 29 30 31 33 34 35 37 39 42 43 44 45 48 72 83 98 102 107 109 112 113 115
 0857: 41 26 27 28 29 30 31
 0858: 20 0 1 2 6 7 8 9 10 13 14 15 17 22 23 24 25 33 34 35 37 39 42 43 44 45 48 72 83 98 102 107 109 112 113 115
 0859: 11 0 6 7 8 9 13 14 15 17 22 23 24 25 37 39 42 43 45 48 83 98 102 107 112 113
 0860: 41 22 23 37 39 48
 0861: 19 0 6 7 8 9 13 14 15 17 24 25 42 43 45 83 98 102 107 112 113
 0862: 20 6 7 8 9 13 14 15 17 24 25
 0863: 48 42 43 83 98 102 107 112 113
 0864: 2 49 88 91 92 93 94 95 103
 0865: 1 0 2 3 4 5 6 7 8 9 10 11 12 13 14 15 16 17 18 19 20 21 22 23 24 25 26 27 28 29 30 31 33 34 35 36 37 38 39 41 42 43 44 45 48 83 98 102 107 109 110 112 113 114 116
 0866: 20 49 91 93 94
 0867: 1 1 49 50 51 52 53 54 55 56 60 61 62 63 64 65 66 67 68 69 70 71 72 73 74 75 76 77 78 79 80 81 82 84 85 86 87 88 89 90 91 92 93 94 95 98 99 100 101 103 104 105 106 108 111 115
 0868: 16 0 2 3 4 5 6 7 8 9 10 11 12 13 14 15 16 17 18 19 20 21 22 23 24 25 26 27 28 29 30 31 32 33 34 35 36 37 38 39 40 41 42 43 44 45 46 47 48 57 58 59 96 97 109 110 113 114 116
 0869: 14 0 2 3 4 5 6 7 8 9 11 12 13 14 15 16 17 18 19 20 21 22 23 24 25 26 27 28 29 30 31 32 33 34 35 36 37 38 39 40 41 42 43 44 45 46 47 48 57 58 59 96 97 109 110 113 114 116
 0870: 14 0 2 3 4 5 6 7 8 9 11 12 13 14 15 16 17 18 19 20 21 22 23 24 25 26 27 28 29 30 31 32 33 34 35 36 37 38 39 40 41 44 45 46 47 48 57 58 59 96 97 109 110 113 114 116
 0871: 14 0 2 3 4 6 7 8 9 11 12 13 14 15 16 17 18 19 20 21 24 25 26 27 28 29 30 31 32 33 34 35 40 41 44 45 46 47 57 58 59 96 97 109 110 113 114 116
 0872: 18 58 96 97
 0873: 18 2 32 33 34 35 44 83 98 102 107 109 112 115
 0874: 8 22 23 24 25
 0875: 18 5 22 23 24 25 36 37 38 39
 0876: 18 5 11 12 16 18 21 22 23 24 25 36 37 38 39 116
 0877: 8 8 9 10 13 14 15 17 19 20 26 27 28 29 30 31 40 110
 0878: 18 5 8 9 10 11 12 13 14 15 16 17 18 19 20 21 22 23 24 25 26 27 28 29 30 31 36 37 38 39 40 110 116
 0879: 8 0 3 4 6 7 41 42 43 45 48 113 114
 0880: 29 6 7 113
 0881: 4 5 11 12 16 18 36 38
 0882: 5 5 10 11 12 13 14 15 16 17 18 21 22 23 28 29 30 31 36 37 38 39 40 110 116
 0883: 12 80 99
 0884: 10 2 24 25 33 34 35 42 43 44 109 115
 0885: 8 13 40
 0886: 8 13 14 15 17 30 31 40
 0887: 9 1 24 25 42 43 72 83 98 102 107 112 115
 0888: 17 49 50 51 52 53 54 60 61 63 64 65 66 67 68 69 73 74 75 76 78 79 80 81 82 86 87 88 89 90 91 92 93 94 95 99 103 104 105 106 111
 0889: 2 47 49 50 51 52 53 54 55 56 57 58 59 60 61 62 63 64 65 66 67 68 69 70 71 73 74 75 76 77 78 79 80 81 82 84 85 86 87 88 89 90 91 92 93 94 95 96 97 99 100 101 103 104 105 106 108 111
 0890: 9 0 1 2 5 6 7 8 9 10 13 14 15 17 19 20 22 23 24 25 26 27 28 29 30 31 32 33 34 35 36 37 38 39 40 42 43 44 45 48 72 83 98 102 107 109 112 113 115 116
 0891: 6 0 1 2 5 6 7 8 9 10 13 14 15 17 19 20 22 23 24 25 26 27 28 29 30 31 32 33 34 35 36 37 38 39 40 42 43 44 45 48 72 83 98 102 107 109 112 113 115
 0892: 11 8 9 26 27
 0893: 6 8 9 13 14 15 17 19 26 27 28 29 30 31
 0894: 9 8 9 13 14 15 17 19 20 26 27 28 29 30 31
 0895: 9 0 1 2 5 6 7 10 22 23 24 25 32 33 34 35 36 37 38 39 42 43 44 45 48 72 83 98 102 107 109 112 113 115
 0896: 26 5 10 22 23 36 37 38 39
 0897: 9 0 1 2 6 7 24 25 32 33 34 35 42 43 44 45 48 72 83 98 102 107 109 112 113 115
 0898: 6 0 2 6 7 32 33 34 35 44 45 48 109 113
 0899: 9 0 2 6 7 32 33 34 35 44 45 109 113
 0900: 6 0 45 48 113
 0901: 1 5 11 12 16 18
 0902: 5 5 11 12 16 18 21 38 110
 0903: 23 6 7 8 9 13 14 15 17 19 20 24 25 26 27 28 29 30 31 40 113
 0904: 23 6 7 8 9 13 14 15 17 19 20 24 25 26 27 28 29 30 31 40 113 116
 0905: 6 0 2 6 7 8 9 10 13 14 15 17 19 20 24 25 26 27 28 29 30 31 32 33 34 35 37 39 40 42 43 44 45 46 47 48 57 58 59 83 96 97 98 102 107 109 112 113 115 116
 0906: 6 0 2 6 7 8 9 10 13 14 15 17 24 25 26 27 28 29 30 31 32 33 34 35 37 39 42 43 44 45 46 47 48 57 58 59 83 96 97 98 102 107 109 112 113 115 116
 0907: 12 0 2 6 7 8 9 10 13 14 15 17 24 25 26 27 28 29 30 31 32 33 34 35 37 39 42 43 44 45 46 47 48 57 58 59 83 96 97 98 102 107 109 112 113 115
 0908: 12 8 9 13 15 17
 0909: 12 0 2 10 32 33 34 35 37 39 42 43 44 45 46 47 48 57 58 59 83 96 97 98 102 107 109 112 113 115
 0910: 12 0 2 10 32 33 34 35 37 39 42 43 44 45 46 47 57 58 59 83 96 97 98 102 107 109 112 113 115
 0911: 12 2 10 32 33 34 35 37 39 44 46 47 57 58 59 96 97 109 115
 0912: 4 88 92 95
 0913: 20 49 88 91 92 95
 0914: 2 49 50 51 52 53 54 55 56 60 61 62 63 64 65 66 67 68 69 70 71 73 74 75 76 77 78 79 80 81 82 84 85 86 87 88 89 90 91 92 93 94 95 99 100 101 103 104 108 111
 0915: 3 49 50 51 52 53 54 55 56 60 61 62 63 64 65 66 67 68 69 70 71 72 73 74 75 76 77 78 79 80 81 82 84 85 86 87 88 89 90 91 92 93 94 95 99 100 101 103 104 105 106 108 111
 0916: 27 10 42 43 83 98 102 107 112 115
 0917: 2 0 2 3 4 5 6 7 8 9 11 12 13 14 15 16 17 18 19 20 21 22 23 24 25 26 27 28 29 30 31 32 33 34 35 36 37 38 39 40 41 44 45 46 47 57 58 59 96 97 109 110 113 114 116
 0918: 2 37 39 116
 0919: 60 61 66 86 111
 0920: 34 49 50 51 52 53 55 56 60 61 62 63 64 65 66 68 69 70 71 73 74 75 76 77 78 79 80 81 82 84 85 86 87 88 89 90 91 92 93 94 95 99 100 101 103 104 108 111
 0921: 13 0 5 6 7 8 9 11 12 13 14 15 16 17 18 19 20 21 22 23 24 25 26 27 28 29 30 31 36 37 38 39 40 45 110 116
 0922: 37 0 2 6 7 8 9 10 13 14 15 17 19 20 24 25 26 27 28 29 30 31 32 33 34 35 40 42 43 44 45 46 47 57 58 59 83 96 97 98 102 107 109 112 113 115 116
 0923: 1 3 4 11 12 41 114
 0924: 1 6 7 8 13 14 15 17 24 25 26 27 28 29 30 31
 0925: 10 88 91 95
 0926: 5 49 50 51 52 53 55 56 60 61 62 63 64 65 66 67 68 69 70 71 73 74 75 76 77 78 79 80 81 82 84 85 86 87 88 89 90 91 92 93 94 95 99 100 101 103 104 105 108 111
 0927: 11 16 18 110
 0928: 12 11 12 16 18 110
 0929: 2 6 7 8 9 24 25 26 27 28 29 30 31
 0930: 5 6 7 8 9 15 17 24 25 26 27 28 29 30 31
 0931: 4 5 6 7 8 9 11 12 13 14 15 16 17 18 19 20 21 22 23 24 25 26 27 28 29 30 31 36 37 38 39 40 42 43 110 116
 0932: 1 61 66 86 87 95 111
 0933: 6 0 6 7 8 9 13 14 15 17 19 20 24 25 26 27 28 29 30 31 40 45 113 116
 0934: 1 14 28 29 30 31
 0935: 9 1 2 22 23 33 34 35 37 39 44 48 72 109 115
 0936: 13 61 104 111
 0937: 12 49 61 88 91 92 93 94 95 103 104 111
 0938: 8 0 1 2 3 4 6 7 8 9 10 11 12 13 14 15 16 17 18 19 20 22 23 24 25 26 27 28 29 30 31 33 34 35 37 38 39 40 41 42 43 44 45 48 72 83 98 102 107 109 112 113 114 115 116
 0939: 11 0 1 2 3 4 6 7 8 9 10 11 12 13 14 15 16 17 18 19 20 22 23 24 25 26 27 28 29 30 31 33 34 35 37 39 40 41 42 43 44 45 48 72 83 98 102 107 109 112 113 114 115 116
 0940: 10 19 20 26 27 28 29 30 31 40 116
 0941: 10 0 1 2 6 7 8 9 13 14 15 17 22 23 24 25 33 34 35 37 39 42 43 44 45 48 72 83 98 102 107 109 112 113 115
 0942: 1 5 10
 0943: 8 1 35 72 109
 0944: 8 1 33 34 35 72 109
 0945: 8 6 7 10 24 25
 0946: 3 6 7 10 22 23 24 25 115
 0947: 8 6 7 10 22 23 24 25 37 39 115
 0948: 3 86 87 91 103 104
 0949: 8 86 87 91 95 103 104
 0950: 3 86 87 88 91 95 103 104
 0951: 8 49 86 87 88 91 95 103 104
 0952: 6 49 50 51 52 53 54 60 61 62 63 64 65 66 67 68 69 73 74 75 76 78 79 80 81 82 84 85 86 87 88 89 90 91 92 93 94 95 99 103 104 105 106 111
 0953: 8 0 1 2 3 4 5 8 9 13 14 15 17 19 20 26 27 28 29 30 31 33 34 35 36 38 40 41 42 43 44 45 48 72 83 98 102 107 109 112 113 114 116
 0954: 3 0 1 2 3 4 5 8 9 13 14 15 17 19 20 26 27 28 29 30 31 33 34 35 36 40 41 42 43 44 45 48 72 83 98 102 107 109 112 113 114 116
 0955: 8 0 1 2 3 4 5 8 9 13 14 15 17 19 20 26 27 28 29 30 31 33 34 35 40 41 42 43 44 45 48 72 83 98 102 107 109 112 113 114 116
 0956: 8 0 1 2 3 4 8 9 13 14 15 17 19 20 26 27 28 29 30 31 33 34 35 40 41 42 43 44 45 48 72 83 98 102 107 109 112 113 114 116
 0957: 8 0 1 2 3 4 8 9 13 14 15 17 19 20 26 27 28 29 30 31 33 34 35 40 41 42 43 44 45 48 72 83 98 102 107 109 112 113 114
 0958: 8 0 1 2 8 9 13 14 15 17 19 20 26 27 28 29 30 31 33 34 35 40 42 43 44 45 72 83 98 102 107 109 112 113
 0959: 3 0 1 2 8 9 19 20 33 34 35 40 42 43 44 45 72 83 98 102 107 109 112 113
 0960: 8 0 1 2 33 34 35 42 43 44 45 72 83 98 102 107 109 112 113
 0961: 8 0 1 2 33 34 35 44 45 72 109
 0962: 2 63 64 73 74 75 76
 0963: 48 5 22 23 36 38
 0964: 4 2 3 4 6 7 8 9 10 11 12 13 14 15 16 17 18 19 20 21 24 25 26 27 28 29 30 31 32 33 34 35 40 41 42 43 44 46 47 48 57 58 59 83 96 97 98 102 107 109 110 112 114 115 116
 0965: 4 1 41 48 49 50 51 52 53 54 55 56 60 61 62 63 64 65 66 67 68 69 70 71 72 73 74 75 76 77 78 79 80 81 82 84 85 86 87 88 89 90 91 92 93 94 95 99 100 101 103 104 105 106 108 111 114
 0966: 4 0 5 11 12 16 18 21 22 23 36 37 38 39 42 43 45 110 113
 0967: 13 22 23 37 39 115
 0968: 25 57 58 59 97
 0969: 6 66 86
 0970: 10 83 102
 0971: 1 1 2 35 44 72 109 115
 0972: 7 0 1 2 3 4 5 6 7 8 9 10 11 12 13 14 15 16 17 18 19 20 22 23 24 25 26 27 28 29 30 31 33 34 35 36 37 38 39 40 41 42 43 44 45 48 72 83 98 102 107 109 110 112 113 114 115 116
 0973: 1 21 36
 0974: 4 0 2 3 4 6 7 8 9 13 14 15 17 19 20 24 25 26 27 28 29 30 31 32 33 34 35 40 41 44 45 46 47 57 58 59 96 97 109 113 114 116
 0975: 5 55 100 101 108
 0976: 4 55 70 100 101 108
 0977: 2 55 62 70 71 84 85 100 101 108
 0978: 10 5 110
 0979: 11 5 6 7 8 9 11 12 13 14 15 16 17 18 19 20 21 22 23 24 25 26 27 28 29 30 31 36 37 38 39 40 110
 0980: 17 5 6 7 8 9 11 12 13 14 15 16 17 18 19 20 21 22 23 24 25 26 27 28 29 30 31 36 37 38 39 40 110 116
 0981: 24 3 4 5 6 7 8 9 11 12 13 14 15 16 17 18 19 20 21 22 23 24 25 26 27 28 29 30 31 36 37 38 39 40 41 48 110 114 116
 0982: 1 61 66 86 87 88 111
 0983: 5 32 46 47 49 50 51 52 53 54 55 56 60 61 62 63 64 65 66 67 68 69 70 71 73 74 75 76 77 78 79 80 81 82 84 85 86 87 88 89 90 91 92 93 94 95 99 100 101 103 104 105 106 108 111
 0984: 3 0 2 3 4 5 6 7 8 9 10 11 12 13 14 15 16 17 18 19 20 21 22 23 24 25 26 27 28 29 30 31 35 36 37 38 39 40 41 42 43 44 45 48 83 98 102 107 109 110 112 113 114 116
 0985: 37 49 88 92 93 94 95
 0986: 3 49 66 78 79 86 87 88 91 92 93 94 95 103 104
 0987: 3 56 84 85
 0988: 13 55 56 61 62 70 71 77 84 85 100 101 108 111
 0989: 3 5 8 9 10 11 12 13 14 15 16 17 18 19 20 21 26 27 28 29 30 31 36 37 38 39 40 83 98 102 107 110 112 115 116
 0990: 8 3 4 5 8 9 10 11 12 13 14 15 16 17 18 19 20 21 26 27 28 29 30 31 36 37 38 39 40 41 48 83 98 102 107 110 112 114 115 116
 0991: 2 0 2 6 7 32 33 34 35 42 43 44 45 46 47 57 58 59 96 97 109 113
 0992: 4 0 2 3 4 5 10 11 12 16 18 21 22 23 32 33 34 35 36 37 38 39 41 42 43 44 45 46 47 57 58 59 83 96 97 98 102 107 109 110 112 113 114 115
 0993: 4 3 4 11 12 16 18 21 36 38 41 110 114
 0994: 4 3 4 5 11 12 16 18 21 36 38 41 110 114
 0995: 3 3 4 5 11 12 16 18 21 22 23 36 38 41 110 114
 0996: 4 3 4 5 11 12 16 18 21 22 23 36 37 38 39 41 110 114
 0997: 4 3 4 5 11 12 16 18 21 22 23 36 37 38 39 41 42 43 110 114
 0998: 10 1 2 32 35 44 72 109 115
 0999: 19 1 2 10 32 33 34 35 44 72 109 115
 1000: 20 3 4 5 11 12 16 18 21 36 38 41 114
 1001: 18 13 14 28 29 30 31 40
 1002: 20 6 7 8 9 13 14 15 17 24 25 28 29 30 31 40
 1003: 20 3 4 5 6 7 8 9 11 12 13 14 15 16 17 18 19 20 21 24 25 26 27 28 29 30 31 36 38 40 41 114
 1004: 19 3 4 5 6 7 8 9 11 12 13 14 15 16 17 18 19 20 21 24 25 26 27 28 29 30 31 36 38 40 41 114 116
 1005: 22 0 1 2 10 22 23 32 33 34 35 37 39 42 43 44 45 48 72 83 98 102 107 109 112 113 115
 1006: 16 0 22 23 37 39 42 43 45 48 83 98 102 107 112 113
 1007: 2 3 4 6 7 8 9 13 14 15 17 24 25 26 27 28 29 30 31 40 41 114
 1008: 3 3 4 5 6 7 8 9 11 12 13 14 15 16 17 18 21 24 25 26 27 28 29 30 31 36 38 40 41 114
 1009: 2 3 4 5 6 7 8 9 11 12 13 14 15 16 17 18 21 24 25 26 27 28 29 30 31 36 38 40 41 114 116
 1010: 2 49 92 93 94 95 103 104
 1011: 2 49 86 87 92 93 94 95 103 104
 1012: 2 49 86 87 88 92 93 94 95 103 104
 1013: 3 49 61 66 86 87 88 92 93 94 95 103 104 111
 1014: 2 0 1 2 3 4 5 6 7 8 9 10 11 12 13 14 15 16 17 18 21 22 23 24 25 26 27 28 29 30 31 32 33 34 35 36 37 38 39 40 41 42 43 44 45 48 72 83 98 102 107 109 112 113 114 115 116
 1015: 3 0 1 2 22 23 32 33 34 35 37 39 42 43 44 45 48 72 83 98 102 107 109 112 113 115
 1016: 2 0 1 2 32 33 34 35 42 43 44 45 72 83 98 102 107 109 112 113 115
 1017: 1 0 1 2 3 4 5 6 7 8 9 10 13 14 15 17 19 20 21 22 23 24 25 26 27 28 29 30 31 33 34 35 36 37 38 39 40 41 42 43 44 45 48 72 83 98 102 107 109 112 113 114 115 116
 1018: 2 0 2 6 7 8 9 10 13 14 15 17 19 20 24 25 26 27 28 29 30 31 32 33 34 35 40 44 45 46 47 57 58 59 83 96 97 98 102 107 109 112 113 115 116
 1019: 24 24 25 42 43 49 50 51 52 53 54 55 56 60 61 62 63 64 65 66 67 68 69 70 71 73 74 75 76 77 78 79 80 81 82 84 85 86 87 88 89 90 91 92 93 94 95 99 100 101 103 104 105 106 108 111 113
 1020: 18 0 2 32 33 34 44 45 46 47 57 58 59 96 97 113
 1021: 14 0 2 32 44 45 46 47 57 58 59 96 97
 1022: 8 62 77 84 85
 1023: 1 1 49 50 51 52 53 54 55 56 60 61 62 63 64 65 66 67 68 69 70 71 72 73 74 75 76 77 78 79 80 81 82 83 84 85 86 87 88 89 90 91 92 93 94 95 98 99 100 101 102 103 104 105 106 108 111 112 115
 1024: 2 3 4 8 9 11 12 16 18 19 20 21 40 41 110 114 116
 1025: 6 3 4 8 9 11 12 16 18 19 20 21 26 27 40 41 110 114 116
 1026: 4 0 2 3 4 5 8 9 10 11 12 13 14 15 16 17 18 19 20 21 22 23 24 25 26 27 28 29 30 31 33 34 35 36 37 38 39 40 41 42 43 44 45 48 109 110 113 114 115 116
 1027: 3 25 42 43
 1028: 9 2 5 11 12 16 18 21 22 23 24 25 33 34 35 36 37 38 39 42 43 44 109 110 115
 1029: 9 13 14 15 17 31 40
 1030: 1 0 2 6 7 24 25 35 42 43 44 45 109 113
 1031: 4 49 91 92
 1032: 4 8 9 19 40
 1033: 5 0 2 32 35 44 45 57 58 59 96 97 109 113
 1034: 4 6 7 8 9 13 14 15 17 19 24 25 26 27 28 29 30 31 40
 1035: 9 62 84
 1036: 5 49 50 51 55 60 61 62 63 64 65 66 68 69 70 71 77 78 79 80 81 84 85 86 87 88 89 90 91 92 93 94 95 99 100 101 103 104 108 111
 1037: 19 61 66 86 87 88 91 103 104 111
 1038: 6 49 50 51 52 53 55 56 57 58 59 60 61 62 63 64 65 66 67 68 69 70 71 73 74 75 76 77 78 79 80 81 82 84 85 86 87 88 89 90 91 92 93 94 95 96 97 99 100 101 103 104 106 108 111
 1039: 6 5 11 12 16 18 21 22 23 36 37 38 39 42 43 83 98 102 107 110 112
 1040: 6 5 6 7 10 11 12 16 18 21 22 23 24 25 26 27 36 37 38 39 42 43 83 98 102 107 110 112 116
 1041: 7 0 3 4 41 45 48 114
 1042: 12 91 92 95
 1043: 5 78 79 103 104
 1044: 4 55 56 62 70 71 77 80 84 85 100 101 108
 1045: 8 32 33 34 35 46 47 57 58 59 96 97 109
 1046: 3 32 33 34 35 42 43 46 47 57 58 59 96 97 109
 1047: 4 0 2 44 45 113
 1048: 2 0 3 4 5 6 7 8 9 10 11 12 13 14 15 16 17 18 19 20 21 22 23 24 25 26 27 28 29 30 31 33 34 35 36 37 38 39 40 41 42 43 45 48 83 98 102 107 109 110 112 113 114 116
 1049: 2 8 9 15
 1050: 8 50 51 55 60 68 69 70 71 77 89 90 100 101 108
 1051: 3 50 51 55 60 62 68 69 70 71 77 84 85 89 90 100 101 108
 1052: 6 50 51 55 56 60 62 68 69 70 71 77 84 85 89 90 100 101 108
 1053: 4 0 2 5 10 11 12 16 18 21 22 23 32 33 34 35 36 37 38 39 42 43 44 45 46 47 57 58 59 83 96 97 98 102 107 109 110 112 113 115 116
 1054: 8 49 61 66 86 87 95 103 104 111
 1055: 10 0 3 4 5 6 7 8 9 10 11 12 13 14 15 16 17 18 19 20 21 22 23 24 25 26 27 28 29 30 31 36 37 38 39 40 41 45 48 110 113 114 116
 1056: 2 6 7 24 25 26 27 41
 1057: 8 5 8 9 10 11 12 13 14 15 16 17 18 19 20 21 22 23 28 29 30 31 36 37 38 39 40 48 110 113 116
 1058: 1 5 10 36 37 38 39
 1059: 3 0 2 32 33 34 35 42 43 44 45 46 47 48 57 58 59 83 96 97 98 102 107 109 112 113 115
 1060: 3 2 32 44 57 58 59 96 97
 1061: 1 42 83 98 102 107 112
 1062: 5 49 86 88 91 92 93 94 95
 1063: 10 5 8 9 11 12 13 14 15 16 17 18 19 20 21 22 23 24 25 28 29 30 31 36 37 38 39 40 116
 1064: 1 2 24 25 33 34 35 42 43 44 48 109 115
 1065: 1 1 41 48 49 50 51 52 53 54 55 56 60 61 62 63 64 65 66 67 68 69 70 71 72 73 74 75 76 77 78 79 80 81 82 84 85 86 87 88 89 90 91 92 93 94 95 99 100 101 103 104 105 106 108 111
 1066: 1 50 51 60 68 69 89
 1067: 4 98 115
 1068: 9 49 86 88 91 92 93 94 95 103 104
 1069: 2 55 56 61 62 66 70 71 77 84 85 100 101 108 111
 1070: 2 55 62 70 71 77 80 84 85 100 101 108
 1071: 5 50 51 55 57 58 59 60 62 65 68 69 70 71 77 80 81 84 85 89 90 96 97 99 100 101 108
 1072: 4 11 12 16 18 36 38
 1073: 3 48 49 50 51 52 53 54 55 56 60 61 62 63 64 65 66 67 68 69 70 71 73 74 75 76 77 78 79 80 81 82 84 85 86 87 88 89 90 91 92 93 94 95 99 100 101 103 104 105 106 108 111
 1074: 9 3 4 19 20 40 41 114 116
 1075: 9 6 7 24 25 113
 1076: 9 49 56 61 66 78 79 86 87 88 91 92 93 94 95 103 104 111
 1077: 9 0 1 2 10 32 33 34 35 44 45 46 47 48 57 58 59 72 83 96 97 98 102 107 109 112 115
 1078: 10 1 48 72
 1079: 3 1 3 4 41 48 72 114
 1080: 5 10 22 23 37 39 115
 1081: 4 10 11 12 16 18 21 22 23 37 39 110 115
 1082: 5 5 10 11 12 16 18 21 22 23 37 38 39 110 115
 1083: 4 5 10 11 12 16 18 21 22 23 36 37 38 39 110 115 116
 1084: 5 24 25 26 27
 1085: 5 13 14 15 17 24 25 26 27 28 29 30 31
 1086: 5 8 9 13 14 15 17 19 20 24 25 26 27 28 29 30 31 40
 1087: 5 5 8 9 10 11 12 13 14 15 16 17 18 19 20 21 22 23 24 25 26 27 28 29 30 31 36 37 38 39 40 110 115 116
 1088: 5 1 3 4 5 8 9 10 11 12 13 14 15 16 17 18 19 20 21 22 23 24 25 26 27 28 29 30 31 36 37 38 39 40 41 48 72 110 114 115 116
 1089: 5 49 50 51 60 61 65 66 68 69 80 81 86 87 88 89 90 91 92 93 94 95 99 103 104 111
 1090: 5 49 50 51 60 61 62 65 66 68 69 80 81 84 85 86 87 88 89 90 91 92 93 94 95 99 103 104 111
 1091: 5 49 50 51 55 60 61 62 65 66 68 69 70 71 77 80 81 84 85 86 87 88 89 90 91 92 93 94 95 99 100 101 103 104 108 111
 1092: 5 49 50 51 52 53 54 55 56 60 61 62 65 66 67 68 69 70 71 73 74 75 76 77 80 81 82 84 85 86 87 88 89 90 91 92 93 94 95 99 100 101 103 104 105 106 108 111
 1093: 5 49 50 51 52 53 54 55 56 60 61 62 63 64 65 66 67 68 69 70 71 73 74 75 76 77 80 81 82 84 85 86 87 88 89 90 91 92 93 94 95 99 100 101 103 104 105 106 108 111
 1094: 1 49 61 66 79 86 87 88 91 92 93 94 95 103 104 111
 1095: 3 1 2 32 33 34 35 44 46 47 57 58 59 72 96 97 109 115
 1096: 3 1 2 10 32 33 34 35 44 46 47 57 58 59 72 96 97 109 115
 1097: 3 1 2 10 32 33 34 35 44 46 47 48 57 58 59 72 83 96 97 98 102 107 109 112 115
 1098: 3 8 9 13 14 15 17 26 27 28 29 30 31 41
 1099: 3 0 42 43 45 49 50 51 52 53 54 55 56 60 61 62 63 64 65 66 67 68 69 70 71 73 74 75 76 77 78 79 80 81 82 84 85 86 87 88 89 90 91 92 93 94 95 99 100 101 103 104 105 106 108 111 113
 1100: 4 49 88
 1101: 2 1 22 23 72
 1102: 1 11 16 18 21 110
 1103: 8 49 50 51 60 65 66 68 69 80 81 86 87 88 89 90 91 92 93 94 95 99 103 104
 1104: 8 55 61 70 71 77 100 101 108 111
 1105: 7 55 61 62 70 71 77 84 85 100 101 108 111
 1106: 2 55 56 61 62 70 71 77 78 79 84 85 100 101 108 111
 1107: 1 55 56 61 62 63 64 70 71 77 78 79 84 85 100 101 108 111
 1108: 1 5 11 12 16 18 21 37 38 39 110
 1109: 1 13 14 15 17 31
 1110: 2 6 7 24 25 42 43 113
 1111: 1 3 4 6 7 8 9 10 13 14 15 17 19 20 24 25 26 27 28 29 30 31 40 41 42 43 83 98 102 107 112 114 115 116
 1112: 6 50 51 60 62 65 68 69 80 81 89 90 99
 1113: 8 55 70 71 77 84 85 100 101 108
 1114: 2 3 4 48
 1115: 2 56 65 80 81 99
 1116: 6 5 6 7 8 9 11 12 13 14 15 16 17 18 19 20 21 22 23 24 25 26 27 28 29 30 31 36 37 38 39 40 42 43 110 113 116
 1117: 1 61 66 86 87 88 91 93 94 111
 1118: 15 8 9 13 14 15 17 19 20 26 27 28 29 30 31 40 116
 1119: 15 1 2 3 4 5 8 9 10 11 12 13 14 15 16 17 18 19 20 21 22 23 26 27 28 29 30 31 32 33 34 35 36 37 38 39 40 41 44 46 47 48 57 58 59 72 83 96 97 98 102 107 109 110 112 114 115 116
 1120: 2 0 3 4 5 6 7 8 9 10 11 12 13 14 15 16 17 18 19 20 21 22 23 24 25 26 27 28 29 30 31 35 36 37 38 39 40 41 42 43 45 48 83 98 102 107 109 110 112 113 114 116
 1121: 1 1 22 23 24 25 42 43 48 72 83 98 102 107 112 113 115
 1122: 3 5 10 21 36 37 39 110
 1123: 1 5 8 9 10 13 14 15 17 19 20 21 26 27 28 29 30 31 36 37 38 39 40 110
 1124: 6 19 20 40 110
 1125: 6 19 20 40 110 116
 1126: 6 8 9 13 14 15 17 19 20 26 27 28 29 30 31 40 110 116
 1127: 6 3 4 8 9 13 14 15 17 19 20 26 27 28 29 30 31 40 41 110 114 116
 1128: 6 50 51 55 56 60 62 65 66 68 69 70 71 77 80 81 84 85 89 90 99 100 101 108
 1129: 5 5 10 11 12 16 18 21 22 23 36 38 110 116
 1130: 4 5 10 11 12 16 18 21 22 23 36 37 38 39 48 110 116
 1131: 2 5 11 12 16 18 21 22 23 36 37 38 39 42 43 110 116
 1132: 2 6 7 8 9 14 15 17 24 25 26 27 28 29 30 31
 1133: 3 0 2 32 33 34 35 44 45 46 47 57 58 59 83 96 97 98 102 107 109 112 113 115
 1134: 10 6 7 8 9 13 14 24 25 28 29 30 31
 1135: 2 15 17 26
 1136: 19 5 11 12 16 18 21 22 23 36 38 110 115
 1137: 13 6 7 15 17 24 25 26 27 28 29 30 31
 1138: 11 61 66 104 111
 1139: 5 5 11 12 16 18 21 38
 1140: 6 49 86 87 95 103 104
 1141: 1 52 53 54 82 105
 1142: 2 56 62 65 80 81 84 85 99
 1143: 8 6 7 24 25 26 27 30
 1144: 1 0 42 43 45 83 98 102 107 112 115
 1145: 4 61 66 86 87 88 91 93 94 103 104 111
 1146: 1 49 50 51 52 53 54 55 56 57 58 59 60 61 62 63 64 65 66 67 68 69 70 71 73 74 75 76 77 78 79 80 81 82 84 85 86 87 88 89 90 91 92 93 94 95 96 97 99 100 101 103 104 106 108 111
 1147: 1 5 10 11 12 16 18 21 22 23 36 37 38 39 42 43 83 98 102 107 110 112 116
 1148: 1 2 5 6 7 10 11 12 16 18 21 22 23 24 25 26 27 32 33 34 35 36 37 38 39 42 43 44 46 47 83 98 102 107 109 110 112 115 116
 1149: 1 8 15 17
 1150: 2 49 78 79 86 87 88 91 92 93 94 95
 1151: 2 46 47 49 50 51 55 56 60 61 62 63 64 65 66 68 69 70 71 77 78 79 80 81 84 85 86 87 88 89 90 91 92 93 94 95 99 100 101 103 104 108 111
 1152: 1 5 11 12 16 18 21 22 23 36 37 39
 1153: 1 0 2 6 7 10 24 25 26 27 33 34 35 42 43 44 45 48 109 110 113
 1154: 1 2 33 34 35 44 48 109
 1155: 5 52 53 82 105 106
 1156: 1 49 61 63 64 66 86 87 88 91 92 93 94 95 103 104 111
 1157: 1 60 68 69 89
 1158: 1 50 51 55 57 58 59 60 65 68 69 70 71 77 80 81 89 90 96 97 99 100 101 108
 1159: 10 2 32 33 34 35 42 43 44 46 47 57 58 59 83 96 97 98 102 107 109 112 113 115
 1160: 5 0 6 7 8 9 13 14 15 17 19 20 24 25 26 27 28 29 30 31 40 45 116
 1161: 7 55 56 70 71 100 101 108
 1162: 2 55 56 62 70 71 84 85 100 101 108
 1163: 2 0 2 3 4 5 6 7 8 9 10 11 12 13 14 15 16 17 18 19 20 21 22 23 24 25 26 27 28 29 30 31 32 33 34 35 36 37 38 39 40 41 44 45 46 47 48 57 58 59 96 97 109 110 113 114 116
 1164: 2 0 2 3 4 6 7 8 9 11 12 13 14 15 16 17 18 19 20 21 24 25 26 27 28 29 30 31 32 33 34 35 40 41 44 45 46 47 48 57 58 59 96 97 109 110 113 114 116
 1165: 2 3 4 16 18 41 114
 1166: 1 19 20 21 40 110
 1167: 3 0 2 3 4 6 7 8 9 13 14 15 17 19 20 24 25 26 27 28 29 30 31 32 33 34 35 40 41 42 43 44 45 46 47 57 58 59 96 97 109 113 114 116
 1168: 2 0 3 4 6 7 8 9 13 14 15 17 19 20 24 25 26 27 28 29 30 31 40 41 45 114 116
 1169: 7 5 22 23 33 34 36 37 38 39
 1170: 5 70 71 77 108
 1171: 4 0 3 4 5 6 7 8 9 10 11 12 13 14 15 16 17 18 19 20 21 22 23 24 25 26 27 28 29 30 31 33 34 36 37 38 39 40 41 42 43 45 83 98 102 107 110 112 113 114 116
 1172: 4 10 42 43 83 98 102 107 112
 1173: 5 66 87
 1174: 6 49 50 51 60 65 66 68 69 78 79 80 81 86 87 88 89 90 91 92 93 94 95 99 103 104
 1175: 6 49 50 51 52 53 54 60 63 64 65 66 67 68 69 73 74 75 76 78 79 80 81 82 86 87 88 89 90 91 92 93 94 95 99 103 104 105 106
 1176: 4 10 15 17
 1177: 6 0 3 4 5 6 7 8 9 11 12 13 14 16 18 19 20 21 22 23 24 25 26 27 28 29 30 31 36 37 38 39 40 41 42 43 45 48 110 113 114 116
 1178: 6 0 3 4 5 6 7 8 9 11 12 13 14 16 18 19 20 21 22 23 24 25 26 27 28 29 30 31 36 37 38 39 40 41 42 43 45 110 113 114 116
 1179: 6 8 9 13 14 40
 1180: 4 8 9 13 14 20 40
 1181: 6 8 9 13 14 19 20 40
 1182: 6 3 4 8 9 13 14 19 20 40 41 114
 1183: 4 5 11 12 16 18 21 22 23 26 27 28 29 30 31 36 37 38 39 110
 1184: 6 3 4 5 8 9 11 12 13 14 16 18 19 20 21 22 23 26 27 28 29 30 31 36 37 38 39 40 41 110 114
 1185: 6 3 4 5 8 9 11 12 13 14 16 18 19 20 21 22 23 26 27 28 29 30 31 36 37 38 39 40 41 110 114 116
 1186: 1 2 5 10 11 12 16 18 21 22 23 32 33 34 35 36 37 38 39 44 109 115
 1187: 4 1 2 5 10 11 12 16 18 21 22 23 32 33 34 35 36 37 38 39 44 72 83 98 102 107 109 112 115
 1188: 3 80 81 99
 1189: 6 56 77
 1190: 2 2 35 44 83 98 102 107 109 112 115
 1191: 1 49 50 51 52 53 54 55 56 60 61 62 63 64 65 66 67 68 69 70 71 73 74 75 76 77 78 79 80 81 82 84 85 86 87 88 89 90 91 92 93 94 95 99 100 101 103 104 105 106 108 111 115
 1192: 2 49 50 51 55 56 60 61 62 63 64 65 66 67 68 69 70 71 73 74 75 76 77 78 79 80 81 84 85 86 87 88 89 90 91 92 93 94 95 99 100 101 103 104 105 106 108 111
 1193: 1 49 61 66 86 88 91 92 93 94 95 111
 1194: 11 50 51 55 56 60 62 63 64 65 68 69 70 71 77 80 81 84 85 89 90 99 100 101 108
 1195: 5 49 50 51 55 56 60 61 62 63 64 65 66 68 69 70 71 73 75 77 78 79 80 81 84 85 86 87 88 89 90 91 92 93 94 95 99 100 101 103 104 108 111
 1196: 6 6 7 8 9 13 14 15 17 19 20 24 25 26 27 28 29 30 31 40 42 43 116
 1197: 2 1 72 107
 1198: 2 5 6 7 8 9 11 12 13 14 15 16 17 18 19 20 21 24 25 26 27 28 29 30 31 36 38 40 110
 1199: 1 67 74 76
 1200: 4 6 7 24 25 26 27 30 31
 1201: 4 2 5 11 12 16 18 21 22 23 32 33 34 35 36 37 38 39 42 43 44 46 47 57 58 59 96 97 109 110 113
 1202: 5 0 2 3 4 6 7 8 9 10 13 14 15 17 19 20 24 25 26 27 28 29 30 31 32 33 34 35 40 41 44 45 46 47 57 58 59 83 96 97 98 102 107 109 112 113 114 115 116
 1203: 5 3 4 19 41 114
 1204: 5 32 33 34 35 46 47 57 58 59 96 97 109 113
 1205: 2 0 10 45 113
 1206: 1 50 51 60 68 89 90
 1207: 2 1 49 50 51 52 53 54 55 56 60 61 62 63 64 65 66 67 68 69 70 71 73 74 75 76 77 78 79 80 81 82 84 85 86 87 88 89 90 91 92 93 94 95 99 100 101 103 104 105 106 108 111
 1208: 2 11 12 16 18 21 41 110 114
 1209: 1 2 35 44
 1210: 1 1 72 83 102 107 112
 1211: 4 55 71 100 101
 1212: 2 50 51 69 89 90
 1213: 2 3 4 8 9 13 14 15 17 19 20 28 29 30 31 40 41 114 116
 1214: 4 60 68 69 90
 1215: 1 11 12 16 18 21 110 114
 1216: 1 66 111
 1217: 10 6 7 8 9 26 27 116
 1218: 8 6 7 8 9 19 20 26 27 116
 1219: 10 3 4 5 11 12 16 18 21 22 23 36 37 38 39 41 48 110 114
 1220: 4 1 10 72 83 98 102 107 112
 1221: 7 1 2 10 32 33 34 35 44 72 83 98 102 107 109 112 115
 1222: 4 0 5 6 7 11 12 16 18 21 22 23 24 25 36 37 38 39 42 43 45 113
 1223: 3 49 66 86 87 91 92 93 94 95
 1224: 2 0 3 4 5 6 7 8 9 11 12 13 14 16 18 19 20 21 22 23 26 27 28 29 30 31 36 37 38 39 40 41 45 110 113 114 116
 1225: 2 3 4 5 8 9 11 12 13 14 16 18 19 20 21 22 23 36 37 38 39 40 41 110 114
 1226: 1 0 2 3 4 5 6 7 8 9 10 11 12 13 14 15 16 17 18 19 20 21 22 23 24 25 26 27 28 29 30 31 33 34 35 36 37 38 39 40 41 42 43 44 45 46 47 48 83 98 102 107 109 110 112 113 114 116
 1227: 3 5 21 36 38 110
 1228: 1 61 66 86 87 88 91 92 103 104 111
 1229: 1 49 61 66 86 87 88 91 92 95 103 104 111
 1230: 1 55 62 70 71 77 80 81 84 85 100 101 108
 1231: 1 55 62 70 71 77 80 81 84 85 99 100 101 108
 1232: 2 5 8 9 10 11 12 13 14 15 16 17 18 19 20 21 22 23 28 29 30 31 36 37 38 39 40 110 113 116
 1233: 1 61 66
 1234: 1 3 4 11 16 18 41 114
 1235: 1 0 2 32 33 34 35 44 45 46 47 48 57 58 59 96 97 109 113
 1236: 1 42 49 50 51 52 53 54 55 56 60 61 62 63 64 65 66 67 68 69 70 71 73 74 75 76 77 78 79 80 81 82 84 85 86 87 88 89 90 91 92 93 94 95 99 100 101 103 104 105 106 108 111
 1237: 2 10 21 37 39 110
 1238: 4 5 10 11 12 16 18 21 36 37 38 39 110
 1239: 3 3 4 5 8 9 10 11 12 13 14 15 16 17 18 19 20 21 26 27 28 29 30 31 36 37 38 39 40 41 48 110 114 116
 1240: 7 1 3 4 5 8 9 10 11 12 13 14 15 16 17 18 19 20 21 22 23 24 25 26 27 28 29 30 31 36 37 38 39 40 41 42 43 48 72 83 98 102 107 110 112 114 115 116
 1241: 3 0 1 3 4 5 6 7 8 9 10 11 12 13 14 15 16 17 18 19 20 21 22 23 24 25 26 27 28 29 30 31 36 37 38 39 40 41 42 43 45 48 72 83 98 102 107 110 112 114 115 116
 1242: 1 49 78 79 86 87 88 91 92 93 94 95 103
 1243: 2 0 2 3 4 6 7 8 9 10 11 12 13 14 15 16 17 18 19 20 21 24 25 26 27 28 29 30 31 32 33 34 35 40 41 42 43 44 45 46 47 57 58 59 83 96 97 98 102 107 109 110 112 113 114 115 116
 1244: 1 2 3 4 6 7 8 9 10 11 12 13 14 15 16 17 18 19 20 21 24 25 26 27 28 29 30 31 32 33 34 35 40 41 42 43 44 46 47 57 58 59 83 96 97 98 102 107 109 110 112 114 115 116
 1245: 1 63 64 79
 1246: 1 21 36 110
 1247: 2 8 9 13 14 15 17 40
 1248: 4 0 1 2 10 32 33 34 35 42 43 44 45 72 83 98 102 107 109 112 113 115
 1249: 1 56 57 58 59 84 85 96 97
 1250: 1 5 22 23 36 38 48
 1251: 2 3 4 5 10 11 12 16 18 21 36 37 38 39 41 110 114 116
 1252: 2 1 3 4 5 8 9 10 11 12 13 14 15 16 17 18 19 20 21 22 23 26 27 28 29 30 31 36 37 38 39 40 41 72 110 114 115 116
 1253: 3 49 50 51 52 53 55 56 60 61 62 63 64 65 66 67 68 69 70 71 73 74 75 76 77 78 79 80 81 84 85 86 87 88 89 90 91 92 93 94 95 99 100 101 103 104 108 111
 1254: 6 0 1 2 10 32 33 34 35 44 45 46 47 57 58 59 72 83 96 97 98 102 107 109 112 113 115
 1255: 2 1 46 47 49 50 51 52 53 54 55 56 60 61 62 63 64 65 66 67 68 69 70 71 72 73 74 75 76 77 78 79 80 81 82 84 85 86 87 88 89 90 91 92 93 94 95 99 100 101 103 104 105 106 108 111 115
 1256: 1 24 42 43
 1257: 3 83 102 112 115
 1258: 1 50 51 57 58 59 89 90 96 97
 1259: 3 55 62 70 71 77 100 101 108
 1260: 5 6 7 10 24 25 37 39
 1261: 5 49 86 87 91 95 103 104
 1262: 5 0 1 2 33 34 35 44 45 72 109 113
 1263: 2 6 7 8 9 10 13 14 15 17 19 20 26 27 28 29 30 31 40 116
 1264: 1 1 2 22 23 33 34 35 37 39 44 72 109 115
 1265: 1 1 2 6 7 8 9 13 14 15 17 22 23 24 25 33 34 35 37 39 44 48 72 109 115
 1266: 1 19 20 26 27 28 29 30 31 40
 1267: 1 3 4 11 12 16 18 19 20 26 27 28 29 30 31 40 41 114 116
 1268: 2 59 96 97
 1269: 1 49 86 87 88 91 92 93 94 95 103 104 111
 1270: 1 50 51 55 60 62 65 68 69 70 71 80 81 84 85 89 90 99 100 101 108
 1271: 1 50 51 55 56 60 62 65 68 69 70 71 80 81 84 85 89 90 99 100 101 108
 1272: 1 8 9 13 14 15 17 30
 1273: 1 6 7 8 9 13 14 15 17 26 27 28 29 30 31
 1274: 1 19 20 40 48 116
 1275: 1 6 7 8 9 13 14 15 17 19 20 24 25 26 27 28 29 30 31 40 48 116
 1276: 1 5 6 7 8 9 13 14 15 17 19 20 22 23 24 25 26 27 28 29 30 31 36 37 38 39 40 48 116
 1277: 1 0 2 3 4 11 12 16 18 21 32 33 34 35 41 42 43 44 45 46 47 57 58 59 96 97 109 110 113 114
 1278: 1 0 2 3 4 11 12 16 18 21 32 33 34 35 41 44 45 46 47 57 58 59 96 97 109 110 113 114
 1279: 1 0 3 4 11 12 16 18 21 41 45 110 113 114
 1280: 1 0 3 4 11 12 16 18 21 41 45 110 114
 1281: 1 3 4 11 12 16 18 41 110 114
 1282: 4 21 36 38 110
 1283: 1 50 60 68 69 89 90
 1284: 2 3 4 41 116
 1285: 2 6 7 14 24 25 26 27 28 29 30 31
 1286: 3 74 75 76
 1287: 1 49 55 61 62 66 70 71 77 84 85 86 87 88 91 92 93 94 95 100 101 103 104 108 111
 1288: 5 3 4 5 8 9 10 11 12 13 14 15 16 17 18 19 20 21 22 23 26 27 28 29 30 31 36 37 38 39 40 41 110 114 116
 1289: 2 52 53 54 73 74 75 76 82 105 106
 1290: 2 2 5 11 12 16 18 21 22 23 35 36 37 38 39 44 109 110 115
 1291: 1 10 26 110
 1292: 1 6 7 8 9 13 14 24 25 26 27 28 29 30 31
 1293: 2 1 49 50 51 52 53 54 55 56 57 58 59 60 61 62 63 64 65 66 67 68 69 70 71 73 74 75 76 77 78 79 80 81 82 84 85 86 87 88 89 90 91 92 93 94 95 96 97 99 100 101 103 104 105 106 108 111
 1294: 1 32 33 34 46 47
 1295: 1 45 113
 1296: 4 0 2 3 4 5 6 7 8 9 11 12 16 18 19 20 21 22 23 24 25 26 27 32 33 34 35 36 37 38 39 41 42 43 44 45 48 109 110 113 114 116
 1297: 1 2 5 22 23 33 34 35 36 37 38 39 44 48 109
 1298: 3 0 3 4 5 6 7 8 9 10 11 12 13 14 15 16 17 18 19 20 21 22 23 24 25 26 27 28 29 30 31 36 37 38 39 40 41 42 43 45 110 113 114 116
 1299: 4 5 8 9 10 11 12 16 18 19 20 21 22 23 36 37 38 39 110 116
 1300: 1 0 1 3 4 5 8 9 10 11 12 13 14 15 16 17 18 19 20 21 22 23 24 25 26 27 28 29 30 31 36 37 38 39 40 41 42 43 45 48 72 83 98 102 107 110 112 114 115 116
 1301: 3 49 50 51 54 60 61 63 64 66 68 69 78 79 86 87 88 89 90 91 92 93 94 95 103 104 111
 1302: 1 11 12 16 18 21 41 110
 1303: 1 8 9 13 14 15 17 28 29 30
 1304: 1 0 5 10 22 23 36 37 38 39 45 48 113
 1305: 1 5 11 12 16 18 19 20 21 36 38 40 110
 1306: 2 0 3 4 6 7 8 9 13 14 15 17 24 25 26 27 28 29 30 31 41 42 43 45 113 114
 1307: 1 13 14 15 17 19 20 40
 1308: 1 57 58 59 60 68 69 89 90 96 97
 1309: 1 0 2 3 4 5 6 7 8 9 10 11 12 13 14 15 16 17 18 19 20 21 22 23 24 25 26 27 28 29 30 31 32 33 34 35 36 37 38 39 40 41 42 43 44 45 48 107 109 110 113 114 116
 1310: 2 0 1 2 3 4 5 6 7 8 9 10 13 14 15 17 19 20 22 23 24 25 26 27 28 29 30 31 33 34 35 36 37 38 39 40 41 42 43 44 45 48 72 83 98 102 107 109 110 112 113 114 115 116
 1311: 1 11 12 16
 1312: 1 67 73 74 75 76 106
 1313: 1 49 61 66 86 87 103 104 111
 1314: 2 0 2 3 4 5 6 7 8 9 10 11 12 13 14 15 16 17 18 19 20 21 22 23 24 25 26 27 28 29 30 31 32 33 34 35 36 37 38 39 40 41 44 45 46 47 48 109 110 113 114 116
 1315: 1 38 116
 1316: 1 5 10 11 12 16 18 21 36 38 110 116
 1317: 2 15 17 28 29 30 31 40
 1318: 1 0 2 3 4 6 7 24 25 26 27 32 33 34 35 41 44 45 46 47 109 114
 1319: 1 0 3 4 6 7 24 25 26 27 41 45 114
 1320: 3 3 4 26 27 41 114
 1321: 1 24 25 113
 1322: 1 50 51 60 65 68 69 80 81 89 90
 1323: 1 37 38 39
 1324: 1 12 16 18 21 110
 1325: 1 0 2 10 32 33 34 35 44 45 46 47 57 58 59 96 97 109 113
 1326: 1 49 55 56 61 62 65 66 70 71 73 74 75 76 77 78 79 80 81 84 85 86 87 88 91 92 93 94 95 99 100 101 103 104 108 111
 1327: 2 0 2 3 4 5 6 7 8 9 10 11 12 16 18 19 20 21 22 23 24 25 26 27 32 33 34 35 36 37 38 39 41 42 43 44 45 48 109 110 113 114 116
 1328: 2 6 7 8 9 20 26 27 116
 1329: 2 0 2 3 4 5 10 11 12 16 18 21 22 23 24 25 32 33 34 35 36 37 38 39 41 42 43 44 45 48 109 110 113 114
 1330: 2 2 3 4 5 11 12 16 18 21 22 23 24 25 32 33 34 35 36 37 38 39 41 42 43 44 48 109 110 113 114
 1331: 1 49 86 87 95
 1332: 3 1 3 4 10 41 48 72 83 98 102 107 112 114 115
 1333: 1 11 12 16 18 21 22 23 37 39 110
 1334: 4 52 53 82 106
 1335: 4 2 32 35 44 46 47 57 58 59 96 97 109 113
 1336: 1 55 71 100 101 108
 1337: 1 0 2 5 11 12 16 18 21 22 23 32 33 34 35 36 37 38 39 42 43 44 45 46 47 57 58 59 83 96 97 98 102 107 109 110 112 113 115
 1338: 1 2 32 33 34 35 44 46 47
 1339: 1 22 23 37
 1340: 3 1 24 25 42 43 48 72 83 98 102 107 112 115
 1341: 3 0 1 2 3 4 5 6 7 8 9 10 13 14 15 17 19 20 22 23 24 25 26 27 28 29 30 31 32 33 34 35 36 37 38 39 40 41 42 43 44 45 48 72 83 98 102 107 109 112 113 114 115 116
 1342: 3 0 1 2 5 6 7 10 22 23 24 25 32 33 34 35 36 37 38 39 42 43 44 45 48 72 83 98 102 107 109 112 113 115 116
 1343: 3 0 2 32 33 34 35 44 45 109
 1344: 6 5 36 38 110
 1345: 2 0 3 4 5 6 7 8 9 11 12 13 14 15 16 17 18 19 20 21 22 23 24 25 26 27 28 29 30 31 36 37 38 39 40 41 42 43 45 48 83 98 102 107 110 112 113 114 116
 1346: 4 0 3 4 5 6 7 8 9 11 12 13 14 15 16 17 18 19 20 21 22 23 24 25 26 27 28 29 30 31 36 37 38 39 40 41 45 48 110 113 114 116
 1347: 2 5 8 9 11 12 13 14 15 16 17 18 19 20 21 22 23 28 29 30 31 36 37 38 39 40 110 113 116
 1348: 4 5 6 7 8 9 11 12 13 14 15 16 17 18 19 20 21 22 23 24 25 26 27 28 29 30 31 36 37 38 39 40 110 113 116
 nsplits: 1349
 ntax: 117
UFBootSplit2:
 0000: 1 5 11 12 16 18 21 23 36 37 38 39 110
 0001: 1 0 10
 0002: 994 1 72
 0003: 1 0 5 6 7 8 9 10 11 12 13 14 15 16 17 18 21 22 23 24 25 26 27 28 29 30 31 36 37 38 39 45 110
 0004: 1 3 4 19 20 40 41 42 43 83 98 102 107 112 114 116
 0005: 1 17 26 27
 0006: 96 57 59
 0007: 1 0 1 2 10 22 23 32 33 34 35 37 39 42 43 44 45 48 72 83 98 102 107 109 112 113 115 116
 0008: 908 57 58 59
 0009: 1 2 6 7 8 9 10 13 14 15 17 19 20 24 25 26 27 28 29 30 31 32 33 34 35 40 44 46 47 57 58 59 83 96 97 98 102 107 109 112 113 115
 0010: 1 49 88 91 92 93 94 95 104
 0011: 915 96 97
 0012: 1000 57 58 59 96 97
 0013: 609 32 57 58 59 96 97
 0014: 1 8 26 27
 0015: 1 5 10 11 12 16 18 21 22 23 26 27 36 37 38 39 110 116
 0016: 1 2 44 109
 0017: 58 92 95
 0018: 1 6 7 13 14 15 17 24 25 28 29 30 31
 0019: 1 3 4 5 6 7 8 9 11 12 13 14 15 16 17 18 19 20 21 22 23 24 25 26 27 28 29 30 31 36 37 38 39 40 41 42 43 48 83 98 102 107 110 112 113 114 116
 0020: 995 93 94
 0021: 107 92 93 94 95
 0022: 103 49 92 93 94 95
 0023: 1 54 82 105 106
 0024: 628 49 91 92 93 94 95
 0025: 1 49 50 51 55 56 60 61 62 65 66 68 69 70 71 73 74 75 76 77 78 79 80 81 84 85 86 87 88 89 90 91 92 93 94 95 99 100 101 103 104 108 111
 0026: 870 49 88 91 92 93 94 95
 0027: 1 49 50 51 56 57 58 59 60 61 65 66 68 69 78 79 80 81 86 87 88 89 90 91 92 93 94 95 96 97 99 103 104 111
 0028: 1 50 51 60 69 89 90
 0029: 866 86 87
 0030: 292 49 86 87 88 91 92 93 94 95
 0031: 1 88 91 95
 0032: 33 49 86 87 88 91 92 93 94 95 103
 0033: 1 86 87 95
 0034: 308 49 86 87 88 91 92 93 94 95 103 104
 0035: 1 3 4 5 6 7 8 9 13 14 15 17 19 20 21 24 25 26 27 28 29 30 31 36 38 40 41 110 114 116
 0036: 1 52 53 82 105
 0037: 997 61 111
 0038: 200 49 61 86 87 88 91 92 93 94 95 103 104 111
 0039: 1 50 51 68 69 89 90
 0040: 935 49 61 66 86 87 88 91 92 93 94 95 103 104 111
 0041: 1 5 6 7 8 9 11 12 13 14 15 16 17 18 21 22 23 24 25 26 27 28 29 30 31 36 37 38 39 42 43 83 98 102 107 110 112
 0042: 1 5 8 9 11 12 13 14 15 16 17 18 21 22 23 26 27 28 29 30 31 36 37 38 39 110
 0043: 1000 50 51
 0044: 1 5 8 9 11 12 13 14 15 16 17 18 21 22 23 26 27 28 29 30 31 36 38 110
 0045: 1 5 8 9 11 12 13 14 15 16 17 18 21 26 27 28 29 30 31 36 38 110
 0046: 727 89 90
 0047: 830 50 51 89 90
 0048: 1 8 9 11 12 13 14 15 16 17 18 21 26 27 28 29 30 31 36 110
 0049: 1 8 9 13 14 15 17 26 27 28 29 30 31 36
 0050: 324 60 68
 0051: 1 49 61 66 86 87 88 92 95 111
 0052: 992 60 68 69
 0053: 995 50 51 60 68 69 89 90
 0054: 1 61 66 86 87 88 92 95 111
 0055: 1 61 66 86 87 88 95 111
 0056: 539 65 81
 0057: 1 0 6 45
 0058: 895 65 81 99
 0059: 1 1 72 98
 0060: 907 65 80 81 99
 0061: 347 50 51 60 65 68 69 80 81 89 90 99
 0062: 2 83 98 102 112 115
 0063: 2 49 61 66 86 87 88 91 92 93 94 95 103 111
 0064: 2 49 61 66 86 87 91 92 95 111
 0065: 985 84 85
 0066: 984 62 84 85
 0067: 180 50 51 60 62 65 68 69 80 81 84 85 89 90 99
 0068: 2 49 61 66 86 87 92 95 111
 0069: 2 49 61 66 86 87 95 111
 0070: 1 41 48 114
 0071: 1000 100 101
 0072: 1000 55 100 101
 0073: 2 2 5 6 7 8 9 11 12 13 14 15 16 17 18 21 22 23 24 25 26 27 28 29 30 31 32 33 34 35 36 37 38 39 42 43 44 46 47 57 58 59 83 96 97 98 102 107 109 110 112 113 115
 0074: 1 2 6 7 8 9 13 14 15 17 24 25 26 27 28 29 30 31 32 33 34 35 44 46 47 57 58 59 96 97 109 113 115
 0075: 725 70 71
 0076: 1 5 22 23
 0077: 983 70 71 108
 0078: 980 55 70 71 100 101 108
 0079: 2 50 51 60 63 64 68 69 89 90
 0080: 976 55 70 71 77 100 101 108
 0081: 195 50 51 55 60 62 65 68 69 70 71 77 80 81 84 85 89 90 99 100 101 108
 0082: 1 2 32 33 34 44 46 47 109
 0083: 620 50 51 55 56 60 62 65 68 69 70 71 77 80 81 84 85 89 90 99 100 101 108
 0084: 118 49 50 51 55 56 60 61 62 65 66 68 69 70 71 77 80 81 84 85 86 87 88 89 90 91 92 93 94 95 99 100 101 103 104 108 111
 0085: 1 50 51 55 70 71 77 89 90 100 101 108
 0086: 1 92 93
 0087: 998 78 79
 0088: 249 49 50 51 55 56 60 61 62 65 66 68 69 70 71 77 78 79 80 81 84 85 86 87 88 89 90 91 92 93 94 95 99 100 101 103 104 108 111
 0089: 2 0 2 32 35 44 45 46 47 57 58 59 96 97 109 113
 0090: 2 0 1 2 3 4 10 32 33 34 35 41 44 45 46 47 48 57 58 59 72 83 96 97 98 102 107 109 112 113 114 115
 0091: 1000 63 64
 0092: 724 49 50 51 55 56 60 61 62 63 64 65 66 68 69 70 71 77 78 79 80 81 84 85 86 87 88 89 90 91 92 93 94 95 99 100 101 103 104 108 111
 0093: 2 1 3 4 41 48 72 83 98 102 107 112 114 115
 0094: 1 0 1 2 3 4 5 6 7 8 9 10 11 12 13 14 15 16 17 18 19 20 22 23 24 25 26 27 28 29 30 31 33 34 35 36 37 39 40 41 42 43 44 45 48 72 83 98 102 107 109 112 113 114 115 116
 0095: 1000 52 53
 0096: 1 5 6 7 10 11 12 16 18 21 22 23 24 25 26 27 36 37 38 39 110 116
 0097: 876 52 53 82
 0098: 2 3 4 8 9 13 14 15 17 19 20 28 29 30 31 40 41 48 113 114
 0099: 1 2 6 7 24 25 32 33 34 35 42 43 44 46 47 57 58 59 96 97 109 113
 0100: 1 6 7 24 25 42 43 113
 0101: 776 105 106
 0102: 657 54 105 106
 0103: 283 52 53 54 82 105 106
 0104: 1 55 56 61 62 70 71 77 78 79 84 85 100 101 108 111
 0105: 278 52 53 54 67 82 105 106
 0106: 1 6 7 8 9 26
 0107: 1 6 7 13 14 15 17 24 25 26 27 28 29 30 31 40
 0108: 997 73 75
 0109: 3 0 3 4 5 6 7 8 9 10 11 12 13 14 15 16 17 18 19 20 21 22 23 24 25 26 27 28 29 30 31 33 34 36 37 38 39 40 41 42 43 45 83 98 102 107 110 112 113 114 116
 0110: 1 63 64 73 74 75 76
 0111: 751 74 76
 0112: 995 73 74 75 76
 0113: 293 52 53 54 67 73 74 75 76 82 105 106
 0114: 814 49 50 51 52 53 54 55 56 60 61 62 63 64 65 66 67 68 69 70 71 73 74 75 76 77 78 79 80 81 82 84 85 86 87 88 89 90 91 92 93 94 95 99 100 101 103 104 105 106 108 111
 0115: 6 32 49 50 51 52 53 54 55 56 57 58 59 60 61 62 63 64 65 66 67 68 69 70 71 73 74 75 76 77 78 79 80 81 82 84 85 86 87 88 89 90 91 92 93 94 95 96 97 99 100 101 103 104 105 106 108 111
 0116: 3 49 50 51 55 56 60 61 62 63 64 65 66 67 68 69 70 71 77 78 79 80 81 84 85 86 87 88 89 90 91 92 93 94 95 99 100 101 103 104 108 111
 0117: 1 49 56 61 66 86 87 88 91 92 93 94 95 103 104 111
 0118: 997 46 47
 0119: 192 0 1 2 3 4 5 6 7 8 9 10 11 12 13 14 15 16 17 18 19 20 21 22 23 24 25 26 27 28 29 30 31 33 34 35 36 37 38 39 40 41 42 43 44 45 48 72 83 98 102 107 109 110 112 113 114 115 116
 0120: 2 8 9 13 14 15 17 28 29 30
 0121: 20 0 1 2 3 4 5 6 7 8 9 10 11 12 13 14 15 16 17 18 19 20 21 22 23 24 25 26 27 28 29 30 31 33 34 35 36 37 38 39 40 41 42 43 44 45 48 72 83 98 102 107 109 110 112 113 114 116
 0122: 111 0 2 3 4 5 6 7 8 9 10 11 12 13 14 15 16 17 18 19 20 21 22 23 24 25 26 27 28 29 30 31 33 34 35 36 37 38 39 40 41 42 43 44 45 48 83 98 102 107 109 110 112 113 114 116
 0123: 1 0 3 4 5 6 7 8 9 11 12 13 14 15 16 17 18 19 20 21 22 23 24 25 26 27 28 29 30 31 36 37 38 39 40 41 42 43 45 83 98 102 107 110 112 114 116
 0124: 1 49 61 66 87 88 91 92 93 94 95 111
 0125: 1 0 2 24 25 32 33 34 35 42 43 44 45 46 47 57 58 59 96 97 109 113
 0126: 984 102 112
 0127: 999 83 102 112
 0128: 2 86 87 88 103 104
 0129: 153 83 98 102 112
 0130: 1 3 4 8 9 19 20 26 27 41 114 116
 0131: 935 83 98 102 107 112
 0132: 42 0 2 3 4 5 6 7 8 9 10 11 12 13 14 15 16 17 18 19 20 21 22 23 24 25 26 27 28 29 30 31 33 34 35 36 37 38 39 40 41 42 43 44 45 48 109 110 113 114 116
 0133: 1 68 89 90
 0134: 1 1 3 4 5 8 9 10 11 12 13 14 15 16 17 18 19 20 21 22 23 26 27 28 29 30 31 36 37 38 39 40 41 72 110 114 115 116
 0135: 886 13 14
 0136: 1 3 4 5 10 11 12 16 18 21 36 37 38 39 41 110 114 116
 0137: 1 50 51 60 62 68 69 80 84 85 89 90
 0138: 997 15 17
 0139: 317 13 14 15 17
 0140: 1 8 9 13 14 15 17 40
 0141: 1 6 7 25
 0142: 999 28 29
 0143: 1 25 42 43 113
 0144: 1 49 50 51 52 53 54 61 63 64 66 67 73 74 75 76 78 79 82 86 87 88 89 90 91 92 93 94 95 103 104 105 106 111
 0145: 837 30 31
 0146: 632 28 29 30 31
 0147: 344 13 14 15 17 28 29 30 31
 0148: 12 0 2 3 4 5 6 7 8 9 10 11 12 16 18 19 20 21 22 23 24 25 26 27 33 34 35 36 37 38 39 40 41 42 43 44 45 48 109 110 113 114 116
 0149: 1 6 7 8 9 10 13 14 15 17 19 20 24 25 26 27 28 29 30 31 40 83 98 102 107 112 115 116
 0150: 43 0 2 3 4 5 6 7 8 9 10 11 12 16 18 19 20 21 22 23 24 25 26 27 33 34 35 36 37 38 39 41 42 43 44 45 48 109 110 113 114 116
 0151: 1 0 3 4 5 6 7 8 9 10 11 12 13 14 15 16 17 18 19 20 21 22 23 24 25 26 27 28 29 30 31 34 36 37 38 39 40 41 42 43 45 48 83 98 102 107 110 112 113 114 116
 0152: 1 0 2 42 43 44 45 113
 0153: 1000 3 4
 0154: 1 42 83 98 102 107 112 115
 0155: 2 0 2 3 4 6 7 8 9 13 14 15 17 19 20 24 25 26 27 28 29 30 31 32 33 34 35 40 41 42 43 44 45 46 47 57 58 59 83 96 97 98 102 107 109 112 113 114 115 116
 0156: 680 41 114
 0157: 986 3 4 41 114
 0158: 1 11 12 16 18 38
 0159: 1 5 21 36 110
 0160: 1 5 6 7 8 9 11 12 13 14 15 16 17 18 19 20 21 24 25 26 27 28 29 30 31 36 38 40 110
 0161: 903 11 12
 0162: 1 0 2 10 32 33 34 35 42 43 44 45 46 47 57 58 59 96 97 109 113
 0163: 1 0 2 10 32 33 34 35 42 43 44 45 46 47 57 58 59 83 96 97 98 102 107 109 112 113 115 116
 0164: 988 16 18
 0165: 936 11 12 16 18
 0166: 1 50 51 55 56 60 68 69 70 71 77 89 90 100 101 108
 0167: 138 11 12 16 18 21
 0168: 1 50 51 60 68 69 77 89 90
 0169: 1 0 2 44
 0170: 837 36 38
 0171: 59 11 12 16 18 21 36 38
 0172: 85 5 11 12 16 18 21 36 38
 0173: 2 5 10 11 12 16 18 21 22 23 24 25 36 37 38 39 42 43 83 98 102 107 110 112 115
 0174: 1 11 12 16 18 21 22 23 36 38 110
 0175: 988 22 23
 0176: 1 5 21
 0177: 1 2 32 35 44 109 115
 0178: 999 37 39
 0179: 180 22 23 37 39
 0180: 65 5 11 12 16 18 21 22 23 36 37 38 39
 0181: 43 3 4 5 11 12 16 18 21 22 23 36 37 38 39 41 114
 0182: 1 56 57 58 59 62 77 84 85 96 97
 0183: 1 2 5 6 7 8 9 10 11 12 13 14 15 16 17 18 19 20 21 22 23 24 25 26 27 28 29 30 31 32 33 34 35 36 37 38 39 40 42 43 44 46 47 57 58 59 83 96 97 98 102 107 109 110 112 113 115 116
 0184: 996 8 9
 0185: 1 55 56 62 65 70 71 80 81 84 85 99 100 101 108
 0186: 159 8 9 19
 0187: 3 0 2 44 45 113
 0188: 161 8 9 19 20
 0189: 2 32 33 34 35 42 43 46 47 57 58 59 96 97 109
 0190: 50 8 9 19 20 116
 0191: 43 3 4 5 8 9 11 12 16 18 19 20 21 22 23 36 37 38 39 41 114 116
 0192: 1 49 61 66 78 79 86 87 88 91 93 94 95 103 104 111
 0193: 1 2 32 33 34 35 44 46 47 48 57 58 59 96 97 109 115
 0194: 991 26 27
 0195: 1 2 32 44 57 58 59 96 97
 0196: 43 26 27 110
 0197: 42 3 4 5 8 9 11 12 16 18 19 20 21 22 23 26 27 36 37 38 39 41 110 114 116
 0198: 43 0 2 6 7 10 24 25 33 34 35 42 43 44 45 48 109 113
 0199: 1 0 2 32 33 34 35 42 43 44 45 46 47 48 57 58 59 83 96 97 98 102 107 109 112 113 115
 0200: 3 98 107 115
 0201: 32 10 48
 0202: 42 0 2 6 7 24 25 33 34 35 42 43 44 45 109 113
 0203: 2 2 32 34 35 44 46 47 57 58 59 96 97 109
 0204: 1 0 2 5 10 11 12 16 18 19 20 21 22 23 32 33 34 35 36 37 38 39 40 42 43 44 45 46 47 57 58 59 83 96 97 98 102 107 109 110 112 113 115 116
 0205: 1000 2 44
 0206: 1 55 70 100 101
 0207: 1 3 4 37 39 41 48 114
 0208: 993 35 109
 0209: 372 2 35 44 109
 0210: 2 0 2 3 4 6 7 8 9 11 12 13 14 15 16 17 18 19 20 21 24 25 26 27 28 29 30 31 32 33 34 35 40 41 42 43 44 45 46 47 48 57 58 59 83 96 97 98 102 107 109 110 112 113 114 115 116
 0211: 1 83 98
 0212: 996 33 34
 0213: 109 2 33 34 35 44 109
 0214: 2 19 116
 0215: 1 0 1 6 7 24 25 42 43 45 72 83 98 102 107 112 113
 0216: 997 42 43
 0217: 11 2 33 34 35 42 43 44 109
 0218: 42 0 6 7 24 25 45 113
 0219: 1 5 8 9 10 11 12 16 18 19 20 21 22 23 36 37 38 39 110
 0220: 1 3 4 13 14 15 17 26 27 28 29 30 31 40 41 114
 0221: 999 6 7
 0222: 1 13 14 15 17 28 29 31 40
 0223: 1 49 50 51 54 55 56 60 61 62 65 66 68 69 70 71 77 78 79 80 81 84 85 86 87 88 89 90 91 92 93 94 95 99 100 101 103 104 108 111
 0224: 993 24 25
 0225: 744 6 7 24 25
 0226: 171 0 45 113
 0227: 1 61 66 78 79 86 87 111
 0228: 997 0 45
 0229: 3 5 6 7 11 12 16 18 21 22 23 24 25 26 27 36 37 38 39 110 116
 0230: 2 5 36 38 110 116
 0231: 310 92 93 94
 0232: 120 91 92 93 94 95
 0233: 925 103 104
 0234: 220 50 51 89
 0235: 607 60 69
 0236: 246 65 99
 0237: 197 70 108
 0238: 123 54 105
 0239: 216 73 74 75
 0240: 69 46 47 49 50 51 52 53 54 55 56 60 61 62 63 64 65 66 67 68 69 70 71 73 74 75 76 77 78 79 80 81 82 84 85 86 87 88 89 90 91 92 93 94 95 99 100 101 103 104 105 106 108 111
 0241: 831 57 58
 0242: 62 57 58 59 96
 0243: 227 46 47 49 50 51 52 53 54 55 56 57 58 59 60 61 62 63 64 65 66 67 68 69 70 71 73 74 75 76 77 78 79 80 81 82 84 85 86 87 88 89 90 91 92 93 94 95 96 97 99 100 101 103 104 105 106 108 111
 0244: 87 0 2 3 4 5 6 7 8 9 10 11 12 13 14 15 16 17 18 19 20 21 22 23 24 25 26 27 28 29 30 31 33 34 35 36 37 38 39 40 41 42 43 44 45 48 83 98 102 107 109 110 112 113 114 115 116
 0245: 643 83 102 107 112
 0246: 31 0 2 3 4 5 6 7 8 9 10 11 12 13 14 15 16 17 18 19 20 21 22 23 24 25 26 27 28 29 30 31 33 34 35 36 37 38 39 41 42 43 44 45 48 109 110 113 114 116
 0247: 53 14 15 17
 0248: 22 13 14 15 17 28 29
 0249: 219 3 4 41
 0250: 29 5 22 23 37 39
 0251: 27 11 12 16 18 21 36
 0252: 32 0 2 6 7 24 25 33 34 35 42 43 44 45 48 109 113
 0253: 89 0 6 7 24 25 42 43 45 113
 0254: 50 0 6 7 45 113
 0255: 531 49 95
 0256: 298 91 93 94
 0257: 260 91 92 93 94
 0258: 83 50 51 60 68 69 80 89 90
 0259: 524 49 50 51 55 56 60 61 62 63 64 65 66 68 69 70 71 73 74 75 76 77 78 79 80 81 84 85 86 87 88 89 90 91 92 93 94 95 99 100 101 103 104 108 111
 0260: 480 49 50 51 55 56 60 61 62 63 64 65 66 67 68 69 70 71 73 74 75 76 77 78 79 80 81 84 85 86 87 88 89 90 91 92 93 94 95 99 100 101 103 104 108 111
 0261: 604 1 49 50 51 52 53 54 55 56 60 61 62 63 64 65 66 67 68 69 70 71 72 73 74 75 76 77 78 79 80 81 82 84 85 86 87 88 89 90 91 92 93 94 95 99 100 101 103 104 105 106 108 111
 0262: 564 32 46 47 57 58 59 96 97
 0263: 108 0 3 4 5 6 7 8 9 10 11 12 13 14 15 16 17 18 19 20 21 22 23 24 25 26 27 28 29 30 31 36 37 38 39 40 41 42 43 45 48 83 98 102 107 110 112 113 114 116
 0264: 4 5 37 39
 0265: 43 5 36 37 38 39
 0266: 83 5 22 23 36 37 38 39
 0267: 19 5 22 23 36 37 38 39 48
 0268: 20 0 3 4 6 7 8 9 10 11 12 13 14 15 16 17 18 19 20 21 24 25 26 27 28 29 30 31 40 41 42 43 45 83 98 102 107 110 112 113 114 116
 0269: 801 21 110
 0270: 789 11 12 16 18 21 110
 0271: 96 3 4 11 12 16 18 21 41 110 114
 0272: 410 19 20
 0273: 423 19 20 40
 0274: 59 3 4 11 12 16 18 19 20 21 40 41 110 114
 0275: 86 3 4 11 12 16 18 19 20 21 40 41 110 114 116
 0276: 164 8 9 15 17
 0277: 285 8 9 13 14 15 17
 0278: 369 8 9 13 14 15 17 28 29 30 31
 0279: 319 8 9 13 14 15 17 26 27 28 29 30 31
 0280: 550 6 7 8 9 13 14 15 17 24 25 26 27 28 29 30 31
 0281: 59 3 4 6 7 8 9 11 12 13 14 15 16 17 18 19 20 21 24 25 26 27 28 29 30 31 40 41 110 114 116
 0282: 29 0 10 42 43 45 83 98 102 107 112 113
 0283: 121 0 42 43 45 83 98 102 107 112 113
 0284: 393 42 43 83 98 102 107 112
 0285: 164 49 88 91 92 93 94 95 103 104
 0286: 699 61 66 111
 0287: 35 61 66 87 111
 0288: 567 61 66 86 87 111
 0289: 69 68 69
 0290: 93 49 50 51 60 61 66 68 69 86 87 88 89 90 91 92 93 94 95 103 104 111
 0291: 117 49 50 51 60 61 66 68 69 78 79 86 87 88 89 90 91 92 93 94 95 103 104 111
 0292: 217 55 56 70 71 77 100 101 108
 0293: 632 55 56 62 70 71 77 84 85 100 101 108
 0294: 461 55 56 62 65 70 71 77 80 81 84 85 99 100 101 108
 0295: 9 55 56 62 63 64 65 70 71 77 80 81 84 85 99 100 101 108
 0296: 1 49 50 51 55 56 60 61 62 63 64 65 66 68 69 70 71 74 76 77 78 79 80 81 84 85 86 87 88 89 90 91 92 93 94 95 99 100 101 103 104 108 111
 0297: 471 49 50 51 52 53 55 56 60 61 62 63 64 65 66 67 68 69 70 71 73 74 75 76 77 78 79 80 81 82 84 85 86 87 88 89 90 91 92 93 94 95 99 100 101 103 104 108 111
 0298: 443 1 48 49 50 51 52 53 54 55 56 60 61 62 63 64 65 66 67 68 69 70 71 72 73 74 75 76 77 78 79 80 81 82 84 85 86 87 88 89 90 91 92 93 94 95 99 100 101 103 104 105 106 108 111
 0299: 129 2 32 44 46 47 57 58 59 96 97
 0300: 155 2 32 44 46 47 57 58 59 96 97 113
 0301: 153 2 32 33 34 44 46 47 57 58 59 96 97 113
 0302: 393 2 32 33 34 35 44 46 47 57 58 59 96 97 109 113
 0303: 141 2 32 33 34 35 44 46 47 57 58 59 96 97 109 113 115
 0304: 16 2 10 32 33 34 35 44 46 47 57 58 59 96 97 109 113 115
 0305: 58 20 40
 0306: 98 3 4 19 20 40 41 114
 0307: 164 3 4 19 20 40 41 114 116
 0308: 303 6 7 24 25 26 27
 0309: 56 8 9 13 14
 0310: 11 8 9 13 14 15 17 28 29
 0311: 210 3 4 6 7 8 9 13 14 15 17 19 20 24 25 26 27 28 29 30 31 40 41 114 116
 0312: 3 2 3 4 6 7 8 9 10 13 14 15 17 19 20 24 25 26 27 28 29 30 31 32 33 34 35 40 41 44 46 47 57 58 59 96 97 109 113 114 115 116
 0313: 11 0 5 11 12 16 18 21 22 23 36 37 38 39 42 43 45 83 98 102 107 110 112
 0314: 36 0 5 11 12 16 18 21 22 23 36 37 38 39 45 110
 0315: 368 5 36 38
 0316: 659 5 11 12 16 18 21 36 38 110
 0317: 295 5 11 12 16 18 21 36 37 38 39 110
 0318: 509 5 11 12 16 18 21 22 23 36 37 38 39 110
 0319: 28 88 92
 0320: 26 88 91 92
 0321: 35 49 88 91 92 95
 0322: 71 61 66 86 111
 0323: 364 49 61 66 86 87 88 91 92 93 94 95 111
 0324: 651 49 61 66 78 79 86 87 88 91 92 93 94 95 103 104 111
 0325: 524 49 61 63 64 66 78 79 86 87 88 91 92 93 94 95 103 104 111
 0326: 168 60 68 69 89 90
 0327: 506 55 62 70 71 77 84 85 100 101 108
 0328: 138 49 50 51 52 53 55 56 60 61 62 63 64 65 66 67 68 69 70 71 73 74 75 76 77 78 79 80 81 82 84 85 86 87 88 89 90 91 92 93 94 95 99 100 101 103 104 105 106 108 111
 0329: 103 2 32 33 34 35 42 43 44 46 47 57 58 59 83 96 97 98 102 107 109 112 113 115
 0330: 39 16 18 110
 0331: 37 11 12 16 18 110
 0332: 266 5 11 12 16 18 21 22 23 36 38 110
 0333: 13 6 7 24 25 37 39
 0334: 14 5 6 7 11 12 16 18 21 22 23 24 25 36 37 38 39 110
 0335: 21 5 6 7 10 11 12 16 18 21 22 23 24 25 36 37 38 39 110
 0336: 14 2 5 6 7 10 11 12 16 18 21 22 23 24 25 32 33 34 35 36 37 38 39 42 43 44 46 47 57 58 59 83 96 97 98 102 107 109 110 112 113 115
 0337: 9 8 9 13 14 28 29
 0338: 13 8 9 13 14 28 29 31
 0339: 34 8 9 13 14 28 29 30 31
 0340: 52 15 17 26 27
 0341: 174 19 20 40 116
 0342: 35 8 9 13 14 15 17 19 20 26 27 28 29 30 31 40 116
 0343: 98 3 4 8 9 13 14 15 17 19 20 26 27 28 29 30 31 40 41 114 116
 0344: 8 0 1 45 48 49 50 51 52 53 54 55 56 60 61 62 63 64 65 66 67 68 69 70 71 72 73 74 75 76 77 78 79 80 81 82 84 85 86 87 88 89 90 91 92 93 94 95 99 100 101 103 104 105 106 108 111
 0345: 20 49 88 95
 0346: 22 52 53 67 82
 0347: 101 3 4 114
 0348: 40 0 2 5 6 7 8 9 10 11 12 13 14 15 16 17 18 21 22 23 24 25 26 27 28 29 30 31 32 33 34 35 36 37 38 39 42 43 44 45 46 47 57 58 59 83 96 97 98 102 107 109 110 112 113 115
 0349: 37 11 12 16 18 21 36 110
 0350: 285 11 12 16 18 21 36 38 110
 0351: 61 28 29 31
 0352: 2 8 9 13 14 15 17 28 29 31
 0353: 12 6 7 8 9 13 14 15 17 26 27 28 29 30 31
 0354: 47 5 6 7 8 9 11 12 13 14 15 16 17 18 21 22 23 24 25 26 27 28 29 30 31 36 37 38 39 110
 0355: 128 0 2 10 32 33 34 35 42 43 44 45 46 47 57 58 59 83 96 97 98 102 107 109 112 113 115
 0356: 28 0 2 10 32 33 34 35 44 45 46 47 57 58 59 96 97 109 113 115
 0357: 77 2 32 44
 0358: 68 57 58 59 96 97 113
 0359: 34 2 32 44 57 58 59 96 97 113
 0360: 22 2 32 35 44 46 47 57 58 59 96 97 109 113
 0361: 99 0 10 45
 0362: 113 49 92 95
 0363: 43 88 91
 0364: 65 0 2 3 4 6 7 8 9 10 13 14 15 17 19 20 24 25 26 27 28 29 30 31 32 33 34 35 40 41 42 43 44 45 46 47 57 58 59 83 96 97 98 102 107 109 112 113 114 115 116
 0365: 87 32 46 47
 0366: 69 2 32 44 46 47
 0367: 12 0 10 42 43 45 83 98 102 107 112
 0368: 17 49 92 93 94
 0369: 74 66 86 87
 0370: 186 1 3 4 41 48 49 50 51 52 53 54 55 56 60 61 62 63 64 65 66 67 68 69 70 71 72 73 74 75 76 77 78 79 80 81 82 84 85 86 87 88 89 90 91 92 93 94 95 99 100 101 103 104 105 106 108 111 114
 0371: 2 26 28 29
 0372: 9 26 27 28 29
 0373: 197 6 7 24 25 26 27 28 29
 0374: 24 6 7 24 25 26 27 28 29 30
 0375: 240 6 7 24 25 26 27 28 29 30 31
 0376: 230 6 7 13 14 15 17 24 25 26 27 28 29 30 31
 0377: 241 6 7 8 9 13 14 15 17 24 25 26 27 28 29 30 31 40
 0378: 314 6 7 8 9 13 14 15 17 19 20 24 25 26 27 28 29 30 31 40
 0379: 228 6 7 8 9 13 14 15 17 19 20 24 25 26 27 28 29 30 31 40 116
 0380: 125 0 2 5 10 11 12 16 18 21 22 23 32 33 34 35 36 37 38 39 42 43 44 45 46 47 57 58 59 83 96 97 98 102 107 109 110 112 113 115
 0381: 200 98 107
 0382: 342 83 98 102 107 112 115
 0383: 179 10 83 98 102 107 112 115
 0384: 30 0 2 5 11 12 16 18 21 22 23 32 33 34 35 36 37 38 39 42 43 44 45 46 47 57 58 59 96 97 109 110 113
 0385: 111 0 2 32 33 34 35 42 43 44 45 46 47 57 58 59 96 97 109 113
 0386: 294 0 2 32 33 34 35 44 45 46 47 57 58 59 96 97 109 113
 0387: 230 2 32 35 44 46 47 57 58 59 96 97 109
 0388: 392 2 32 33 34 35 44 46 47 57 58 59 96 97 109
 0389: 75 61 66 86 87 103 104 111
 0390: 1 61 66 86 87 91 103 104 111
 0391: 5 49 61 66 86 87 91 95 103 104 111
 0392: 11 49 61 66 86 87 88 91 95 103 104 111
 0393: 43 49 61 66 86 87 88 91 93 94 95 103 104 111
 0394: 57 57 58 96 97
 0395: 45 50 51 57 58 59 60 68 69 89 90 96 97
 0396: 38 50 51 57 58 59 60 65 68 69 80 81 89 90 96 97 99
 0397: 5 62 85
 0398: 73 50 51 55 56 57 58 59 60 62 65 68 69 70 71 77 80 81 84 85 89 90 96 97 99 100 101 108
 0399: 42 49 50 51 55 56 57 58 59 60 61 62 63 64 65 66 68 69 70 71 77 78 79 80 81 84 85 86 87 88 89 90 91 92 93 94 95 96 97 99 100 101 103 104 108 111
 0400: 36 49 50 51 55 56 57 58 59 60 61 62 63 64 65 66 68 69 70 71 73 74 75 76 77 78 79 80 81 84 85 86 87 88 89 90 91 92 93 94 95 96 97 99 100 101 103 104 108 111
 0401: 18 49 50 51 55 56 57 58 59 60 61 62 63 64 65 66 67 68 69 70 71 73 74 75 76 77 78 79 80 81 84 85 86 87 88 89 90 91 92 93 94 95 96 97 99 100 101 103 104 108 111
 0402: 11 49 50 51 52 53 55 56 57 58 59 60 61 62 63 64 65 66 67 68 69 70 71 73 74 75 76 77 78 79 80 81 82 84 85 86 87 88 89 90 91 92 93 94 95 96 97 99 100 101 103 104 108 111
 0403: 252 49 50 51 52 53 54 55 56 57 58 59 60 61 62 63 64 65 66 67 68 69 70 71 73 74 75 76 77 78 79 80 81 82 84 85 86 87 88 89 90 91 92 93 94 95 96 97 99 100 101 103 104 105 106 108 111
 0404: 44 1 49 50 51 52 53 54 55 56 57 58 59 60 61 62 63 64 65 66 67 68 69 70 71 72 73 74 75 76 77 78 79 80 81 82 84 85 86 87 88 89 90 91 92 93 94 95 96 97 99 100 101 103 104 105 106 108 111
 0405: 35 0 2 3 4 5 6 7 8 9 10 11 12 13 14 15 16 17 18 19 20 21 22 23 24 25 26 27 28 29 30 31 32 33 34 35 36 37 38 39 40 41 42 43 44 45 46 47 48 83 98 102 107 109 110 112 113 114 116
 0406: 23 2 32 35 44 46 47 109
 0407: 38 2 32 33 34 35 44 46 47 109
 0408: 7 3 4 6 7 24 25 26 27 41 114
 0409: 144 13 14 28 29 30 31
 0410: 81 8 9 13 14 15 17 28 29 30 31 40
 0411: 51 8 9 13 14 15 17 20 28 29 30 31 40
 0412: 103 8 9 13 14 15 17 19 20 28 29 30 31 40
 0413: 42 8 9 13 14 15 17 19 20 28 29 30 31 40 113
 0414: 2 8 9 13 14 15 17 19 20 28 29 30 31 40 48 113
 0415: 1 3 4 6 7 8 9 13 14 15 17 19 20 24 25 26 27 28 29 30 31 40 41 48 113 114
 0416: 103 5 11 12 16 18 21 110
 0417: 14 5 11 12 16 18 21 36 38 110 116
 0418: 8 5 11 12 16 18 21 22 23 36 38 110 116
 0419: 18 5 11 12 16 18 21 22 23 36 37 38 39 110 116
 0420: 64 5 10 11 12 16 18 21 22 23 36 37 38 39 110 116
 0421: 29 3 4 5 6 7 8 9 10 11 12 13 14 15 16 17 18 19 20 21 22 23 24 25 26 27 28 29 30 31 36 37 38 39 40 41 48 110 113 114 116
 0422: 24 3 4 5 6 7 8 9 10 11 12 13 14 15 16 17 18 19 20 21 22 23 24 25 26 27 28 29 30 31 36 37 38 39 40 41 42 43 48 83 98 102 107 110 112 113 114 116
 0423: 50 32 35 109
 0424: 76 2 32 35 44 109
 0425: 86 2 32 33 34 35 44 109
 0426: 40 2 32 33 34 35 44 109 115
 0427: 23 1 2 32 33 34 35 44 72 109 115
 0428: 18 1 2 32 33 34 35 44 72 83 98 102 107 109 112 115
 0429: 4 49 61 66 86 87 92 93 94 95 111
 0430: 3 49 61 66 86 87 92 93 94 95 103 104 111
 0431: 2 49 57 58 59 61 66 78 79 86 87 88 91 92 93 94 95 96 97 103 104 111
 0432: 5 49 50 51 57 58 59 60 61 66 68 69 78 79 86 87 88 89 90 91 92 93 94 95 96 97 103 104 111
 0433: 23 80 81
 0434: 45 65 80 81
 0435: 21 49 50 51 57 58 59 60 61 65 66 68 69 78 79 80 81 86 87 88 89 90 91 92 93 94 95 96 97 99 103 104 111
 0436: 26 49 50 51 55 56 57 58 59 60 61 62 65 66 68 69 70 71 77 78 79 80 81 84 85 86 87 88 89 90 91 92 93 94 95 96 97 99 100 101 103 104 108 111
 0437: 161 67 73 74 75 76
 0438: 149 52 53 67 73 74 75 76 82
 0439: 83 52 53 67 73 74 75 76 82 105 106
 0440: 8 54 63 64
 0441: 68 52 53 54 63 64 67 73 74 75 76 82 105 106
 0442: 3 0 1 2 5 6 7 8 9 10 11 12 13 14 15 16 17 18 19 20 21 22 23 24 25 26 27 28 29 30 31 32 33 34 35 36 37 38 39 40 42 43 44 45 48 72 83 98 102 107 109 110 112 113 115 116
 0443: 22 0 1 2 5 6 7 8 9 10 11 12 13 14 15 16 17 18 19 20 21 22 23 24 25 26 27 28 29 30 31 32 33 34 35 36 37 38 39 40 42 43 44 45 48 72 83 98 102 107 109 112 113 115 116
 0444: 3 0 1 2 5 6 7 8 9 10 11 12 13 14 15 16 17 18 19 20 21 22 23 24 25 26 27 28 29 30 31 32 33 34 35 36 37 38 39 40 42 43 44 45 48 72 83 98 102 107 109 112 113 115
 0445: 82 19 40
 0446: 29 8 9 13 14 15 17 19 20 40
 0447: 59 28 29 30
 0448: 65 8 9 13 14 15 17 19 20 26 27 28 29 30 31 40
 0449: 22 0 1 2 5 6 7 10 11 12 16 18 21 22 23 24 25 32 33 34 35 36 37 38 39 42 43 44 45 48 72 83 98 102 107 109 112 113 115
 0450: 161 42 43 113
 0451: 97 24 25 42 43 113
 0452: 3 0 1 2 5 6 7 10 11 12 16 18 21 22 23 32 33 34 35 36 37 38 39 44 45 48 72 83 98 102 107 109 112 115
 0453: 26 5 38
 0454: 57 11 16 18
 0455: 3 5 11 12 16 18 21 36 37 38 39
 0456: 15 5 10 11 12 16 18 21 22 23 36 37 38 39
 0457: 4 5 10 11 12 16 18 21 22 23 36 37 38 39 48
 0458: 4 0 1 2 6 7 32 33 34 35 44 45 72 83 98 102 107 109 112 115
 0459: 87 0 6 7 45
 0460: 60 88 92 93 94
 0461: 35 49 88 92 93 94
 0462: 28 49 88 91 92 93 94
 0463: 1 49 61 86 87 88 91 92 93 94 95 103 104
 0464: 42 49 55 56 61 62 66 70 71 77 84 85 86 87 88 91 92 93 94 95 100 101 103 104 108 111
 0465: 54 49 55 56 61 62 66 70 71 77 78 79 84 85 86 87 88 91 92 93 94 95 100 101 103 104 108 111
 0466: 46 49 55 56 61 62 63 64 66 70 71 77 78 79 84 85 86 87 88 91 92 93 94 95 100 101 103 104 108 111
 0467: 90 1 22 23 49 50 51 52 53 54 55 56 60 61 62 63 64 65 66 67 68 69 70 71 72 73 74 75 76 77 78 79 80 81 82 84 85 86 87 88 89 90 91 92 93 94 95 99 100 101 103 104 105 106 108 111
 0468: 26 0 2 3 4 5 6 7 8 9 11 12 13 14 15 16 17 18 19 20 21 24 25 26 27 28 29 30 31 32 33 34 35 36 37 38 39 40 41 42 43 44 45 46 47 48 57 58 59 96 97 109 110 113 114 116
 0469: 175 3 4 41 48 114
 0470: 57 8 9 19 20 40
 0471: 29 5 8 9 11 12 16 18 19 20 21 36 37 38 39 40 110
 0472: 46 13 14 15 17 30 31
 0473: 76 13 14 15 17 26 27 28 29 30 31
 0474: 29 5 8 9 11 12 13 14 15 16 17 18 19 20 21 26 27 28 29 30 31 36 37 38 39 40 110
 0475: 39 5 8 9 11 12 13 14 15 16 17 18 19 20 21 26 27 28 29 30 31 36 37 38 39 40 110 116
 0476: 26 3 4 5 8 9 11 12 13 14 15 16 17 18 19 20 21 26 27 28 29 30 31 36 37 38 39 40 41 48 110 114 116
 0477: 46 0 2 6 7 24 25 32 33 34 35 42 43 44 45 46 47 57 58 59 96 97 109 113
 0478: 43 2 32 33 34 35 42 43 44 46 47 57 58 59 96 97 109 113
 0479: 62 91 92
 0480: 77 49 91 92 95
 0481: 39 56 62 84 85
 0482: 25 0 2 5 6 7 8 9 11 12 13 14 15 16 17 18 19 20 21 22 23 24 25 26 27 28 29 30 31 32 33 34 35 36 37 38 39 40 42 43 44 45 46 47 57 58 59 83 96 97 98 102 107 109 110 112 113 115 116
 0483: 42 0 2 5 6 7 8 9 11 12 13 14 15 16 17 18 19 20 21 22 23 24 25 26 27 28 29 30 31 32 33 34 35 36 37 38 39 40 42 43 44 45 46 47 57 58 59 96 97 109 110 113 116
 0484: 25 0 2 6 7 8 9 13 14 15 17 19 20 24 25 26 27 28 29 30 31 32 33 34 35 40 42 43 44 45 46 47 57 58 59 96 97 109 113 116
 0485: 34 0 2 6 7 8 9 13 14 15 17 19 20 24 25 26 27 28 29 30 31 32 33 34 35 40 44 45 46 47 57 58 59 96 97 109 113 116
 0486: 193 6 7 13 14 24 25 26 27 28 29 30 31
 0487: 46 33 34 35 109
 0488: 26 0 2 32 44 45 46 47 57 58 59 96 97 113
 0489: 48 32 46 47 57 58 59 96 97 113
 0490: 35 0 2 44 45
 0491: 66 49 91 92 93 94
 0492: 99 49 50 51 54 55 56 60 61 62 63 64 65 66 68 69 70 71 77 78 79 80 81 84 85 86 87 88 89 90 91 92 93 94 95 99 100 101 103 104 108 111
 0493: 19 52 53 67 73 74 75 76 82 105
 0494: 20 49 50 51 52 53 54 55 56 60 61 62 63 64 65 66 67 68 69 70 71 73 74 75 76 77 78 79 80 81 82 84 85 86 87 88 89 90 91 92 93 94 95 99 100 101 103 104 105 108 111
 0495: 25 10 115
 0496: 7 6 7 8 9 10 13 14 15 17 19 20 24 25 26 27 28 29 30 31 40 115 116
 0497: 17 6 7 8 9 10 13 14 15 17 19 20 24 25 26 27 28 29 30 31 40 42 43 83 98 102 107 112 115 116
 0498: 16 0 2 5 11 12 16 18 21 22 23 32 33 34 35 36 37 38 39 44 45 46 47 57 58 59 96 97 109 110 113
 0499: 1 11 12 16 18 21 37 39 110
 0500: 46 91 95
 0501: 70 91 93 94 95
 0502: 71 49 91 93 94 95
 0503: 66 61 66 103 104 111
 0504: 89 49 50 51 60 61 63 64 66 68 69 78 79 86 87 88 89 90 91 92 93 94 95 103 104 111
 0505: 80 49 50 51 52 53 54 60 61 63 64 66 67 68 69 73 74 75 76 78 79 82 86 87 88 89 90 91 92 93 94 95 103 104 105 106 111
 0506: 92 56 57 58 59 96 97
 0507: 86 55 56 57 58 59 62 70 71 77 84 85 96 97 100 101 108
 0508: 63 55 56 57 58 59 62 65 70 71 77 80 81 84 85 96 97 99 100 101 108
 0509: 41 0 2 3 4 5 6 7 8 9 10 11 12 13 14 15 16 17 18 19 20 21 22 23 24 25 26 27 28 29 30 31 32 33 34 35 36 37 38 39 40 41 42 43 44 45 48 83 98 102 107 109 110 112 113 114 115 116
 0510: 23 0 2 3 4 5 6 7 8 9 10 11 12 13 14 15 16 17 18 19 20 21 22 23 24 25 26 27 28 29 30 31 32 33 34 35 36 37 38 39 40 41 42 43 44 45 48 83 98 102 107 109 110 112 113 114 116
 0511: 24 0 2 3 4 5 6 7 8 9 10 11 12 13 14 15 16 17 18 19 20 21 22 23 24 25 26 27 28 29 30 31 32 33 34 35 36 37 38 39 40 41 42 43 44 45 48 109 110 113 114 116
 0512: 20 0 2 3 4 5 6 7 8 9 11 12 13 14 15 16 17 18 19 20 21 22 23 24 25 26 27 28 29 30 31 32 33 34 35 36 37 38 39 40 41 42 43 44 45 48 109 110 113 114 116
 0513: 29 6 7 26 27
 0514: 27 6 7 8 9 26 27
 0515: 32 15 17 28 29 30 31
 0516: 122 13 14 15 17 28 29 30 31 40
 0517: 17 13 14 15 17 19 20 28 29 30 31 40
 0518: 22 6 7 8 9 13 14 15 17 19 20 26 27 28 29 30 31 40
 0519: 25 6 7 8 9 13 14 15 17 19 20 26 27 28 29 30 31 40 116
 0520: 19 0 2 3 4 5 11 12 16 18 21 22 23 24 25 32 33 34 35 36 37 38 39 41 42 43 44 45 48 109 110 113 114
 0521: 15 0 2 5 11 12 16 18 21 22 23 24 25 32 33 34 35 36 37 38 39 42 43 44 45 109 110 113
 0522: 17 0 2 24 25 32 33 34 35 42 43 44 45 109 113
 0523: 24 2 24 25 32 33 34 35 42 43 44 109 113
 0524: 22 32 57 58 59 96 97 113
 0525: 53 33 34 46 47
 0526: 2 2 32 33 34 44 46 47 57 58 59 96 97 109 113
 0527: 101 1 72 83 98 102 107 112
 0528: 27 93 94 95
 0529: 9 49 86 87 91 92 93 94 95
 0530: 38 52 53 54 63 64 67 73 74 75 76 78 79 82 105 106
 0531: 121 49 52 53 54 61 63 64 66 67 73 74 75 76 78 79 82 86 87 88 91 92 93 94 95 103 104 105 106 111
 0532: 139 81 99
 0533: 52 49 50 51 52 53 54 55 60 61 62 63 64 65 66 67 68 69 70 71 73 74 75 76 77 78 79 80 81 82 84 85 86 87 88 89 90 91 92 93 94 95 99 100 101 103 104 105 106 108 111
 0534: 45 0 1 3 4 5 6 7 8 9 10 11 12 13 14 15 16 17 18 19 20 21 22 23 24 25 26 27 28 29 30 31 33 34 35 36 37 38 39 40 41 42 43 45 48 72 83 98 102 107 109 110 112 113 114 115 116
 0535: 39 0 1 3 4 5 6 7 8 9 10 11 12 13 14 15 16 17 18 19 20 21 22 23 24 25 26 27 28 29 30 31 35 36 37 38 39 40 41 42 43 45 48 72 83 98 102 107 109 110 112 113 114 115 116
 0536: 54 0 1 3 4 5 6 7 8 9 10 11 12 13 14 15 16 17 18 19 20 21 22 23 24 25 26 27 28 29 30 31 36 37 38 39 40 41 42 43 45 48 72 83 98 102 107 110 112 113 114 115 116
 0537: 41 0 1 3 4 5 6 7 8 9 10 11 12 13 14 15 16 17 18 19 20 21 22 23 24 25 26 27 28 29 30 31 36 37 38 39 40 41 42 43 45 48 72 83 98 102 107 110 112 113 114 116
 0538: 61 0 3 4 5 6 7 8 9 10 11 12 13 14 15 16 17 18 19 20 21 22 23 24 25 26 27 28 29 30 31 36 37 38 39 40 41 42 43 45 48 110 113 114 116
 0539: 35 10 22 23 37 39
 0540: 119 5 10 11 12 16 18 21 22 23 36 37 38 39 110
 0541: 42 13 14 40
 0542: 66 13 14 15 17 40
 0543: 58 13 14 15 17 26 27 28 29 30 31 40
 0544: 34 5 8 9 10 11 12 13 14 15 16 17 18 19 20 21 22 23 26 27 28 29 30 31 36 37 38 39 40 110 116
 0545: 32 3 4 5 8 9 10 11 12 13 14 15 16 17 18 19 20 21 22 23 26 27 28 29 30 31 36 37 38 39 40 41 48 110 114 116
 0546: 5 6 7 8 9
 0547: 3 3 4 6 7 8 9 13 14 15 17 19 20 26 27 28 29 30 31 40 41 114 116
 0548: 5 3 4 6 7 8 9 13 14 15 17 19 20 26 27 28 29 30 31 40 41 48 114 116
 0549: 22 49 91
 0550: 22 49 88 91
 0551: 31 49 88 91 95
 0552: 50 50 51 90
 0553: 5 55 100 101 108
 0554: 7 55 70 100 101 108
 0555: 11 6 7 8 9 24 25
 0556: 2 19 20 116
 0557: 3 0 2 10 11 12 16 18 21 22 23 32 33 34 35 37 39 42 43 44 45 46 47 57 58 59 83 96 97 98 102 107 109 110 112 113 115
 0558: 4 0 2 10 22 23 32 33 34 35 37 39 42 43 44 45 46 47 57 58 59 83 96 97 98 102 107 109 112 113 115
 0559: 61 0 2 32 33 34 35 42 43 44 45 46 47 57 58 59 83 96 97 98 102 107 109 112 113 115
 0560: 84 42 43 83 98 102 107 112 115
 0561: 5 42 43 83 98 102 107 112 113 115
 0562: 32 61 66 86 87 88 103 104 111
 0563: 5 49 61 66 86 87 88 95 103 104 111
 0564: 10 57 96 97
 0565: 7 49 50 51 52 53 55 56 57 58 59 60 61 62 63 64 65 66 67 68 69 70 71 73 74 75 76 77 78 79 80 81 82 84 85 86 87 88 89 90 91 92 93 94 95 96 97 99 100 101 103 104 105 106 108 111
 0566: 19 2 32 33 34 44 46 47
 0567: 7 2 32 33 34 35 44 46 47 109 115
 0568: 7 10 116
 0569: 3 0 3 4 5 6 7 8 9 11 12 13 14 15 16 17 18 19 20 21 22 23 24 25 26 27 28 29 30 31 36 37 38 39 40 41 42 43 45 48 83 98 102 107 110 112 113 114
 0570: 3 5 6 7 11 12 16 18 21 22 23 24 25 26 27 36 37 38 39 110
 0571: 7 5 6 7 11 12 16 18 21 22 23 24 25 26 27 36 37 38 39 42 43 83 98 102 107 110 112
 0572: 7 0 3 4 8 9 13 14 15 17 19 20 28 29 30 31 40 41 45 48 113 114
 0573: 3 0 8 9 13 14 15 17 19 20 28 29 30 31 40 45 113
 0574: 13 50 51 60 68 69 80 81 89 90
 0575: 6 50 51 60 68 69 80 81 89 90 99
 0576: 36 1 49 50 51 52 53 54 55 56 60 61 62 63 64 65 66 67 68 69 70 71 72 73 74 75 76 77 78 79 80 81 82 84 85 86 87 88 89 90 91 92 93 94 95 99 100 101 103 104 105 106 108 111 115
 0577: 34 46 47 57 58 59 96 97
 0578: 22 0 2 3 4 5 6 7 8 9 10 11 12 13 14 15 16 17 18 19 20 21 22 23 24 25 26 27 28 29 30 31 33 34 36 37 38 39 40 41 42 43 44 45 48 83 98 102 107 110 112 113 114 116
 0579: 39 0 3 4 5 6 7 8 9 10 11 12 13 14 15 16 17 18 19 20 21 22 23 24 25 26 27 28 29 30 31 33 34 36 37 38 39 40 41 42 43 45 48 83 98 102 107 110 112 113 114 116
 0580: 6 0 3 4 5 6 7 8 9 10 11 12 13 14 15 16 17 18 19 20 21 24 25 26 27 28 29 30 31 36 38 40 41 42 43 45 48 83 98 102 107 110 112 113 114 116
 0581: 18 0 3 4 6 7 8 9 10 11 12 13 14 15 16 17 18 19 20 21 24 25 26 27 28 29 30 31 40 41 42 43 45 48 83 98 102 107 110 112 113 114 116
 0582: 13 0 3 4 6 7 8 9 11 12 13 14 15 16 17 18 19 20 21 24 25 26 27 28 29 30 31 40 41 42 43 45 48 83 98 102 107 110 112 113 114 116
 0583: 13 3 4 11 12 16 18 21 41 110 114 116
 0584: 6 0 6 7 8 9 13 14 15 17 24 25 26 27 28 29 30 31 42 43 45 48 83 98 102 107 112 113
 0585: 6 15 17 28 29
 0586: 6 0 42 43 45 48 83 98 102 107 112 113
 0587: 42 42 43 98
 0588: 35 52 53 67 73 74 75 76 82 106
 0589: 172 6 7 8 9 13 14 15 17 20 24 25 26 27 28 29 30 31 40
 0590: 8 16 18 21 110
 0591: 27 54 67 105 106
 0592: 40 52 53 54 67 105 106
 0593: 6 0 2 6 7 8 9 13 14 15 17 19 20 24 25 26 27 28 29 30 31 32 33 34 35 40 42 43 44 45 46 47 57 58 59 83 96 97 98 102 107 109 112 113 115 116
 0594: 69 2 33 34 44
 0595: 46 2 33 34 35 44 109 115
 0596: 30 1 2 33 34 35 44 72 109 115
 0597: 18 1 2 33 34 35 44 72 83 98 102 107 109 112 115
 0598: 19 1 2 10 33 34 35 44 72 83 98 102 107 109 112 115
 0599: 19 3 4 41 114 116
 0600: 43 5 11 12 16 18 21
 0601: 16 5 11 12 16 18 21 26 27 36 38
 0602: 9 5 8 9 11 12 13 14 15 16 17 18 19 20 21 26 27 28 29 30 31 36 38 40
 0603: 19 3 4 5 8 9 11 12 13 14 15 16 17 18 19 20 21 26 27 28 29 30 31 36 38 40 41 114 116
 0604: 50 86 87 103 104
 0605: 9 86 87 93 94 103 104
 0606: 15 49 86 87 93 94 95 103 104
 0607: 9 49 86 87 88 93 94 95 103 104
 0608: 42 49 86 87 88 91 93 94 95 103 104
 0609: 5 49 52 53 54 56 61 63 64 66 67 73 74 75 76 78 79 82 86 87 88 91 92 93 94 95 103 104 105 106 111
 0610: 34 49 52 53 54 55 56 61 62 63 64 66 67 70 71 73 74 75 76 77 78 79 82 84 85 86 87 88 91 92 93 94 95 100 101 103 104 105 106 108 111
 0611: 49 65 80
 0612: 44 49 52 53 54 55 56 61 62 63 64 65 66 67 70 71 73 74 75 76 77 78 79 80 81 82 84 85 86 87 88 91 92 93 94 95 99 100 101 103 104 105 106 108 111
 0613: 16 49 52 53 54 55 56 57 58 59 61 62 63 64 65 66 67 70 71 73 74 75 76 77 78 79 80 81 82 84 85 86 87 88 91 92 93 94 95 96 97 99 100 101 103 104 105 106 108 111
 0614: 29 0 1 2 3 4 5 6 7 8 9 10 11 12 13 14 15 16 17 18 19 20 21 22 23 24 25 26 27 28 29 30 31 33 34 35 36 37 38 39 40 41 42 43 44 45 48 72 83 98 102 107 109 112 113 114 115 116
 0615: 19 0 1 2 6 7 10 22 23 24 25 33 34 35 37 39 42 43 44 45 48 72 83 98 102 107 109 112 113 115
 0616: 17 0 1 2 6 7 10 22 23 24 25 33 34 35 37 39 42 43 44 45 72 83 98 102 107 109 112 113 115
 0617: 17 22 23 24 25 37 39 42 43 113
 0618: 16 0 1 2 6 7 10 33 34 35 44 45 72 83 98 102 107 109 112 115
 0619: 1 91 94
 0620: 15 88 91 93 94
 0621: 34 49 50 51 55 56 60 61 62 63 64 65 66 68 69 70 71 73 74 75 76 77 78 79 80 81 82 84 85 86 87 88 89 90 91 92 93 94 95 99 100 101 103 104 108 111
 0622: 5 49 50 51 55 56 60 61 62 63 64 65 66 67 68 69 70 71 73 74 75 76 77 78 79 80 81 82 84 85 86 87 88 89 90 91 92 93 94 95 99 100 101 103 104 108 111
 0623: 115 32 33 34 46 47 57 58 59 96 97
 0624: 19 2 32 33 34 35 44 46 47 57 58 59 83 96 97 98 102 107 109 112 115
 0625: 14 2 10 32 33 34 35 44 46 47 57 58 59 83 96 97 98 102 107 109 112 115
 0626: 33 2 10 32 33 34 35 42 43 44 46 47 57 58 59 83 96 97 98 102 107 109 112 113 115
 0627: 6 49 50 51 52 53 54 55 56 60 61 62 63 64 65 66 67 68 69 70 71 73 74 75 76 77 78 79 80 81 82 84 85 86 87 88 89 90 91 92 93 94 95 99 100 101 103 104 108 111
 0628: 12 0 2 3 4 10 19 20 32 33 34 35 40 41 42 43 44 45 46 47 57 58 59 83 96 97 98 102 107 109 112 113 114 115 116
 0629: 11 0 42 43 45 83 98 102 107 112
 0630: 7 83 112
 0631: 17 5 10 11 12 13 14 15 16 17 18 21 22 23 26 27 28 29 30 31 36 37 38 39 40 110 116
 0632: 8 49 88 92 95
 0633: 14 52 53 67
 0634: 1 6 7 24 25 28 29
 0635: 28 32 35 46 47 57 58 59 96 97 109
 0636: 6 48 49 50 51 52 53 54 55 56 60 61 62 63 64 65 66 67 68 69 70 71 73 74 75 76 77 78 79 80 81 82 84 85 86 87 88 89 90 91 92 93 94 95 99 100 101 103 104 105 106 108 111
 0637: 25 5 6 7 8 9 10 11 12 13 14 15 16 17 18 19 20 21 22 23 24 25 26 27 28 29 30 31 36 37 38 39 40 110 116
 0638: 9 49 86 87 91 92 93 94 95 103 104
 0639: 1 49 61 86 87 91 92 93 94 95 103 104 111
 0640: 4 49 61 66 86 87 91 92 93 94 95 103 104 111
 0641: 33 73 75 76
 0642: 4 49 50 51 52 53 54 60 61 66 67 68 69 73 74 75 76 78 79 82 86 87 88 89 90 91 92 93 94 95 103 104 105 106 111
 0643: 5 0 2 3 4 5 6 7 8 9 10 11 12 13 14 15 16 17 18 19 20 21 22 23 24 25 26 27 28 29 30 31 32 33 34 35 36 37 38 39 40 41 42 43 44 45 48 109 110 113 114 115 116
 0644: 4 24 25 37 39
 0645: 19 22 23 24 25 37 39
 0646: 19 5 22 23 24 25 37 39
 0647: 4 5 22 23 24 25 36 37 39
 0648: 33 12 16 18
 0649: 4 11 12 16 18 21 38
 0650: 19 5 11 12 16 18 21 22 23 24 25 36 37 38 39
 0651: 4 3 4 5 11 12 16 18 21 22 23 24 25 36 37 38 39 41 48 114
 0652: 4 8 9 13 14 15 17 19 20 28 29 30 31 40 116
 0653: 19 10 110
 0654: 19 10 26 27 110
 0655: 4 8 9 10 13 14 15 17 19 20 26 27 28 29 30 31 40 110 116
 0656: 12 3 4 5 8 9 10 11 12 13 14 15 16 17 18 19 20 21 22 23 24 25 26 27 28 29 30 31 36 37 38 39 40 41 48 110 114 116
 0657: 23 0 6 7 42 43 45 113
 0658: 20 88 95
 0659: 19 49 50 51 55 56 60 61 62 63 64 65 66 68 69 70 71 77 78 79 80 81 82 84 85 86 87 88 89 90 91 92 93 94 95 99 100 101 103 104 108 111
 0660: 20 49 50 51 52 53 55 56 60 61 62 63 64 65 66 68 69 70 71 77 78 79 80 81 82 84 85 86 87 88 89 90 91 92 93 94 95 99 100 101 103 104 108 111
 0661: 7 3 4 5 11 12 16 18 21 36 37 38 39 41 110 114
 0662: 7 8 9 19 20 40 116
 0663: 7 3 4 5 8 9 11 12 16 18 19 20 21 36 37 38 39 40 41 110 114 116
 0664: 46 3 4 5 8 9 11 12 13 14 15 16 17 18 19 20 21 26 27 28 29 30 31 36 37 38 39 40 41 110 114 116
 0665: 13 0 2 6 7 10 24 25 32 33 34 35 42 43 44 45 46 47 48 57 58 59 83 96 97 98 102 107 109 112 113 115
 0666: 17 10 48 83 98 102 107 112 115
 0667: 17 0 2 6 7 24 25 32 33 34 35 44 45 46 47 57 58 59 96 97 109 113
 0668: 13 0 2 6 7 32 33 34 35 44 45 46 47 57 58 59 96 97 109 113
 0669: 60 49 91 95
 0670: 40 49 78 79 86 87 88 91 92 93 94 95 103 104
 0671: 21 50 51 55 56 60 61 62 65 66 68 69 70 71 77 80 81 84 85 89 90 99 100 101 108 111
 0672: 28 49 50 51 54 55 56 60 61 62 63 64 65 66 67 68 69 70 71 73 74 75 76 77 78 79 80 81 84 85 86 87 88 89 90 91 92 93 94 95 99 100 101 103 104 105 106 108 111
 0673: 23 49 50 51 52 53 54 55 56 60 61 62 63 64 65 66 67 68 69 70 71 73 74 75 76 77 78 79 80 81 84 85 86 87 88 89 90 91 92 93 94 95 99 100 101 103 104 105 106 108 111
 0674: 21 3 4 10 11 12 16 18 19 20 21 40 41 110 114 116
 0675: 21 5 6 7 8 9 13 14 15 17 22 23 24 25 26 27 28 29 30 31 36 37 38 39
 0676: 4 5 6 7 8 9 13 14 15 17 22 23 24 25 26 27 28 29 30 31 36 37 38 39 48
 0677: 16 3 4 5 6 7 8 9 10 11 12 13 14 15 16 17 18 19 20 21 22 23 24 25 26 27 28 29 30 31 36 37 38 39 40 41 48 110 114 116
 0678: 58 1 72 115
 0679: 24 2 32 33 34 44 46 47 57 58 59 96 97
 0680: 80 2 32 33 34 35 44 46 47 57 58 59 96 97 109 115
 0681: 37 2 10 32 33 34 35 44 46 47 57 58 59 96 97 109 115
 0682: 10 2 5 10 11 12 16 18 21 22 23 32 33 34 35 36 37 38 39 44 46 47 57 58 59 96 97 109 110 115
 0683: 66 49 92
 0684: 6 5 11 12 16 18 21 37 39 110
 0685: 14 5 11 12 16 18 21 36 37 38 39 110 116
 0686: 6 5 8 9 11 12 16 18 19 20 21 36 37 38 39 40 110 116
 0687: 33 49 93 94 95
 0688: 17 49 61 66 86 87 88 93 94 95 103 104 111
 0689: 22 3 4 6 7 24 25 26 27 41 48 114
 0690: 21 3 4 5 6 7 10 11 12 16 18 21 22 23 24 25 26 27 36 37 38 39 41 48 110 114 116
 0691: 10 1 22 23 72 115
 0692: 6 1 22 23 48 72 115
 0693: 32 3 4 11 12 16 18 41 114
 0694: 9 10 37 39
 0695: 5 5 10 37 39
 0696: 10 5 10 21 37 39 110
 0697: 10 5 10 21 36 37 38 39 110
 0698: 9 3 4 5 10 11 12 16 18 21 36 37 38 39 41 110 114
 0699: 5 15 17 26 27 28 29 30 31
 0700: 10 8 9 13 14 15 17 26 27 28 29 30 31 40
 0701: 7 8 9 13 14 15 17 20 26 27 28 29 30 31 40
 0702: 9 3 4 5 8 9 10 11 12 13 14 15 16 17 18 19 20 21 26 27 28 29 30 31 36 37 38 39 40 41 110 114
 0703: 10 3 4 5 8 9 10 11 12 13 14 15 16 17 18 19 20 21 26 27 28 29 30 31 36 37 38 39 40 41 110 114 116
 0704: 9 1 3 4 5 8 9 10 11 12 13 14 15 16 17 18 19 20 21 22 23 26 27 28 29 30 31 36 37 38 39 40 41 48 72 110 114 115 116
 0705: 9 24 25 42 43 83 98 102 107 112
 0706: 5 24 25 42 43 83 98 102 107 112 113
 0707: 10 1 3 4 5 8 9 10 11 12 13 14 15 16 17 18 19 20 21 22 23 24 25 26 27 28 29 30 31 36 37 38 39 40 41 42 43 48 72 83 98 102 107 110 112 113 114 115 116
 0708: 55 58 59
 0709: 13 49 93 94
 0710: 8 49 86 87 88 91 92 93 94 95 104
 0711: 72 71 108
 0712: 11 62 65 80 81 84 85 99
 0713: 18 55 62 65 70 71 77 80 81 84 85 99 100 101 108
 0714: 10 49 55 56 61 62 65 66 70 71 77 78 79 80 81 84 85 86 87 88 91 92 93 94 95 99 100 101 103 104 108 111
 0715: 10 49 52 53 55 56 61 62 65 66 67 70 71 73 74 75 76 77 78 79 80 81 82 84 85 86 87 88 91 92 93 94 95 99 100 101 103 104 108 111
 0716: 10 49 52 53 55 56 61 62 63 64 65 66 67 70 71 73 74 75 76 77 78 79 80 81 82 84 85 86 87 88 91 92 93 94 95 99 100 101 103 104 108 111
 0717: 1 69 89 90
 0718: 12 0 1 3 4 5 6 7 8 9 10 11 12 13 14 15 16 17 18 19 20 21 22 23 24 25 26 27 28 29 30 31 33 34 36 37 38 39 40 41 42 43 45 48 72 83 98 102 107 110 112 113 114 115 116
 0719: 5 0 1 3 4 5 8 9 10 11 12 13 14 15 16 17 18 19 20 21 22 23 24 25 26 27 28 29 30 31 36 37 38 39 40 41 42 43 45 48 72 83 98 102 107 110 112 113 114 115 116
 0720: 31 88 93 94 95
 0721: 17 49 88 93 94 95
 0722: 28 49 88 91 93 94 95
 0723: 3 49 88 91 93 94 95 103 104
 0724: 25 63 64 78 79
 0725: 25 65 80 99
 0726: 15 55 77 100 101
 0727: 19 58 59 96 97
 0728: 31 2 44 115
 0729: 31 2 35 44 109 115
 0730: 3 8 9 20
 0731: 26 3 4 8 9 19 20 41 114 116
 0732: 10 15 17 40
 0733: 26 13 15 17 40
 0734: 3 13 14 15 17 28 29 30 40
 0735: 54 24 25 42 43
 0736: 17 3 4 8 9 13 14 15 17 19 20 24 25 26 27 28 29 30 31 40 41 42 43 114 116
 0737: 3 3 4 5 8 9 11 12 13 14 15 16 17 18 19 20 21 22 23 24 25 26 27 28 29 30 31 36 37 38 39 40 41 42 43 110 114 116
 0738: 30 2 3 4 5 8 9 11 12 13 14 15 16 17 18 19 20 21 22 23 24 25 26 27 28 29 30 31 33 34 35 36 37 38 39 40 41 42 43 44 109 110 114 115 116
 0739: 11 2 3 4 5 8 9 11 12 13 14 15 16 17 18 19 20 21 22 23 24 25 26 27 28 29 30 31 33 34 35 36 37 38 39 40 41 42 43 44 48 109 110 114 115 116
 0740: 31 2 3 4 5 8 9 10 11 12 13 14 15 16 17 18 19 20 21 22 23 24 25 26 27 28 29 30 31 33 34 35 36 37 38 39 40 41 42 43 44 48 109 110 114 115 116
 0741: 3 2 3 4 5 6 7 8 9 10 11 12 13 14 15 16 17 18 19 20 21 22 23 24 25 26 27 28 29 30 31 33 34 35 36 37 38 39 40 41 42 43 44 48 109 110 114 115 116
 0742: 27 2 3 4 5 6 7 8 9 10 11 12 13 14 15 16 17 18 19 20 21 22 23 24 25 26 27 28 29 30 31 33 34 35 36 37 38 39 40 41 42 43 44 48 109 110 113 114 115 116
 0743: 3 2 3 4 5 6 7 8 9 10 11 12 13 14 15 16 17 18 19 20 21 22 23 24 25 26 27 28 29 30 31 33 34 35 36 37 38 39 40 41 42 43 44 48 83 98 102 107 109 110 112 113 114 115 116
 0744: 9 49 91 92 93 94 95 103 104
 0745: 5 50 51 60 65 68 69 80 89 90
 0746: 11 0 3 4 5 6 7 8 9 10 11 12 13 14 15 16 17 18 19 20 21 22 23 24 25 26 27 28 29 30 31 36 37 38 39 40 41 42 43 45 83 98 102 107 110 112 113 114 116
 0747: 15 11 12 21 110
 0748: 44 8 9 13 14 15 17 30 31
 0749: 22 3 4 5 6 7 8 9 10 11 12 13 14 15 16 17 18 19 20 21 22 23 24 25 26 27 28 29 30 31 36 37 38 39 40 41 110 114 116
 0750: 4 55 56 62 65 70 71 77 81 84 85 99 100 101 108
 0751: 31 49 50 51 54 55 56 60 61 62 63 64 65 66 68 69 70 71 77 78 79 80 81 84 85 86 87 88 89 90 91 92 93 94 95 99 100 101 103 104 105 106 108 111
 0752: 28 0 2 3 4 5 6 7 8 9 11 12 13 14 15 16 17 18 19 20 21 22 23 24 25 26 27 28 29 30 31 32 33 34 35 36 37 38 39 40 41 42 43 44 45 46 47 57 58 59 96 97 109 110 113 114 116
 0753: 56 3 4 6 7 8 9 13 14 15 17 19 20 24 25 26 27 28 29 30 31 40 41 114
 0754: 50 3 4 5 6 7 8 9 11 12 13 14 15 16 17 18 19 20 21 22 23 24 25 26 27 28 29 30 31 36 37 38 39 40 41 110 114 116
 0755: 8 3 4 5 11 12 16 18 21 26 27 36 38 41 114 116
 0756: 8 49 86 87 91 93 94 95 103 104
 0757: 1 49 52 53 54 61 63 64 65 66 67 73 74 75 76 78 79 80 81 82 86 87 88 91 92 93 94 95 99 103 104 105 106 111
 0758: 2 55 56 100 101
 0759: 4 70 71 77 108
 0760: 33 6 7 8 9 13 14 15 17 19 24 25 26 27 28 29 30 31
 0761: 46 6 7 8 9 13 14 15 17 19 20 24 25 26 27 28 29 30 31
 0762: 32 5 10 11 12 16 18 21 22 23 36 37 38 39 83 98 102 107 110 112 115
 0763: 16 54 106
 0764: 4 49 87 88 91 92 93 94 95
 0765: 2 49 61 86 87 88 91 92 93 94 95 111
 0766: 1 49 50 51 60 68 69 88 89 90 91 92 93 94 95 103 104
 0767: 9 56 65 80 81 99
 0768: 11 55 56 65 70 71 77 80 81 99 100 101 108
 0769: 9 0 2 3 4 5 6 7 8 9 10 11 12 13 14 15 16 17 18 19 20 21 22 23 24 25 26 27 28 29 30 31 32 33 34 35 36 37 38 39 40 41 44 45 46 47 57 58 59 96 97 109 110 113 114 116
 0770: 9 3 4 6 7 8 9 10 13 14 15 17 19 20 24 25 26 27 28 29 30 31 40 41 114 116
 0771: 6 18 110
 0772: 6 11 16 18 110
 0773: 80 88 93 94
 0774: 12 50 51 55 56 60 62 63 64 65 68 69 70 71 77 80 81 84 85 89 90 99 100 101 108
 0775: 4 0 2 5 6 7 8 9 10 11 12 13 14 15 16 17 18 19 20 21 22 23 24 25 26 27 28 29 30 31 32 33 34 35 36 37 38 39 40 44 45 46 47 57 58 59 96 97 109 110 113 115 116
 0776: 7 0 2 5 6 7 8 9 10 11 12 13 14 15 16 17 18 19 20 21 22 23 24 25 26 27 28 29 30 31 32 33 34 35 36 37 38 39 40 44 45 46 47 57 58 59 96 97 109 110 113 116
 0777: 24 11 12 16 18 21 38 110
 0778: 16 0 2 3 4 6 7 8 9 10 13 14 15 17 19 20 24 25 26 27 28 29 30 31 32 33 34 35 37 39 40 41 42 43 44 45 46 47 48 57 58 59 83 96 97 98 102 107 109 112 113 114 115 116
 0779: 31 0 2 3 4 6 7 8 9 10 13 14 15 17 19 20 24 25 26 27 28 29 30 31 32 33 34 35 40 41 42 43 44 45 46 47 48 57 58 59 83 96 97 98 102 107 109 112 113 114 115 116
 0780: 16 32 33 34 35 46 47 57 58 59 96 97 109
 0781: 55 42 43 83 98 102 107 112 113
 0782: 7 2 3 4 6 7 8 9 10 13 14 15 17 19 20 24 25 26 27 28 29 30 31 32 33 34 35 40 41 42 43 44 46 47 57 58 59 83 96 97 98 102 107 109 112 113 114 115 116
 0783: 7 0 45 48
 0784: 16 49 66 86 87 88 91 92 93 94 95 103 104
 0785: 3 57 58 59 78 79 96 97
 0786: 2 56 57 58 59 78 79 96 97
 0787: 2 55 56 57 58 59 62 70 71 77 78 79 84 85 96 97 100 101 108
 0788: 2 49 50 51 55 56 57 58 59 60 61 62 66 68 69 70 71 77 78 79 84 85 86 87 88 89 90 91 92 93 94 95 96 97 100 101 103 104 108 111
 0789: 2 54 63 64 105 106
 0790: 2 52 53 54 63 64 82 105 106
 0791: 3 52 53 54 63 64 67 82 105 106
 0792: 2 0 1 2 3 4 5 6 7 8 9 10 11 12 13 14 15 16 17 18 19 20 21 22 23 24 25 26 27 28 29 30 31 32 33 34 35 36 37 38 39 40 41 42 43 44 45 48 72 83 98 102 107 109 110 112 113 114 116
 0793: 1 0 3 4 5 6 7 8 9 10 11 12 13 14 15 16 17 18 19 20 21 22 23 24 25 26 27 28 29 30 31 36 37 38 39 40 41 42 43 45 48 107 110 113 114 116
 0794: 3 0 3 4 5 6 7 8 9 11 12 13 14 15 16 17 18 19 20 21 22 23 24 25 26 27 28 29 30 31 36 37 38 39 40 41 42 43 45 48 110 113 114 116
 0795: 2 0 3 4 5 6 7 8 9 11 12 13 14 15 16 17 18 19 20 21 22 23 24 25 26 27 28 29 30 31 36 37 38 39 40 41 42 43 45 110 113 114 116
 0796: 1 3 4 8 9 41 114
 0797: 1 3 4 8 9 26 27 41 114
 0798: 4 3 4 8 9 13 14 15 17 26 27 28 29 30 31 41 114
 0799: 2 3 4 6 7 8 9 13 14 15 17 24 25 26 27 28 29 30 31 41 114
 0800: 2 5 11 12 16 18 19 20 21 36 38 40 110 116
 0801: 2 5 11 12 16 18 19 20 21 22 23 36 37 38 39 40 110 116
 0802: 4 0 42 43 45 113
 0803: 7 49 61 66 88 91 92 93 94 95 103 104 111
 0804: 44 49 50 51 52 53 55 56 60 61 62 63 64 65 66 67 68 69 70 71 73 74 75 76 77 78 79 80 81 82 84 85 86 87 88 89 90 91 92 93 94 95 99 100 101 103 104 106 108 111
 0805: 30 49 50 51 52 53 54 55 56 60 61 62 63 64 65 66 67 68 69 70 71 73 74 75 76 77 78 79 80 81 82 84 85 86 87 88 89 90 91 92 93 94 95 99 100 101 103 104 106 108 111
 0806: 3 1 22 49 50 51 52 53 54 55 56 60 61 62 63 64 65 66 67 68 69 70 71 72 73 74 75 76 77 78 79 80 81 82 84 85 86 87 88 89 90 91 92 93 94 95 99 100 101 103 104 105 106 108 111
 0807: 12 1 5 22 23 36 38 49 50 51 52 53 54 55 56 60 61 62 63 64 65 66 67 68 69 70 71 72 73 74 75 76 77 78 79 80 81 82 84 85 86 87 88 89 90 91 92 93 94 95 99 100 101 103 104 105 106 108 111
 0808: 10 0 2 3 4 6 7 8 9 10 11 12 13 14 15 16 17 18 19 20 21 24 25 26 27 28 29 30 31 32 33 34 35 40 41 42 43 44 45 46 47 48 57 58 59 83 96 97 98 102 107 109 110 112 113 114 115 116
 0809: 1 11 12 16 18 19 20 21 110
 0810: 1 3 4 11 12 16 18 19 20 21 41 110 114
 0811: 25 6 7 8 9 13 14 15 17 24 25 28 29 30 31
 0812: 1 3 4 6 7 8 9 11 12 13 14 15 16 17 18 19 20 21 24 25 26 27 28 29 30 31 41 110 114
 0813: 1 40 116
 0814: 8 0 2 10 32 33 34 35 42 43 44 45 46 47 48 57 58 59 83 96 97 98 102 107 109 112 113 115
 0815: 1 32 47 57 58 59 96 97
 0816: 8 2 10 32 33 34 35 42 43 44 46 47 57 58 59 83 96 97 98 102 107 109 112 115
 0817: 1 2 10 32 33 34 35 42 43 44 46 47 48 57 58 59 83 96 97 98 102 107 109 112 115
 0818: 37 5 11 12 16 18 21 22 23 36 37 38 39 42 43 110
 0819: 6 49 50 51 54 55 56 60 61 62 63 64 65 66 68 69 70 71 77 78 79 80 81 84 85 86 87 88 89 90 91 92 93 94 95 99 100 101 103 104 105 108 111
 0820: 2 1 2 10 22 23 33 34 35 37 39 44 72 83 98 102 107 109 112 115
 0821: 3 1 2 10 22 23 24 25 33 34 35 37 39 42 43 44 72 83 98 102 107 109 112 113 115
 0822: 7 13 28 29 30 31
 0823: 3 13 15 17 28 29 30 31
 0824: 3 5 8 9 11 12 13 14 15 16 17 18 19 20 21 28 29 30 31 36 38 40
 0825: 2 3 4 5 8 9 11 12 13 14 15 16 17 18 19 20 21 28 29 30 31 36 38 40 41 114 116
 0826: 2 86 87 95 103 104
 0827: 3 86 87 93 94 95 103 104
 0828: 2 49 52 53 54 61 63 64 66 67 73 74 75 76 82 86 87 88 91 92 93 94 95 103 104 105 106 111
 0829: 6 57 59 96 97
 0830: 2 49 52 53 54 57 58 59 61 63 64 66 67 73 74 75 76 78 79 82 86 87 88 91 92 93 94 95 96 97 103 104 105 106 111
 0831: 3 49 52 53 54 55 56 57 58 59 61 62 63 64 66 67 70 71 73 74 75 76 77 78 79 82 84 85 86 87 88 91 92 93 94 95 96 97 100 101 103 104 105 106 108 111
 0832: 2 0 1 2 6 7 10 22 23 24 25 33 34 35 37 39 42 43 44 45 48 72 83 98 102 107 109 110 112 113 115
 0833: 2 0 6 7 45 48
 0834: 10 49 61 66 86 87 88 91 92 93 94 95 104 111
 0835: 17 49 50 51 60 61 65 66 68 69 78 79 80 81 86 87 88 89 90 91 92 93 94 95 99 103 104 111
 0836: 40 0 1 2 3 4 5 6 7 8 9 10 11 12 13 14 15 16 17 18 19 20 21 22 23 24 25 26 27 28 29 30 31 32 33 34 35 36 37 38 39 40 41 42 43 44 45 48 72 83 98 102 107 109 112 113 114 115 116
 0837: 19 0 1 2 5 6 7 10 11 12 16 18 21 22 23 24 25 32 33 34 35 36 37 38 39 42 43 44 45 48 72 83 98 102 107 109 112 113 115 116
 0838: 18 0 1 2 5 6 7 10 11 12 16 18 21 22 23 24 25 32 33 34 35 36 37 38 39 42 43 44 45 72 83 98 102 107 109 112 113 115
 0839: 20 5 11 12 16 18 21 22 23 36 38
 0840: 11 0 1 2 6 7 24 25 32 33 34 35 42 43 44 45 72 83 98 102 107 109 112 113 115
 0841: 4 55 56 62 70 71 77 100 101 108
 0842: 19 6 7 8 9 24 25 26 27
 0843: 7 6 7 8 9 13 14 15 17 20 24 25 26 27 28 29 30 31
 0844: 13 6 7 8 9 10 13 14 15 17 19 20 24 25 26 27 28 29 30 31 40 116
 0845: 2 5 6 7 8 9 10 11 12 13 14 15 16 17 18 19 20 21 22 23 24 25 26 27 28 29 30 31 36 37 38 39 40 42 43 83 98 102 107 110 112 115 116
 0846: 14 88 91 93 94 95
 0847: 14 56 57 58 59 62 84 85 96 97
 0848: 28 0 2 3 4 5 6 7 8 9 10 11 12 13 14 15 16 17 18 19 20 21 22 23 24 25 26 27 28 29 30 31 33 34 35 36 37 38 39 40 41 42 43 44 45 48 109 110 113 114 115 116
 0849: 27 5 11 12 16 18 21 36 110
 0850: 18 2 5 11 12 16 18 21 22 23 33 34 35 36 37 38 39 44 109 110 115
 0851: 24 3 4 8 9 19 20 41 114
 0852: 17 13 15 17
 0853: 24 2 3 4 5 8 9 10 11 12 13 14 15 16 17 18 19 20 21 22 23 24 25 26 27 28 29 30 31 33 34 35 36 37 38 39 40 41 42 43 44 48 109 110 113 114 115 116
 0854: 10 1 2 10 33 34 35 44 72 109 115
 0855: 2 66 86 87 88
 0856: 22 49 66 86 87 88 91 92 93 94 95
 0857: 32 61 103 104 111
 0858: 24 0 1 2 3 4 5 6 7 8 9 10 11 12 13 14 15 16 17 18 19 20 22 23 24 25 26 27 28 29 30 31 33 34 35 36 37 38 39 40 41 42 43 44 45 48 72 83 98 102 107 109 112 113 114 115 116
 0859: 16 0 1 2 3 4 5 6 7 8 9 10 13 14 15 17 19 20 22 23 24 25 26 27 28 29 30 31 33 34 35 36 37 38 39 40 41 42 43 44 45 48 72 83 98 102 107 109 112 113 114 115 116
 0860: 4 0 1 2 3 4 6 7 8 9 10 13 14 15 17 19 20 22 23 24 25 26 27 28 29 30 31 33 34 35 36 37 38 39 40 41 42 43 44 45 48 72 83 98 102 107 109 112 113 114 115 116
 0861: 10 0 1 2 3 4 6 7 8 9 10 13 14 15 17 19 20 22 23 24 25 26 27 28 29 30 31 33 34 35 37 39 40 41 42 43 44 45 48 72 83 98 102 107 109 112 113 114 115 116
 0862: 18 0 1 2 6 7 8 9 10 13 14 15 17 19 20 22 23 24 25 26 27 28 29 30 31 33 34 35 37 39 40 42 43 44 45 48 72 83 98 102 107 109 112 113 115 116
 0863: 9 0 1 2 6 7 8 9 10 13 14 15 17 22 23 24 25 26 27 28 29 30 31 33 34 35 37 39 42 43 44 45 48 72 83 98 102 107 109 112 113 115
 0864: 39 26 27 28 29 30 31
 0865: 19 0 1 2 6 7 8 9 10 13 14 15 17 22 23 24 25 33 34 35 37 39 42 43 44 45 48 72 83 98 102 107 109 112 113 115
 0866: 10 0 6 7 8 9 13 14 15 17 22 23 24 25 37 39 42 43 45 48 83 98 102 107 112 113
 0867: 38 22 23 37 39 48
 0868: 18 0 6 7 8 9 13 14 15 17 24 25 42 43 45 83 98 102 107 112 113
 0869: 19 6 7 8 9 13 14 15 17 24 25
 0870: 7 6 7 8 9 13 14 15 17 19 26 27 28 29 30 31
 0871: 7 6 7 8 9 13 14 15 17 19 20 26 27 28 29 30 31
 0872: 7 0 2 5 10 11 12 16 18 21 22 23 24 25 32 33 34 35 36 37 38 39 42 43 44 45 46 47 57 58 59 83 96 97 98 102 107 109 110 112 113 115
 0873: 7 5 10 11 12 16 18 21 22 23 24 25 36 37 38 39 42 43 110
 0874: 7 0 2 32 33 34 35 44 45 46 47 57 58 59 83 96 97 98 102 107 109 112 113 115
 0875: 2 49 88 91 92 93 94 95 103
 0876: 1 0 2 3 4 5 6 7 8 9 10 11 12 13 14 15 16 17 18 19 20 21 22 23 24 25 26 27 28 29 30 31 33 34 35 36 37 38 39 41 42 43 44 45 48 83 98 102 107 109 110 112 113 114 116
 0877: 48 49 88 92 93 94 95
 0878: 8 83 102 112 115
 0879: 16 58 96 97
 0880: 15 2 32 33 34 35 44 83 98 102 107 109 112 115
 0881: 7 22 23 24 25
 0882: 15 5 22 23 24 25 36 37 38 39
 0883: 15 5 11 12 16 18 21 22 23 24 25 36 37 38 39 116
 0884: 7 8 9 10 13 14 15 17 19 20 26 27 28 29 30 31 40 110
 0885: 15 5 8 9 10 11 12 13 14 15 16 17 18 19 20 21 22 23 24 25 26 27 28 29 30 31 36 37 38 39 40 110 116
 0886: 7 0 3 4 6 7 41 42 43 45 48 113 114
 0887: 28 6 7 113
 0888: 3 5 11 12 16 18 36 38
 0889: 5 5 10 11 12 13 14 15 16 17 18 21 22 23 28 29 30 31 36 37 38 39 40 110 116
 0890: 10 80 99
 0891: 10 2 24 25 33 34 35 42 43 44 109 115
 0892: 8 13 40
 0893: 8 13 14 15 17 30 31 40
 0894: 14 3 4 8 9 13 14 15 17 19 20 26 27 28 29 30 31 40 41 114
 0895: 42 3 4 5 8 9 11 12 13 14 15 16 17 18 19 20 21 22 23 26 27 28 29 30 31 36 37 38 39 40 41 110 114 116
 0896: 20 1 72 83 98 102 107 112 115
 0897: 9 1 24 25 42 43 72 83 98 102 107 112 115
 0898: 17 49 50 51 52 53 54 60 61 63 64 65 66 67 68 69 73 74 75 76 78 79 80 81 82 86 87 88 89 90 91 92 93 94 95 99 103 104 105 106 111
 0899: 2 47 49 50 51 52 53 54 55 56 57 58 59 60 61 62 63 64 65 66 67 68 69 70 71 73 74 75 76 77 78 79 80 81 82 84 85 86 87 88 89 90 91 92 93 94 95 96 97 99 100 101 103 104 105 106 108 111
 0900: 9 0 1 2 5 6 7 8 9 10 13 14 15 17 19 20 22 23 24 25 26 27 28 29 30 31 32 33 34 35 36 37 38 39 40 42 43 44 45 48 72 83 98 102 107 109 112 113 115 116
 0901: 6 0 1 2 5 6 7 8 9 10 13 14 15 17 19 20 22 23 24 25 26 27 28 29 30 31 32 33 34 35 36 37 38 39 40 42 43 44 45 48 72 83 98 102 107 109 112 113 115
 0902: 13 8 9 26 27
 0903: 6 8 9 13 14 15 17 19 26 27 28 29 30 31
 0904: 9 8 9 13 14 15 17 19 20 26 27 28 29 30 31
 0905: 9 0 1 2 5 6 7 10 22 23 24 25 32 33 34 35 36 37 38 39 42 43 44 45 48 72 83 98 102 107 109 112 113 115
 0906: 23 5 10 22 23 36 37 38 39
 0907: 9 0 1 2 6 7 24 25 32 33 34 35 42 43 44 45 48 72 83 98 102 107 109 112 113 115
 0908: 6 0 2 6 7 32 33 34 35 44 45 48 109 113
 0909: 9 0 2 6 7 32 33 34 35 44 45 109 113
 0910: 3 0 45 48 113
 0911: 1 5 11 12 16 18
 0912: 4 5 11 12 16 18 21 38 110
 0913: 21 6 7 8 9 13 14 15 17 19 20 24 25 26 27 28 29 30 31 40 113
 0914: 21 6 7 8 9 13 14 15 17 19 20 24 25 26 27 28 29 30 31 40 113 116
 0915: 26 0 2 32 33 34 35 44 45 46 47 57 58 59 96 97 109
 0916: 15 88 91 92 93 94 95
 0917: 4 0 2 6 7 8 9 10 13 14 15 17 19 20 24 25 26 27 28 29 30 31 32 33 34 35 37 39 40 42 43 44 45 46 47 48 57 58 59 83 96 97 98 102 107 109 112 113 115 116
 0918: 4 0 2 6 7 8 9 10 13 14 15 17 24 25 26 27 28 29 30 31 32 33 34 35 37 39 42 43 44 45 46 47 48 57 58 59 83 96 97 98 102 107 109 112 113 115 116
 0919: 6 0 2 6 7 8 9 10 13 14 15 17 24 25 26 27 28 29 30 31 32 33 34 35 37 39 42 43 44 45 46 47 48 57 58 59 83 96 97 98 102 107 109 112 113 115
 0920: 10 8 9 13 15 17
 0921: 6 0 2 10 32 33 34 35 37 39 42 43 44 45 46 47 48 57 58 59 83 96 97 98 102 107 109 112 113 115
 0922: 6 0 2 10 32 33 34 35 37 39 42 43 44 45 46 47 57 58 59 83 96 97 98 102 107 109 112 113 115
 0923: 17 33 34 46 47 57 58 59 96 97
 0924: 6 2 10 32 33 34 35 37 39 44 46 47 57 58 59 96 97 109 115
 0925: 5 88 92 95
 0926: 3 49 50 51 52 53 54 55 56 60 61 62 63 64 65 66 67 68 69 70 71 72 73 74 75 76 77 78 79 80 81 82 84 85 86 87 88 89 90 91 92 93 94 95 99 100 101 103 104 105 106 108 111
 0927: 15 10 42 43 83 98 102 107 112 115
 0928: 1 0 2 3 4 5 6 7 8 9 11 12 13 14 15 16 17 18 19 20 21 22 23 24 25 26 27 28 29 30 31 32 33 34 35 36 37 38 39 40 41 44 45 46 47 57 58 59 96 97 109 110 113 114 116
 0929: 1 37 39 116
 0930: 20 2 32 35 44 57 58 59 96 97 109
 0931: 34 49 50 51 52 53 55 56 60 61 62 63 64 65 66 68 69 70 71 73 74 75 76 77 78 79 80 81 82 84 85 86 87 88 89 90 91 92 93 94 95 99 100 101 103 104 108 111
 0932: 10 0 5 6 7 8 9 11 12 13 14 15 16 17 18 19 20 21 22 23 24 25 26 27 28 29 30 31 36 37 38 39 40 45 110 116
 0933: 1 8 9 13 14 15 17 29 30 31
 0934: 1 3 4 11 12 41 114
 0935: 1 6 7 8 13 14 15 17 24 25 26 27 28 29 30 31
 0936: 10 91 92 95
 0937: 13 1 10 48 49 50 51 52 53 54 55 56 60 61 62 63 64 65 66 67 68 69 70 71 72 73 74 75 76 77 78 79 80 81 82 84 85 86 87 88 89 90 91 92 93 94 95 99 100 101 103 104 105 106 108 111
 0938: 3 83 102 107 112 115
 0939: 1 61 66 86 87 95 111
 0940: 5 0 6 7 8 9 13 14 15 17 19 20 24 25 26 27 28 29 30 31 40 45 113 116
 0941: 19 88 91 92 93 94
 0942: 24 3 4 5 6 7 8 9 11 12 13 14 15 16 17 18 19 20 21 24 25 26 27 28 29 30 31 36 38 40 41 110 114 116
 0943: 10 3 4 5 6 7 8 9 11 12 13 14 15 16 17 18 19 20 21 24 25 26 27 28 29 30 31 36 37 38 39 40 41 110 114 116
 0944: 18 3 4 5 6 7 8 9 11 12 13 14 15 16 17 18 19 20 21 22 23 24 25 26 27 28 29 30 31 36 37 38 39 40 41 42 43 83 98 102 107 110 112 114 115 116
 0945: 9 0 2 10 32 33 34 35 44 45 46 47 57 58 59 96 97 109 113
 0946: 1 14 28 29 30 31
 0947: 1 2 32 33 35 44 46 47 57 58 59 96 97 109
 0948: 9 1 2 22 23 33 34 35 37 39 44 48 72 109 115
 0949: 39 5 36
 0950: 13 61 104 111
 0951: 12 49 61 88 91 92 93 94 95 103 104 111
 0952: 8 0 1 2 3 4 6 7 8 9 10 11 12 13 14 15 16 17 18 19 20 22 23 24 25 26 27 28 29 30 31 33 34 35 37 38 39 40 41 42 43 44 45 48 72 83 98 102 107 109 112 113 114 115 116
 0953: 11 0 1 2 3 4 6 7 8 9 10 11 12 13 14 15 16 17 18 19 20 22 23 24 25 26 27 28 29 30 31 33 34 35 37 39 40 41 42 43 44 45 48 72 83 98 102 107 109 112 113 114 115 116
 0954: 10 19 20 26 27 28 29 30 31 40 116
 0955: 10 0 1 2 6 7 8 9 13 14 15 17 22 23 24 25 33 34 35 37 39 42 43 44 45 48 72 83 98 102 107 109 112 113 115
 0956: 1 6 7 15 17 24 25
 0957: 1 5 10
 0958: 8 1 35 72 109
 0959: 8 1 33 34 35 72 109
 0960: 20 6 7 10 24 25
 0961: 27 22 23 115
 0962: 3 6 7 10 22 23 24 25 115
 0963: 8 6 7 10 22 23 24 25 37 39 115
 0964: 3 86 87 91 103 104
 0965: 8 86 87 91 95 103 104
 0966: 3 86 87 88 91 95 103 104
 0967: 8 49 86 87 88 91 95 103 104
 0968: 6 49 50 51 52 53 54 60 61 62 63 64 65 66 67 68 69 73 74 75 76 78 79 80 81 82 84 85 86 87 88 89 90 91 92 93 94 95 99 103 104 105 106 111
 0969: 8 0 1 2 3 4 5 8 9 13 14 15 17 19 20 26 27 28 29 30 31 33 34 35 36 38 40 41 42 43 44 45 48 72 83 98 102 107 109 112 113 114 116
 0970: 3 0 1 2 3 4 5 8 9 13 14 15 17 19 20 26 27 28 29 30 31 33 34 35 36 40 41 42 43 44 45 48 72 83 98 102 107 109 112 113 114 116
 0971: 8 0 1 2 3 4 5 8 9 13 14 15 17 19 20 26 27 28 29 30 31 33 34 35 40 41 42 43 44 45 48 72 83 98 102 107 109 112 113 114 116
 0972: 8 0 1 2 3 4 8 9 13 14 15 17 19 20 26 27 28 29 30 31 33 34 35 40 41 42 43 44 45 48 72 83 98 102 107 109 112 113 114 116
 0973: 8 0 1 2 3 4 8 9 13 14 15 17 19 20 26 27 28 29 30 31 33 34 35 40 41 42 43 44 45 48 72 83 98 102 107 109 112 113 114
 0974: 8 0 1 2 8 9 13 14 15 17 19 20 26 27 28 29 30 31 33 34 35 40 42 43 44 45 72 83 98 102 107 109 112 113
 0975: 3 0 1 2 8 9 19 20 33 34 35 40 42 43 44 45 72 83 98 102 107 109 112 113
 0976: 8 0 1 2 33 34 35 42 43 44 45 72 83 98 102 107 109 112 113
 0977: 8 0 1 2 33 34 35 44 45 72 109
 0978: 3 91 93
 0979: 19 3 4 6 7 8 9 11 12 13 14 15 16 17 18 19 20 21 24 25 26 27 28 29 30 31 40 41 48 110 114 116
 0980: 3 2 3 4 6 7 8 9 10 11 12 13 14 15 16 17 18 19 20 21 24 25 26 27 28 29 30 31 32 33 34 35 40 41 42 43 44 46 47 48 57 58 59 83 96 97 98 102 107 109 110 112 114 115 116
 0981: 3 1 41 48 49 50 51 52 53 54 55 56 60 61 62 63 64 65 66 67 68 69 70 71 72 73 74 75 76 77 78 79 80 81 82 84 85 86 87 88 89 90 91 92 93 94 95 99 100 101 103 104 105 106 108 111 114
 0982: 3 0 5 11 12 16 18 21 22 23 36 37 38 39 42 43 45 110 113
 0983: 11 6 7 15 17 24 25 26 27
 0984: 8 22 23 37 39 115
 0985: 16 5 11 12 16 18 21 22 23 36 37 38 39 110 115
 0986: 19 5 10 11 12 16 18 21 22 23 36 37 38 39 110 115
 0987: 10 5 10 11 12 16 18 21 22 23 36 37 38 39 42 43 83 98 102 107 110 112 115
 0988: 23 57 58 59 97
 0989: 16 32 35 57 58 59 96 97 109
 0990: 5 66 86
 0991: 9 83 102
 0992: 1 1 2 35 44 72 109 115
 0993: 7 0 1 2 3 4 5 6 7 8 9 10 11 12 13 14 15 16 17 18 19 20 22 23 24 25 26 27 28 29 30 31 33 34 35 36 37 38 39 40 41 42 43 44 45 48 72 83 98 102 107 109 110 112 113 114 115 116
 0994: 1 21 36
 0995: 10 62 84
 0996: 12 0 2 3 4 8 9 13 14 15 17 19 20 26 27 28 29 30 31 32 33 34 35 40 41 42 43 44 45 46 47 57 58 59 83 96 97 98 102 107 109 112 113 114 115 116
 0997: 18 0 3 4 8 9 13 14 15 17 19 20 26 27 28 29 30 31 40 41 45 114 116
 0998: 3 0 2 3 4 6 7 8 9 13 14 15 17 19 20 24 25 26 27 28 29 30 31 32 33 34 35 40 41 44 45 46 47 57 58 59 96 97 109 113 114 116
 0999: 5 55 62 70 71 84 85 100 101 108
 1000: 11 1 10 72 83 98 102 107 112 115
 1001: 8 5 6 7 8 9 11 12 13 14 15 16 17 18 19 20 21 22 23 24 25 26 27 28 29 30 31 36 37 38 39 40 110
 1002: 12 5 6 7 8 9 11 12 13 14 15 16 17 18 19 20 21 22 23 24 25 26 27 28 29 30 31 36 37 38 39 40 110 116
 1003: 22 3 4 5 6 7 8 9 11 12 13 14 15 16 17 18 19 20 21 22 23 24 25 26 27 28 29 30 31 36 37 38 39 40 41 48 110 114 116
 1004: 5 1 3 4 5 6 7 8 9 10 11 12 13 14 15 16 17 18 19 20 21 22 23 24 25 26 27 28 29 30 31 36 37 38 39 40 41 48 72 83 98 102 107 110 112 114 115 116
 1005: 2 61 66 86 87 88 111
 1006: 50 42 43 49 50 51 52 53 54 55 56 60 61 62 63 64 65 66 67 68 69 70 71 73 74 75 76 77 78 79 80 81 82 84 85 86 87 88 89 90 91 92 93 94 95 99 100 101 103 104 105 106 108 111
 1007: 5 32 46 47 49 50 51 52 53 54 55 56 60 61 62 63 64 65 66 67 68 69 70 71 73 74 75 76 77 78 79 80 81 82 84 85 86 87 88 89 90 91 92 93 94 95 99 100 101 103 104 105 106 108 111
 1008: 3 0 2 3 4 5 6 7 8 9 10 11 12 13 14 15 16 17 18 19 20 21 22 23 24 25 26 27 28 29 30 31 35 36 37 38 39 40 41 42 43 44 45 48 83 98 102 107 109 110 112 113 114 116
 1009: 41 5 22 23 36 38
 1010: 3 49 66 78 79 86 87 88 91 92 93 94 95 103 104
 1011: 3 56 84 85
 1012: 12 55 56 61 62 70 71 77 84 85 100 101 108 111
 1013: 3 5 8 9 10 11 12 13 14 15 16 17 18 19 20 21 26 27 28 29 30 31 36 37 38 39 40 83 98 102 107 110 112 115 116
 1014: 7 3 4 5 8 9 10 11 12 13 14 15 16 17 18 19 20 21 26 27 28 29 30 31 36 37 38 39 40 41 48 83 98 102 107 110 112 114 115 116
 1015: 2 0 2 6 7 32 33 34 35 42 43 44 45 46 47 57 58 59 96 97 109 113
 1016: 3 49 50 51 55 56 60 61 62 63 64 65 66 67 68 69 70 71 73 74 75 76 77 78 79 80 81 84 85 86 87 88 89 90 91 92 93 94 95 99 100 101 103 104 105 106 108 111
 1017: 13 3 4 5 6 7 8 9 13 14 15 17 19 20 24 25 26 27 28 29 30 31 36 38 40 41 114 116
 1018: 13 3 4 5 6 7 8 9 11 12 13 14 15 16 17 18 19 20 21 22 23 24 25 26 27 28 29 30 31 36 38 40 41 110 114 116
 1019: 9 3 4 5 6 7 8 9 11 12 13 14 15 16 17 18 19 20 21 22 23 24 25 26 27 28 29 30 31 36 37 38 39 40 41 42 43 110 114 116
 1020: 10 1 2 32 35 44 72 109 115
 1021: 17 1 2 10 32 33 34 35 44 72 109 115
 1022: 18 3 4 5 11 12 16 18 21 36 38 41 114
 1023: 17 13 14 28 29 30 31 40
 1024: 19 6 7 8 9 13 14 15 17 24 25 28 29 30 31 40
 1025: 18 3 4 5 6 7 8 9 11 12 13 14 15 16 17 18 19 20 21 24 25 26 27 28 29 30 31 36 38 40 41 114
 1026: 17 3 4 5 6 7 8 9 11 12 13 14 15 16 17 18 19 20 21 24 25 26 27 28 29 30 31 36 38 40 41 114 116
 1027: 20 0 1 2 10 22 23 32 33 34 35 37 39 42 43 44 45 48 72 83 98 102 107 109 112 113 115
 1028: 15 0 22 23 37 39 42 43 45 48 83 98 102 107 112 113
 1029: 2 3 4 6 7 8 9 13 14 15 17 24 25 26 27 28 29 30 31 40 41 114
 1030: 3 3 4 5 6 7 8 9 11 12 13 14 15 16 17 18 21 24 25 26 27 28 29 30 31 36 38 40 41 114
 1031: 2 3 4 5 6 7 8 9 11 12 13 14 15 16 17 18 21 24 25 26 27 28 29 30 31 36 38 40 41 114 116
 1032: 2 49 92 93 94 95 103 104
 1033: 2 49 86 87 92 93 94 95 103 104
 1034: 2 49 86 87 88 92 93 94 95 103 104
 1035: 3 49 61 66 86 87 88 92 93 94 95 103 104 111
 1036: 2 0 1 2 3 4 5 6 7 8 9 10 11 12 13 14 15 16 17 18 21 22 23 24 25 26 27 28 29 30 31 32 33 34 35 36 37 38 39 40 41 42 43 44 45 48 72 83 98 102 107 109 112 113 114 115 116
 1037: 3 0 1 2 22 23 32 33 34 35 37 39 42 43 44 45 48 72 83 98 102 107 109 112 113 115
 1038: 2 0 1 2 32 33 34 35 42 43 44 45 72 83 98 102 107 109 112 113 115
 1039: 1 0 1 2 3 4 5 6 7 8 9 10 13 14 15 17 19 20 21 22 23 24 25 26 27 28 29 30 31 33 34 35 36 37 38 39 40 41 42 43 44 45 48 72 83 98 102 107 109 112 113 114 115 116
 1040: 2 0 2 6 7 8 9 10 13 14 15 17 19 20 24 25 26 27 28 29 30 31 32 33 34 35 40 44 45 46 47 57 58 59 83 96 97 98 102 107 109 112 113 115 116
 1041: 8 6 7 13 24 25 26 27 28 29 30 31
 1042: 9 0 2 10 32 33 34 35 44 45 46 47 57 58 59 83 96 97 98 102 107 109 112 113 115
 1043: 8 3 4 5 6 7 8 9 10 11 12 13 14 15 16 17 18 19 20 21 22 23 24 25 26 27 28 29 30 31 36 37 38 39 40 41 83 98 102 107 110 112 114 115 116
 1044: 1 11 12 21
 1045: 26 1 2 32 33 34 35 44 46 47 57 58 59 72 83 96 97 98 102 107 109 112 115
 1046: 37 1 2 10 32 33 34 35 44 46 47 57 58 59 72 83 96 97 98 102 107 109 112 115
 1047: 35 3 4 8 9 11 12 13 14 15 16 17 18 19 20 21 26 27 28 29 30 31 40 41 110 114 116
 1048: 31 3 4 8 9 11 12 13 14 15 16 17 18 19 20 21 26 27 28 29 30 31 36 38 40 41 110 114 116
 1049: 37 3 4 5 8 9 11 12 13 14 15 16 17 18 19 20 21 26 27 28 29 30 31 36 38 40 41 110 114 116
 1050: 8 3 4 5 8 9 11 12 13 14 15 16 17 18 19 20 21 22 23 26 27 28 29 30 31 36 38 40 41 110 114 116
 1051: 26 3 4 5 8 9 11 12 13 14 15 16 17 18 19 20 21 22 23 26 27 28 29 30 31 36 37 38 39 40 41 48 110 114 116
 1052: 22 49 61 78 79 86 87 88 91 92 93 94 95 103 104 111
 1053: 28 42 43 49 50 51 52 53 54 55 56 60 61 62 63 64 65 66 67 68 69 70 71 73 74 75 76 77 78 79 80 81 82 84 85 86 87 88 89 90 91 92 93 94 95 99 100 101 103 104 105 106 108 111 113
 1054: 21 24 25 42 43 49 50 51 52 53 54 55 56 60 61 62 63 64 65 66 67 68 69 70 71 73 74 75 76 77 78 79 80 81 82 84 85 86 87 88 89 90 91 92 93 94 95 99 100 101 103 104 105 106 108 111 113
 1055: 35 6 7 24 25 42 43 49 50 51 52 53 54 55 56 60 61 62 63 64 65 66 67 68 69 70 71 73 74 75 76 77 78 79 80 81 82 84 85 86 87 88 89 90 91 92 93 94 95 99 100 101 103 104 105 106 108 111 113
 1056: 22 0 1 2 10 32 33 34 35 44 45 46 47 57 58 59 72 83 96 97 98 102 107 109 112 115
 1057: 1 0 2 3 4 5 6 7 8 9 10 11 12 13 14 15 16 17 18 19 20 21 22 23 24 25 26 27 28 29 30 31 32 33 34 35 36 37 38 39 40 41 44 45 46 47 57 58 59 96 97 109 110 113 114 115 116
 1058: 1 2 44 113
 1059: 4 0 3 4 5 6 7 8 9 10 11 12 13 14 15 16 17 18 19 20 21 22 23 24 25 26 27 28 29 30 31 36 37 38 39 40 41 45 110 114 116
 1060: 4 0 3 4 10 19 20 40 41 45 114 116
 1061: 6 62 77 84 85
 1062: 11 49 91 93 94
 1063: 8 0 2 3 4 5 6 7 8 9 10 11 12 13 14 15 16 17 18 19 20 21 22 23 24 25 26 27 28 29 30 31 32 33 34 35 36 37 38 39 40 41 42 43 44 45 46 47 48 57 58 59 96 97 109 110 113 114 116
 1064: 6 0 2 3 4 5 6 7 8 9 11 12 13 14 15 16 17 18 19 20 21 22 23 24 25 26 27 28 29 30 31 32 33 34 35 36 37 38 39 40 41 42 43 44 45 46 47 48 57 58 59 96 97 109 110 113 114 116
 1065: 6 0 2 3 4 5 6 7 8 9 11 12 13 14 15 16 17 18 19 20 21 22 23 24 25 26 27 28 29 30 31 32 33 34 35 36 37 38 39 40 41 44 45 46 47 48 57 58 59 96 97 109 110 113 114 116
 1066: 6 0 2 3 4 6 7 8 9 11 12 13 14 15 16 17 18 19 20 21 24 25 26 27 28 29 30 31 32 33 34 35 40 41 44 45 46 47 57 58 59 96 97 109 110 113 114 116
 1067: 1 1 49 50 51 52 53 54 55 56 60 61 62 63 64 65 66 67 68 69 70 71 72 73 74 75 76 77 78 79 80 81 82 83 84 85 86 87 88 89 90 91 92 93 94 95 98 99 100 101 102 103 104 105 106 108 111 112 115
 1068: 2 3 4 8 9 11 12 16 18 19 20 21 40 41 110 114 116
 1069: 3 3 4 8 9 11 12 16 18 19 20 21 26 27 40 41 110 114 116
 1070: 4 0 2 3 4 5 8 9 10 11 12 13 14 15 16 17 18 19 20 21 22 23 24 25 26 27 28 29 30 31 33 34 35 36 37 38 39 40 41 42 43 44 45 48 109 110 113 114 115 116
 1071: 3 25 42 43
 1072: 9 2 5 11 12 16 18 21 22 23 24 25 33 34 35 36 37 38 39 42 43 44 109 110 115
 1073: 9 13 14 15 17 31 40
 1074: 1 0 2 6 7 24 25 35 42 43 44 45 109 113
 1075: 4 49 91 92
 1076: 4 8 9 19 40
 1077: 6 3 4 19 20 40 41 114 115 116
 1078: 6 0 2 5 6 7 8 9 10 11 12 13 14 15 16 17 18 21 22 23 24 25 26 27 28 29 30 31 32 33 34 35 36 37 38 39 42 43 44 45 46 47 57 58 59 83 96 97 98 102 107 109 110 112 113
 1079: 3 6 7 8 9 13 14 15 17 24 25 26 27 28 29 30 31 42 43 83 98 102 107 112
 1080: 3 0 2 5 10 11 12 16 18 21 22 23 32 33 34 35 36 37 38 39 44 45 46 47 57 58 59 96 97 109 110 113
 1081: 15 0 2 32 33 34 44 45 46 47 57 58 59 96 97 113
 1082: 3 50 51 55 56 60 62 65 68 69 70 71 73 74 75 76 77 80 81 84 85 89 90 99 100 101 108
 1083: 1 0 2 3 4 6 7 8 9 10 13 14 15 17 19 20 24 25 26 27 28 29 30 31 32 33 34 35 40 41 44 45 46 47 57 58 59 96 97 109 113 114 116
 1084: 3 6 7 14 24 25 26 27 28 29 30 31
 1085: 3 6 7 8 9 13 14 15 17 19 24 25 26 27 28 29 30 31 40
 1086: 16 61 66 86 87 88 91 103 104 111
 1087: 4 49 50 51 52 53 55 56 57 58 59 60 61 62 63 64 65 66 67 68 69 70 71 73 74 75 76 77 78 79 80 81 82 84 85 86 87 88 89 90 91 92 93 94 95 96 97 99 100 101 103 104 106 108 111
 1088: 5 5 11 12 16 18 21 22 23 36 37 38 39 42 43 83 98 102 107 110 112
 1089: 4 5 6 7 10 11 12 16 18 21 22 23 24 25 26 27 36 37 38 39 42 43 83 98 102 107 110 112 116
 1090: 6 0 3 4 41 45 48 114
 1091: 4 55 56 62 70 71 77 80 84 85 100 101 108
 1092: 2 0 3 4 5 6 7 8 9 10 11 12 13 14 15 16 17 18 19 20 21 22 23 24 25 26 27 28 29 30 31 33 34 35 36 37 38 39 40 41 42 43 45 48 83 98 102 107 109 110 112 113 114 116
 1093: 2 8 9 15
 1094: 8 50 51 55 60 68 69 70 71 77 89 90 100 101 108
 1095: 3 50 51 55 60 62 68 69 70 71 77 84 85 89 90 100 101 108
 1096: 5 50 51 55 56 60 62 68 69 70 71 77 84 85 89 90 100 101 108
 1097: 4 0 2 5 10 11 12 16 18 21 22 23 32 33 34 35 36 37 38 39 42 43 44 45 46 47 57 58 59 83 96 97 98 102 107 109 110 112 113 115 116
 1098: 1 5 10 36 37 38 39
 1099: 9 2 32 35 44 57 58 59 96 97 109 113
 1100: 6 49 61 66 86 87 95 103 104 111
 1101: 7 0 3 4 5 6 7 8 9 10 11 12 13 14 15 16 17 18 19 20 21 22 23 24 25 26 27 28 29 30 31 36 37 38 39 40 41 45 48 110 113 114 116
 1102: 1 6 7 24 25 26 27 41
 1103: 6 5 8 9 10 11 12 13 14 15 16 17 18 19 20 21 22 23 28 29 30 31 36 37 38 39 40 48 110 113 116
 1104: 8 2 32 33 34 35 44 46 47 57 58 59 83 96 97 98 102 107 109 112 113 115
 1105: 1 6 7 10
 1106: 3 0 2 5 6 7 8 9 10 11 12 13 14 15 16 17 18 21 22 23 24 25 26 27 28 29 30 31 32 33 34 35 36 37 38 39 44 45 46 47 57 58 59 96 97 109 110 113
 1107: 2 5 6 7 8 9 10 11 12 13 14 15 16 17 18 21 22 23 24 25 26 27 28 29 30 31 36 37 38 39 110
 1108: 5 49 86 88 91 92 93 94 95
 1109: 8 5 8 9 11 12 13 14 15 16 17 18 19 20 21 22 23 24 25 28 29 30 31 36 37 38 39 40 116
 1110: 1 2 24 25 33 34 35 42 43 44 48 109 115
 1111: 5 55 70 71 100 101
 1112: 19 0 2 6 7 8 9 10 13 14 15 17 19 20 24 25 26 27 28 29 30 31 32 33 34 35 40 42 43 44 45 46 47 57 58 59 83 96 97 98 102 107 109 112 113 115 116
 1113: 7 0 2 32 44 45 46 47 57 58 59 96 97
 1114: 2 0 2 5 6 7 8 9 10 11 12 13 14 15 16 17 18 19 20 21 22 23 24 25 26 27 28 29 30 31 32 33 34 35 36 37 38 39 40 42 43 44 45 46 47 57 58 59 83 96 97 98 102 107 109 110 112 113 115
 1115: 6 6 7 8 9 10 13 14 15 17 19 20 24 25 26 27 28 29 30 31 40 83 98 102 107 112 115
 1116: 3 2 6 7 8 9 10 13 14 15 17 19 20 24 25 26 27 28 29 30 31 32 33 34 35 40 42 43 44 46 47 57 58 59 83 96 97 98 102 107 109 112 113 115
 1117: 4 98 115
 1118: 9 49 86 88 91 92 93 94 95 103 104
 1119: 2 55 56 61 62 66 70 71 77 84 85 100 101 108 111
 1120: 2 55 62 70 71 77 80 84 85 100 101 108
 1121: 4 50 51 55 57 58 59 60 62 65 68 69 70 71 77 80 81 84 85 89 90 96 97 99 100 101 108
 1122: 4 11 12 16 18 36 38
 1123: 9 6 7 24 25 113
 1124: 9 49 56 61 66 78 79 86 87 88 91 92 93 94 95 103 104 111
 1125: 9 0 1 2 10 32 33 34 35 44 45 46 47 48 57 58 59 72 83 96 97 98 102 107 109 112 115
 1126: 8 1 48 72
 1127: 3 1 3 4 41 48 72 114
 1128: 3 10 22 23 37 39 115
 1129: 3 10 11 12 16 18 21 22 23 37 39 110 115
 1130: 3 5 10 11 12 16 18 21 22 23 37 38 39 110 115
 1131: 3 5 10 11 12 16 18 21 22 23 36 37 38 39 110 115 116
 1132: 3 24 25 26 27
 1133: 3 13 14 15 17 24 25 26 27 28 29 30 31
 1134: 3 8 9 13 14 15 17 19 20 24 25 26 27 28 29 30 31 40
 1135: 3 5 8 9 10 11 12 13 14 15 16 17 18 19 20 21 22 23 24 25 26 27 28 29 30 31 36 37 38 39 40 110 115 116
 1136: 3 1 3 4 5 8 9 10 11 12 13 14 15 16 17 18 19 20 21 22 23 24 25 26 27 28 29 30 31 36 37 38 39 40 41 48 72 110 114 115 116
 1137: 3 49 50 51 60 61 65 66 68 69 80 81 86 87 88 89 90 91 92 93 94 95 99 103 104 111
 1138: 3 49 50 51 60 61 62 65 66 68 69 80 81 84 85 86 87 88 89 90 91 92 93 94 95 99 103 104 111
 1139: 3 49 50 51 55 60 61 62 65 66 68 69 70 71 77 80 81 84 85 86 87 88 89 90 91 92 93 94 95 99 100 101 103 104 108 111
 1140: 3 49 50 51 52 53 54 55 56 60 61 62 65 66 67 68 69 70 71 73 74 75 76 77 80 81 82 84 85 86 87 88 89 90 91 92 93 94 95 99 100 101 103 104 105 106 108 111
 1141: 3 49 50 51 52 53 54 55 56 60 61 62 63 64 65 66 67 68 69 70 71 73 74 75 76 77 80 81 82 84 85 86 87 88 89 90 91 92 93 94 95 99 100 101 103 104 105 106 108 111
 1142: 1 49 61 66 79 86 87 88 91 92 93 94 95 103 104 111
 1143: 2 1 2 32 33 34 35 44 46 47 57 58 59 72 96 97 109 115
 1144: 2 1 2 10 32 33 34 35 44 46 47 57 58 59 72 96 97 109 115
 1145: 2 1 2 10 32 33 34 35 44 46 47 48 57 58 59 72 83 96 97 98 102 107 109 112 115
 1146: 2 8 9 13 14 15 17 26 27 28 29 30 31 41
 1147: 2 0 42 43 45 49 50 51 52 53 54 55 56 60 61 62 63 64 65 66 67 68 69 70 71 73 74 75 76 77 78 79 80 81 82 84 85 86 87 88 89 90 91 92 93 94 95 99 100 101 103 104 105 106 108 111 113
 1148: 3 49 88
 1149: 2 2 32 33 34 35 42 43 44 46 47 57 58 59 83 96 97 98 102 107 109 112 115
 1150: 2 0 3 4 6 7 8 9 11 12 13 14 15 16 17 18 19 20 21 24 25 26 27 28 29 30 31 40 41 45 48 110 113 114 116
 1151: 2 1 22 23 72
 1152: 3 32 33 34 46 47 57 58 59 96 97 113
 1153: 2 35 42 43 83 98 102 107 109 112 115
 1154: 1 49 50 51 60 61 66 68 69 86 87 88 89 90 91 92 93 94 95 111
 1155: 1 6 7 24 25 26 27 31
 1156: 3 6 7 24 25 26 27 28 29 31
 1157: 2 3 4 5 6 7 8 9 13 14 15 17 19 20 24 25 26 27 28 29 30 31 36 40 41 114 116
 1158: 1 3 4 6 7 8 9 10 13 14 15 17 19 20 24 25 26 27 28 29 30 31 40 41 42 43 83 98 102 107 112 114 115 116
 1159: 2 3 4 48
 1160: 5 5 6 7 8 9 11 12 13 14 15 16 17 18 19 20 21 22 23 24 25 26 27 28 29 30 31 36 37 38 39 40 42 43 110 113 116
 1161: 6 0 2 32 33 34 35 42 43 44 45 46 47 57 58 59 83 96 97 98 102 107 109 112 113
 1162: 2 49 86 87 95
 1163: 1 0 2 10 21 22 23 32 33 34 35 37 39 42 43 44 45 46 47 57 58 59 83 96 97 98 102 107 109 110 112 113 115
 1164: 1 49 50 51 52 53 55 56 60 61 62 63 64 65 66 67 68 69 70 71 73 74 75 76 77 78 79 80 81 82 84 85 86 87 88 89 90 91 92 93 94 95 99 100 101 103 104 105 108 111
 1165: 13 1 2 3 4 5 8 9 10 11 12 13 14 15 16 17 18 19 20 21 22 23 26 27 28 29 30 31 32 33 34 35 36 37 38 39 40 41 44 46 47 48 57 58 59 72 83 96 97 98 102 107 109 110 112 114 115 116
 1166: 2 0 2 6 7 8 9 10 13 14 15 17 24 25 26 27 28 29 30 31 32 33 34 35 42 43 44 45 46 47 57 58 59 83 96 97 98 102 107 109 112 113 115
 1167: 5 0 6 7 8 9 10 13 14 15 17 24 25 26 27 28 29 30 31 45
 1168: 1 1 22 23 24 25 42 43 48 72 83 98 102 107 112 113 115
 1169: 6 5 21 110
 1170: 2 5 10 21 36 37 39 110
 1171: 1 5 8 9 10 13 14 15 17 19 20 21 26 27 28 29 30 31 36 37 38 39 40 110
 1172: 4 19 20 40 110
 1173: 4 19 20 40 110 116
 1174: 4 8 9 13 14 15 17 19 20 26 27 28 29 30 31 40 110 116
 1175: 4 3 4 8 9 13 14 15 17 19 20 26 27 28 29 30 31 40 41 110 114 116
 1176: 4 50 51 55 56 60 62 65 66 68 69 70 71 77 80 81 84 85 89 90 99 100 101 108
 1177: 5 5 10 11 12 16 18 21 22 23 36 38 110 116
 1178: 4 5 10 11 12 16 18 21 22 23 36 37 38 39 48 110 116
 1179: 1 5 11 12 16 18 21 22 36 37 38 39 110
 1180: 3 8 9 13 14 15 17 24 25 26 27 28 29 30 31
 1181: 5 2 5 11 12 16 18 21 22 23 32 33 34 35 36 37 38 39 42 43 44 46 47 57 58 59 96 97 109 110 113
 1182: 10 6 7 15 17 24 25 26 27 28 29 30 31
 1183: 1 6 7 8 9 15 17 24 25 26 27 28 29 30 31
 1184: 2 2 5 6 7 8 9 11 12 13 14 15 16 17 18 19 20 21 22 23 24 25 26 27 28 29 30 31 32 33 34 35 36 37 38 39 40 42 43 44 46 47 57 58 59 96 97 109 110 113 116
 1185: 5 6 7 8 9 13 14 24 25 28 29 30 31
 1186: 3 15 17 26
 1187: 9 5 11 12 16 18 21 22 23 36 38 110 115
 1188: 4 3 4 5 6 7 8 9 13 14 15 17 19 20 24 25 26 27 28 29 30 31 40 41 114 116
 1189: 3 0 5 6 7 8 9 10 11 12 13 14 15 16 17 18 19 20 21 22 23 24 25 26 27 28 29 30 31 36 37 38 39 40 45 83 98 102 107 110 112 115 116
 1190: 4 0 5 11 12 16 18 21 22 23 36 37 38 39 45 110 116
 1191: 8 61 66 104 111
 1192: 4 5 11 12 16 18 21 38
 1193: 5 49 86 87 95 103 104
 1194: 1 52 53 54 82 105
 1195: 2 56 62 65 80 81 84 85 99
 1196: 7 6 7 24 25 26 27 30
 1197: 1 0 42 43 45 83 98 102 107 112 115
 1198: 4 2 3 4 19 20 32 33 34 35 40 41 42 43 44 46 47 57 58 59 83 96 97 98 102 107 109 112 113 114 115 116
 1199: 3 8 9 13 14 15 17 31
 1200: 3 6 7 8 9 10 13 14 15 17 24 25 26 27 28 29 30 31
 1201: 1 8 15 17
 1202: 1 49 78 79 86 87 88 91 92 93 94 95
 1203: 2 46 47 49 50 51 55 56 60 61 62 63 64 65 66 68 69 70 71 77 78 79 80 81 84 85 86 87 88 89 90 91 92 93 94 95 99 100 101 103 104 108 111
 1204: 1 5 11 12 16 18 21 22 23 36 37 39
 1205: 1 0 2 6 7 10 24 25 26 27 33 34 35 42 43 44 45 48 109 110 113
 1206: 1 2 33 34 35 44 48 109
 1207: 4 52 53 82 105 106
 1208: 1 49 61 63 64 66 86 87 88 91 92 93 94 95 103 104 111
 1209: 1 60 68 69 89
 1210: 1 50 51 55 57 58 59 60 65 68 69 70 71 77 80 81 89 90 96 97 99 100 101 108
 1211: 4 0 6 7 8 9 13 14 15 17 19 20 24 25 26 27 28 29 30 31 40 45 116
 1212: 6 55 56 70 71 100 101 108
 1213: 2 55 56 62 70 71 84 85 100 101 108
 1214: 2 0 2 3 4 5 6 7 8 9 10 11 12 13 14 15 16 17 18 19 20 21 22 23 24 25 26 27 28 29 30 31 32 33 34 35 36 37 38 39 40 41 44 45 46 47 48 57 58 59 96 97 109 110 113 114 116
 1215: 2 0 2 3 4 6 7 8 9 11 12 13 14 15 16 17 18 19 20 21 24 25 26 27 28 29 30 31 32 33 34 35 40 41 44 45 46 47 48 57 58 59 96 97 109 110 113 114 116
 1216: 2 3 4 16 18 41 114
 1217: 1 19 20 21 40 110
 1218: 9 49 50 51 55 56 57 58 59 60 61 62 63 64 65 66 68 69 70 71 73 74 75 76 77 78 79 80 81 82 84 85 86 87 88 89 90 91 92 93 94 95 96 97 99 100 101 103 104 108 111
 1219: 5 5 21 36 38 110
 1220: 5 5 22 23 33 34 36 37 38 39
 1221: 2 3 4 5 6 7 8 9 11 12 13 14 15 16 17 18 19 20 21 22 23 24 25 26 27 28 29 30 31 36 37 38 39 40 41 42 43 48 83 98 102 107 110 112 114 116
 1222: 4 3 4 5 6 7 8 9 10 11 12 13 14 15 16 17 18 19 20 21 22 23 24 25 26 27 28 29 30 31 36 37 38 39 40 41 42 43 48 83 98 102 107 110 112 114 116
 1223: 2 0 1 45 49 50 51 52 53 54 55 56 60 61 62 63 64 65 66 67 68 69 70 71 72 73 74 75 76 77 78 79 80 81 82 84 85 86 87 88 89 90 91 92 93 94 95 99 100 101 103 104 105 106 108 111
 1224: 2 49 61 63 64 66 73 74 75 76 78 79 86 87 88 91 92 93 94 95 103 104 111
 1225: 1 3 4 5 11 12 16 18 19 20 21 22 23 36 37 38 39 40 41 110 114 116
 1226: 1 35 109 113
 1227: 5 66 87
 1228: 7 49 50 51 60 65 66 68 69 80 81 86 87 88 89 90 91 92 93 94 95 99 103 104
 1229: 6 49 50 51 60 65 66 68 69 78 79 80 81 86 87 88 89 90 91 92 93 94 95 99 103 104
 1230: 6 49 50 51 52 53 54 60 63 64 65 66 67 68 69 73 74 75 76 78 79 80 81 82 86 87 88 89 90 91 92 93 94 95 99 103 104 105 106
 1231: 7 55 61 70 71 77 100 101 108 111
 1232: 6 55 61 62 70 71 77 84 85 100 101 108 111
 1233: 4 10 15 17
 1234: 6 0 3 4 5 6 7 8 9 11 12 13 14 16 18 19 20 21 22 23 24 25 26 27 28 29 30 31 36 37 38 39 40 41 42 43 45 48 110 113 114 116
 1235: 6 0 3 4 5 6 7 8 9 11 12 13 14 16 18 19 20 21 22 23 24 25 26 27 28 29 30 31 36 37 38 39 40 41 42 43 45 110 113 114 116
 1236: 6 8 9 13 14 40
 1237: 4 8 9 13 14 20 40
 1238: 6 8 9 13 14 19 20 40
 1239: 6 3 4 8 9 13 14 19 20 40 41 114
 1240: 4 5 11 12 16 18 21 22 23 26 27 28 29 30 31 36 37 38 39 110
 1241: 6 3 4 5 8 9 11 12 13 14 16 18 19 20 21 22 23 26 27 28 29 30 31 36 37 38 39 40 41 110 114
 1242: 6 3 4 5 8 9 11 12 13 14 16 18 19 20 21 22 23 26 27 28 29 30 31 36 37 38 39 40 41 110 114 116
 1243: 1 2 5 10 11 12 16 18 21 22 23 32 33 34 35 36 37 38 39 44 109 115
 1244: 4 1 2 5 10 11 12 16 18 21 22 23 32 33 34 35 36 37 38 39 44 72 83 98 102 107 109 112 115
 1245: 3 80 81 99
 1246: 5 56 77
 1247: 2 1 3 4 48 49 50 51 52 53 54 55 56 60 61 62 63 64 65 66 67 68 69 70 71 72 73 74 75 76 77 78 79 80 81 82 84 85 86 87 88 89 90 91 92 93 94 95 99 100 101 103 104 105 106 108 111
 1248: 2 0 5 10 11 12 16 18 21 22 23 36 37 38 39 45 83 98 102 107 110 112 115
 1249: 1 49 50 51 52 53 54 55 56 60 61 62 63 64 65 66 67 68 69 70 71 73 74 75 76 77 78 79 80 81 82 84 85 86 87 88 89 90 91 92 93 94 95 99 100 101 103 104 105 106 108 111 115
 1250: 1 49 61 66 86 88 91 92 93 94 95 111
 1251: 1 13 14 15 17 27 28 29 30 31
 1252: 3 49 50 51 55 56 60 61 62 63 64 65 66 68 69 70 71 73 75 77 78 79 80 81 84 85 86 87 88 89 90 91 92 93 94 95 99 100 101 103 104 108 111
 1253: 7 5 110
 1254: 1 21 36 38
 1255: 2 1 72 107
 1256: 1 67 74 76
 1257: 3 6 7 24 25 26 27 30 31
 1258: 3 0 2 3 4 6 7 8 9 10 13 14 15 17 19 20 24 25 26 27 28 29 30 31 32 33 34 35 40 41 44 45 46 47 57 58 59 83 96 97 98 102 107 109 112 113 114 115 116
 1259: 2 3 4 19 41 114
 1260: 2 33 34 35 46 47 109
 1261: 2 32 33 34 35 46 47 57 58 59 96 97 109 113
 1262: 1 0 10 45 113
 1263: 1 50 51 60 68 89 90
 1264: 1 1 49 50 51 52 53 54 55 56 60 61 62 63 64 65 66 67 68 69 70 71 73 74 75 76 77 78 79 80 81 82 84 85 86 87 88 89 90 91 92 93 94 95 99 100 101 103 104 105 106 108 111
 1265: 2 1 23 49 50 51 52 53 54 55 56 60 61 62 63 64 65 66 67 68 69 70 71 72 73 74 75 76 77 78 79 80 81 82 84 85 86 87 88 89 90 91 92 93 94 95 99 100 101 103 104 105 106 108 111
 1266: 1 35 109 115
 1267: 1 2 35 44
 1268: 1 1 72 83 102 107 112
 1269: 4 55 71 100 101
 1270: 1 0 2 3 4 5 10 11 12 16 18 21 22 23 32 33 34 35 36 37 38 39 41 42 43 44 45 46 47 57 58 59 83 96 97 98 102 107 109 110 112 113 114 115
 1271: 1 3 4 11 12 16 18 21 36 38 41 110 114
 1272: 1 3 4 5 11 12 16 18 21 36 38 41 110 114
 1273: 1 3 4 5 11 12 16 18 21 22 23 36 38 41 110 114
 1274: 1 3 4 5 11 12 16 18 21 22 23 36 37 38 39 41 110 114
 1275: 1 3 4 5 11 12 16 18 21 22 23 36 37 38 39 41 42 43 110 114
 1276: 2 3 4 8 9 13 14 15 17 19 20 28 29 30 31 40 41 114 116
 1277: 4 60 68 69 90
 1278: 5 5 36 38 110
 1279: 1 11 12 16 18 21 110 114
 1280: 1 49 60 61 66 68 69 86 87 88 91 92 93 94 95 103 104 111
 1281: 4 1 10 72 83 98 102 107 112
 1282: 7 1 2 10 32 33 34 35 44 72 83 98 102 107 109 112 115
 1283: 4 0 5 6 7 11 12 16 18 21 22 23 24 25 36 37 38 39 42 43 45 113
 1284: 1 11 12 16 18 21 22 23 110
 1285: 5 16 110
 1286: 5 6 7 22 23 24 25 37 39
 1287: 5 8 9 13
 1288: 5 15 17 26 27 30
 1289: 3 49 66 86 87 91 92 93 94 95
 1290: 2 50 51 68 89 90
 1291: 2 0 3 4 5 6 7 8 9 11 12 13 14 16 18 19 20 21 22 23 26 27 28 29 30 31 36 37 38 39 40 41 45 110 113 114 116
 1292: 2 3 4 5 8 9 11 12 13 14 16 18 19 20 21 22 23 36 37 38 39 40 41 110 114
 1293: 1 0 2 3 4 5 6 7 8 9 10 11 12 13 14 15 16 17 18 19 20 21 22 23 24 25 26 27 28 29 30 31 33 34 35 36 37 38 39 40 41 42 43 44 45 46 47 48 83 98 102 107 109 110 112 113 114 116
 1294: 3 0 2 32 35 44 45 57 58 59 96 97 109 113
 1295: 1 61 66 86 87 88 91 92 103 104 111
 1296: 1 49 61 66 86 87 88 91 92 95 103 104 111
 1297: 1 55 62 70 71 77 80 81 84 85 100 101 108
 1298: 1 55 62 70 71 77 80 81 84 85 99 100 101 108
 1299: 2 5 8 9 10 11 12 13 14 15 16 17 18 19 20 21 22 23 28 29 30 31 36 37 38 39 40 110 113 116
 1300: 1 61 66
 1301: 2 3 4 5 6 7 8 9 10 11 12 13 14 15 16 17 18 19 20 21 22 23 24 25 26 27 28 29 30 31 36 37 38 39 40 41 42 43 83 98 102 107 110 112 114 115 116
 1302: 1 3 4 11 16 18 41 114
 1303: 1 0 2 32 33 34 35 44 45 46 47 48 57 58 59 96 97 109 113
 1304: 1 42 49 50 51 52 53 54 55 56 60 61 62 63 64 65 66 67 68 69 70 71 73 74 75 76 77 78 79 80 81 82 84 85 86 87 88 89 90 91 92 93 94 95 99 100 101 103 104 105 106 108 111
 1305: 2 10 21 37 39 110
 1306: 3 5 10 11 12 16 18 21 36 37 38 39 110
 1307: 3 3 4 5 8 9 10 11 12 13 14 15 16 17 18 19 20 21 26 27 28 29 30 31 36 37 38 39 40 41 48 110 114 116
 1308: 5 1 3 4 5 8 9 10 11 12 13 14 15 16 17 18 19 20 21 22 23 24 25 26 27 28 29 30 31 36 37 38 39 40 41 42 43 48 72 83 98 102 107 110 112 114 115 116
 1309: 3 0 1 3 4 5 6 7 8 9 10 11 12 13 14 15 16 17 18 19 20 21 22 23 24 25 26 27 28 29 30 31 36 37 38 39 40 41 42 43 45 48 72 83 98 102 107 110 112 114 115 116
 1310: 1 63 64 79
 1311: 1 21 36 110
 1312: 3 0 1 2 10 32 33 34 35 42 43 44 45 72 83 98 102 107 109 112 113 115
 1313: 1 56 57 58 59 84 85 96 97
 1314: 1 5 22 23 36 38 48
 1315: 3 49 50 51 52 53 55 56 60 61 62 63 64 65 66 67 68 69 70 71 73 74 75 76 77 78 79 80 81 84 85 86 87 88 89 90 91 92 93 94 95 99 100 101 103 104 108 111
 1316: 1 49 50 51 55 56 60 61 62 63 64 66 68 69 70 71 77 78 79 84 85 86 87 88 89 90 91 92 93 94 95 100 101 103 104 108 111
 1317: 3 49 50 51 55 60 61 62 63 64 65 66 68 69 70 71 77 78 79 80 81 84 85 86 87 88 89 90 91 92 93 94 95 99 100 101 103 104 108 111
 1318: 2 1 46 47 49 50 51 52 53 54 55 56 60 61 62 63 64 65 66 67 68 69 70 71 72 73 74 75 76 77 78 79 80 81 82 84 85 86 87 88 89 90 91 92 93 94 95 99 100 101 103 104 105 106 108 111 115
 1319: 1 24 42 43
 1320: 5 55 70 71 77 84 85 100 101 108
 1321: 1 50 51 57 58 59 89 90 96 97
 1322: 3 55 62 70 71 77 100 101 108
 1323: 5 6 7 10 24 25 37 39
 1324: 5 22 115
 1325: 5 49 86 87 91 95 103 104
 1326: 5 0 1 2 33 34 35 44 45 72 109 113
 1327: 9 6 7 8 9 26 27 116
 1328: 2 6 7 8 9 10 13 14 15 17 19 20 26 27 28 29 30 31 40 116
 1329: 9 3 4 5 11 12 16 18 21 22 23 36 37 38 39 41 48 110 114
 1330: 1 1 2 22 23 33 34 35 37 39 44 72 109 115
 1331: 1 1 2 6 7 8 9 13 14 15 17 22 23 24 25 33 34 35 37 39 44 48 72 109 115
 1332: 1 19 20 26 27 28 29 30 31 40
 1333: 1 3 4 11 12 16 18 19 20 26 27 28 29 30 31 40 41 114 116
 1334: 2 59 96 97
 1335: 1 49 86 87 88 91 92 93 94 95 103 104 111
 1336: 1 50 51 55 60 62 65 68 69 70 71 80 81 84 85 89 90 99 100 101 108
 1337: 1 50 51 55 56 60 62 65 68 69 70 71 80 81 84 85 89 90 99 100 101 108
 1338: 1 8 9 13 14 15 17 30
 1339: 1 19 20 40 48 116
 1340: 1 6 7 8 9 13 14 15 17 19 20 24 25 26 27 28 29 30 31 40 48 116
 1341: 1 5 6 7 8 9 13 14 15 17 19 20 22 23 24 25 26 27 28 29 30 31 36 37 38 39 40 48 116
 1342: 1 0 2 3 4 11 12 16 18 21 32 33 34 35 41 42 43 44 45 46 47 57 58 59 96 97 109 110 113 114
 1343: 1 0 2 3 4 11 12 16 18 21 32 33 34 35 41 44 45 46 47 57 58 59 96 97 109 110 113 114
 1344: 1 0 3 4 11 12 16 18 21 41 45 110 113 114
 1345: 1 0 3 4 11 12 16 18 21 41 45 110 114
 1346: 1 3 4 11 12 16 18 41 110 114
 1347: 3 0 2 6 7 8 9 10 13 14 15 17 24 25 26 27 28 29 30 31 32 33 34 35 42 43 44 45 46 47 48 57 58 59 83 96 97 98 102 107 109 112 113 115
 1348: 5 21 36 38 110
 1349: 5 78 79 103 104
 1350: 1 43 83 98 102 107 112
 1351: 1 3 4 41 116
 1352: 3 74 75 76
 1353: 1 49 55 61 62 66 70 71 77 84 85 86 87 88 91 92 93 94 95 100 101 103 104 108 111
 1354: 5 3 4 5 8 9 10 11 12 13 14 15 16 17 18 19 20 21 22 23 26 27 28 29 30 31 36 37 38 39 40 41 110 114 116
 1355: 2 52 53 54 73 74 75 76 82 105 106
 1356: 2 2 5 11 12 16 18 21 22 23 35 36 37 38 39 44 109 110 115
 1357: 1 6 7 8 9 13 14 24 25 26 27 28 29 30 31
 1358: 2 1 49 50 51 52 53 54 55 56 57 58 59 60 61 62 63 64 65 66 67 68 69 70 71 73 74 75 76 77 78 79 80 81 82 84 85 86 87 88 89 90 91 92 93 94 95 96 97 99 100 101 103 104 105 106 108 111
 1359: 1 32 33 34 46 47
 1360: 2 50 51 60 62 65 68 69 80 81 89 90 99
 1361: 1 45 113
 1362: 2 0 3 4 5 6 7 8 9 10 11 12 13 14 15 16 17 18 19 20 21 22 23 24 25 26 27 28 29 30 31 36 37 38 39 40 41 42 43 45 48 83 98 102 107 110 112 114 116
 1363: 2 5 11 12 16 18 21 22 23 36 37 38 39 48 110
 1364: 5 10 42 43 83 98 102 107 112
 1365: 4 0 2 3 4 5 6 7 8 9 11 12 16 18 19 20 21 22 23 24 25 26 27 32 33 34 35 36 37 38 39 41 42 43 44 45 48 109 110 113 114 116
 1366: 7 6 7 8 9 19 20 26 27 116
 1367: 1 2 5 22 23 33 34 35 36 37 38 39 44 48 109
 1368: 3 0 3 4 5 6 7 8 9 10 11 12 13 14 15 16 17 18 19 20 21 22 23 24 25 26 27 28 29 30 31 36 37 38 39 40 41 42 43 45 110 113 114 116
 1369: 4 5 8 9 10 11 12 16 18 19 20 21 22 23 36 37 38 39 110 116
 1370: 1 50 51 69 89 90
 1371: 1 0 1 3 4 5 8 9 10 11 12 13 14 15 16 17 18 19 20 21 22 23 24 25 26 27 28 29 30 31 36 37 38 39 40 41 42 43 45 48 72 83 98 102 107 110 112 114 115 116
 1372: 2 49 50 51 54 60 61 63 64 66 68 69 78 79 86 87 88 89 90 91 92 93 94 95 103 104 111
 1373: 1 11 12 16 18 21 41 110
 1374: 1 5 11 12 16 18 19 20 21 36 38 40 110
 1375: 1 0 3 4 6 7 8 9 13 14 15 17 24 25 26 27 28 29 30 31 41 42 43 45 113 114
 1376: 1 13 14 15 17 19 20 40
 1377: 1 57 58 59 60 68 69 89 90 96 97
 1378: 1 0 2 3 4 5 6 7 8 9 10 11 12 13 14 15 16 17 18 19 20 21 22 23 24 25 26 27 28 29 30 31 32 33 34 35 36 37 38 39 40 41 42 43 44 45 48 107 109 110 113 114 116
 1379: 2 0 1 2 3 4 5 6 7 8 9 10 13 14 15 17 19 20 22 23 24 25 26 27 28 29 30 31 33 34 35 36 37 38 39 40 41 42 43 44 45 48 72 83 98 102 107 109 110 112 113 114 115 116
 1380: 1 11 12 16
 1381: 1 67 73 74 75 76 106
 1382: 1 49 61 66 86 87 103 104 111
 1383: 2 0 2 3 4 5 6 7 8 9 10 11 12 13 14 15 16 17 18 19 20 21 22 23 24 25 26 27 28 29 30 31 32 33 34 35 36 37 38 39 40 41 44 45 46 47 48 109 110 113 114 116
 1384: 1 38 116
 1385: 1 5 10 11 12 16 18 21 36 38 110 116
 1386: 2 15 17 28 29 30 31 40
 1387: 1 0 2 3 4 6 7 24 25 26 27 32 33 34 35 41 44 45 46 47 109 114
 1388: 1 0 3 4 6 7 24 25 26 27 41 45 114
 1389: 2 3 4 26 27 41 114
 1390: 1 24 25 113
 1391: 1 37 38 39
 1392: 1 49 50 51 60 61 63 64 65 66 68 69 78 79 80 81 86 87 88 89 90 91 92 93 94 95 99 103 104 111
 1393: 1 49 55 56 61 62 65 66 70 71 73 74 75 76 77 78 79 80 81 84 85 86 87 88 91 92 93 94 95 99 100 101 103 104 108 111
 1394: 2 0 2 3 4 5 6 7 8 9 10 11 12 16 18 19 20 21 22 23 24 25 26 27 32 33 34 35 36 37 38 39 41 42 43 44 45 48 109 110 113 114 116
 1395: 2 6 7 8 9 20 26 27 116
 1396: 2 0 2 3 4 5 10 11 12 16 18 21 22 23 24 25 32 33 34 35 36 37 38 39 41 42 43 44 45 48 109 110 113 114
 1397: 2 2 3 4 5 11 12 16 18 21 22 23 24 25 32 33 34 35 36 37 38 39 41 42 43 44 48 109 110 113 114
 1398: 3 1 3 4 10 41 48 72 83 98 102 107 112 114 115
 1399: 1 11 12 16 18 21 22 23 37 39 110
 1400: 1 52 53 82 106
 1401: 1 55 71 100 101 108
 1402: 1 0 2 5 11 12 16 18 21 22 23 32 33 34 35 36 37 38 39 42 43 44 45 46 47 57 58 59 83 96 97 98 102 107 109 110 112 113 115
 1403: 1 2 32 33 34 35 44 46 47
 1404: 1 2 5 11 12 16 18 21 22 23 32 33 34 35 36 37 38 39 44 46 47 57 58 59 96 97 109 110 113
 1405: 1 22 23 37
 1406: 1 9 15 17
 1407: 3 1 24 25 42 43 48 72 83 98 102 107 112 115
 1408: 3 0 1 2 3 4 5 6 7 8 9 10 13 14 15 17 19 20 22 23 24 25 26 27 28 29 30 31 32 33 34 35 36 37 38 39 40 41 42 43 44 45 48 72 83 98 102 107 109 112 113 114 115 116
 1409: 3 0 1 2 5 6 7 10 22 23 24 25 32 33 34 35 36 37 38 39 42 43 44 45 48 72 83 98 102 107 109 112 113 115 116
 1410: 3 0 2 32 33 34 35 44 45 109
 1411: 1 6 7 8 9 13 14 15 17 24 25 26 27 28 29 30 31 37 39
 1412: 2 8 9 13 14 15 17 26 28 29 30 31
 1413: 1 0 3 4 5 6 7 8 9 10 11 12 13 14 15 16 17 18 19 20 21 22 23 24 25 26 27 28 29 30 31 35 36 37 38 39 40 41 42 43 45 48 83 98 102 107 109 110 112 113 114 116
 1414: 3 61 66 86 87 88 91 93 94 103 104 111
 1415: 2 0 3 4 5 6 7 8 9 11 12 13 14 15 16 17 18 19 20 21 22 23 24 25 26 27 28 29 30 31 36 37 38 39 40 41 42 43 45 48 83 98 102 107 110 112 113 114 116
 1416: 4 0 3 4 5 6 7 8 9 11 12 13 14 15 16 17 18 19 20 21 22 23 24 25 26 27 28 29 30 31 36 37 38 39 40 41 45 48 110 113 114 116
 1417: 2 5 8 9 11 12 13 14 15 16 17 18 19 20 21 22 23 28 29 30 31 36 37 38 39 40 110 113 116
 1418: 4 5 6 7 8 9 11 12 13 14 15 16 17 18 19 20 21 22 23 24 25 26 27 28 29 30 31 36 37 38 39 40 110 113 116
 1419: 3 3 4 5 6 7 8 9 11 12 13 14 15 16 17 18 19 20 21 22 23 24 25 26 27 28 29 30 31 36 37 38 39 40 41 48 110 113 114 116
 1420: 1 49 61 66 86 87 91 93 94 95 111
 1421: 1 0 3 4 5 6 7 8 9 10 11 12 13 14 15 16 17 18 19 20 21 22 23 24 25 26 27 28 29 30 31 33 34 36 37 38 39 40 41 45 48 110 113 114 116
 1422: 1 3 4 24 25 26 27 41 114
 1423: 1 10 22 23
 1424: 1 28 29 30 31 40
 1425: 1 14 15 17 28 29 30 31 40
 1426: 1 2 33 34 35 44
 1427: 1 6 7 24
 1428: 1 6 7 8 9 11 12 13 14 15 16 17 18 19 20 21 24 25 26 27 28 29 30 31 40 110 116
 1429: 1 1 3 4 6 7 8 9 10 11 12 13 14 15 16 17 18 19 20 21 24 25 26 27 28 29 30 31 40 41 48 72 83 98 102 107 110 112 114 115 116
 1430: 1 0 1 2 3 4 6 7 8 9 10 11 12 13 14 15 16 17 18 19 20 21 24 25 26 27 28 29 30 31 32 33 34 35 40 41 44 45 46 47 48 57 58 59 72 83 96 97 98 102 107 109 110 112 113 114 115 116
 1431: 1 33 34 57 58 59 96 97
 1432: 1 33 34 35 57 58 59 96 97 109
 1433: 1 2 33 34 35 44 57 58 59 96 97 109
 1434: 1 8 9 19 20 26 27 40
 1435: 2 2 6 7 8 9 10 13 14 15 17 19 20 24 25 26 27 28 29 30 31 32 33 34 35 40 42 43 44 46 47 57 58 59 83 96 97 98 102 107 109 112 113 115 116
 1436: 3 49 61 66 86 87 91 92 93 94 95 111
 1437: 1 88 103 104
 1438: 1 0 2 5 6 7 8 9 10 11 12 13 14 15 16 17 18 19 20 21 22 23 24 25 26 27 28 29 30 31 32 33 34 35 36 37 38 39 40 44 45 46 47 57 58 59 83 96 97 98 102 107 109 110 112 113 115 116
 1439: 1 6 7 8 9 13 14 15 17 24 25 26 27 28 29 30 31 116
 1440: 1 3 4 41 49 50 51 52 53 54 55 56 60 61 62 63 64 65 66 67 68 69 70 71 73 74 75 76 77 78 79 80 81 82 84 85 86 87 88 89 90 91 92 93 94 95 99 100 101 103 104 105 106 108 111 114
 1441: 2 50 51 55 60 65 68 69 70 71 77 80 81 89 90 99 100 101 108
 1442: 3 6 7 8 9 13 14 15 17 19 20 24 25 26 27 28 29 30 31 40 42 43 116
 1443: 2 19 113
 1444: 5 0 1 2 10 32 33 34 35 44 45 46 47 57 58 59 72 83 96 97 98 102 107 109 112 113 115
 1445: 1 57 58 59 65 80 81 96 97 99
 1446: 1 52 53 54 67
 nsplits: 1447
 ntax: 117
UFBootSplit3:
 0000: 1 15 26 27
 0001: 1 2 5 6 7 8 9 11 12 13 14 15 16 17 18 19 20 21 22 23 24 25 26 27 28 29 30 31 32 33 34 35 36 37 38 39 40 42 43 44 46 47 57 58 59 96 97 109 110 113 116
 0002: 995 1 72
 0003: 1 5 11 12 16 18 21 23 36 37 38 39 110
 0004: 1 0 1 2 10 22 23 32 33 34 35 37 39 42 43 44 45 48 72 83 98 102 107 109 112 113 115 116
 0005: 1 42 43 98 107 113
 0006: 53 88 91
 0007: 36 49 88 91
 0008: 1 8 26 27
 0009: 41 49 88 91 95
 0010: 1 5 10 11 12 16 18 21 22 23 26 27 36 37 38 39 110 116
 0011: 33 49 88 91 92 95
 0012: 1 8 13 14 15 17
 0013: 1 3 4 5 6 7 8 9 11 12 13 14 15 16 17 18 19 20 21 22 23 24 25 26 27 28 29 30 31 36 37 38 39 40 41 42 43 48 83 98 102 107 110 112 113 114 116
 0014: 993 93 94
 0015: 884 49 88 91 92 93 94 95
 0016: 1 54 82 105 106
 0017: 1 49 50 51 55 56 60 61 62 65 66 68 69 70 71 73 74 75 76 77 78 79 80 81 84 85 86 87 88 89 90 91 92 93 94 95 99 100 101 103 104 108 111
 0018: 997 61 111
 0019: 1 49 50 51 56 57 58 59 60 61 65 66 68 69 78 79 80 81 86 87 88 89 90 91 92 93 94 95 96 97 99 103 104 111
 0020: 714 61 66 111
 0021: 1 50 51 60 69 89 90
 0022: 61 61 66 87 111
 0023: 1 88 91 95
 0024: 610 61 66 86 87 111
 0025: 427 49 61 66 86 87 88 91 92 93 94 95 111
 0026: 1 86 87 95
 0027: 1 19 20 42 43 83 98 102 107 112 116
 0028: 915 103 104
 0029: 947 49 61 66 86 87 88 91 92 93 94 95 103 104 111
 0030: 1 3 4 5 6 7 8 9 13 14 15 17 19 20 21 24 25 26 27 28 29 30 31 36 38 40 41 110 114 116
 0031: 1 52 53 82 105
 0032: 997 78 79
 0033: 700 49 61 66 78 79 86 87 88 91 92 93 94 95 103 104 111
 0034: 1 0 32 45 57 58 59 96 97 113
 0035: 1 50 51 68 69 89 90
 0036: 1000 63 64
 0037: 523 49 61 63 64 66 78 79 86 87 88 91 92 93 94 95 103 104 111
 0038: 1 98 107 115
 0039: 1 0 6 45
 0040: 999 50 51
 0041: 1 1 72 98
 0042: 1 0 2 6 7 8 9 10 13 14 15 17 24 25 26 27 28 29 30 31 32 33 34 35 44 45 46 47 48 57 58 59 96 97 109 113 115
 0043: 311 60 68
 0044: 1 56 70 71 77 108
 0045: 991 60 68 69
 0046: 1 56 70 71 108
 0047: 1 0 10 45 48 115
 0048: 719 89 90
 0049: 167 60 68 69 89 90
 0050: 995 50 51 60 68 69 89 90
 0051: 1 0 2 10 32 33 34 35 42 43 44 45 46 47 48 57 58 59 96 97 109 113 115
 0052: 4 0 1 2 10 32 33 34 35 44 45 46 47 57 58 59 72 83 96 97 98 102 107 109 112 113 115
 0053: 2 83 98 102 112 115
 0054: 1000 100 101
 0055: 1000 55 100 101
 0056: 2 49 61 66 86 87 88 91 92 93 94 95 103 111
 0057: 2 49 61 66 86 87 91 92 95 111
 0058: 726 70 71
 0059: 2 49 61 66 86 87 92 95 111
 0060: 980 70 71 108
 0061: 962 55 70 71 100 101 108
 0062: 2 49 61 66 86 87 95 111
 0063: 960 55 70 71 77 100 101 108
 0064: 1 41 48 114
 0065: 202 55 56 70 71 77 100 101 108
 0066: 1 5 22 23
 0067: 2 50 51 60 63 64 68 69 89 90
 0068: 1 2 32 33 34 44 46 47 109
 0069: 985 84 85
 0070: 956 62 84 85
 0071: 654 55 56 62 70 71 77 84 85 100 101 108
 0072: 1 55 60 68 69 70 71 77 100 101 108
 0073: 1 92 93
 0074: 550 65 81
 0075: 2 0 2 32 35 44 45 46 47 57 58 59 96 97 109 113
 0076: 883 65 81 99
 0077: 2 0 1 2 3 4 10 32 33 34 35 41 44 45 46 47 48 57 58 59 72 83 96 97 98 102 107 109 112 113 114 115
 0078: 927 65 80 81 99
 0079: 478 55 56 62 65 70 71 77 80 81 84 85 99 100 101 108
 0080: 651 50 51 55 56 60 62 65 68 69 70 71 77 80 81 84 85 89 90 99 100 101 108
 0081: 745 49 50 51 55 56 60 61 62 63 64 65 66 68 69 70 71 77 78 79 80 81 84 85 86 87 88 89 90 91 92 93 94 95 99 100 101 103 104 108 111
 0082: 2 1 3 4 41 48 72 83 98 102 107 112 114 115
 0083: 2 49 61 63 64 66 73 74 75 76 78 79 86 87 88 91 92 93 94 95 103 104 111
 0084: 995 73 75
 0085: 2 8 9 13 14 26 27 28 29 30 31
 0086: 1 5 6 7 10 11 12 16 18 21 22 23 24 25 26 27 36 37 38 39 110 116
 0087: 742 74 76
 0088: 997 73 74 75 76
 0089: 553 49 50 51 55 56 60 61 62 63 64 65 66 68 69 70 71 73 74 75 76 77 78 79 80 81 84 85 86 87 88 89 90 91 92 93 94 95 99 100 101 103 104 108 111
 0090: 2 3 4 8 9 13 14 15 17 19 20 28 29 30 31 40 41 48 113 114
 0091: 521 49 50 51 55 56 60 61 62 63 64 65 66 67 68 69 70 71 73 74 75 76 77 78 79 80 81 84 85 86 87 88 89 90 91 92 93 94 95 99 100 101 103 104 108 111
 0092: 1 8 9 13 14 15 17 31
 0093: 1 2 6 7 24 25 32 33 34 35 42 43 44 46 47 57 58 59 96 97 109 113
 0094: 1000 52 53
 0095: 1 6 7 24 25 42 43 113
 0096: 887 52 53 82
 0097: 518 49 50 51 52 53 55 56 60 61 62 63 64 65 66 67 68 69 70 71 73 74 75 76 77 78 79 80 81 82 84 85 86 87 88 89 90 91 92 93 94 95 99 100 101 103 104 108 111
 0098: 1 55 56 61 62 70 71 77 78 79 84 85 100 101 108 111
 0099: 1 6 7 13 14 15 17 24 25 26 27 28 29 30 31 40
 0100: 3 10 42 43 83 98 102 107 112
 0101: 781 105 106
 0102: 664 54 105 106
 0103: 830 49 50 51 52 53 54 55 56 60 61 62 63 64 65 66 67 68 69 70 71 73 74 75 76 77 78 79 80 81 82 84 85 86 87 88 89 90 91 92 93 94 95 99 100 101 103 104 105 106 108 111
 0104: 644 1 49 50 51 52 53 54 55 56 60 61 62 63 64 65 66 67 68 69 70 71 72 73 74 75 76 77 78 79 80 81 82 84 85 86 87 88 89 90 91 92 93 94 95 99 100 101 103 104 105 106 108 111
 0105: 3 0 3 4 5 6 7 8 9 10 11 12 13 14 15 16 17 18 19 20 21 22 23 24 25 26 27 28 29 30 31 33 34 36 37 38 39 40 41 42 43 45 83 98 102 107 110 112 113 114 116
 0106: 49 1 23 49 50 51 52 53 54 55 56 60 61 62 63 64 65 66 67 68 69 70 71 72 73 74 75 76 77 78 79 80 81 82 84 85 86 87 88 89 90 91 92 93 94 95 99 100 101 103 104 105 106 108 111
 0107: 4 49 50 51 55 56 60 61 62 63 64 65 66 67 68 69 70 71 77 78 79 80 81 84 85 86 87 88 89 90 91 92 93 94 95 99 100 101 103 104 108 111
 0108: 169 1 22 23 49 50 51 52 53 54 55 56 60 61 62 63 64 65 66 67 68 69 70 71 72 73 74 75 76 77 78 79 80 81 82 84 85 86 87 88 89 90 91 92 93 94 95 99 100 101 103 104 105 106 108 111
 0109: 1 49 56 61 66 86 87 88 91 92 93 94 95 103 104 111
 0110: 1 0 2 24 25 32 33 34 35 42 43 44 45 46 47 57 58 59 96 97 109 113
 0111: 2 86 87 88 103 104
 0112: 830 36 38
 0113: 348 5 36 38
 0114: 1 3 4 8 9 19 20 26 27 41 114 116
 0115: 1 68 89 90
 0116: 882 11 12
 0117: 1 1 3 4 5 8 9 10 11 12 13 14 15 16 17 18 19 20 21 22 23 26 27 28 29 30 31 36 37 38 39 40 41 72 110 114 115 116
 0118: 1 3 4 5 10 11 12 16 18 21 36 37 38 39 41 110 114 116
 0119: 989 16 18
 0120: 949 11 12 16 18
 0121: 1 0 5 11 12 16 18 21 22 23 36 37 38 39 45 110 116
 0122: 1 0 5 6 7 8 9 10 11 12 13 14 15 16 17 18 19 20 21 22 23 24 25 26 27 28 29 30 31 36 37 38 39 40 45 83 98 102 107 110 112 115 116
 0123: 821 21 110
 0124: 811 11 12 16 18 21 110
 0125: 717 5 11 12 16 18 21 36 38 110
 0126: 1 50 51 60 62 68 69 80 84 85 89 90
 0127: 1 8 9 13 14 15 17 40
 0128: 999 37 39
 0129: 330 5 11 12 16 18 21 36 37 38 39 110
 0130: 122 0 2 3 4 6 7 8 9 10 13 14 15 17 19 20 24 25 26 27 28 29 30 31 32 33 34 35 40 41 42 43 44 45 46 47 48 57 58 59 83 96 97 98 102 107 109 112 113 114 115 116
 0131: 1 6 7 25
 0132: 60 0 2 3 4 6 7 8 9 10 13 14 15 17 19 20 24 25 26 27 28 29 30 31 32 33 34 35 40 41 42 43 44 45 46 47 57 58 59 83 96 97 98 102 107 109 112 113 114 115 116
 0133: 1 25 42 43 113
 0134: 1 49 50 51 52 53 54 61 63 64 66 67 73 74 75 76 78 79 82 86 87 88 89 90 91 92 93 94 95 103 104 105 106 111
 0135: 1000 3 4
 0136: 1 0 3 4 5 6 7 8 9 10 11 12 13 14 15 16 17 18 19 20 21 22 23 24 25 26 27 28 29 30 31 34 36 37 38 39 40 41 42 43 45 48 83 98 102 107 110 112 113 114 116
 0137: 1 0 2 42 43 44 45 113
 0138: 685 41 114
 0139: 954 3 4 41 114
 0140: 1 2 6 7 8 9 13 14 15 17 24 25 26 27 28 29 30 31 32 33 34 35 44 46 47 57 58 59 96 97 109 115
 0141: 1 49 50 51 52 53 55 56 60 61 62 63 64 65 66 67 68 69 70 71 73 74 75 76 77 78 79 80 81 82 84 85 86 87 88 89 90 91 92 93 94 95 99 100 101 103 104 105 108 111
 0142: 1 42 83 98 102 107 112 115
 0143: 82 20 40
 0144: 464 19 20 40
 0145: 1 11 12 16 18 38
 0146: 242 19 20 40 116
 0147: 223 3 4 19 20 40 41 114 116
 0148: 1 5 21 36 110
 0149: 1 5 6 7 8 9 11 12 13 14 15 16 17 18 19 20 21 24 25 26 27 28 29 30 31 36 38 40 110
 0150: 999 6 7
 0151: 2 49 50 51 52 53 54 55 56 60 61 62 63 64 65 66 67 68 69 70 71 72 73 74 75 76 77 78 79 80 81 82 84 85 86 87 88 89 90 91 92 93 94 95 99 100 101 103 104 105 106 108 111
 0152: 1 49 50 51 55 60 61 63 64 66 68 69 70 71 77 78 79 86 87 88 89 90 91 92 93 94 95 100 101 103 104 108 111
 0153: 991 24 25
 0154: 736 6 7 24 25
 0155: 1 0 2 44
 0156: 2 5 10 11 12 16 18 21 22 23 24 25 36 37 38 39 42 43 83 98 102 107 110 112 115
 0157: 996 8 9
 0158: 1 11 12 16 18 21 22 23 36 38 110
 0159: 1 5 21
 0160: 840 13 14
 0161: 95 8 9 13 14
 0162: 1 56 57 58 59 62 77 84 85 96 97
 0163: 2 6 7 8 9 13 14 15 17 19 20 24 25 26 27 28 29 30 31 40 42 43 116
 0164: 996 28 29
 0165: 1 88 92 95
 0166: 1 2 5 6 7 8 9 10 11 12 13 14 15 16 17 18 19 20 21 22 23 24 25 26 27 28 29 30 31 32 33 34 35 36 37 38 39 40 42 43 44 46 47 57 58 59 83 96 97 98 102 107 109 110 112 113 115 116
 0167: 810 30 31
 0168: 620 28 29 30 31
 0169: 47 8 9 13 14 28 29 30 31
 0170: 3 0 2 44 45 113
 0171: 2 32 33 34 35 42 43 46 47 57 58 59 96 97 109
 0172: 997 15 17
 0173: 1 2 32 33 34 35 44 46 47 48 57 58 59 96 97 109 115
 0174: 1 2 32 44 57 58 59 96 97
 0175: 998 26 27
 0176: 97 15 17 26 27
 0177: 410 8 9 13 14 15 17 26 27 28 29 30 31
 0178: 584 6 7 8 9 13 14 15 17 24 25 26 27 28 29 30 31
 0179: 192 3 4 6 7 8 9 13 14 15 17 19 20 24 25 26 27 28 29 30 31 40 41 114 116
 0180: 134 0 2 10 32 33 34 35 42 43 44 45 46 47 57 58 59 83 96 97 98 102 107 109 112 113 115
 0181: 1 0 2 32 33 34 35 42 43 44 45 46 47 48 57 58 59 83 96 97 98 102 107 109 112 113 115
 0182: 1 0 2 3 4 6 7 8 9 11 12 13 14 15 16 17 18 19 20 21 24 25 26 27 28 29 30 31 32 33 34 35 40 41 42 43 44 45 46 47 48 57 58 59 83 96 97 98 102 107 109 110 112 113 114 115 116
 0183: 1000 2 44
 0184: 2 2 32 34 35 44 46 47 57 58 59 96 97 109
 0185: 1 0 2 5 10 11 12 16 18 19 20 21 22 23 32 33 34 35 36 37 38 39 40 42 43 44 45 46 47 57 58 59 83 96 97 98 102 107 109 110 112 113 115 116
 0186: 1 22 23 49 50 51 52 53 54 55 56 60 61 62 63 64 65 66 67 68 69 70 71 73 74 75 76 77 78 79 80 81 82 84 85 86 87 88 89 90 91 92 93 94 95 99 100 101 103 104 105 106 108 111
 0187: 850 57 58
 0188: 2 2 3 4 6 7 8 9 13 14 15 17 19 20 24 25 26 27 28 29 30 31 32 33 34 35 40 41 44 46 47 57 58 59 96 97 109 113 114 115 116
 0189: 919 57 58 59
 0190: 2 0 2 3 4 6 7 8 9 10 13 14 15 17 19 20 24 25 26 27 28 29 30 31 32 33 34 35 40 41 44 45 46 47 57 58 59 96 97 109 113 114 115 116
 0191: 3 55 70 100 101
 0192: 914 96 97
 0193: 1000 57 58 59 96 97
 0194: 615 32 57 58 59 96 97
 0195: 1 83 98
 0196: 1 0 1 6 7 24 25 42 43 45 72 83 98 102 107 112 113
 0197: 997 46 47
 0198: 582 32 46 47 57 58 59 96 97
 0199: 184 2 32 44 46 47 57 58 59 96 97
 0200: 1 5 8 9 10 11 12 16 18 19 20 21 22 23 36 37 38 39 110
 0201: 198 2 32 44 46 47 57 58 59 96 97 113
 0202: 1 3 4 13 14 15 17 26 27 28 29 30 31 40 41 114
 0203: 1 13 14 15 17 28 29 31 40
 0204: 996 33 34
 0205: 198 2 32 33 34 44 46 47 57 58 59 96 97 113
 0206: 1 0 2 3 4 10 19 20 32 33 34 35 40 41 42 43 44 45 46 47 57 58 59 96 97 109 113 114 116
 0207: 1 49 61 66 78 79 86 87 88 91 92 93 94 95 111
 0208: 992 35 109
 0209: 411 2 32 33 34 35 44 46 47 57 58 59 96 97 109 113
 0210: 3 5 6 7 11 12 16 18 21 22 23 24 25 26 27 36 37 38 39 110 116
 0211: 188 2 32 33 34 35 44 46 47 57 58 59 96 97 109 113 115
 0212: 2 5 36 38 110 116
 0213: 1 14 15 17 26 27 28 29 30 31
 0214: 995 42 43
 0215: 1 52 53 54 67
 0216: 1 57 58 59 65 80 81 96 97 99
 0217: 2 19 113
 0218: 985 102 112
 0219: 999 83 102 112
 0220: 1 50 51 55 60 65 68 69 70 71 77 80 81 89 90 99 100 101 108
 0221: 663 83 102 107 112
 0222: 1 3 4 41 49 50 51 52 53 54 55 56 60 61 62 63 64 65 66 67 68 69 70 71 73 74 75 76 77 78 79 80 81 82 84 85 86 87 88 89 90 91 92 93 94 95 99 100 101 103 104 105 106 108 111 114
 0223: 931 83 98 102 107 112
 0224: 437 42 43 83 98 102 107 112
 0225: 126 2 32 33 34 35 42 43 44 46 47 57 58 59 83 96 97 98 102 107 109 112 113 115
 0226: 155 0 10 45
 0227: 1 3 4 19 20 40 41 48 114
 0228: 998 0 45
 0229: 1 0 2 6 7 8 9 10 13 14 15 17 19 20 24 25 26 27 28 29 30 31 32 33 34 35 40 44 45 46 47 57 58 59 83 96 97 98 102 107 109 112 113 115 116
 0230: 1 0 2 5 6 7 8 9 10 11 12 13 14 15 16 17 18 19 20 21 22 23 24 25 26 27 28 29 30 31 32 33 34 35 36 37 38 39 40 44 45 46 47 57 58 59 83 96 97 98 102 107 109 110 112 113 115 116
 0231: 326 92 93 94
 0232: 112 92 93 94 95
 0233: 127 91 92 93 94 95
 0234: 649 49 91 92 93 94 95
 0235: 835 86 87
 0236: 239 49 86 87 88 91 92 93 94 95
 0237: 260 49 86 87 88 91 92 93 94 95 103 104
 0238: 174 49 61 86 87 88 91 92 93 94 95 103 104 111
 0239: 223 50 51 89
 0240: 831 50 51 89 90
 0241: 637 60 69
 0242: 246 65 99
 0243: 324 50 51 60 65 68 69 80 81 89 90 99
 0244: 150 50 51 60 62 65 68 69 80 81 84 85 89 90 99
 0245: 207 70 108
 0246: 162 50 51 55 60 62 65 68 69 70 71 77 80 81 84 85 89 90 99 100 101 108
 0247: 96 49 50 51 55 56 60 61 62 65 66 68 69 70 71 77 80 81 84 85 86 87 88 89 90 91 92 93 94 95 99 100 101 103 104 108 111
 0248: 266 49 50 51 55 56 60 61 62 65 66 68 69 70 71 77 78 79 80 81 84 85 86 87 88 89 90 91 92 93 94 95 99 100 101 103 104 108 111
 0249: 115 54 105
 0250: 257 52 53 54 82 105 106
 0251: 249 52 53 54 67 82 105 106
 0252: 222 73 74 75
 0253: 264 52 53 54 67 73 74 75 76 82 105 106
 0254: 60 46 47 49 50 51 52 53 54 55 56 60 61 62 63 64 65 66 67 68 69 70 71 73 74 75 76 77 78 79 80 81 82 84 85 86 87 88 89 90 91 92 93 94 95 99 100 101 103 104 105 106 108 111
 0255: 54 57 58 59 96
 0256: 210 46 47 49 50 51 52 53 54 55 56 57 58 59 60 61 62 63 64 65 66 67 68 69 70 71 73 74 75 76 77 78 79 80 81 82 84 85 86 87 88 89 90 91 92 93 94 95 96 97 99 100 101 103 104 105 106 108 111
 0257: 172 0 1 2 3 4 5 6 7 8 9 10 11 12 13 14 15 16 17 18 19 20 21 22 23 24 25 26 27 28 29 30 31 33 34 35 36 37 38 39 40 41 42 43 44 45 48 72 83 98 102 107 109 110 112 113 114 115 116
 0258: 75 0 2 3 4 5 6 7 8 9 10 11 12 13 14 15 16 17 18 19 20 21 22 23 24 25 26 27 28 29 30 31 33 34 35 36 37 38 39 40 41 42 43 44 45 48 83 98 102 107 109 110 112 113 114 115 116
 0259: 88 0 2 3 4 5 6 7 8 9 10 11 12 13 14 15 16 17 18 19 20 21 22 23 24 25 26 27 28 29 30 31 33 34 35 36 37 38 39 40 41 42 43 44 45 48 83 98 102 107 109 110 112 113 114 116
 0260: 39 0 2 3 4 5 6 7 8 9 10 11 12 13 14 15 16 17 18 19 20 21 22 23 24 25 26 27 28 29 30 31 33 34 35 36 37 38 39 40 41 42 43 44 45 48 109 110 113 114 116
 0261: 29 0 2 3 4 5 6 7 8 9 10 11 12 13 14 15 16 17 18 19 20 21 22 23 24 25 26 27 28 29 30 31 33 34 35 36 37 38 39 41 42 43 44 45 48 109 110 113 114 116
 0262: 78 14 15 17
 0263: 317 13 14 15 17
 0264: 21 13 14 15 17 28 29
 0265: 327 13 14 15 17 28 29 30 31
 0266: 40 0 2 3 4 5 6 7 8 9 10 11 12 16 18 19 20 21 22 23 24 25 26 27 33 34 35 36 37 38 39 41 42 43 44 45 48 109 110 113 114 116
 0267: 200 3 4 41
 0268: 935 22 23
 0269: 169 22 23 37 39
 0270: 28 5 22 23 37 39
 0271: 126 11 12 16 18 21
 0272: 25 11 12 16 18 21 36
 0273: 53 11 12 16 18 21 36 38
 0274: 58 5 11 12 16 18 21 22 23 36 37 38 39
 0275: 40 3 4 5 11 12 16 18 21 22 23 36 37 38 39 41 114
 0276: 149 8 9 19
 0277: 150 8 9 19 20
 0278: 46 8 9 19 20 116
 0279: 40 3 4 5 8 9 11 12 16 18 19 20 21 22 23 36 37 38 39 41 114 116
 0280: 40 26 27 110
 0281: 39 3 4 5 8 9 11 12 16 18 19 20 21 22 23 26 27 36 37 38 39 41 110 114 116
 0282: 40 0 2 6 7 10 24 25 33 34 35 42 43 44 45 48 109 113
 0283: 30 0 2 6 7 24 25 33 34 35 42 43 44 45 48 109 113
 0284: 39 0 2 6 7 24 25 33 34 35 42 43 44 45 109 113
 0285: 340 2 35 44 109
 0286: 89 2 33 34 35 44 109
 0287: 82 0 6 7 24 25 42 43 45 113
 0288: 39 0 6 7 24 25 45 113
 0289: 49 0 6 7 45 113
 0290: 171 0 45 113
 0291: 499 49 95
 0292: 248 91 92 93 94
 0293: 508 55 62 70 71 77 84 85 100 101 108
 0294: 11 16 18 21 110
 0295: 303 11 12 16 18 21 36 38 110
 0296: 47 0 2 3 4 6 7 8 9 10 13 14 15 17 19 20 24 25 26 27 28 29 30 31 32 33 34 35 37 39 40 41 42 43 44 45 46 47 48 57 58 59 83 96 97 98 102 107 109 112 113 114 115 116
 0297: 174 8 9 15 17
 0298: 308 8 9 13 14 15 17
 0299: 415 8 9 13 14 15 17 28 29 30 31
 0300: 26 0 2 3 4 10 19 20 32 33 34 35 40 41 42 43 44 45 46 47 57 58 59 83 96 97 98 102 107 109 112 113 114 115 116
 0301: 430 19 20
 0302: 119 3 4 19 20 40 41 114
 0303: 18 3 4 10 19 20 40 41 114 116
 0304: 79 0 2 32 33 34 35 42 43 44 45 46 47 57 58 59 83 96 97 98 102 107 109 112 113 115
 0305: 316 83 98 102 107 112 115
 0306: 107 0 2 32 33 34 35 42 43 44 45 46 47 57 58 59 96 97 109 113
 0307: 208 2 32 35 44 46 47 57 58 59 96 97 109
 0308: 333 2 32 33 34 35 44 46 47 57 58 59 96 97 109
 0309: 163 42 43 113
 0310: 51 2 32 33 34 35 42 43 44 46 47 57 58 59 96 97 109 113
 0311: 292 91 93 94
 0312: 152 49 88 91 92 93 94 95 103 104
 0313: 52 68 69
 0314: 77 49 50 51 60 61 66 68 69 86 87 88 89 90 91 92 93 94 95 103 104 111
 0315: 100 49 50 51 60 61 66 68 69 78 79 86 87 88 89 90 91 92 93 94 95 103 104 111
 0316: 9 55 56 62 63 64 65 70 71 77 80 81 84 85 99 100 101 108
 0317: 1 49 50 51 55 56 60 61 62 63 64 65 66 68 69 70 71 74 76 77 78 79 80 81 84 85 86 87 88 89 90 91 92 93 94 95 99 100 101 103 104 108 111
 0318: 422 1 48 49 50 51 52 53 54 55 56 60 61 62 63 64 65 66 67 68 69 70 71 72 73 74 75 76 77 78 79 80 81 82 84 85 86 87 88 89 90 91 92 93 94 95 99 100 101 103 104 105 106 108 111
 0319: 11 2 10 32 33 34 35 44 46 47 57 58 59 96 97 109 113 115
 0320: 246 6 7 24 25 26 27
 0321: 9 8 9 13 14 15 17 28 29
 0322: 3 2 3 4 6 7 8 9 10 13 14 15 17 19 20 24 25 26 27 28 29 30 31 32 33 34 35 40 41 44 46 47 57 58 59 96 97 109 113 114 115 116
 0323: 3 0 5 11 12 16 18 21 22 23 36 37 38 39 42 43 45 83 98 102 107 110 112
 0324: 26 0 5 11 12 16 18 21 22 23 36 37 38 39 45 110
 0325: 498 5 11 12 16 18 21 22 23 36 37 38 39 110
 0326: 102 3 4 114
 0327: 216 3 4 41 48 114
 0328: 5 3 4 40 41 48 114
 0329: 18 19 20 116
 0330: 48 3 4 19 20 40 41 48 114 116
 0331: 5 3 4 19 20 40 41 42 43 48 83 98 102 107 112 114 116
 0332: 29 2 3 4 19 20 32 33 34 35 40 41 42 43 44 46 47 48 57 58 59 83 96 97 98 102 107 109 112 113 114 115 116
 0333: 35 15 17 26 27 28 29
 0334: 13 15 17 26 27 28 29 31
 0335: 12 15 17 26 27 28 29 30 31
 0336: 5 2 3 4 6 7 8 9 13 14 15 17 19 20 24 25 26 27 28 29 30 31 32 33 34 35 40 41 42 43 44 46 47 48 57 58 59 83 96 97 98 102 107 109 112 113 114 115 116
 0337: 24 88 91 92 93 94 95
 0338: 2 50 51 56 60 68 69 89 90
 0339: 59 71 108
 0340: 14 50 51 55 56 60 62 68 69 70 71 77 84 85 89 90 100 101 108
 0341: 36 73 75 76
 0342: 48 49 50 51 52 53 55 56 60 61 62 63 64 65 66 67 68 69 70 71 73 74 75 76 77 78 79 80 81 82 84 85 86 87 88 89 90 91 92 93 94 95 99 100 101 103 104 106 108 111
 0343: 31 49 50 51 52 53 54 55 56 60 61 62 63 64 65 66 67 68 69 70 71 73 74 75 76 77 78 79 80 81 82 84 85 86 87 88 89 90 91 92 93 94 95 99 100 101 103 104 106 108 111
 0344: 64 33 34 46 47
 0345: 5 2 33 34 44 46 47
 0346: 4 2 33 34 35 44 46 47 109
 0347: 67 42 43 83 98 102 107 112 113
 0348: 7 32 42 43 57 58 59 83 96 97 98 102 107 112 113
 0349: 4 2 32 33 34 35 42 43 44 46 47 57 58 59 83 96 97 98 102 107 109 112 113
 0350: 23 2 10 32 33 34 35 42 43 44 46 47 57 58 59 83 96 97 98 102 107 109 112 113 115
 0351: 24 5 38
 0352: 75 11 16 18
 0353: 57 11 12 16 18 21 36 110
 0354: 2 2 5 10 11 12 16 18 21 22 23 32 33 34 35 36 37 38 39 42 43 44 46 47 57 58 59 83 96 97 98 102 107 109 110 112 113 115
 0355: 5 0 3 4 6 7 8 9 13 14 15 17 19 20 24 25 26 27 28 29 30 31 40 41 45 114 116
 0356: 69 8 9 13 14 15 17 30 31
 0357: 5 6 7 8 9 13 14 15 17 24 25 26 27 28 29 30 31 41
 0358: 8 3 4 6 7 8 9 13 14 15 17 24 25 26 27 28 29 30 31 41 114
 0359: 75 19 40
 0360: 44 3 4 6 7 8 9 13 14 15 17 19 20 24 25 26 27 28 29 30 31 40 41 114
 0361: 115 49 92 95
 0362: 109 49 92 93 94 95
 0363: 255 5 11 12 16 18 21 22 23 36 38 110
 0364: 89 32 46 47
 0365: 70 2 32 44 46 47
 0366: 79 57 58 59 96 97 113
 0367: 20 0 10 42 43 45 83 98 102 107 112
 0368: 23 49 88 95
 0369: 14 55 70 71 77 84 85 100 101 108
 0370: 9 55 56 62 65 70 71 77 81 84 85 99 100 101 108
 0371: 72 13 14 15 17 26 27 28 29 30 31
 0372: 31 6 7 8 9 13 14 15 17 26 27 28 29 30 31
 0373: 48 0 2 3 4 10 19 20 32 33 34 35 40 41 42 43 44 45 46 47 48 57 58 59 83 96 97 98 102 107 109 112 113 114 115 116
 0374: 157 83 98 102 112
 0375: 17 3 4 40
 0376: 3 3 4 40 41 114
 0377: 63 61 66 86 87 103 104 111
 0378: 1 61 66 86 87 91 103 104 111
 0379: 4 49 61 66 86 87 91 95 103 104 111
 0380: 8 49 61 66 86 87 88 91 95 103 104 111
 0381: 39 49 61 66 86 87 88 91 93 94 95 103 104 111
 0382: 50 57 58 96 97
 0383: 40 50 51 57 58 59 60 68 69 89 90 96 97
 0384: 34 50 51 57 58 59 60 65 68 69 80 81 89 90 96 97 99
 0385: 5 62 85
 0386: 68 50 51 55 56 57 58 59 60 62 65 68 69 70 71 77 80 81 84 85 89 90 96 97 99 100 101 108
 0387: 38 49 50 51 55 56 57 58 59 60 61 62 63 64 65 66 68 69 70 71 77 78 79 80 81 84 85 86 87 88 89 90 91 92 93 94 95 96 97 99 100 101 103 104 108 111
 0388: 32 49 50 51 55 56 57 58 59 60 61 62 63 64 65 66 68 69 70 71 73 74 75 76 77 78 79 80 81 84 85 86 87 88 89 90 91 92 93 94 95 96 97 99 100 101 103 104 108 111
 0389: 14 49 50 51 55 56 57 58 59 60 61 62 63 64 65 66 67 68 69 70 71 73 74 75 76 77 78 79 80 81 84 85 86 87 88 89 90 91 92 93 94 95 96 97 99 100 101 103 104 108 111
 0390: 8 49 50 51 52 53 55 56 57 58 59 60 61 62 63 64 65 66 67 68 69 70 71 73 74 75 76 77 78 79 80 81 82 84 85 86 87 88 89 90 91 92 93 94 95 96 97 99 100 101 103 104 108 111
 0391: 231 49 50 51 52 53 54 55 56 57 58 59 60 61 62 63 64 65 66 67 68 69 70 71 73 74 75 76 77 78 79 80 81 82 84 85 86 87 88 89 90 91 92 93 94 95 96 97 99 100 101 103 104 105 106 108 111
 0392: 40 1 49 50 51 52 53 54 55 56 57 58 59 60 61 62 63 64 65 66 67 68 69 70 71 72 73 74 75 76 77 78 79 80 81 82 84 85 86 87 88 89 90 91 92 93 94 95 96 97 99 100 101 103 104 105 106 108 111
 0393: 34 0 2 3 4 5 6 7 8 9 10 11 12 13 14 15 16 17 18 19 20 21 22 23 24 25 26 27 28 29 30 31 32 33 34 35 36 37 38 39 40 41 42 43 44 45 46 47 48 83 98 102 107 109 110 112 113 114 116
 0394: 21 2 32 35 44 46 47 109
 0395: 34 2 32 33 34 35 44 46 47 109
 0396: 85 0 3 4 5 6 7 8 9 10 11 12 13 14 15 16 17 18 19 20 21 22 23 24 25 26 27 28 29 30 31 36 37 38 39 40 41 42 43 45 48 83 98 102 107 110 112 113 114 116
 0397: 6 3 4 6 7 24 25 26 27 41 114
 0398: 135 13 14 28 29 30 31
 0399: 74 8 9 13 14 15 17 28 29 30 31 40
 0400: 47 8 9 13 14 15 17 20 28 29 30 31 40
 0401: 93 8 9 13 14 15 17 19 20 28 29 30 31 40
 0402: 38 8 9 13 14 15 17 19 20 28 29 30 31 40 113
 0403: 2 8 9 13 14 15 17 19 20 28 29 30 31 40 48 113
 0404: 1 3 4 6 7 8 9 13 14 15 17 19 20 24 25 26 27 28 29 30 31 40 41 48 113 114
 0405: 112 5 11 12 16 18 21 110
 0406: 13 5 11 12 16 18 21 36 38 110 116
 0407: 7 5 11 12 16 18 21 22 23 36 38 110 116
 0408: 14 5 11 12 16 18 21 22 23 36 37 38 39 110 116
 0409: 61 5 10 11 12 16 18 21 22 23 36 37 38 39 110 116
 0410: 28 3 4 5 6 7 8 9 10 11 12 13 14 15 16 17 18 19 20 21 22 23 24 25 26 27 28 29 30 31 36 37 38 39 40 41 48 110 113 114 116
 0411: 24 3 4 5 6 7 8 9 10 11 12 13 14 15 16 17 18 19 20 21 22 23 24 25 26 27 28 29 30 31 36 37 38 39 40 41 42 43 48 83 98 102 107 110 112 113 114 116
 0412: 44 32 35 109
 0413: 66 2 32 35 44 109
 0414: 78 2 32 33 34 35 44 109
 0415: 35 2 32 33 34 35 44 109 115
 0416: 21 1 2 32 33 34 35 44 72 109 115
 0417: 14 1 2 32 33 34 35 44 72 83 98 102 107 109 112 115
 0418: 69 92 95
 0419: 3 49 61 66 86 87 92 93 94 95 111
 0420: 2 49 61 66 86 87 92 93 94 95 103 104 111
 0421: 2 49 57 58 59 61 66 78 79 86 87 88 91 92 93 94 95 96 97 103 104 111
 0422: 4 49 50 51 57 58 59 60 61 66 68 69 78 79 86 87 88 89 90 91 92 93 94 95 96 97 103 104 111
 0423: 35 80 81
 0424: 43 65 80 81
 0425: 17 49 50 51 57 58 59 60 61 65 66 68 69 78 79 80 81 86 87 88 89 90 91 92 93 94 95 96 97 99 103 104 111
 0426: 22 49 50 51 55 56 57 58 59 60 61 62 65 66 68 69 70 71 77 78 79 80 81 84 85 86 87 88 89 90 91 92 93 94 95 96 97 99 100 101 103 104 108 111
 0427: 159 67 73 74 75 76
 0428: 145 52 53 67 73 74 75 76 82
 0429: 76 52 53 67 73 74 75 76 82 105 106
 0430: 7 54 63 64
 0431: 62 52 53 54 63 64 67 73 74 75 76 82 105 106
 0432: 2 0 1 2 5 6 7 8 9 10 11 12 13 14 15 16 17 18 19 20 21 22 23 24 25 26 27 28 29 30 31 32 33 34 35 36 37 38 39 40 42 43 44 45 48 72 83 98 102 107 109 110 112 113 115 116
 0433: 18 0 1 2 5 6 7 8 9 10 11 12 13 14 15 16 17 18 19 20 21 22 23 24 25 26 27 28 29 30 31 32 33 34 35 36 37 38 39 40 42 43 44 45 48 72 83 98 102 107 109 112 113 115 116
 0434: 2 0 1 2 5 6 7 8 9 10 11 12 13 14 15 16 17 18 19 20 21 22 23 24 25 26 27 28 29 30 31 32 33 34 35 36 37 38 39 40 42 43 44 45 48 72 83 98 102 107 109 112 113 115
 0435: 24 8 9 13 14 15 17 19 20 40
 0436: 71 28 29 30
 0437: 57 8 9 13 14 15 17 19 20 26 27 28 29 30 31 40
 0438: 18 0 1 2 5 6 7 10 11 12 16 18 21 22 23 24 25 32 33 34 35 36 37 38 39 42 43 44 45 48 72 83 98 102 107 109 112 113 115
 0439: 86 24 25 42 43 113
 0440: 2 0 1 2 5 6 7 10 11 12 16 18 21 22 23 32 33 34 35 36 37 38 39 44 45 48 72 83 98 102 107 109 112 115
 0441: 75 5 11 12 16 18 21 36 38
 0442: 2 5 11 12 16 18 21 36 37 38 39
 0443: 11 5 10 11 12 16 18 21 22 23 36 37 38 39
 0444: 3 5 10 11 12 16 18 21 22 23 36 37 38 39 48
 0445: 3 0 1 2 6 7 32 33 34 35 44 45 72 83 98 102 107 109 112 115
 0446: 79 0 6 7 45
 0447: 46 88 92 93 94
 0448: 26 49 88 92 93 94
 0449: 24 49 88 91 92 93 94
 0450: 27 49 86 87 88 91 92 93 94 95 103
 0451: 1 49 61 86 87 88 91 92 93 94 95 103 104
 0452: 38 49 55 56 61 62 66 70 71 77 84 85 86 87 88 91 92 93 94 95 100 101 103 104 108 111
 0453: 48 49 55 56 61 62 66 70 71 77 78 79 84 85 86 87 88 91 92 93 94 95 100 101 103 104 108 111
 0454: 42 49 55 56 61 62 63 64 66 70 71 77 78 79 84 85 86 87 88 91 92 93 94 95 100 101 103 104 108 111
 0455: 176 98 107
 0456: 162 10 83 98 102 107 112 115
 0457: 22 0 2 3 4 5 6 7 8 9 11 12 13 14 15 16 17 18 19 20 21 24 25 26 27 28 29 30 31 32 33 34 35 36 37 38 39 40 41 42 43 44 45 46 47 48 57 58 59 96 97 109 110 113 114 116
 0458: 52 8 9 19 20 40
 0459: 25 5 8 9 11 12 16 18 19 20 21 36 37 38 39 40 110
 0460: 38 13 14 15 17 30 31
 0461: 25 5 8 9 11 12 13 14 15 16 17 18 19 20 21 26 27 28 29 30 31 36 37 38 39 40 110
 0462: 35 5 8 9 11 12 13 14 15 16 17 18 19 20 21 26 27 28 29 30 31 36 37 38 39 40 110 116
 0463: 22 3 4 5 8 9 11 12 13 14 15 16 17 18 19 20 21 26 27 28 29 30 31 36 37 38 39 40 41 48 110 114 116
 0464: 42 0 2 6 7 24 25 32 33 34 35 42 43 44 45 46 47 57 58 59 96 97 109 113
 0465: 45 91 92
 0466: 82 49 91 92 95
 0467: 68 56 62 84 85
 0468: 140 49 50 51 52 53 55 56 60 61 62 63 64 65 66 67 68 69 70 71 73 74 75 76 77 78 79 80 81 82 84 85 86 87 88 89 90 91 92 93 94 95 99 100 101 103 104 105 106 108 111
 0469: 158 1 3 4 41 48 49 50 51 52 53 54 55 56 60 61 62 63 64 65 66 67 68 69 70 71 72 73 74 75 76 77 78 79 80 81 82 84 85 86 87 88 89 90 91 92 93 94 95 99 100 101 103 104 105 106 108 111 114
 0470: 19 0 2 5 6 7 8 9 11 12 13 14 15 16 17 18 19 20 21 22 23 24 25 26 27 28 29 30 31 32 33 34 35 36 37 38 39 40 42 43 44 45 46 47 57 58 59 83 96 97 98 102 107 109 110 112 113 115 116
 0471: 34 0 2 5 6 7 8 9 11 12 13 14 15 16 17 18 19 20 21 22 23 24 25 26 27 28 29 30 31 32 33 34 35 36 37 38 39 40 42 43 44 45 46 47 57 58 59 96 97 109 110 113 116
 0472: 17 0 2 6 7 8 9 13 14 15 17 19 20 24 25 26 27 28 29 30 31 32 33 34 35 40 42 43 44 45 46 47 57 58 59 96 97 109 113 116
 0473: 27 0 2 6 7 8 9 13 14 15 17 19 20 24 25 26 27 28 29 30 31 32 33 34 35 40 44 45 46 47 57 58 59 96 97 109 113 116
 0474: 151 6 7 24 25 26 27 28 29
 0475: 184 6 7 24 25 26 27 28 29 30 31
 0476: 150 6 7 13 14 24 25 26 27 28 29 30 31
 0477: 180 6 7 13 14 15 17 24 25 26 27 28 29 30 31
 0478: 190 6 7 8 9 13 14 15 17 24 25 26 27 28 29 30 31 40
 0479: 249 6 7 8 9 13 14 15 17 19 20 24 25 26 27 28 29 30 31 40
 0480: 182 6 7 8 9 13 14 15 17 19 20 24 25 26 27 28 29 30 31 40 116
 0481: 247 0 2 32 33 34 35 44 45 46 47 57 58 59 96 97 109 113
 0482: 53 33 34 35 109
 0483: 26 0 2 32 44 45 46 47 57 58 59 96 97 113
 0484: 37 32 46 47 57 58 59 96 97 113
 0485: 27 0 2 44 45
 0486: 60 49 91 92 93 94
 0487: 101 49 50 51 54 55 56 60 61 62 63 64 65 66 68 69 70 71 77 78 79 80 81 84 85 86 87 88 89 90 91 92 93 94 95 99 100 101 103 104 108 111
 0488: 15 52 53 67 73 74 75 76 82 105
 0489: 20 49 50 51 52 53 54 55 56 60 61 62 63 64 65 66 67 68 69 70 71 73 74 75 76 77 78 79 80 81 82 84 85 86 87 88 89 90 91 92 93 94 95 99 100 101 103 104 105 108 111
 0490: 22 10 115
 0491: 6 6 7 8 9 10 13 14 15 17 19 20 24 25 26 27 28 29 30 31 40 115 116
 0492: 13 6 7 8 9 10 13 14 15 17 19 20 24 25 26 27 28 29 30 31 40 42 43 83 98 102 107 112 115 116
 0493: 14 0 2 5 11 12 16 18 21 22 23 32 33 34 35 36 37 38 39 44 45 46 47 57 58 59 96 97 109 110 113
 0494: 1 11 12 16 18 21 37 39 110
 0495: 62 91 95
 0496: 72 91 93 94 95
 0497: 80 49 91 93 94 95
 0498: 51 61 66 103 104 111
 0499: 73 49 50 51 60 61 63 64 66 68 69 78 79 86 87 88 89 90 91 92 93 94 95 103 104 111
 0500: 75 49 50 51 52 53 54 60 61 63 64 66 67 68 69 73 74 75 76 78 79 82 86 87 88 89 90 91 92 93 94 95 103 104 105 106 111
 0501: 87 56 57 58 59 96 97
 0502: 81 55 56 57 58 59 62 70 71 77 84 85 96 97 100 101 108
 0503: 59 55 56 57 58 59 62 65 70 71 77 80 81 84 85 96 97 99 100 101 108
 0504: 40 0 2 3 4 5 6 7 8 9 10 11 12 13 14 15 16 17 18 19 20 21 22 23 24 25 26 27 28 29 30 31 32 33 34 35 36 37 38 39 40 41 42 43 44 45 48 83 98 102 107 109 110 112 113 114 115 116
 0505: 20 0 2 3 4 5 6 7 8 9 10 11 12 13 14 15 16 17 18 19 20 21 22 23 24 25 26 27 28 29 30 31 32 33 34 35 36 37 38 39 40 41 42 43 44 45 48 83 98 102 107 109 110 112 113 114 116
 0506: 21 0 2 3 4 5 6 7 8 9 10 11 12 13 14 15 16 17 18 19 20 21 22 23 24 25 26 27 28 29 30 31 32 33 34 35 36 37 38 39 40 41 42 43 44 45 48 109 110 113 114 116
 0507: 19 0 2 3 4 5 6 7 8 9 11 12 13 14 15 16 17 18 19 20 21 22 23 24 25 26 27 28 29 30 31 32 33 34 35 36 37 38 39 40 41 42 43 44 45 48 109 110 113 114 116
 0508: 29 6 7 26 27
 0509: 22 6 7 8 9 26 27
 0510: 35 15 17 28 29 30 31
 0511: 113 13 14 15 17 28 29 30 31 40
 0512: 14 13 14 15 17 19 20 28 29 30 31 40
 0513: 19 6 7 8 9 13 14 15 17 19 20 26 27 28 29 30 31 40
 0514: 20 6 7 8 9 13 14 15 17 19 20 26 27 28 29 30 31 40 116
 0515: 17 0 2 3 4 5 11 12 16 18 21 22 23 24 25 32 33 34 35 36 37 38 39 41 42 43 44 45 48 109 110 113 114
 0516: 14 0 2 5 11 12 16 18 21 22 23 24 25 32 33 34 35 36 37 38 39 42 43 44 45 109 110 113
 0517: 15 0 2 24 25 32 33 34 35 42 43 44 45 109 113
 0518: 65 2 32 44
 0519: 21 2 24 25 32 33 34 35 42 43 44 109 113
 0520: 76 0 2 5 6 7 8 9 10 11 12 13 14 15 16 17 18 21 22 23 24 25 26 27 28 29 30 31 32 33 34 35 36 37 38 39 42 43 44 45 46 47 57 58 59 83 96 97 98 102 107 109 110 112 113 115
 0521: 44 5 6 7 8 9 11 12 13 14 15 16 17 18 21 22 23 24 25 26 27 28 29 30 31 36 37 38 39 110
 0522: 22 0 2 10 32 33 34 35 44 45 46 47 57 58 59 96 97 109 113 115
 0523: 36 32 57 58 59 96 97 113
 0524: 40 2 32 44 57 58 59 96 97 113
 0525: 2 2 32 33 34 44 46 47 57 58 59 96 97 109 113
 0526: 89 1 72 83 98 102 107 112
 0527: 25 93 94 95
 0528: 9 49 86 87 91 92 93 94 95
 0529: 36 52 53 54 63 64 67 73 74 75 76 78 79 82 105 106
 0530: 112 49 52 53 54 61 63 64 66 67 73 74 75 76 78 79 82 86 87 88 91 92 93 94 95 103 104 105 106 111
 0531: 122 81 99
 0532: 49 49 50 51 52 53 54 55 60 61 62 63 64 65 66 67 68 69 70 71 73 74 75 76 77 78 79 80 81 82 84 85 86 87 88 89 90 91 92 93 94 95 99 100 101 103 104 105 106 108 111
 0533: 43 0 1 3 4 5 6 7 8 9 10 11 12 13 14 15 16 17 18 19 20 21 22 23 24 25 26 27 28 29 30 31 33 34 35 36 37 38 39 40 41 42 43 45 48 72 83 98 102 107 109 110 112 113 114 115 116
 0534: 37 0 1 3 4 5 6 7 8 9 10 11 12 13 14 15 16 17 18 19 20 21 22 23 24 25 26 27 28 29 30 31 35 36 37 38 39 40 41 42 43 45 48 72 83 98 102 107 109 110 112 113 114 115 116
 0535: 52 0 1 3 4 5 6 7 8 9 10 11 12 13 14 15 16 17 18 19 20 21 22 23 24 25 26 27 28 29 30 31 36 37 38 39 40 41 42 43 45 48 72 83 98 102 107 110 112 113 114 115 116
 0536: 39 0 1 3 4 5 6 7 8 9 10 11 12 13 14 15 16 17 18 19 20 21 22 23 24 25 26 27 28 29 30 31 36 37 38 39 40 41 42 43 45 48 72 83 98 102 107 110 112 113 114 116
 0537: 59 0 3 4 5 6 7 8 9 10 11 12 13 14 15 16 17 18 19 20 21 22 23 24 25 26 27 28 29 30 31 36 37 38 39 40 41 42 43 45 48 110 113 114 116
 0538: 33 10 22 23 37 39
 0539: 133 5 10 11 12 16 18 21 22 23 36 37 38 39 110
 0540: 40 13 14 40
 0541: 63 13 14 15 17 40
 0542: 55 13 14 15 17 26 27 28 29 30 31 40
 0543: 32 5 8 9 10 11 12 13 14 15 16 17 18 19 20 21 22 23 26 27 28 29 30 31 36 37 38 39 40 110 116
 0544: 30 3 4 5 8 9 10 11 12 13 14 15 16 17 18 19 20 21 22 23 26 27 28 29 30 31 36 37 38 39 40 41 48 110 114 116
 0545: 4 6 7 8 9
 0546: 2 3 4 6 7 8 9 13 14 15 17 19 20 26 27 28 29 30 31 40 41 114 116
 0547: 4 3 4 6 7 8 9 13 14 15 17 19 20 26 27 28 29 30 31 40 41 48 114 116
 0548: 27 49 91
 0549: 71 61 66 86 111
 0550: 55 50 51 90
 0551: 4 55 100 101 108
 0552: 10 55 70 100 101 108
 0553: 6 6 7 8 9 24 25
 0554: 106 0 2 5 10 11 12 16 18 21 22 23 32 33 34 35 36 37 38 39 42 43 44 45 46 47 57 58 59 83 96 97 98 102 107 109 110 112 113 115
 0555: 3 0 2 10 11 12 16 18 21 22 23 32 33 34 35 37 39 42 43 44 45 46 47 57 58 59 83 96 97 98 102 107 109 110 112 113 115
 0556: 4 0 2 10 22 23 32 33 34 35 37 39 42 43 44 45 46 47 57 58 59 83 96 97 98 102 107 109 112 113 115
 0557: 70 42 43 83 98 102 107 112 115
 0558: 5 42 43 83 98 102 107 112 113 115
 0559: 29 61 66 86 87 88 103 104 111
 0560: 4 49 61 66 86 87 88 95 103 104 111
 0561: 7 57 96 97
```
