## Supplementary Data 7 for "Structural and evolutionary analyses support reclassification of glycopeptide antibiotics as xyclopeptides": PCP_domains_4_trimal_iqtree.ckp (part 2 of 2)

```
 0562: 4 49 50 51 52 53 55 56 57 58 59 60 61 62 63 64 65 66 67 68 69 70 71 73 74 75 76 77 78 79 80 81 82 84 85 86 87 88 89 90 91 92 93 94 95 96 97 99 100 101 103 104 105 106 108 111
 0563: 17 2 32 33 34 44 46 47
 0564: 4 2 32 33 34 35 44 46 47 109 115
 0565: 4 10 116
 0566: 2 0 3 4 5 6 7 8 9 11 12 13 14 15 16 17 18 19 20 21 22 23 24 25 26 27 28 29 30 31 36 37 38 39 40 41 42 43 45 48 83 98 102 107 110 112 113 114
 0567: 2 5 6 7 11 12 16 18 21 22 23 24 25 26 27 36 37 38 39 110
 0568: 4 5 6 7 11 12 16 18 21 22 23 24 25 26 27 36 37 38 39 42 43 83 98 102 107 110 112
 0569: 4 0 3 4 8 9 13 14 15 17 19 20 28 29 30 31 40 41 45 48 113 114
 0570: 2 0 8 9 13 14 15 17 19 20 28 29 30 31 40 45 113
 0571: 59 50 51 60 68 69 80 89 90
 0572: 10 50 51 60 68 69 80 81 89 90
 0573: 5 50 51 60 68 69 80 81 89 90 99
 0574: 25 1 49 50 51 52 53 54 55 56 60 61 62 63 64 65 66 67 68 69 70 71 72 73 74 75 76 77 78 79 80 81 82 84 85 86 87 88 89 90 91 92 93 94 95 99 100 101 103 104 105 106 108 111 115
 0575: 84 57 59
 0576: 38 46 47 57 58 59 96 97
 0577: 17 0 2 3 4 5 6 7 8 9 10 11 12 13 14 15 16 17 18 19 20 21 22 23 24 25 26 27 28 29 30 31 33 34 36 37 38 39 40 41 42 43 44 45 48 83 98 102 107 110 112 113 114 116
 0578: 31 0 3 4 5 6 7 8 9 10 11 12 13 14 15 16 17 18 19 20 21 22 23 24 25 26 27 28 29 30 31 33 34 36 37 38 39 40 41 42 43 45 48 83 98 102 107 110 112 113 114 116
 0579: 5 0 3 4 5 6 7 8 9 10 11 12 13 14 15 16 17 18 19 20 21 24 25 26 27 28 29 30 31 36 38 40 41 42 43 45 48 83 98 102 107 110 112 113 114 116
 0580: 15 0 3 4 6 7 8 9 10 11 12 13 14 15 16 17 18 19 20 21 24 25 26 27 28 29 30 31 40 41 42 43 45 48 83 98 102 107 110 112 113 114 116
 0581: 10 0 3 4 6 7 8 9 11 12 13 14 15 16 17 18 19 20 21 24 25 26 27 28 29 30 31 40 41 42 43 45 48 83 98 102 107 110 112 113 114 116
 0582: 61 3 4 11 12 16 18 21 41 110 114
 0583: 10 3 4 11 12 16 18 21 41 110 114 116
 0584: 56 3 4 11 12 16 18 19 20 21 40 41 110 114 116
 0585: 5 0 6 7 8 9 13 14 15 17 24 25 26 27 28 29 30 31 42 43 45 48 83 98 102 107 112 113
 0586: 13 15 17 28 29
 0587: 5 0 42 43 45 48 83 98 102 107 112 113
 0588: 137 0 42 43 45 83 98 102 107 112 113
 0589: 37 42 43 98
 0590: 32 52 53 67 73 74 75 76 82 106
 0591: 133 6 7 8 9 13 14 15 17 20 24 25 26 27 28 29 30 31 40
 0592: 25 0 2 5 11 12 16 18 21 22 23 32 33 34 35 36 37 38 39 42 43 44 45 46 47 57 58 59 96 97 109 110 113
 0593: 24 88 92
 0594: 90 66 86 87
 0595: 26 54 67 105 106
 0596: 38 52 53 54 67 105 106
 0597: 4 0 2 6 7 8 9 13 14 15 17 19 20 24 25 26 27 28 29 30 31 32 33 34 35 40 42 43 44 45 46 47 57 58 59 83 96 97 98 102 107 109 112 113 115 116
 0598: 14 19 116
 0599: 13 19 40 116
 0600: 12 19 20 40 41 116
 0601: 13 3 4 19 20 40 41 116
 0602: 52 2 44 115
 0603: 54 2 35 44 109 115
 0604: 113 32 33 34 46 47 57 58 59 96 97
 0605: 104 2 32 33 34 35 44 46 47 57 58 59 96 97 109 115
 0606: 13 2 5 10 11 12 16 18 21 22 23 32 33 34 35 36 37 38 39 44 46 47 57 58 59 96 97 109 110 115
 0607: 17 0 6 7 8 9 13 14 15 17 24 25 26 27 28 29 30 31 42 43 45 83 98 102 107 112 113
 0608: 13 42 43 98 113
 0609: 1 91 94
 0610: 10 88 91 93 94
 0611: 27 49 50 51 55 56 60 61 62 63 64 65 66 68 69 70 71 73 74 75 76 77 78 79 80 81 82 84 85 86 87 88 89 90 91 92 93 94 95 99 100 101 103 104 108 111
 0612: 11 49 50 51 55 56 60 61 62 63 64 65 66 67 68 69 70 71 73 74 75 76 77 78 79 80 81 82 84 85 86 87 88 89 90 91 92 93 94 95 99 100 101 103 104 108 111
 0613: 19 2 32 33 34 35 44 46 47 57 58 59 83 96 97 98 102 107 109 112 115
 0614: 15 2 10 32 33 34 35 44 46 47 57 58 59 83 96 97 98 102 107 109 112 115
 0615: 61 49 91 95
 0616: 14 56 62 65 80 81 84 85 99
 0617: 19 2 6 7 8 9 13 14 15 17 24 25 26 27 28 29 30 31 32 33 34 35 44 46 47 57 58 59 96 97 109 113 115
 0618: 24 5 11 12 16 18 21 22 23 36 37 38 39 42 43 83 98 102 107 110 112
 0619: 26 2 5 6 7 8 9 11 12 13 14 15 16 17 18 21 22 23 24 25 26 27 28 29 30 31 32 33 34 35 36 37 38 39 42 43 44 46 47 57 58 59 83 96 97 98 102 107 109 110 112 113 115
 0620: 6 83 112
 0621: 17 5 10 11 12 13 14 15 16 17 18 21 22 23 26 27 28 29 30 31 36 37 38 39 40 110 116
 0622: 11 11 12 21 110
 0623: 13 8 9 13 14 15 17 26 27 28 29
 0624: 7 48 49 50 51 52 53 54 55 56 60 61 62 63 64 65 66 67 68 69 70 71 73 74 75 76 77 78 79 80 81 82 84 85 86 87 88 89 90 91 92 93 94 95 99 100 101 103 104 105 106 108 111
 0625: 19 5 6 7 8 9 10 11 12 13 14 15 16 17 18 19 20 21 22 23 24 25 26 27 28 29 30 31 36 37 38 39 40 110 116
 0626: 46 86 87 103 104
 0627: 7 49 86 87 91 92 93 94 95 103 104
 0628: 1 49 61 86 87 91 92 93 94 95 103 104 111
 0629: 4 49 61 66 86 87 91 92 93 94 95 103 104 111
 0630: 4 49 50 51 52 53 54 60 61 66 67 68 69 73 74 75 76 78 79 82 86 87 88 89 90 91 92 93 94 95 103 104 105 106 111
 0631: 5 0 2 3 4 5 6 7 8 9 10 11 12 13 14 15 16 17 18 19 20 21 22 23 24 25 26 27 28 29 30 31 32 33 34 35 36 37 38 39 40 41 42 43 44 45 48 109 110 113 114 115 116
 0632: 4 24 25 37 39
 0633: 19 22 23 24 25 37 39
 0634: 19 5 22 23 24 25 37 39
 0635: 4 5 22 23 24 25 36 37 39
 0636: 37 12 16 18
 0637: 4 11 12 16 18 21 38
 0638: 19 5 11 12 16 18 21 22 23 24 25 36 37 38 39
 0639: 4 3 4 5 11 12 16 18 21 22 23 24 25 36 37 38 39 41 48 114
 0640: 60 28 29 31
 0641: 5 8 9 13 14 15 17 19 20 28 29 30 31 40 116
 0642: 19 10 110
 0643: 19 10 26 27 110
 0644: 4 8 9 10 13 14 15 17 19 20 26 27 28 29 30 31 40 110 116
 0645: 12 3 4 5 8 9 10 11 12 13 14 15 16 17 18 19 20 21 22 23 24 25 26 27 28 29 30 31 36 37 38 39 40 41 48 110 114 116
 0646: 23 0 6 7 42 43 45 113
 0647: 14 49 92 93 94
 0648: 17 88 95
 0649: 19 49 50 51 55 56 60 61 62 63 64 65 66 68 69 70 71 77 78 79 80 81 82 84 85 86 87 88 89 90 91 92 93 94 95 99 100 101 103 104 108 111
 0650: 19 49 50 51 52 53 55 56 60 61 62 63 64 65 66 68 69 70 71 77 78 79 80 81 82 84 85 86 87 88 89 90 91 92 93 94 95 99 100 101 103 104 108 111
 0651: 7 3 4 5 11 12 16 18 21 36 37 38 39 41 110 114
 0652: 7 8 9 19 20 40 116
 0653: 7 3 4 5 8 9 11 12 16 18 19 20 21 36 37 38 39 40 41 110 114 116
 0654: 41 3 4 5 8 9 11 12 13 14 15 16 17 18 19 20 21 26 27 28 29 30 31 36 37 38 39 40 41 110 114 116
 0655: 13 0 2 6 7 10 24 25 32 33 34 35 42 43 44 45 46 47 48 57 58 59 83 96 97 98 102 107 109 112 113 115
 0656: 17 10 48 83 98 102 107 112 115
 0657: 17 0 2 6 7 24 25 32 33 34 35 44 45 46 47 57 58 59 96 97 109 113
 0658: 13 0 2 6 7 32 33 34 35 44 45 46 47 57 58 59 96 97 109 113
 0659: 24 32 35 46 47 57 58 59 96 97 109
 0660: 7 49 88 92 95
 0661: 1 49 61 66 78 86 87 88 91 92 93 94 95 103 104 111
 0662: 1 49 54 61 63 64 66 78 79 86 87 88 91 92 93 94 95 103 104 111
 0663: 3 50 51 55 56 60 62 65 68 69 70 71 73 74 75 76 77 80 81 84 85 89 90 99 100 101 108
 0664: 4 49 50 51 54 55 56 60 61 62 63 64 65 66 68 69 70 71 73 74 75 76 77 78 79 80 81 84 85 86 87 88 89 90 91 92 93 94 95 99 100 101 103 104 108 111
 0665: 1 49 50 51 54 55 56 60 61 62 63 64 65 66 68 69 70 71 73 74 75 76 77 78 79 80 81 84 85 86 87 88 89 90 91 92 93 94 95 99 100 101 103 104 105 108 111
 0666: 4 49 50 51 54 55 56 60 61 62 63 64 65 66 68 69 70 71 73 74 75 76 77 78 79 80 81 84 85 86 87 88 89 90 91 92 93 94 95 99 100 101 103 104 105 106 108 111
 0667: 22 52 53 67 82
 0668: 1 8 9 15 17 28 29 30 31
 0669: 28 49 78 79 86 87 88 91 92 93 94 95 103 104
 0670: 13 50 51 55 56 60 61 62 65 66 68 69 70 71 77 80 81 84 85 89 90 99 100 101 108 111
 0671: 16 49 50 51 54 55 56 60 61 62 63 64 65 66 67 68 69 70 71 73 74 75 76 77 78 79 80 81 84 85 86 87 88 89 90 91 92 93 94 95 99 100 101 103 104 105 106 108 111
 0672: 13 49 50 51 52 53 54 55 56 60 61 62 63 64 65 66 67 68 69 70 71 73 74 75 76 77 78 79 80 81 84 85 86 87 88 89 90 91 92 93 94 95 99 100 101 103 104 105 106 108 111
 0673: 40 3 4 11 12 16 18 19 20 21 40 41 110 114
 0674: 13 3 4 10 11 12 16 18 19 20 21 40 41 110 114 116
 0675: 27 5 36 37 38 39
 0676: 60 5 22 23 36 37 38 39
 0677: 13 5 6 7 8 9 13 14 15 17 22 23 24 25 26 27 28 29 30 31 36 37 38 39
 0678: 2 5 6 7 8 9 13 14 15 17 22 23 24 25 26 27 28 29 30 31 36 37 38 39 48
 0679: 11 3 4 5 6 7 8 9 10 11 12 13 14 15 16 17 18 19 20 21 22 23 24 25 26 27 28 29 30 31 36 37 38 39 40 41 48 110 114 116
 0680: 50 1 72 115
 0681: 59 2 33 34 44
 0682: 25 1 2 33 34 35 44 72 109 115
 0683: 16 1 2 33 34 35 44 72 83 98 102 107 109 112 115
 0684: 17 1 2 10 33 34 35 44 72 83 98 102 107 109 112 115
 0685: 18 3 4 41 114 116
 0686: 39 5 11 12 16 18 21
 0687: 14 5 11 12 16 18 21 26 27 36 38
 0688: 7 5 8 9 11 12 13 14 15 16 17 18 19 20 21 26 27 28 29 30 31 36 38 40
 0689: 17 3 4 5 8 9 11 12 13 14 15 16 17 18 19 20 21 26 27 28 29 30 31 36 38 40 41 114 116
 0690: 7 86 87 93 94 103 104
 0691: 13 49 86 87 93 94 95 103 104
 0692: 7 49 86 87 88 93 94 95 103 104
 0693: 38 49 86 87 88 91 93 94 95 103 104
 0694: 29 49 52 53 54 55 56 61 62 63 64 66 67 70 71 73 74 75 76 77 78 79 82 84 85 86 87 88 91 92 93 94 95 100 101 103 104 105 106 108 111
 0695: 45 65 80
 0696: 40 49 52 53 54 55 56 61 62 63 64 65 66 67 70 71 73 74 75 76 77 78 79 80 81 82 84 85 86 87 88 91 92 93 94 95 99 100 101 103 104 105 106 108 111
 0697: 14 49 52 53 54 55 56 57 58 59 61 62 63 64 65 66 67 70 71 73 74 75 76 77 78 79 80 81 82 84 85 86 87 88 91 92 93 94 95 96 97 99 100 101 103 104 105 106 108 111
 0698: 26 0 1 2 3 4 5 6 7 8 9 10 11 12 13 14 15 16 17 18 19 20 21 22 23 24 25 26 27 28 29 30 31 33 34 35 36 37 38 39 40 41 42 43 44 45 48 72 83 98 102 107 109 112 113 114 115 116
 0699: 17 0 1 2 6 7 10 22 23 24 25 33 34 35 37 39 42 43 44 45 48 72 83 98 102 107 109 112 113 115
 0700: 15 0 1 2 6 7 10 22 23 24 25 33 34 35 37 39 42 43 44 45 72 83 98 102 107 109 112 113 115
 0701: 15 22 23 24 25 37 39 42 43 113
 0702: 14 0 1 2 6 7 10 33 34 35 44 45 72 83 98 102 107 109 112 115
 0703: 24 49 91 93 94
 0704: 41 5 36
 0705: 36 2 10 32 33 34 35 44 46 47 57 58 59 96 97 109 115
 0706: 60 49 92
 0707: 6 5 11 12 16 18 21 37 39 110
 0708: 14 5 11 12 16 18 21 36 37 38 39 110 116
 0709: 6 5 8 9 11 12 16 18 19 20 21 36 37 38 39 40 110 116
 0710: 33 49 93 94 95
 0711: 17 49 61 66 86 87 88 93 94 95 103 104 111
 0712: 22 3 4 6 7 24 25 26 27 41 48 114
 0713: 21 3 4 5 6 7 10 11 12 16 18 21 22 23 24 25 26 27 36 37 38 39 41 48 110 114 116
 0714: 10 1 22 23 72 115
 0715: 6 1 22 23 48 72 115
 0716: 25 3 4 11 12 16 18 41 114
 0717: 9 10 37 39
 0718: 5 5 10 37 39
 0719: 10 5 10 21 37 39 110
 0720: 10 5 10 21 36 37 38 39 110
 0721: 9 3 4 5 10 11 12 16 18 21 36 37 38 39 41 110 114
 0722: 10 8 9 13 14 15 17 26 27 28 29 30 31 40
 0723: 7 8 9 13 14 15 17 20 26 27 28 29 30 31 40
 0724: 9 3 4 5 8 9 10 11 12 13 14 15 16 17 18 19 20 21 26 27 28 29 30 31 36 37 38 39 40 41 110 114
 0725: 10 3 4 5 8 9 10 11 12 13 14 15 16 17 18 19 20 21 26 27 28 29 30 31 36 37 38 39 40 41 110 114 116
 0726: 9 1 3 4 5 8 9 10 11 12 13 14 15 16 17 18 19 20 21 22 23 26 27 28 29 30 31 36 37 38 39 40 41 48 72 110 114 115 116
 0727: 9 24 25 42 43 83 98 102 107 112
 0728: 5 24 25 42 43 83 98 102 107 112 113
 0729: 10 1 3 4 5 8 9 10 11 12 13 14 15 16 17 18 19 20 21 22 23 24 25 26 27 28 29 30 31 36 37 38 39 40 41 42 43 48 72 83 98 102 107 110 112 113 114 115 116
 0730: 51 58 59
 0731: 14 49 93 94
 0732: 8 49 86 87 88 91 92 93 94 95 104
 0733: 11 62 65 80 81 84 85 99
 0734: 23 55 62 65 70 71 77 80 81 84 85 99 100 101 108
 0735: 10 49 55 56 61 62 65 66 70 71 77 78 79 80 81 84 85 86 87 88 91 92 93 94 95 99 100 101 103 104 108 111
 0736: 10 49 52 53 55 56 61 62 65 66 67 70 71 73 74 75 76 77 78 79 80 81 82 84 85 86 87 88 91 92 93 94 95 99 100 101 103 104 108 111
 0737: 10 49 52 53 55 56 61 62 63 64 65 66 67 70 71 73 74 75 76 77 78 79 80 81 82 84 85 86 87 88 91 92 93 94 95 99 100 101 103 104 108 111
 0738: 1 69 89 90
 0739: 12 0 1 3 4 5 6 7 8 9 10 11 12 13 14 15 16 17 18 19 20 21 22 23 24 25 26 27 28 29 30 31 33 34 36 37 38 39 40 41 42 43 45 48 72 83 98 102 107 110 112 113 114 115 116
 0740: 5 0 1 3 4 5 8 9 10 11 12 13 14 15 16 17 18 19 20 21 22 23 24 25 26 27 28 29 30 31 36 37 38 39 40 41 42 43 45 48 72 83 98 102 107 110 112 113 114 115 116
 0741: 30 88 93 94 95
 0742: 16 49 88 93 94 95
 0743: 24 49 88 91 93 94 95
 0744: 3 49 88 91 93 94 95 103 104
 0745: 27 63 64 78 79
 0746: 23 65 80 99
 0747: 16 55 77 100 101
 0748: 17 58 59 96 97
 0749: 43 2 33 34 35 44 109 115
 0750: 3 8 9 20
 0751: 25 3 4 8 9 19 20 41 114 116
 0752: 9 15 17 40
 0753: 25 13 15 17 40
 0754: 3 13 14 15 17 28 29 30 40
 0755: 100 3 4 8 9 13 14 15 17 19 20 26 27 28 29 30 31 40 41 114 116
 0756: 51 24 25 42 43
 0757: 17 3 4 8 9 13 14 15 17 19 20 24 25 26 27 28 29 30 31 40 41 42 43 114 116
 0758: 3 3 4 5 8 9 11 12 13 14 15 16 17 18 19 20 21 22 23 24 25 26 27 28 29 30 31 36 37 38 39 40 41 42 43 110 114 116
 0759: 29 2 3 4 5 8 9 11 12 13 14 15 16 17 18 19 20 21 22 23 24 25 26 27 28 29 30 31 33 34 35 36 37 38 39 40 41 42 43 44 109 110 114 115 116
 0760: 10 2 3 4 5 8 9 11 12 13 14 15 16 17 18 19 20 21 22 23 24 25 26 27 28 29 30 31 33 34 35 36 37 38 39 40 41 42 43 44 48 109 110 114 115 116
 0761: 30 2 3 4 5 8 9 10 11 12 13 14 15 16 17 18 19 20 21 22 23 24 25 26 27 28 29 30 31 33 34 35 36 37 38 39 40 41 42 43 44 48 109 110 114 115 116
 0762: 3 2 3 4 5 6 7 8 9 10 11 12 13 14 15 16 17 18 19 20 21 22 23 24 25 26 27 28 29 30 31 33 34 35 36 37 38 39 40 41 42 43 44 48 109 110 114 115 116
 0763: 27 2 3 4 5 6 7 8 9 10 11 12 13 14 15 16 17 18 19 20 21 22 23 24 25 26 27 28 29 30 31 33 34 35 36 37 38 39 40 41 42 43 44 48 109 110 113 114 115 116
 0764: 3 2 3 4 5 6 7 8 9 10 11 12 13 14 15 16 17 18 19 20 21 22 23 24 25 26 27 28 29 30 31 33 34 35 36 37 38 39 40 41 42 43 44 48 83 98 102 107 109 110 112 113 114 115 116
 0765: 1 50 60 68 69 89 90
 0766: 16 50 51 55 56 60 62 63 64 65 68 69 70 71 77 80 81 84 85 89 90 99 100 101 108
 0767: 15 6 7 8 9 13 14 15 17 24 25 28 29 30 31
 0768: 2 2 44 113
 0769: 15 0 42 43 45 83 98 102 107 112
 0770: 6 49 91 92 93 94 95 103 104
 0771: 3 50 51 60 65 68 69 80 89 90
 0772: 7 0 3 4 5 6 7 8 9 10 11 12 13 14 15 16 17 18 19 20 21 22 23 24 25 26 27 28 29 30 31 36 37 38 39 40 41 42 43 45 83 98 102 107 110 112 113 114 116
 0773: 19 3 4 5 6 7 8 9 10 11 12 13 14 15 16 17 18 19 20 21 22 23 24 25 26 27 28 29 30 31 36 37 38 39 40 41 110 114 116
 0774: 38 49 50 51 54 55 56 60 61 62 63 64 65 66 68 69 70 71 77 78 79 80 81 84 85 86 87 88 89 90 91 92 93 94 95 99 100 101 103 104 105 106 108 111
 0775: 23 0 2 3 4 5 6 7 8 9 11 12 13 14 15 16 17 18 19 20 21 22 23 24 25 26 27 28 29 30 31 32 33 34 35 36 37 38 39 40 41 42 43 44 45 46 47 57 58 59 96 97 109 110 113 114 116
 0776: 41 3 4 5 6 7 8 9 11 12 13 14 15 16 17 18 19 20 21 22 23 24 25 26 27 28 29 30 31 36 37 38 39 40 41 110 114 116
 0777: 8 3 4 5 11 12 16 18 21 26 27 36 38 41 114 116
 0778: 8 49 86 87 91 93 94 95 103 104
 0779: 1 49 52 53 54 61 63 64 65 66 67 73 74 75 76 78 79 80 81 82 86 87 88 91 92 93 94 95 99 103 104 105 106 111
 0780: 2 55 56 100 101
 0781: 15 70 71 77 108
 0782: 28 6 7 8 9 13 14 15 17 19 24 25 26 27 28 29 30 31
 0783: 35 6 7 8 9 13 14 15 17 19 20 24 25 26 27 28 29 30 31
 0784: 26 5 10 11 12 16 18 21 22 23 36 37 38 39 83 98 102 107 110 112 115
 0785: 4 49 87 88 91 92 93 94 95
 0786: 2 49 61 86 87 88 91 92 93 94 95 111
 0787: 1 49 50 51 60 68 69 88 89 90 91 92 93 94 95 103 104
 0788: 7 56 65 80 81 99
 0789: 11 55 56 65 70 71 77 80 81 99 100 101 108
 0790: 8 0 2 3 4 5 6 7 8 9 10 11 12 13 14 15 16 17 18 19 20 21 22 23 24 25 26 27 28 29 30 31 32 33 34 35 36 37 38 39 40 41 44 45 46 47 57 58 59 96 97 109 110 113 114 116
 0791: 8 3 4 6 7 8 9 10 13 14 15 17 19 20 24 25 26 27 28 29 30 31 40 41 114 116
 0792: 5 18 110
 0793: 28 16 18 110
 0794: 6 11 16 18 110
 0795: 33 11 12 16 18 110
 0796: 68 88 93 94
 0797: 2 0 2 5 6 7 8 9 10 11 12 13 14 15 16 17 18 19 20 21 22 23 24 25 26 27 28 29 30 31 32 33 34 35 36 37 38 39 40 44 45 46 47 57 58 59 96 97 109 110 113 115 116
 0798: 4 0 2 5 6 7 8 9 10 11 12 13 14 15 16 17 18 19 20 21 22 23 24 25 26 27 28 29 30 31 32 33 34 35 36 37 38 39 40 44 45 46 47 57 58 59 96 97 109 110 113 116
 0799: 22 11 12 16 18 21 38 110
 0800: 6 32 33 34 35 46 47 57 58 59 96 97 109
 0801: 2 2 3 4 6 7 8 9 10 13 14 15 17 19 20 24 25 26 27 28 29 30 31 32 33 34 35 40 41 42 43 44 46 47 57 58 59 83 96 97 98 102 107 109 112 113 114 115 116
 0802: 11 0 45 48
 0803: 15 49 66 86 87 88 91 92 93 94 95 103 104
 0804: 3 57 58 59 78 79 96 97
 0805: 2 56 57 58 59 78 79 96 97
 0806: 2 55 56 57 58 59 62 70 71 77 78 79 84 85 96 97 100 101 108
 0807: 2 49 50 51 55 56 57 58 59 60 61 62 66 68 69 70 71 77 78 79 84 85 86 87 88 89 90 91 92 93 94 95 96 97 100 101 103 104 108 111
 0808: 2 54 63 64 105 106
 0809: 2 52 53 54 63 64 82 105 106
 0810: 3 52 53 54 63 64 67 82 105 106
 0811: 2 0 1 2 3 4 5 6 7 8 9 10 11 12 13 14 15 16 17 18 19 20 21 22 23 24 25 26 27 28 29 30 31 32 33 34 35 36 37 38 39 40 41 42 43 44 45 48 72 83 98 102 107 109 110 112 113 114 116
 0812: 1 0 3 4 5 6 7 8 9 10 11 12 13 14 15 16 17 18 19 20 21 22 23 24 25 26 27 28 29 30 31 36 37 38 39 40 41 42 43 45 48 107 110 113 114 116
 0813: 3 0 3 4 5 6 7 8 9 11 12 13 14 15 16 17 18 19 20 21 22 23 24 25 26 27 28 29 30 31 36 37 38 39 40 41 42 43 45 48 110 113 114 116
 0814: 2 0 3 4 5 6 7 8 9 11 12 13 14 15 16 17 18 19 20 21 22 23 24 25 26 27 28 29 30 31 36 37 38 39 40 41 42 43 45 110 113 114 116
 0815: 1 3 4 8 9 41 114
 0816: 1 3 4 8 9 26 27 41 114
 0817: 2 3 4 8 9 13 14 15 17 26 27 28 29 30 31 41 114
 0818: 2 5 11 12 16 18 19 20 21 36 38 40 110 116
 0819: 2 5 11 12 16 18 19 20 21 22 23 36 37 38 39 40 110 116
 0820: 4 0 42 43 45 113
 0821: 6 49 61 66 88 91 92 93 94 95 103 104 111
 0822: 10 1 22 49 50 51 52 53 54 55 56 60 61 62 63 64 65 66 67 68 69 70 71 72 73 74 75 76 77 78 79 80 81 82 84 85 86 87 88 89 90 91 92 93 94 95 99 100 101 103 104 105 106 108 111
 0823: 5 1 5 22 23 36 38 49 50 51 52 53 54 55 56 60 61 62 63 64 65 66 67 68 69 70 71 72 73 74 75 76 77 78 79 80 81 82 84 85 86 87 88 89 90 91 92 93 94 95 99 100 101 103 104 105 106 108 111
 0824: 3 0 2 3 4 6 7 8 9 10 11 12 13 14 15 16 17 18 19 20 21 24 25 26 27 28 29 30 31 32 33 34 35 40 41 42 43 44 45 46 47 48 57 58 59 83 96 97 98 102 107 109 110 112 113 114 115 116
 0825: 1 11 12 16 18 19 20 21 110
 0826: 1 3 4 11 12 16 18 19 20 21 41 110 114
 0827: 1 3 4 6 7 8 9 11 12 13 14 15 16 17 18 19 20 21 24 25 26 27 28 29 30 31 41 110 114
 0828: 2 40 116
 0829: 37 3 4 6 7 8 9 11 12 13 14 15 16 17 18 19 20 21 24 25 26 27 28 29 30 31 40 41 110 114 116
 0830: 28 0 2 10 32 33 34 35 42 43 44 45 46 47 48 57 58 59 83 96 97 98 102 107 109 112 113 115
 0831: 1 32 47 57 58 59 96 97
 0832: 2 2 10 32 33 34 35 42 43 44 46 47 57 58 59 83 96 97 98 102 107 109 112 115
 0833: 1 2 10 32 33 34 35 42 43 44 46 47 48 57 58 59 83 96 97 98 102 107 109 112 115
 0834: 36 5 11 12 16 18 21 22 23 36 37 38 39 42 43 110
 0835: 6 49 50 51 54 55 56 60 61 62 63 64 65 66 68 69 70 71 77 78 79 80 81 84 85 86 87 88 89 90 91 92 93 94 95 99 100 101 103 104 105 108 111
 0836: 4 49 50 51 52 53 54 55 56 60 61 62 63 64 65 66 67 68 69 70 71 73 74 75 76 77 78 79 80 81 82 84 85 86 87 88 89 90 91 92 93 94 95 99 100 101 103 104 108 111
 0837: 23 2 32 35 44 46 47 57 58 59 96 97 109 113
 0838: 2 1 2 10 22 23 33 34 35 37 39 44 72 83 98 102 107 109 112 115
 0839: 3 1 2 10 22 23 24 25 33 34 35 37 39 42 43 44 72 83 98 102 107 109 112 113 115
 0840: 7 13 28 29 30 31
 0841: 3 13 15 17 28 29 30 31
 0842: 3 5 8 9 11 12 13 14 15 16 17 18 19 20 21 28 29 30 31 36 38 40
 0843: 2 3 4 5 8 9 11 12 13 14 15 16 17 18 19 20 21 28 29 30 31 36 38 40 41 114 116
 0844: 2 86 87 95 103 104
 0845: 3 86 87 93 94 95 103 104
 0846: 2 49 52 53 54 61 63 64 66 67 73 74 75 76 82 86 87 88 91 92 93 94 95 103 104 105 106 111
 0847: 4 57 59 96 97
 0848: 2 49 52 53 54 57 58 59 61 63 64 66 67 73 74 75 76 78 79 82 86 87 88 91 92 93 94 95 96 97 103 104 105 106 111
 0849: 3 49 52 53 54 55 56 57 58 59 61 62 63 64 66 67 70 71 73 74 75 76 77 78 79 82 84 85 86 87 88 91 92 93 94 95 96 97 100 101 103 104 105 106 108 111
 0850: 2 0 1 2 6 7 10 22 23 24 25 33 34 35 37 39 42 43 44 45 48 72 83 98 102 107 109 110 112 113 115
 0851: 2 0 6 7 45 48
 0852: 7 49 61 66 86 87 88 91 92 93 94 95 104 111
 0853: 22 49 50 51 60 61 65 66 68 69 78 79 80 81 86 87 88 89 90 91 92 93 94 95 99 103 104 111
 0854: 36 0 1 2 3 4 5 6 7 8 9 10 11 12 13 14 15 16 17 18 19 20 21 22 23 24 25 26 27 28 29 30 31 32 33 34 35 36 37 38 39 40 41 42 43 44 45 48 72 83 98 102 107 109 112 113 114 115 116
 0855: 16 0 1 2 5 6 7 10 11 12 16 18 21 22 23 24 25 32 33 34 35 36 37 38 39 42 43 44 45 48 72 83 98 102 107 109 112 113 115 116
 0856: 15 0 1 2 5 6 7 10 11 12 16 18 21 22 23 24 25 32 33 34 35 36 37 38 39 42 43 44 45 72 83 98 102 107 109 112 113 115
 0857: 17 5 11 12 16 18 21 22 23 36 38
 0858: 8 0 1 2 6 7 24 25 32 33 34 35 42 43 44 45 72 83 98 102 107 109 112 113 115
 0859: 4 55 56 62 70 71 77 100 101 108
 0860: 17 6 7 8 9 24 25 26 27
 0861: 7 6 7 8 9 13 14 15 17 20 24 25 26 27 28 29 30 31
 0862: 10 6 7 8 9 10 13 14 15 17 19 20 24 25 26 27 28 29 30 31 40 116
 0863: 2 5 6 7 8 9 10 11 12 13 14 15 16 17 18 19 20 21 22 23 24 25 26 27 28 29 30 31 36 37 38 39 40 42 43 83 98 102 107 110 112 115 116
 0864: 14 8 9 13
 0865: 15 8 9 13 14 15 17 26 27 28 29 31
 0866: 3 3 4 48
 0867: 1 77 84 85
 0868: 10 62 77 84 85
 0869: 17 1 22 23 37 39 49 50 51 52 53 54 55 56 60 61 62 63 64 65 66 67 68 69 70 71 72 73 74 75 76 77 78 79 80 81 82 84 85 86 87 88 89 90 91 92 93 94 95 99 100 101 103 104 105 106 108 111
 0870: 8 0 2 3 4 6 7 8 9 10 13 14 15 17 24 25 26 27 28 29 30 31 32 33 34 35 41 42 43 44 45 46 47 48 57 58 59 83 96 97 98 102 107 109 112 113 114 115 116
 0871: 8 0 2 3 4 6 7 8 9 10 13 14 15 17 24 25 26 27 28 29 30 31 32 33 34 35 41 42 43 44 45 46 47 48 57 58 59 83 96 97 98 102 107 109 112 113 114 115
 0872: 8 0 2 6 7 8 9 10 13 14 15 17 24 25 26 27 28 29 30 31 32 33 34 35 42 43 44 45 46 47 57 58 59 83 96 97 98 102 107 109 112 113 115
 0873: 8 5 6 7 8 9 11 12 13 14 15 16 17 18 21 22 23 24 25 26 27 28 29 30 31 36 37 38 39 42 43 83 98 102 107 110 112
 0874: 14 88 91 93 94 95
 0875: 14 56 57 58 59 62 84 85 96 97
 0876: 27 0 2 3 4 5 6 7 8 9 10 11 12 13 14 15 16 17 18 19 20 21 22 23 24 25 26 27 28 29 30 31 33 34 35 36 37 38 39 40 41 42 43 44 45 48 109 110 113 114 115 116
 0877: 35 5 11 12 16 18 21 36 110
 0878: 17 2 5 11 12 16 18 21 22 23 33 34 35 36 37 38 39 44 109 110 115
 0879: 24 3 4 8 9 19 20 41 114
 0880: 15 13 15 17
 0881: 31 10 48
 0882: 23 2 3 4 5 8 9 10 11 12 13 14 15 16 17 18 19 20 21 22 23 24 25 26 27 28 29 30 31 33 34 35 36 37 38 39 40 41 42 43 44 48 109 110 113 114 115 116
 0883: 9 1 2 10 33 34 35 44 72 109 115
 0884: 2 66 86 87 88
 0885: 27 49 66 86 87 88 91 92 93 94 95
 0886: 53 61 103 104 111
 0887: 21 0 1 2 3 4 5 6 7 8 9 10 11 12 13 14 15 16 17 18 19 20 22 23 24 25 26 27 28 29 30 31 33 34 35 36 37 38 39 40 41 42 43 44 45 48 72 83 98 102 107 109 112 113 114 115 116
 0888: 14 0 1 2 3 4 5 6 7 8 9 10 13 14 15 17 19 20 22 23 24 25 26 27 28 29 30 31 33 34 35 36 37 38 39 40 41 42 43 44 45 48 72 83 98 102 107 109 112 113 114 115 116
 0889: 4 0 1 2 3 4 6 7 8 9 10 13 14 15 17 19 20 22 23 24 25 26 27 28 29 30 31 33 34 35 36 37 38 39 40 41 42 43 44 45 48 72 83 98 102 107 109 112 113 114 115 116
 0890: 8 0 1 2 3 4 6 7 8 9 10 13 14 15 17 19 20 22 23 24 25 26 27 28 29 30 31 33 34 35 37 39 40 41 42 43 44 45 48 72 83 98 102 107 109 112 113 114 115 116
 0891: 15 0 1 2 6 7 8 9 10 13 14 15 17 19 20 22 23 24 25 26 27 28 29 30 31 33 34 35 37 39 40 42 43 44 45 48 72 83 98 102 107 109 112 113 115 116
 0892: 8 0 1 2 6 7 8 9 10 13 14 15 17 22 23 24 25 26 27 28 29 30 31 33 34 35 37 39 42 43 44 45 48 72 83 98 102 107 109 112 113 115
 0893: 36 26 27 28 29 30 31
 0894: 16 0 1 2 6 7 8 9 10 13 14 15 17 22 23 24 25 33 34 35 37 39 42 43 44 45 48 72 83 98 102 107 109 112 113 115
 0895: 8 0 6 7 8 9 13 14 15 17 22 23 24 25 37 39 42 43 45 48 83 98 102 107 112 113
 0896: 34 22 23 37 39 48
 0897: 15 0 6 7 8 9 13 14 15 17 24 25 42 43 45 83 98 102 107 112 113
 0898: 16 6 7 8 9 13 14 15 17 24 25
 0899: 33 8 9 13 14 15 17 19 20 26 27 28 29 30 31 40 116
 0900: 9 0 2 5 6 7 10 11 12 16 18 21 22 23 24 25 32 33 34 35 36 37 38 39 42 43 44 45 46 47 57 58 59 83 96 97 98 102 107 109 110 112 113 115
 0901: 24 5 6 7 11 12 16 18 21 22 23 24 25 36 37 38 39 110
 0902: 12 5 6 7 11 12 16 18 21 22 23 24 25 36 37 38 39 42 43 110
 0903: 22 0 2 10 32 33 34 35 44 45 46 47 57 58 59 83 96 97 98 102 107 109 112 113 115
 0904: 2 49 88 91 92 93 94 95 103
 0905: 18 0 1 2 3 4 5 6 7 8 9 10 11 12 13 14 15 16 17 18 19 20 21 22 23 24 25 26 27 28 29 30 31 33 34 35 36 37 38 39 40 41 42 43 44 45 48 72 83 98 102 107 109 110 112 113 114 116
 0906: 1 0 2 3 4 5 6 7 8 9 10 11 12 13 14 15 16 17 18 19 20 21 22 23 24 25 26 27 28 29 30 31 33 34 35 36 37 38 39 41 42 43 44 45 48 83 98 102 107 109 110 112 113 114 116
 0907: 42 49 88 92 93 94 95
 0908: 6 83 102 112 115
 0909: 16 58 96 97
 0910: 15 2 32 33 34 35 44 83 98 102 107 109 112 115
 0911: 7 22 23 24 25
 0912: 15 5 22 23 24 25 36 37 38 39
 0913: 15 5 11 12 16 18 21 22 23 24 25 36 37 38 39 116
 0914: 7 8 9 10 13 14 15 17 19 20 26 27 28 29 30 31 40 110
 0915: 15 5 8 9 10 11 12 13 14 15 16 17 18 19 20 21 22 23 24 25 26 27 28 29 30 31 36 37 38 39 40 110 116
 0916: 7 0 3 4 6 7 41 42 43 45 48 113 114
 0917: 28 6 7 113
 0918: 3 5 11 12 16 18 36 38
 0919: 5 5 10 11 12 13 14 15 16 17 18 21 22 23 28 29 30 31 36 37 38 39 40 110 116
 0920: 19 80 99
 0921: 10 2 24 25 33 34 35 42 43 44 109 115
 0922: 8 13 40
 0923: 8 13 14 15 17 30 31 40
 0924: 12 3 4 8 9 13 14 15 17 19 20 26 27 28 29 30 31 40 41 114
 0925: 33 3 4 5 8 9 11 12 13 14 15 16 17 18 19 20 21 22 23 26 27 28 29 30 31 36 37 38 39 40 41 110 114 116
 0926: 19 1 72 83 98 102 107 112 115
 0927: 9 1 24 25 42 43 72 83 98 102 107 112 115
 0928: 16 49 50 51 52 53 54 60 61 63 64 65 66 67 68 69 73 74 75 76 78 79 80 81 82 86 87 88 89 90 91 92 93 94 95 99 103 104 105 106 111
 0929: 2 47 49 50 51 52 53 54 55 56 57 58 59 60 61 62 63 64 65 66 67 68 69 70 71 73 74 75 76 77 78 79 80 81 82 84 85 86 87 88 89 90 91 92 93 94 95 96 97 99 100 101 103 104 105 106 108 111
 0930: 9 0 1 2 5 6 7 8 9 10 13 14 15 17 19 20 22 23 24 25 26 27 28 29 30 31 32 33 34 35 36 37 38 39 40 42 43 44 45 48 72 83 98 102 107 109 112 113 115 116
 0931: 6 0 1 2 5 6 7 8 9 10 13 14 15 17 19 20 22 23 24 25 26 27 28 29 30 31 32 33 34 35 36 37 38 39 40 42 43 44 45 48 72 83 98 102 107 109 112 113 115
 0932: 11 8 9 26 27
 0933: 6 8 9 13 14 15 17 19 26 27 28 29 30 31
 0934: 9 8 9 13 14 15 17 19 20 26 27 28 29 30 31
 0935: 9 0 1 2 5 6 7 10 22 23 24 25 32 33 34 35 36 37 38 39 42 43 44 45 48 72 83 98 102 107 109 112 113 115
 0936: 19 5 10 22 23 36 37 38 39
 0937: 9 0 1 2 6 7 24 25 32 33 34 35 42 43 44 45 48 72 83 98 102 107 109 112 113 115
 0938: 6 0 2 6 7 32 33 34 35 44 45 48 109 113
 0939: 9 0 2 6 7 32 33 34 35 44 45 109 113
 0940: 1 0 45 48 113
 0941: 1 5 11 12 16 18
 0942: 3 5 11 12 16 18 21 38 110
 0943: 16 6 7 24 25 26 27 28 29 30
 0944: 18 6 7 8 9 13 14 15 17 19 20 24 25 26 27 28 29 30 31 40 113
 0945: 18 6 7 8 9 13 14 15 17 19 20 24 25 26 27 28 29 30 31 40 113 116
 0946: 21 0 2 32 33 34 35 44 45 46 47 57 58 59 96 97 109
 0947: 1 0 2 6 7 8 9 10 13 14 15 17 19 20 24 25 26 27 28 29 30 31 32 33 34 35 37 39 40 42 43 44 45 46 47 48 57 58 59 83 96 97 98 102 107 109 112 113 115 116
 0948: 1 0 2 6 7 8 9 10 13 14 15 17 24 25 26 27 28 29 30 31 32 33 34 35 37 39 42 43 44 45 46 47 48 57 58 59 83 96 97 98 102 107 109 112 113 115 116
 0949: 3 0 2 6 7 8 9 10 13 14 15 17 24 25 26 27 28 29 30 31 32 33 34 35 37 39 42 43 44 45 46 47 48 57 58 59 83 96 97 98 102 107 109 112 113 115
 0950: 16 8 9 13 15 17
 0951: 3 0 2 10 32 33 34 35 37 39 42 43 44 45 46 47 48 57 58 59 83 96 97 98 102 107 109 112 113 115
 0952: 3 0 2 10 32 33 34 35 37 39 42 43 44 45 46 47 57 58 59 83 96 97 98 102 107 109 112 113 115
 0953: 12 33 34 46 47 57 58 59 96 97
 0954: 3 2 10 32 33 34 35 37 39 44 46 47 57 58 59 96 97 109 115
 0955: 14 54 106
 0956: 2 1 48 49 50 51 52 53 54 55 56 60 61 62 63 64 65 66 67 68 69 70 71 72 73 74 75 76 77 78 79 80 81 82 84 85 86 87 88 89 90 91 92 93 94 95 99 100 101 103 104 105 106 108 111 116
 0957: 4 46 47 115
 0958: 21 32 46 47 57 58 59 96 97 115
 0959: 22 2 32 35 44 46 47 57 58 59 96 97 109 115
 0960: 25 49 50 51 52 53 55 56 60 61 62 63 64 65 66 68 69 70 71 73 74 75 76 77 78 79 80 81 82 84 85 86 87 88 89 90 91 92 93 94 95 99 100 101 103 104 108 111
 0961: 6 0 5 6 7 8 9 11 12 13 14 15 16 17 18 19 20 21 22 23 24 25 26 27 28 29 30 31 36 37 38 39 40 45 110 116
 0962: 3 50 51 68 89 90
 0963: 4 0 2 3 4 6 7 8 9 13 14 15 17 19 20 24 25 26 27 28 29 30 31 32 33 34 35 40 41 42 43 44 45 46 47 48 57 58 59 83 96 97 98 102 107 109 112 113 114 115 116
 0964: 8 3 4 6 7 8 9 13 14 15 17 19 20 24 25 26 27 28 29 30 31 40 41 48 114 116
 0965: 1 3 4 11 12 41 114
 0966: 10 8 9 13 14 15 17 28 29 30
 0967: 8 5 10 11 12 16 18 21 22 23 36 37 38 39 42 43 83 98 102 107 110 112
 0968: 10 0 2 32 33 34 35 44 45 46 47 57 58 59 96 97 109 113 115
 0969: 18 91 92 95
 0970: 8 1 10 48 49 50 51 52 53 54 55 56 60 61 62 63 64 65 66 67 68 69 70 71 72 73 74 75 76 77 78 79 80 81 82 84 85 86 87 88 89 90 91 92 93 94 95 99 100 101 103 104 105 106 108 111
 0971: 3 83 102 107 112 115
 0972: 13 52 53 67
 0973: 1 61 66 86 87 95 111
 0974: 5 0 6 7 8 9 13 14 15 17 19 20 24 25 26 27 28 29 30 31 40 45 113 116
 0975: 7 8 9 14 15 17
 0976: 1 14 28 29 30 31
 0977: 20 49 88
 0978: 5 2 5 10 11 12 16 18 21 22 23 32 33 34 35 36 37 38 39 42 43 44 46 47 57 58 59 83 96 97 98 102 107 109 110 112 115
 0979: 5 2 5 6 7 8 9 10 11 12 13 14 15 16 17 18 19 20 21 22 23 24 25 26 27 28 29 30 31 32 33 34 35 36 37 38 39 40 42 43 44 46 47 57 58 59 83 96 97 98 102 107 109 110 112 115 116
 0980: 8 1 2 22 23 33 34 35 37 39 44 48 72 109 115
 0981: 33 61 104 111
 0982: 29 49 61 88 91 92 93 94 95 103 104 111
 0983: 7 0 1 2 3 4 6 7 8 9 10 11 12 13 14 15 16 17 18 19 20 22 23 24 25 26 27 28 29 30 31 33 34 35 37 38 39 40 41 42 43 44 45 48 72 83 98 102 107 109 112 113 114 115 116
 0984: 9 0 1 2 3 4 6 7 8 9 10 11 12 13 14 15 16 17 18 19 20 22 23 24 25 26 27 28 29 30 31 33 34 35 37 39 40 41 42 43 44 45 48 72 83 98 102 107 109 112 113 114 115 116
 0985: 8 19 20 26 27 28 29 30 31 40 116
 0986: 8 0 1 2 6 7 8 9 13 14 15 17 22 23 24 25 33 34 35 37 39 42 43 44 45 48 72 83 98 102 107 109 112 113 115
 0987: 1 6 7 15 17 24 25
 0988: 1 0 2 3 4 5 6 7 8 9 10 13 14 15 17 19 20 24 25 26 27 28 29 30 31 32 33 34 35 37 39 40 41 42 43 44 45 46 47 48 57 58 59 83 96 97 98 102 107 109 112 113 114 115 116
 0989: 1 5 10
 0990: 7 1 35 72 109
 0991: 7 1 33 34 35 72 109
 0992: 13 6 7 10 24 25
 0993: 23 22 23 115
 0994: 3 6 7 10 22 23 24 25 115
 0995: 7 6 7 10 22 23 24 25 37 39 115
 0996: 3 86 87 91 103 104
 0997: 7 86 87 91 95 103 104
 0998: 3 86 87 88 91 95 103 104
 0999: 7 49 86 87 88 91 95 103 104
 1000: 6 49 50 51 52 53 54 60 61 62 63 64 65 66 67 68 69 73 74 75 76 78 79 80 81 82 84 85 86 87 88 89 90 91 92 93 94 95 99 103 104 105 106 111
 1001: 7 0 1 2 3 4 5 8 9 13 14 15 17 19 20 26 27 28 29 30 31 33 34 35 36 38 40 41 42 43 44 45 48 72 83 98 102 107 109 112 113 114 116
 1002: 3 0 1 2 3 4 5 8 9 13 14 15 17 19 20 26 27 28 29 30 31 33 34 35 36 40 41 42 43 44 45 48 72 83 98 102 107 109 112 113 114 116
 1003: 7 0 1 2 3 4 5 8 9 13 14 15 17 19 20 26 27 28 29 30 31 33 34 35 40 41 42 43 44 45 48 72 83 98 102 107 109 112 113 114 116
 1004: 7 0 1 2 3 4 8 9 13 14 15 17 19 20 26 27 28 29 30 31 33 34 35 40 41 42 43 44 45 48 72 83 98 102 107 109 112 113 114 116
 1005: 7 0 1 2 3 4 8 9 13 14 15 17 19 20 26 27 28 29 30 31 33 34 35 40 41 42 43 44 45 48 72 83 98 102 107 109 112 113 114
 1006: 7 0 1 2 8 9 13 14 15 17 19 20 26 27 28 29 30 31 33 34 35 40 42 43 44 45 72 83 98 102 107 109 112 113
 1007: 3 0 1 2 8 9 19 20 33 34 35 40 42 43 44 45 72 83 98 102 107 109 112 113
 1008: 7 0 1 2 33 34 35 42 43 44 45 72 83 98 102 107 109 112 113
 1009: 7 0 1 2 33 34 35 44 45 72 109
 1010: 19 50 51 55 60 68 69 70 71 77 89 90 100 101 108
 1011: 14 80 81 99
 1012: 32 57 58 59 97
 1013: 15 0 5 6 7 8 9 11 12 13 14 15 16 17 18 21 22 23 24 25 26 27 28 29 30 31 36 37 38 39 42 43 45 83 98 102 107 110 112 113
 1014: 5 11 12 16 18 36 38
 1015: 11 8 9 13 14 15 17 30
 1016: 3 1 41 48 49 50 51 52 53 54 55 56 60 61 62 63 64 65 66 67 68 69 70 71 72 73 74 75 76 77 78 79 80 81 82 84 85 86 87 88 89 90 91 92 93 94 95 99 100 101 103 104 105 106 108 111 114
 1017: 3 0 5 11 12 16 18 21 22 23 36 37 38 39 42 43 45 110 113
 1018: 18 6 7 15 17 24 25 26 27
 1019: 8 22 23 37 39 115
 1020: 13 5 11 12 16 18 21 22 23 36 37 38 39 110 115
 1021: 16 5 10 11 12 16 18 21 22 23 36 37 38 39 110 115
 1022: 8 5 10 11 12 16 18 21 22 23 36 37 38 39 42 43 83 98 102 107 110 112 115
 1023: 13 32 35 57 58 59 96 97 109
 1024: 16 2 32 35 44 57 58 59 96 97 109
 1025: 9 83 102
 1026: 1 1 2 35 44 72 109 115
 1027: 5 0 1 2 3 4 5 6 7 8 9 10 11 12 13 14 15 16 17 18 19 20 22 23 24 25 26 27 28 29 30 31 33 34 35 36 37 38 39 40 41 42 43 44 45 48 72 83 98 102 107 109 110 112 113 114 115 116
 1028: 1 21 36
 1029: 3 55 56 62 63 64 70 71 77 84 85 100 101 108
 1030: 3 1 42 43 48 49 50 51 52 53 54 55 56 60 61 62 63 64 65 66 67 68 69 70 71 72 73 74 75 76 77 78 79 80 81 82 84 85 86 87 88 89 90 91 92 93 94 95 99 100 101 103 104 105 106 108 111
 1031: 5 0 10 45 83 98 102 107 112 115
 1032: 3 0 2 3 4 6 7 8 9 13 14 15 17 19 20 24 25 26 27 28 29 30 31 32 33 34 35 40 41 44 45 46 47 57 58 59 96 97 109 113 114 116
 1033: 7 26 27 28 29
 1034: 10 66 86
 1035: 14 55 62 100 101
 1036: 16 55 62 84 85 100 101
 1037: 2 55 62 77 84 85 100 101
 1038: 7 0 2 3 4 6 7 8 9 10 13 14 15 17 19 20 24 25 26 27 28 29 30 31 32 33 34 35 40 41 44 45 46 47 48 57 58 59 96 97 109 113 114 115 116
 1039: 14 3 4 19 20 40
 1040: 14 0 2 10 32 33 34 35 44 45 46 47 48 57 58 59 96 97 109 113 115
 1041: 3 14 15 17 28 29 30 31
 1042: 10 1 10 72 83 98 102 107 112 115
 1043: 7 5 6 7 8 9 11 12 13 14 15 16 17 18 19 20 21 22 23 24 25 26 27 28 29 30 31 36 37 38 39 40 110
 1044: 11 5 6 7 8 9 11 12 13 14 15 16 17 18 19 20 21 22 23 24 25 26 27 28 29 30 31 36 37 38 39 40 110 116
 1045: 14 3 4 5 6 7 8 9 11 12 13 14 15 16 17 18 19 20 21 22 23 24 25 26 27 28 29 30 31 36 37 38 39 40 41 48 110 114 116
 1046: 5 1 3 4 5 6 7 8 9 10 11 12 13 14 15 16 17 18 19 20 21 22 23 24 25 26 27 28 29 30 31 36 37 38 39 40 41 48 72 83 98 102 107 110 112 114 115 116
 1047: 2 61 66 86 87 88 111
 1048: 40 42 43 49 50 51 52 53 54 55 56 60 61 62 63 64 65 66 67 68 69 70 71 73 74 75 76 77 78 79 80 81 82 84 85 86 87 88 89 90 91 92 93 94 95 99 100 101 103 104 105 106 108 111
 1049: 4 32 46 47 49 50 51 52 53 54 55 56 60 61 62 63 64 65 66 67 68 69 70 71 73 74 75 76 77 78 79 80 81 82 84 85 86 87 88 89 90 91 92 93 94 95 99 100 101 103 104 105 106 108 111
 1050: 2 0 2 3 4 5 6 7 8 9 10 11 12 13 14 15 16 17 18 19 20 21 22 23 24 25 26 27 28 29 30 31 35 36 37 38 39 40 41 42 43 44 45 48 83 98 102 107 109 110 112 113 114 116
 1051: 31 5 22 23 36 38
 1052: 3 49 66 78 79 86 87 88 91 92 93 94 95 103 104
 1053: 4 56 84 85
 1054: 12 55 56 61 62 70 71 77 84 85 100 101 108 111
 1055: 3 5 8 9 10 11 12 13 14 15 16 17 18 19 20 21 26 27 28 29 30 31 36 37 38 39 40 83 98 102 107 110 112 115 116
 1056: 7 3 4 5 8 9 10 11 12 13 14 15 16 17 18 19 20 21 26 27 28 29 30 31 36 37 38 39 40 41 48 83 98 102 107 110 112 114 115 116
 1057: 2 0 2 6 7 32 33 34 35 42 43 44 45 46 47 57 58 59 96 97 109 113
 1058: 7 49 50 51 52 53 55 56 60 61 62 63 64 65 66 67 68 69 70 71 73 74 75 76 77 78 79 80 81 84 85 86 87 88 89 90 91 92 93 94 95 99 100 101 103 104 108 111
 1059: 4 8 9 14
 1060: 4 8 9 13 14 30
 1061: 10 1 2 32 35 44 72 109 115
 1062: 16 1 2 10 32 33 34 35 44 72 109 115
 1063: 17 3 4 5 11 12 16 18 21 36 38 41 114
 1064: 16 13 14 28 29 30 31 40
 1065: 18 6 7 8 9 13 14 15 17 24 25 28 29 30 31 40
 1066: 17 3 4 5 6 7 8 9 11 12 13 14 15 16 17 18 19 20 21 24 25 26 27 28 29 30 31 36 38 40 41 114
 1067: 16 3 4 5 6 7 8 9 11 12 13 14 15 16 17 18 19 20 21 24 25 26 27 28 29 30 31 36 38 40 41 114 116
 1068: 19 0 1 2 10 22 23 32 33 34 35 37 39 42 43 44 45 48 72 83 98 102 107 109 112 113 115
 1069: 14 0 22 23 37 39 42 43 45 48 83 98 102 107 112 113
 1070: 2 3 4 6 7 8 9 13 14 15 17 24 25 26 27 28 29 30 31 40 41 114
 1071: 3 3 4 5 6 7 8 9 11 12 13 14 15 16 17 18 21 24 25 26 27 28 29 30 31 36 38 40 41 114
 1072: 2 3 4 5 6 7 8 9 11 12 13 14 15 16 17 18 21 24 25 26 27 28 29 30 31 36 38 40 41 114 116
 1073: 2 49 92 93 94 95 103 104
 1074: 2 49 86 87 92 93 94 95 103 104
 1075: 2 49 86 87 88 92 93 94 95 103 104
 1076: 3 49 61 66 86 87 88 92 93 94 95 103 104 111
 1077: 2 0 1 2 3 4 5 6 7 8 9 10 11 12 13 14 15 16 17 18 21 22 23 24 25 26 27 28 29 30 31 32 33 34 35 36 37 38 39 40 41 42 43 44 45 48 72 83 98 102 107 109 112 113 114 115 116
 1078: 3 0 1 2 22 23 32 33 34 35 37 39 42 43 44 45 48 72 83 98 102 107 109 112 113 115
 1079: 2 0 1 2 32 33 34 35 42 43 44 45 72 83 98 102 107 109 112 113 115
 1080: 1 0 1 2 3 4 5 6 7 8 9 10 13 14 15 17 19 20 21 22 23 24 25 26 27 28 29 30 31 33 34 35 36 37 38 39 40 41 42 43 44 45 48 72 83 98 102 107 109 112 113 114 115 116
 1081: 5 74 75 76
 1082: 6 3 4 5 6 7 8 9 10 11 12 13 14 15 16 17 18 19 20 21 22 23 24 25 26 27 28 29 30 31 36 37 38 39 40 41 83 98 102 107 110 112 114 115 116
 1083: 1 11 12 21
 1084: 6 55 70 71 100 101
 1085: 20 2 32 33 34 44 46 47 57 58 59 96 97
 1086: 21 1 2 32 33 34 35 44 46 47 57 58 59 72 83 96 97 98 102 107 109 112 115
 1087: 28 1 2 10 32 33 34 35 44 46 47 57 58 59 72 83 96 97 98 102 107 109 112 115
 1088: 26 3 4 8 9 11 12 13 14 15 16 17 18 19 20 21 26 27 28 29 30 31 40 41 110 114 116
 1089: 25 3 4 8 9 11 12 13 14 15 16 17 18 19 20 21 26 27 28 29 30 31 36 38 40 41 110 114 116
 1090: 28 3 4 5 8 9 11 12 13 14 15 16 17 18 19 20 21 26 27 28 29 30 31 36 38 40 41 110 114 116
 1091: 6 3 4 5 8 9 11 12 13 14 15 16 17 18 19 20 21 22 23 26 27 28 29 30 31 36 38 40 41 110 114 116
 1092: 21 3 4 5 8 9 11 12 13 14 15 16 17 18 19 20 21 22 23 26 27 28 29 30 31 36 37 38 39 40 41 48 110 114 116
 1093: 17 49 61 78 79 86 87 88 91 92 93 94 95 103 104 111
 1094: 21 42 43 49 50 51 52 53 54 55 56 60 61 62 63 64 65 66 67 68 69 70 71 73 74 75 76 77 78 79 80 81 82 84 85 86 87 88 89 90 91 92 93 94 95 99 100 101 103 104 105 106 108 111 113
 1095: 17 24 25 42 43 49 50 51 52 53 54 55 56 60 61 62 63 64 65 66 67 68 69 70 71 73 74 75 76 77 78 79 80 81 82 84 85 86 87 88 89 90 91 92 93 94 95 99 100 101 103 104 105 106 108 111 113
 1096: 28 6 7 24 25 42 43 49 50 51 52 53 54 55 56 60 61 62 63 64 65 66 67 68 69 70 71 73 74 75 76 77 78 79 80 81 82 84 85 86 87 88 89 90 91 92 93 94 95 99 100 101 103 104 105 106 108 111 113
 1097: 17 0 1 2 10 32 33 34 35 44 45 46 47 57 58 59 72 83 96 97 98 102 107 109 112 115
 1098: 10 8 9 13 14 30 31
 1099: 4 0 2 3 4 5 6 7 8 9 10 11 12 13 14 15 16 17 18 19 20 21 22 23 24 25 26 27 28 29 30 31 32 33 34 35 36 37 38 39 40 41 42 43 44 45 46 47 48 57 58 59 96 97 109 110 113 114 116
 1100: 3 0 2 3 4 5 6 7 8 9 11 12 13 14 15 16 17 18 19 20 21 22 23 24 25 26 27 28 29 30 31 32 33 34 35 36 37 38 39 40 41 42 43 44 45 46 47 48 57 58 59 96 97 109 110 113 114 116
 1101: 3 0 2 3 4 5 6 7 8 9 11 12 13 14 15 16 17 18 19 20 21 22 23 24 25 26 27 28 29 30 31 32 33 34 35 36 37 38 39 40 41 44 45 46 47 48 57 58 59 96 97 109 110 113 114 116
 1102: 10 5 22 23 36 37 38 39 48
 1103: 3 0 2 3 4 6 7 8 9 11 12 13 14 15 16 17 18 19 20 21 24 25 26 27 28 29 30 31 32 33 34 35 40 41 44 45 46 47 57 58 59 96 97 109 110 113 114 116
 1104: 3 0 2 3 4 5 8 9 10 11 12 13 14 15 16 17 18 19 20 21 22 23 24 25 26 27 28 29 30 31 33 34 35 36 37 38 39 40 41 42 43 44 45 48 109 110 113 114 115 116
 1105: 3 25 42 43
 1106: 8 2 5 11 12 16 18 21 22 23 24 25 33 34 35 36 37 38 39 42 43 44 109 110 115
 1107: 8 13 14 15 17 31 40
 1108: 1 0 2 6 7 24 25 35 42 43 44 45 109 113
 1109: 5 49 91 92
 1110: 4 8 9 19 40
 1111: 15 0 3 4 6 7 8 9 10 11 12 13 14 15 16 17 18 19 20 21 24 25 26 27 28 29 30 31 40 41 42 43 45 83 98 102 107 110 112 113 114 116
 1112: 21 0 10 42 43 45 83 98 102 107 112 113
 1113: 13 88 91 92
 1114: 10 5 6 7 10 11 12 16 18 21 22 23 24 25 36 37 38 39 110
 1115: 6 0 2 3 4 8 9 13 14 15 17 19 20 26 27 28 29 30 31 32 33 34 35 40 41 42 43 44 45 46 47 57 58 59 83 96 97 98 102 107 109 112 113 114 115 116
 1116: 9 0 3 4 8 9 13 14 15 17 19 20 26 27 28 29 30 31 40 41 45 114 116
 1117: 15 88 91 92 93 94
 1118: 1 0 2 3 4 6 7 8 9 10 13 14 15 17 19 20 24 25 26 27 28 29 30 31 32 33 34 35 40 41 44 45 46 47 57 58 59 96 97 109 113 114 116
 1119: 2 6 7 14 24 25 26 27 28 29 30 31
 1120: 3 6 7 8 9 13 14 15 17 19 24 25 26 27 28 29 30 31 40
 1121: 9 62 84
 1122: 3 49 50 51 60 61 63 64 65 66 68 69 78 79 80 81 86 87 88 89 90 91 92 93 94 95 99 103 104 111
 1123: 11 3 4 5 6 7 8 9 11 12 13 14 15 16 17 18 19 20 21 22 23 24 25 26 27 28 29 30 31 36 37 38 39 40 41 42 43 110 114 116
 1124: 14 61 66 86 87 88 91 103 104 111
 1125: 2 49 50 51 52 53 55 56 57 58 59 60 61 62 63 64 65 66 67 68 69 70 71 73 74 75 76 77 78 79 80 81 82 84 85 86 87 88 89 90 91 92 93 94 95 96 97 99 100 101 103 104 106 108 111
 1126: 2 5 6 7 10 11 12 16 18 21 22 23 24 25 26 27 36 37 38 39 42 43 83 98 102 107 110 112 116
 1127: 4 0 3 4 41 45 48 114
 1128: 3 55 56 62 70 71 77 80 84 85 100 101 108
 1129: 2 0 3 4 5 6 7 8 9 10 11 12 13 14 15 16 17 18 19 20 21 22 23 24 25 26 27 28 29 30 31 33 34 35 36 37 38 39 40 41 42 43 45 48 83 98 102 107 109 110 112 113 114 116
 1130: 2 8 9 15
 1131: 11 3 4 6 7 8 9 11 12 13 14 15 16 17 18 19 20 21 24 25 26 27 28 29 30 31 40 41 48 110 114 116
 1132: 3 50 51 55 60 62 68 69 70 71 77 84 85 89 90 100 101 108
 1133: 3 0 2 5 10 11 12 16 18 21 22 23 32 33 34 35 36 37 38 39 42 43 44 45 46 47 57 58 59 83 96 97 98 102 107 109 110 112 113 115 116
 1134: 1 5 10 36 37 38 39
 1135: 5 49 61 66 86 87 95 103 104 111
 1136: 6 0 3 4 5 6 7 8 9 10 11 12 13 14 15 16 17 18 19 20 21 22 23 24 25 26 27 28 29 30 31 36 37 38 39 40 41 45 48 110 113 114 116
 1137: 1 6 7 24 25 26 27 41
 1138: 5 5 8 9 10 11 12 13 14 15 16 17 18 19 20 21 22 23 28 29 30 31 36 37 38 39 40 48 110 113 116
 1139: 9 0 2 6 7 8 9 10 13 14 15 17 24 25 26 27 28 29 30 31 32 33 34 35 42 43 44 45 46 47 48 57 58 59 83 96 97 98 102 107 109 112 113 115
 1140: 8 2 32 33 34 35 44 46 47 48 57 58 59 96 97 109 113 115
 1141: 1 6 7 10
 1142: 1 0 3 4 19 20 40 41 42 43 45 83 98 102 107 112 114 116
 1143: 3 43 83 98 102 107 112
 1144: 5 49 86 88 91 92 93 94 95
 1145: 8 5 8 9 11 12 13 14 15 16 17 18 19 20 21 22 23 24 25 28 29 30 31 36 37 38 39 40 116
 1146: 1 2 24 25 33 34 35 42 43 44 48 109 115
 1147: 12 0 2 6 7 8 9 10 13 14 15 17 19 20 24 25 26 27 28 29 30 31 32 33 34 35 40 42 43 44 45 46 47 57 58 59 83 96 97 98 102 107 109 112 113 115 116
 1148: 7 0 2 32 33 34 44 45 46 47 57 58 59 96 97 113
 1149: 6 0 2 32 44 45 46 47 57 58 59 96 97
 1150: 2 0 2 5 6 7 8 9 10 11 12 13 14 15 16 17 18 19 20 21 22 23 24 25 26 27 28 29 30 31 32 33 34 35 36 37 38 39 40 42 43 44 45 46 47 57 58 59 83 96 97 98 102 107 109 110 112 113 115
 1151: 3 6 7 8 9 10 13 14 15 17 19 20 24 25 26 27 28 29 30 31 40 83 98 102 107 112 115
 1152: 2 2 6 7 8 9 10 13 14 15 17 19 20 24 25 26 27 28 29 30 31 32 33 34 35 40 42 43 44 46 47 57 58 59 83 96 97 98 102 107 109 112 113 115
 1153: 4 98 115
 1154: 9 49 86 88 91 92 93 94 95 103 104
 1155: 2 55 56 61 62 66 70 71 77 84 85 100 101 108 111
 1156: 2 55 62 70 71 77 80 84 85 100 101 108
 1157: 4 50 51 55 57 58 59 60 62 65 68 69 70 71 77 80 81 84 85 89 90 96 97 99 100 101 108
 1158: 7 2 32 35 44 57 58 59 96 97 109 113
 1159: 7 0 1 10 45 48 49 50 51 52 53 54 55 56 60 61 62 63 64 65 66 67 68 69 70 71 72 73 74 75 76 77 78 79 80 81 82 84 85 86 87 88 89 90 91 92 93 94 95 99 100 101 103 104 105 106 108 111
 1160: 7 6 7 24 25 113
 1161: 7 49 56 61 66 78 79 86 87 88 91 92 93 94 95 103 104 111
 1162: 7 0 1 2 10 32 33 34 35 44 45 46 47 48 57 58 59 72 83 96 97 98 102 107 109 112 115
 1163: 7 1 48 72
 1164: 3 1 3 4 41 48 72 114
 1165: 3 10 22 23 37 39 115
 1166: 3 10 11 12 16 18 21 22 23 37 39 110 115
 1167: 3 5 10 11 12 16 18 21 22 23 37 38 39 110 115
 1168: 3 5 10 11 12 16 18 21 22 23 36 37 38 39 110 115 116
 1169: 3 24 25 26 27
 1170: 3 13 14 15 17 24 25 26 27 28 29 30 31
 1171: 3 8 9 13 14 15 17 19 20 24 25 26 27 28 29 30 31 40
 1172: 3 5 8 9 10 11 12 13 14 15 16 17 18 19 20 21 22 23 24 25 26 27 28 29 30 31 36 37 38 39 40 110 115 116
 1173: 3 1 3 4 5 8 9 10 11 12 13 14 15 16 17 18 19 20 21 22 23 24 25 26 27 28 29 30 31 36 37 38 39 40 41 48 72 110 114 115 116
 1174: 4 49 50 51 60 61 65 66 68 69 80 81 86 87 88 89 90 91 92 93 94 95 99 103 104 111
 1175: 3 49 50 51 60 61 62 65 66 68 69 80 81 84 85 86 87 88 89 90 91 92 93 94 95 99 103 104 111
 1176: 3 49 50 51 55 60 61 62 65 66 68 69 70 71 77 80 81 84 85 86 87 88 89 90 91 92 93 94 95 99 100 101 103 104 108 111
 1177: 3 49 50 51 52 53 54 55 56 60 61 62 65 66 67 68 69 70 71 73 74 75 76 77 80 81 82 84 85 86 87 88 89 90 91 92 93 94 95 99 100 101 103 104 105 106 108 111
 1178: 3 49 50 51 52 53 54 55 56 60 61 62 63 64 65 66 67 68 69 70 71 73 74 75 76 77 80 81 82 84 85 86 87 88 89 90 91 92 93 94 95 99 100 101 103 104 105 106 108 111
 1179: 1 49 61 66 79 86 87 88 91 92 93 94 95 103 104 111
 1180: 9 55 56 62 84 85 100 101
 1181: 10 3 4 20 40
 1182: 11 3 4 19 20 40 116
 1183: 10 0 10 45 48
 1184: 5 0 2 3 4 19 20 32 33 34 35 40 41 42 43 44 45 46 47 48 57 58 59 83 96 97 98 102 107 109 112 113 114 115 116
 1185: 5 2 3 4 32 33 34 35 41 42 43 44 46 47 48 57 58 59 83 96 97 98 102 107 109 112 113 114 115
 1186: 3 1 22 23 72
 1187: 7 6 7 24 25 37 39
 1188: 7 2 5 6 7 10 11 12 16 18 21 22 23 24 25 32 33 34 35 36 37 38 39 42 43 44 46 47 57 58 59 83 96 97 98 102 107 109 110 112 113 115
 1189: 4 8 9 13 14 28 29
 1190: 7 8 9 13 14 28 29 31
 1191: 8 0 1 45 48 49 50 51 52 53 54 55 56 60 61 62 63 64 65 66 67 68 69 70 71 72 73 74 75 76 77 78 79 80 81 82 84 85 86 87 88 89 90 91 92 93 94 95 99 100 101 103 104 105 106 108 111
 1192: 2 55 84 85 100 101
 1193: 4 55 62 70 71 84 85 100 101 108
 1194: 3 55 56 62 70 71 84 85 100 101 108
 1195: 2 55 56 62 65 70 71 80 81 84 85 99 100 101 108
 1196: 5 0 2 3 4 5 10 11 12 16 18 19 20 21 22 23 32 33 34 35 36 37 38 39 40 41 42 43 44 45 46 47 57 58 59 83 96 97 98 102 107 109 110 112 113 114 115 116
 1197: 4 16 110
 1198: 2 3 4 5 10 11 12 16 18 19 20 21 22 23 36 37 38 39 40 41 110 114 116
 1199: 3 32 33 34 46 47 57 58 59 96 97 113
 1200: 2 35 42 43 83 98 102 107 109 112 115
 1201: 2 0 3 4 5 6 7 8 9 10 11 12 13 14 15 16 17 18 19 20 21 22 23 24 25 26 27 28 29 30 31 36 37 38 39 40 41 45 110 114 116
 1202: 1 49 50 51 60 61 66 68 69 86 87 88 89 90 91 92 93 94 95 111
 1203: 1 6 7 24 25 26 27 31
 1204: 3 6 7 24 25 26 27 28 29 31
 1205: 6 6 7 13 24 25 26 27 28 29 30 31
 1206: 2 3 4 5 6 7 8 9 13 14 15 17 19 20 24 25 26 27 28 29 30 31 36 40 41 114 116
 1207: 16 3 4 5 6 7 8 9 11 12 13 14 15 16 17 18 19 20 21 24 25 26 27 28 29 30 31 36 38 40 41 110 114 116
 1208: 9 3 4 5 6 7 8 9 11 12 13 14 15 16 17 18 19 20 21 22 23 24 25 26 27 28 29 30 31 36 38 40 41 110 114 116
 1209: 1 3 4 6 7 8 9 10 13 14 15 17 19 20 24 25 26 27 28 29 30 31 40 41 42 43 83 98 102 107 112 114 115 116
 1210: 4 5 6 7 8 9 11 12 13 14 15 16 17 18 19 20 21 22 23 24 25 26 27 28 29 30 31 36 37 38 39 40 42 43 110 113 116
 1211: 5 0 2 32 33 34 35 42 43 44 45 46 47 57 58 59 83 96 97 98 102 107 109 112 113
 1212: 2 49 86 87 95
 1213: 10 2 32 33 34 35 44 46 47 57 58 59 83 96 97 98 102 107 109 112 113 115
 1214: 1 0 2 10 21 22 23 32 33 34 35 37 39 42 43 44 45 46 47 57 58 59 83 96 97 98 102 107 109 110 112 113 115
 1215: 11 1 2 3 4 5 8 9 10 11 12 13 14 15 16 17 18 19 20 21 22 23 26 27 28 29 30 31 32 33 34 35 36 37 38 39 40 41 44 46 47 48 57 58 59 72 83 96 97 98 102 107 109 110 112 114 115 116
 1216: 1 1 22 23 24 25 42 43 48 72 83 98 102 107 112 113 115
 1217: 6 5 21 110
 1218: 2 5 10 21 36 37 39 110
 1219: 1 5 8 9 10 13 14 15 17 19 20 21 26 27 28 29 30 31 36 37 38 39 40 110
 1220: 3 19 20 40 110
 1221: 3 19 20 40 110 116
 1222: 3 8 9 13 14 15 17 19 20 26 27 28 29 30 31 40 110 116
 1223: 3 3 4 8 9 13 14 15 17 19 20 26 27 28 29 30 31 40 41 110 114 116
 1224: 3 50 51 55 56 60 62 65 66 68 69 70 71 77 80 81 84 85 89 90 99 100 101 108
 1225: 4 5 10 11 12 16 18 21 22 23 36 38 110 116
 1226: 3 5 10 11 12 16 18 21 22 23 36 37 38 39 48 110 116
 1227: 3 2 33 34 35 44 46 47 109 115
 1228: 1 5 11 12 16 18 21 22 36 37 38 39 110
 1229: 1 2 5 10 11 12 16 18 21 22 23 33 34 35 36 37 38 39 44 46 47 109 110 115
 1230: 2 0 32 42 43 45 57 58 59 83 96 97 98 102 107 112 113
 1231: 6 55 56 70 71 100 101 108
 1232: 10 3 4 5 6 7 8 9 13 14 15 17 19 20 24 25 26 27 28 29 30 31 36 38 40 41 114 116
 1233: 10 3 4 5 6 7 8 9 11 12 13 14 15 16 17 18 19 20 21 22 23 24 25 26 27 28 29 30 31 36 37 38 39 40 41 42 43 83 98 102 107 110 112 114 115 116
 1234: 4 3 4 5 6 7 8 9 13 14 15 17 19 20 24 25 26 27 28 29 30 31 40 41 114 116
 1235: 6 3 4 5 6 7 8 9 11 12 13 14 15 16 17 18 19 20 21 24 25 26 27 28 29 30 31 36 37 38 39 40 41 110 114 116
 1236: 8 61 66 104 111
 1237: 11 0 2 3 4 5 6 7 8 9 10 11 12 16 18 19 20 21 22 23 24 25 26 27 33 34 35 36 37 38 39 40 41 42 43 44 45 48 109 110 113 114 116
 1238: 10 2 33 34 35 42 43 44 109
 1239: 4 5 11 12 16 18 21 38
 1240: 5 49 86 87 95 103 104
 1241: 1 52 53 54 82 105
 1242: 5 6 7 24 25 26 27 30
 1243: 6 6 7 15 17 24 25 26 27 28 29 30 31
 1244: 9 10 42 43 83 98 102 107 112 115
 1245: 1 0 42 43 45 83 98 102 107 112 115
 1246: 4 3 4 5 11 12 16 18 19 20 21 36 38 40 41 110 114 116
 1247: 7 3 4 5 11 12 16 18 19 20 21 22 23 36 37 38 39 40 41 110 114 116
 1248: 10 1 10 49 50 51 52 53 54 55 56 60 61 62 63 64 65 66 67 68 69 70 71 72 73 74 75 76 77 78 79 80 81 82 84 85 86 87 88 89 90 91 92 93 94 95 99 100 101 103 104 105 106 108 111
 1249: 1 8 15 17
 1250: 1 49 78 79 86 87 88 91 92 93 94 95
 1251: 2 46 47 49 50 51 55 56 60 61 62 63 64 65 66 68 69 70 71 77 78 79 80 81 84 85 86 87 88 89 90 91 92 93 94 95 99 100 101 103 104 108 111
 1252: 1 5 11 12 16 18 21 22 23 36 37 39
 1253: 1 0 2 6 7 10 24 25 26 27 33 34 35 42 43 44 45 48 109 110 113
 1254: 1 2 33 34 35 44 48 109
 1255: 4 52 53 82 105 106
 1256: 2 49 61 63 64 66 86 87 88 91 92 93 94 95 103 104 111
 1257: 2 60 68 69 89
 1258: 1 50 51 55 57 58 59 60 65 68 69 70 71 77 80 81 89 90 96 97 99 100 101 108
 1259: 3 0 6 7 8 9 13 14 15 17 19 20 24 25 26 27 28 29 30 31 40 45 116
 1260: 1 0 2 3 4 5 6 7 8 9 10 11 12 13 14 15 16 17 18 19 20 21 22 23 24 25 26 27 28 29 30 31 32 33 34 35 36 37 38 39 40 41 44 45 46 47 48 57 58 59 96 97 109 110 113 114 116
 1261: 1 0 2 3 4 6 7 8 9 11 12 13 14 15 16 17 18 19 20 21 24 25 26 27 28 29 30 31 32 33 34 35 40 41 44 45 46 47 48 57 58 59 96 97 109 110 113 114 116
 1262: 1 3 4 16 18 41 114
 1263: 1 19 20 21 40 110
 1264: 1 3 4 8 9 11 12 16 18 19 20 21 26 27 40 41 110 114 116
 1265: 9 49 50 51 55 56 57 58 59 60 61 62 63 64 65 66 68 69 70 71 73 74 75 76 77 78 79 80 81 82 84 85 86 87 88 89 90 91 92 93 94 95 96 97 99 100 101 103 104 108 111
 1266: 5 6 7 8 9 13 14 15 17 19 26 27 28 29 30 31
 1267: 5 6 7 8 9 13 14 15 17 19 20 26 27 28 29 30 31
 1268: 5 0 2 5 10 11 12 16 18 21 22 23 24 25 32 33 34 35 36 37 38 39 42 43 44 45 46 47 57 58 59 83 96 97 98 102 107 109 110 112 113 115
 1269: 3 5 21 36 38 110
 1270: 5 5 10 11 12 16 18 21 22 23 24 25 36 37 38 39 42 43 110
 1271: 5 0 2 32 33 34 35 44 45 46 47 57 58 59 83 96 97 98 102 107 109 112 113 115
 1272: 4 0 5 6 7 8 9 10 11 12 13 14 15 16 17 18 19 20 21 22 23 24 25 26 27 28 29 30 31 36 37 38 39 40 42 43 45 83 98 102 107 110 112 113 116
 1273: 6 0 5 6 7 8 9 10 11 12 13 14 15 16 17 18 21 22 23 24 25 26 27 28 29 30 31 36 37 38 39 42 43 45 83 98 102 107 110 112 113
 1274: 5 5 22 23 33 34 36 37 38 39
 1275: 1 15 17 26
 1276: 4 91 93
 1277: 4 8 9 13 14 15 17 28 30 31
 1278: 4 8 9 13 14 15 17 24 25 26 27 28 29 30 31
 1279: 3 2 6 7 8 9 13 14 15 17 24 25 26 27 28 29 30 31 32 33 34 35 42 43 44 46 47 57 58 59 83 96 97 98 102 107 109 112 113 115
 1280: 5 66 87
 1281: 7 49 50 51 60 65 66 68 69 80 81 86 87 88 89 90 91 92 93 94 95 99 103 104
 1282: 6 49 50 51 60 65 66 68 69 78 79 80 81 86 87 88 89 90 91 92 93 94 95 99 103 104
 1283: 6 49 50 51 52 53 54 60 63 64 65 66 67 68 69 73 74 75 76 78 79 80 81 82 86 87 88 89 90 91 92 93 94 95 99 103 104 105 106
 1284: 7 55 61 70 71 77 100 101 108 111
 1285: 6 55 61 62 70 71 77 84 85 100 101 108 111
 1286: 4 10 15 17
 1287: 6 0 3 4 5 6 7 8 9 11 12 13 14 16 18 19 20 21 22 23 24 25 26 27 28 29 30 31 36 37 38 39 40 41 42 43 45 48 110 113 114 116
 1288: 6 0 3 4 5 6 7 8 9 11 12 13 14 16 18 19 20 21 22 23 24 25 26 27 28 29 30 31 36 37 38 39 40 41 42 43 45 110 113 114 116
 1289: 6 8 9 13 14 40
 1290: 4 8 9 13 14 20 40
 1291: 6 8 9 13 14 19 20 40
 1292: 6 3 4 8 9 13 14 19 20 40 41 114
 1293: 4 5 11 12 16 18 21 22 23 26 27 28 29 30 31 36 37 38 39 110
 1294: 6 3 4 5 8 9 11 12 13 14 16 18 19 20 21 22 23 26 27 28 29 30 31 36 37 38 39 40 41 110 114
 1295: 6 3 4 5 8 9 11 12 13 14 16 18 19 20 21 22 23 26 27 28 29 30 31 36 37 38 39 40 41 110 114 116
 1296: 1 2 5 10 11 12 16 18 21 22 23 32 33 34 35 36 37 38 39 44 109 115
 1297: 4 1 2 5 10 11 12 16 18 21 22 23 32 33 34 35 36 37 38 39 44 72 83 98 102 107 109 112 115
 1298: 4 56 77
 1299: 2 1 3 4 48 49 50 51 52 53 54 55 56 60 61 62 63 64 65 66 67 68 69 70 71 72 73 74 75 76 77 78 79 80 81 82 84 85 86 87 88 89 90 91 92 93 94 95 99 100 101 103 104 105 106 108 111
 1300: 2 0 5 10 11 12 16 18 21 22 23 36 37 38 39 45 83 98 102 107 110 112 115
 1301: 1 1 5 22 23 49 50 51 52 53 54 55 56 60 61 62 63 64 65 66 67 68 69 70 71 72 73 74 75 76 77 78 79 80 81 82 84 85 86 87 88 89 90 91 92 93 94 95 99 100 101 103 104 105 106 108 111
 1302: 1 3 4 19 20 40 41 114 115 116
 1303: 1 0 2 5 6 7 8 9 10 11 12 13 14 15 16 17 18 21 22 23 24 25 26 27 28 29 30 31 32 33 34 35 36 37 38 39 42 43 44 45 46 47 57 58 59 83 96 97 98 102 107 109 110 112 113
 1304: 1 0 2 5 6 7 8 9 10 11 12 13 14 15 16 17 18 21 22 23 24 25 26 27 28 29 30 31 32 33 34 35 36 37 38 39 44 45 46 47 57 58 59 96 97 109 110 113
 1305: 2 5 6 7 8 9 10 11 12 13 14 15 16 17 18 21 22 23 24 25 26 27 28 29 30 31 36 37 38 39 110
 1306: 2 49 50 51 55 56 60 61 62 63 64 65 66 67 68 69 70 71 73 74 75 76 77 78 79 80 81 84 85 86 87 88 89 90 91 92 93 94 95 99 100 101 103 104 105 106 108 111
 1307: 1 49 61 66 86 88 91 92 93 94 95 111
 1308: 1 13 14 15 17 27 28 29 30 31
 1309: 6 5 11 12 16 18 21 22 23 36 38 110 115
 1310: 2 1 72 107
 1311: 4 0 2 10 32 33 34 35 44 45 46 47 57 58 59 96 97 109 113
 1312: 1 50 51 55 70 71 77 89 90 100 101 108
 1313: 3 6 7 24 25 26 27 30 31
 1314: 4 2 5 11 12 16 18 21 22 23 32 33 34 35 36 37 38 39 42 43 44 46 47 57 58 59 96 97 109 110 113
 1315: 2 0 2 3 4 6 7 8 9 10 13 14 15 17 19 20 24 25 26 27 28 29 30 31 32 33 34 35 40 41 44 45 46 47 57 58 59 83 96 97 98 102 107 109 112 113 114 115 116
 1316: 2 3 4 19 41 114
 1317: 2 33 34 35 46 47 109
 1318: 2 32 33 34 35 46 47 57 58 59 96 97 109 113
 1319: 1 0 10 45 113
 1320: 1 50 51 60 68 89 90
 1321: 1 6 7 24 25 30
 1322: 1 1 49 50 51 52 53 54 55 56 60 61 62 63 64 65 66 67 68 69 70 71 73 74 75 76 77 78 79 80 81 82 84 85 86 87 88 89 90 91 92 93 94 95 99 100 101 103 104 105 106 108 111
 1323: 3 35 109 115
 1324: 2 2 35 44
 1325: 1 1 72 83 102 107 112
 1326: 4 55 71 100 101
 1327: 3 49 52 53 54 56 61 63 64 66 67 73 74 75 76 78 79 82 86 87 88 91 92 93 94 95 103 104 105 106 111
 1328: 5 32 49 50 51 52 53 54 55 56 57 58 59 60 61 62 63 64 65 66 67 68 69 70 71 73 74 75 76 77 78 79 80 81 82 84 85 86 87 88 89 90 91 92 93 94 95 96 97 99 100 101 103 104 105 106 108 111
 1329: 7 56 62
 1330: 11 0 2 5 6 7 8 9 11 12 13 14 15 16 17 18 21 22 23 24 25 26 27 28 29 30 31 32 33 34 35 36 37 38 39 42 43 44 45 46 47 57 58 59 83 96 97 98 102 107 109 110 112 113 115
 1331: 8 0 2 5 11 12 16 18 21 22 23 32 33 34 35 36 37 38 39 42 43 44 45 46 47 57 58 59 83 96 97 98 102 107 109 110 112 113 115
 1332: 3 2 44 109
 1333: 11 0 5 11 12 16 18 21 22 23 36 37 38 39 42 43 45 83 98 102 107 110 112 113
 1334: 2 3 4 8 9 13 14 15 17 19 20 28 29 30 31 40 41 114 116
 1335: 3 60 68 69 90
 1336: 2 55 56 62 65 80 81 84 85 99 100 101
 1337: 6 5 110
 1338: 5 5 36 38 110
 1339: 1 11 12 18
 1340: 1 49 60 61 66 68 69 86 87 88 91 92 93 94 95 103 104 111
 1341: 4 1 10 72 83 98 102 107 112
 1342: 7 1 2 10 32 33 34 35 44 72 83 98 102 107 109 112 115
 1343: 4 0 5 6 7 11 12 16 18 21 22 23 24 25 36 37 38 39 42 43 45 113
 1344: 1 11 12 16 18 21 22 23 110
 1345: 3 6 7 22 23 24 25 37 39
 1346: 3 15 17 26 27 30
 1347: 2 49 66 86 87 91 92 93 94 95
 1348: 2 0 3 4 5 6 7 8 9 11 12 13 14 16 18 19 20 21 22 23 26 27 28 29 30 31 36 37 38 39 40 41 45 110 113 114 116
 1349: 2 3 4 5 8 9 11 12 13 14 16 18 19 20 21 22 23 36 37 38 39 40 41 110 114
 1350: 1 0 2 3 4 5 6 7 8 9 10 11 12 13 14 15 16 17 18 19 20 21 22 23 24 25 26 27 28 29 30 31 33 34 35 36 37 38 39 40 41 42 43 44 45 46 47 48 83 98 102 107 109 110 112 113 114 116
 1351: 2 21 36 110
 1352: 3 0 2 32 35 44 45 57 58 59 96 97 109 113
 1353: 1 61 66 86 87 88 91 92 103 104 111
 1354: 1 49 61 66 86 87 88 91 92 95 103 104 111
 1355: 1 55 62 70 71 77 80 81 84 85 100 101 108
 1356: 1 55 62 70 71 77 80 81 84 85 99 100 101 108
 1357: 3 5 37 39
 1358: 2 5 8 9 10 11 12 13 14 15 16 17 18 19 20 21 22 23 28 29 30 31 36 37 38 39 40 110 113 116
 1359: 1 61 66
 1360: 2 3 4 5 6 7 8 9 10 11 12 13 14 15 16 17 18 19 20 21 22 23 24 25 26 27 28 29 30 31 36 37 38 39 40 41 42 43 83 98 102 107 110 112 114 115 116
 1361: 1 42 49 50 51 52 53 54 55 56 60 61 62 63 64 65 66 67 68 69 70 71 73 74 75 76 77 78 79 80 81 82 84 85 86 87 88 89 90 91 92 93 94 95 99 100 101 103 104 105 106 108 111
 1362: 2 10 21 37 39 110
 1363: 3 5 10 11 12 16 18 21 36 37 38 39 110
 1364: 3 3 4 5 8 9 10 11 12 13 14 15 16 17 18 19 20 21 26 27 28 29 30 31 36 37 38 39 40 41 48 110 114 116
 1365: 5 1 3 4 5 8 9 10 11 12 13 14 15 16 17 18 19 20 21 22 23 24 25 26 27 28 29 30 31 36 37 38 39 40 41 42 43 48 72 83 98 102 107 110 112 114 115 116
 1366: 3 0 1 3 4 5 6 7 8 9 10 11 12 13 14 15 16 17 18 19 20 21 22 23 24 25 26 27 28 29 30 31 36 37 38 39 40 41 42 43 45 48 72 83 98 102 107 110 112 114 115 116
 1367: 1 63 64 79
 1368: 3 0 1 2 10 32 33 34 35 42 43 44 45 72 83 98 102 107 109 112 113 115
 1369: 1 56 57 58 59 84 85 96 97
 1370: 1 5 22 23 36 38 48
 1371: 3 6 7 24
 1372: 1 1 23 72
 1373: 7 6 7 8 9 13 14 24 25 28 29 30 31
 1374: 1 0 45 83 98 102 107 112 115
 1375: 3 0 2 3 4 6 7 8 9 13 14 15 17 19 20 24 25 26 27 28 29 30 31 32 33 34 35 40 41 42 43 44 45 46 47 57 58 59 83 96 97 98 102 107 109 112 113 114 115 116
 1376: 1 49 50 51 55 56 60 61 62 63 64 66 68 69 70 71 77 78 79 84 85 86 87 88 89 90 91 92 93 94 95 100 101 103 104 108 111
 1377: 3 49 50 51 55 60 61 62 63 64 65 66 68 69 70 71 77 78 79 80 81 84 85 86 87 88 89 90 91 92 93 94 95 99 100 101 103 104 108 111
 1378: 1 1 46 47 49 50 51 52 53 54 55 56 60 61 62 63 64 65 66 67 68 69 70 71 72 73 74 75 76 77 78 79 80 81 82 84 85 86 87 88 89 90 91 92 93 94 95 99 100 101 103 104 105 106 108 111 115
 1379: 1 24 42 43
 1380: 1 50 51 57 58 59 89 90 96 97
 1381: 4 55 62 70 71 77 100 101 108
 1382: 4 6 7 10 24 25 37 39
 1383: 4 22 115
 1384: 4 49 86 87 91 95 103 104
 1385: 4 0 1 2 33 34 35 44 45 72 109 113
 1386: 1 3 4 26 27 41 114 116
 1387: 1 3 4 19 20 26 27 40 41 114 116
 1388: 1 1 2 22 23 33 34 35 37 39 44 72 109 115
 1389: 1 1 2 6 7 8 9 13 14 15 17 22 23 24 25 33 34 35 37 39 44 48 72 109 115
 1390: 1 19 20 26 27 28 29 30 31 40
 1391: 1 3 4 11 12 16 18 19 20 26 27 28 29 30 31 40 41 114 116
 1392: 2 59 96 97
 1393: 1 49 86 87 88 91 92 93 94 95 103 104 111
 1394: 1 50 51 55 60 62 65 68 69 70 71 80 81 84 85 89 90 99 100 101 108
 1395: 1 50 51 55 56 60 62 65 68 69 70 71 80 81 84 85 89 90 99 100 101 108
 1396: 1 19 20 40 48 116
 1397: 1 6 7 8 9 13 14 15 17 19 20 24 25 26 27 28 29 30 31 40 48 116
 1398: 1 5 6 7 8 9 13 14 15 17 19 20 22 23 24 25 26 27 28 29 30 31 36 37 38 39 40 48 116
 1399: 1 0 2 3 4 11 12 16 18 21 32 33 34 35 41 42 43 44 45 46 47 57 58 59 96 97 109 110 113 114
 1400: 1 0 2 3 4 11 12 16 18 21 32 33 34 35 41 44 45 46 47 57 58 59 96 97 109 110 113 114
 1401: 1 0 3 4 11 12 16 18 21 41 45 110 113 114
 1402: 1 0 3 4 11 12 16 18 21 41 45 110 114
 1403: 1 3 4 11 12 16 18 41 110 114
 1404: 4 21 36 38 110
 1405: 7 78 79 103 104
 1406: 2 63 64 73 74 75 76
 1407: 1 3 4 41 116
 1408: 1 49 55 61 62 66 70 71 77 84 85 86 87 88 91 92 93 94 95 100 101 103 104 108 111
 1409: 1 56 62 77 84 85
 1410: 5 3 4 5 8 9 10 11 12 13 14 15 16 17 18 19 20 21 22 23 26 27 28 29 30 31 36 37 38 39 40 41 110 114 116
 1411: 2 52 53 54 73 74 75 76 82 105 106
 1412: 2 2 5 11 12 16 18 21 22 23 35 36 37 38 39 44 109 110 115
 1413: 1 55 70 71 77 85 100 101 108
 1414: 1 2 5 11 12 16 18 21 22 23 32 33 34 35 36 37 38 39 44 46 47 57 58 59 96 97 109 110 115
 1415: 2 1 49 50 51 52 53 54 55 56 57 58 59 60 61 62 63 64 65 66 67 68 69 70 71 73 74 75 76 77 78 79 80 81 82 84 85 86 87 88 89 90 91 92 93 94 95 96 97 99 100 101 103 104 105 106 108 111
 1416: 1 32 33 34 46 47
 1417: 2 50 51 60 62 65 68 69 80 81 89 90 99
 1418: 1 45 113
 1419: 4 0 2 3 4 5 6 7 8 9 11 12 16 18 19 20 21 22 23 24 25 26 27 32 33 34 35 36 37 38 39 41 42 43 44 45 48 109 110 113 114 116
 1420: 7 6 7 8 9 26 27 116
 1421: 7 6 7 8 9 19 20 26 27 116
 1422: 7 3 4 5 11 12 16 18 21 22 23 36 37 38 39 41 48 110 114
 1423: 3 0 3 4 5 6 7 8 9 10 11 12 13 14 15 16 17 18 19 20 21 22 23 24 25 26 27 28 29 30 31 36 37 38 39 40 41 42 43 45 110 113 114 116
 1424: 4 5 8 9 10 11 12 16 18 19 20 21 22 23 36 37 38 39 110 116
 1425: 1 50 51 69 89 90
 1426: 1 0 1 3 4 5 8 9 10 11 12 13 14 15 16 17 18 19 20 21 22 23 24 25 26 27 28 29 30 31 36 37 38 39 40 41 42 43 45 48 72 83 98 102 107 110 112 114 115 116
 1427: 2 49 50 51 54 60 61 63 64 66 68 69 78 79 86 87 88 89 90 91 92 93 94 95 103 104 111
 1428: 1 8 9 13 14 15 17 28 29 31
 1429: 1 5 11 12 16 18 19 20 21 36 38 40 110
 1430: 1 0 3 4 6 7 8 9 13 14 15 17 24 25 26 27 28 29 30 31 41 42 43 45 113 114
 1431: 1 13 14 15 17 19 20 40
 1432: 4 32 35 46 47 57 58 59 96 97 109 115
 1433: 1 0 2 3 4 5 6 7 8 9 10 11 12 13 14 15 16 17 18 19 20 21 22 23 24 25 26 27 28 29 30 31 32 33 34 35 36 37 38 39 40 41 42 43 44 45 48 107 109 110 113 114 116
 1434: 1 0 1 2 3 4 5 6 7 8 9 10 13 14 15 17 19 20 22 23 24 25 26 27 28 29 30 31 33 34 35 36 37 38 39 40 41 42 43 44 45 48 72 83 98 102 107 109 110 112 113 114 115 116
 1435: 1 11 12 16
 1436: 1 67 73 74 75 76 106
 1437: 1 49 61 66 86 87 103 104 111
 1438: 2 0 2 3 4 5 6 7 8 9 10 11 12 13 14 15 16 17 18 19 20 21 22 23 24 25 26 27 28 29 30 31 32 33 34 35 36 37 38 39 40 41 44 45 46 47 48 109 110 113 114 116
 1439: 1 38 116
 1440: 1 5 10 11 12 16 18 21 36 38 110 116
 1441: 2 15 17 28 29 30 31 40
 1442: 1 0 2 3 4 6 7 24 25 26 27 32 33 34 35 41 44 45 46 47 109 114
 1443: 1 0 3 4 6 7 24 25 26 27 41 45 114
 1444: 2 3 4 26 27 41 114
 1445: 1 24 25 113
 1446: 4 32 42 43 57 58 59 83 96 97 98 102 107 112
 1447: 4 2 32 33 34 42 43 44 46 47 57 58 59 83 96 97 98 102 107 112 113
 1448: 1 37 38 39
 1449: 1 0 3 4 5 6 7 8 9 10 11 12 13 14 15 16 17 18 19 20 21 22 23 24 25 26 27 28 29 30 31 36 37 38 39 40 41 42 43 45 83 98 102 107 110 112 114 116
 1450: 1 49 55 56 61 62 65 66 70 71 73 74 75 76 77 78 79 80 81 84 85 86 87 88 91 92 93 94 95 99 100 101 103 104 108 111
 1451: 2 0 2 3 4 5 6 7 8 9 10 11 12 16 18 19 20 21 22 23 24 25 26 27 32 33 34 35 36 37 38 39 41 42 43 44 45 48 109 110 113 114 116
 1452: 2 6 7 8 9 20 26 27 116
 1453: 2 0 2 3 4 5 10 11 12 16 18 21 22 23 24 25 32 33 34 35 36 37 38 39 41 42 43 44 45 48 109 110 113 114
 1454: 2 2 3 4 5 11 12 16 18 21 22 23 24 25 32 33 34 35 36 37 38 39 41 42 43 44 48 109 110 113 114
 1455: 3 1 3 4 10 41 48 72 83 98 102 107 112 114 115
 1456: 1 11 12 16 18 21 22 23 37 39 110
 1457: 1 52 53 82 106
 1458: 1 55 71 100 101 108
 1459: 1 2 5 11 12 16 18 21 22 23 32 33 34 35 36 37 38 39 44 46 47 57 58 59 96 97 109 110 113
 1460: 1 22 23 37
 1461: 1 9 15 17
 1462: 1 2 32 34 35 44 46 47 57 58 59 96 97 109 115
 1463: 1 49 88 91 92 94 95
 1464: 3 1 24 25 42 43 48 72 83 98 102 107 112 115
 1465: 3 0 1 2 3 4 5 6 7 8 9 10 13 14 15 17 19 20 22 23 24 25 26 27 28 29 30 31 32 33 34 35 36 37 38 39 40 41 42 43 44 45 48 72 83 98 102 107 109 112 113 114 115 116
 1466: 3 0 1 2 5 6 7 10 22 23 24 25 32 33 34 35 36 37 38 39 42 43 44 45 48 72 83 98 102 107 109 112 113 115 116
 1467: 3 0 2 32 33 34 35 44 45 109
 1468: 1 3 4 6 7 8 9 13 14 15 17 24 25 26 27 28 29 30 31 41 114 116
 1469: 2 49 50 51 55 56 60 61 62 63 64 65 66 68 69 70 71 73 75 77 78 79 80 81 84 85 86 87 88 89 90 91 92 93 94 95 99 100 101 103 104 108 111
 1470: 1 0 3 4 5 6 7 8 9 10 11 12 13 14 15 16 17 18 19 20 21 22 23 24 25 26 27 28 29 30 31 35 36 37 38 39 40 41 42 43 45 48 83 98 102 107 109 110 112 113 114 116
 1471: 3 61 66 86 87 88 91 93 94 103 104 111
 1472: 2 0 3 4 5 6 7 8 9 11 12 13 14 15 16 17 18 19 20 21 22 23 24 25 26 27 28 29 30 31 36 37 38 39 40 41 42 43 45 48 83 98 102 107 110 112 113 114 116
 1473: 4 0 3 4 5 6 7 8 9 11 12 13 14 15 16 17 18 19 20 21 22 23 24 25 26 27 28 29 30 31 36 37 38 39 40 41 45 48 110 113 114 116
 1474: 2 5 8 9 11 12 13 14 15 16 17 18 19 20 21 22 23 28 29 30 31 36 37 38 39 40 110 113 116
 1475: 4 5 6 7 8 9 11 12 13 14 15 16 17 18 19 20 21 22 23 24 25 26 27 28 29 30 31 36 37 38 39 40 110 113 116
 1476: 3 3 4 5 6 7 8 9 11 12 13 14 15 16 17 18 19 20 21 22 23 24 25 26 27 28 29 30 31 36 37 38 39 40 41 48 110 113 114 116
 1477: 1 88 92 93 94 95
 1478: 1 98 113
 1479: 1 6 7 8 9 13 14 15 17 24 25 26 27 28 29 30 31 42 43 83 98 102 107 112 113
 1480: 1 49 61 66 86 87 91 93 94 95 111
 1481: 1 3 4 8 9 13 14 15 17 19 20 24 25 26 27 28 29 30 31 40 41 114 116
 1482: 1 0 3 4 5 6 7 8 9 10 11 12 13 14 15 16 17 18 19 20 21 22 23 24 25 26 27 28 29 30 31 33 34 36 37 38 39 40 41 45 48 110 113 114 116
 1483: 1 3 4 24 25 26 27 41 114
 1484: 1 10 22 23
 1485: 1 28 29 30 31 40
 1486: 1 14 15 17 28 29 30 31 40
 1487: 1 6 7 8 9 11 12 13 14 15 16 17 18 19 20 21 24 25 26 27 28 29 30 31 40 110 116
 1488: 1 1 3 4 6 7 8 9 10 11 12 13 14 15 16 17 18 19 20 21 24 25 26 27 28 29 30 31 40 41 48 72 83 98 102 107 110 112 114 115 116
 1489: 1 0 1 2 3 4 6 7 8 9 10 11 12 13 14 15 16 17 18 19 20 21 24 25 26 27 28 29 30 31 32 33 34 35 40 41 44 45 46 47 48 57 58 59 72 83 96 97 98 102 107 109 110 112 113 114 115 116
 1490: 1 33 34 57 58 59 96 97
 1491: 1 33 34 35 57 58 59 96 97 109
 1492: 1 2 33 34 35 44 57 58 59 96 97 109
 1493: 1 8 9 19 20 26 27 40
 1494: 2 2 6 7 8 9 10 13 14 15 17 19 20 24 25 26 27 28 29 30 31 32 33 34 35 40 42 43 44 46 47 57 58 59 83 96 97 98 102 107 109 112 113 115 116
 1495: 3 49 61 66 86 87 91 92 93 94 95 111
 1496: 1 88 103 104
 nsplits: 1497
 ntax: 117
UFBootSplit4:
 0000: 1 15 26 27
 0001: 1 2 5 6 7 8 9 11 12 13 14 15 16 17 18 19 20 21 22 23 24 25 26 27 28 29 30 31 32 33 34 35 36 37 38 39 40 42 43 44 46 47 57 58 59 96 97 109 110 113 116
 0002: 994 1 72
 0003: 1 5 11 12 16 18 21 23 36 37 38 39 110
 0004: 1 26 27 28 29 31
 0005: 1 0 1 2 10 22 23 32 33 34 35 37 39 42 43 44 45 48 72 83 98 102 107 109 112 113 115 116
 0006: 48 88 91
 0007: 30 49 88 91
 0008: 1 42 43 98 107 113
 0009: 34 49 88 91 95
 0010: 1 8 26 27
 0011: 23 49 88 91 92 95
 0012: 1 5 10 11 12 16 18 21 22 23 26 27 36 37 38 39 110 116
 0013: 1 8 13 14 15 17
 0014: 995 93 94
 0015: 892 49 88 91 92 93 94 95
 0016: 1 6 7 24
 0017: 1 3 4 5 6 7 8 9 11 12 13 14 15 16 17 18 19 20 21 22 23 24 25 26 27 28 29 30 31 36 37 38 39 40 41 42 43 48 83 98 102 107 110 112 113 114 116
 0018: 997 61 111
 0019: 1 3 4 8 9 13 14 15 17 19 20 28 29 30 31 40 41 48 113 114
 0020: 736 61 66 111
 0021: 1 54 82 105 106
 0022: 65 61 66 87 111
 0023: 1 0 2 6 7 32 33 34 35 42 43 44 45 46 47 57 58 59 96 97 109 113
 0024: 642 61 66 86 87 111
 0025: 457 49 61 66 86 87 88 91 92 93 94 95 111
 0026: 1 49 50 51 55 56 60 61 62 65 66 68 69 70 71 73 74 75 76 77 78 79 80 81 84 85 86 87 88 89 90 91 92 93 94 95 99 100 101 103 104 108 111
 0027: 1 8 9 15 17 26 27
 0028: 923 103 104
 0029: 955 49 61 66 86 87 88 91 92 93 94 95 103 104 111
 0030: 1 2 6 7 8 9 13 14 15 17 19 20 24 25 26 27 28 29 30 31 32 33 34 35 40 44 46 47 57 58 59 96 97 109 113 115 116
 0031: 1 49 50 51 56 57 58 59 60 61 65 66 68 69 78 79 80 81 86 87 88 89 90 91 92 93 94 95 96 97 99 103 104 111
 0032: 997 78 79
 0033: 703 49 61 66 78 79 86 87 88 91 92 93 94 95 103 104 111
 0034: 1 88 91 95
 0035: 1 86 87 95
 0036: 1000 63 64
 0037: 544 49 61 63 64 66 78 79 86 87 88 91 92 93 94 95 103 104 111
 0038: 1 19 20 42 43 83 98 102 107 112 116
 0039: 1 3 4 5 6 7 8 9 13 14 15 17 19 20 21 24 25 26 27 28 29 30 31 36 38 40 41 110 114 116
 0040: 999 50 51
 0041: 1 33 34 115
 0042: 2 50 51 68 69 89 90
 0043: 326 60 68
 0044: 1 98 107 115
 0045: 989 60 68 69
 0046: 1 0 6 45
 0047: 1 1 72 98
 0048: 714 89 90
 0049: 162 60 68 69 89 90
 0050: 995 50 51 60 68 69 89 90
 0051: 1 0 3 4 6 7 8 9 10 13 14 15 17 19 20 24 25 26 27 28 29 30 31 40 41 45 114 116
 0052: 1 2 3 4 10 19 20 32 33 34 35 40 41 44 46 47 57 58 59 96 97 109 114 115 116
 0053: 1 0 10 45 48 115
 0054: 1000 100 101
 0055: 1000 55 100 101
 0056: 1 0 2 10 32 33 34 35 42 43 44 45 46 47 48 57 58 59 96 97 109 113 115
 0057: 4 0 1 2 10 32 33 34 35 44 45 46 47 57 58 59 72 83 96 97 98 102 107 109 112 113 115
 0058: 729 70 71
 0059: 2 83 98 102 112 115
 0060: 986 70 71 108
 0061: 962 55 70 71 100 101 108
 0062: 2 49 61 66 86 87 88 91 92 93 94 95 103 111
 0063: 957 55 70 71 77 100 101 108
 0064: 2 49 61 66 86 87 91 92 95 111
 0065: 210 55 56 70 71 77 100 101 108
 0066: 2 49 61 66 86 87 92 95 111
 0067: 2 49 61 66 86 87 95 111
 0068: 1 5 22 23
 0069: 987 84 85
 0070: 954 62 84 85
 0071: 677 55 56 62 70 71 77 84 85 100 101 108
 0072: 1 2 6 7 8 9 10 13 14 15 17 19 20 24 25 26 27 28 29 30 31 32 33 34 35 40 42 43 44 46 47 57 58 59 83 96 97 98 102 107 109 112 113 115
 0073: 1 0 2 5 6 7 8 9 10 11 12 13 14 15 16 17 18 19 20 21 22 23 24 25 26 27 28 29 30 31 32 33 34 35 36 37 38 39 40 42 43 44 45 46 47 57 58 59 83 96 97 98 102 107 109 110 112 113 115
 0074: 538 65 81
 0075: 1 49 50 51 55 56 60 61 62 63 64 66 68 69 70 71 77 78 79 84 85 86 87 88 89 90 91 92 93 94 95 100 101 103 104 108 111
 0076: 891 65 81 99
 0077: 1 0 3 4 5 6 7 8 9 10 11 12 13 14 15 16 17 18 19 20 21 22 23 24 25 26 27 28 29 30 31 36 37 38 39 40 41 45 110 114 116
 0078: 924 65 80 81 99
 0079: 516 55 56 62 65 70 71 77 80 81 84 85 99 100 101 108
 0080: 665 50 51 55 56 60 62 65 68 69 70 71 77 80 81 84 85 89 90 99 100 101 108
 0081: 762 49 50 51 55 56 60 61 62 63 64 65 66 68 69 70 71 77 78 79 80 81 84 85 86 87 88 89 90 91 92 93 94 95 99 100 101 103 104 108 111
 0082: 1 35 42 43 83 98 102 107 109 112 115
 0083: 1 50 51 60 63 64 68 69 89 90
 0084: 996 73 75
 0085: 1 2 32 33 34 44 46 47 109
 0086: 1 55 60 68 69 70 71 77 100 101 108
 0087: 730 74 76
 0088: 995 73 74 75 76
 0089: 591 49 50 51 55 56 60 61 62 63 64 65 66 68 69 70 71 73 74 75 76 77 78 79 80 81 84 85 86 87 88 89 90 91 92 93 94 95 99 100 101 103 104 108 111
 0090: 1 92 93
 0091: 529 49 50 51 55 56 60 61 62 63 64 65 66 67 68 69 70 71 73 74 75 76 77 78 79 80 81 84 85 86 87 88 89 90 91 92 93 94 95 99 100 101 103 104 108 111
 0092: 1 0 2 32 35 44 45 46 47 57 58 59 96 97 109 113
 0093: 1 0 1 2 3 4 10 32 33 34 35 41 44 45 46 47 48 57 58 59 72 83 96 97 98 102 107 109 112 113 114 115
 0094: 1000 52 53
 0095: 1 1 3 4 41 48 72 83 98 102 107 112 114 115
 0096: 865 52 53 82
 0097: 566 49 50 51 52 53 55 56 60 61 62 63 64 65 66 67 68 69 70 71 73 74 75 76 77 78 79 80 81 82 84 85 86 87 88 89 90 91 92 93 94 95 99 100 101 103 104 108 111
 0098: 1 3 4 114 116
 0099: 1 0 3 4 10 19 20 40 41 45 114 116
 0100: 1 0 2 3 4 10 19 20 32 33 34 35 40 41 44 45 46 47 57 58 59 96 97 109 113 114 115 116
 0101: 736 105 106
 0102: 657 54 105 106
 0103: 842 49 50 51 52 53 54 55 56 60 61 62 63 64 65 66 67 68 69 70 71 73 74 75 76 77 78 79 80 81 82 84 85 86 87 88 89 90 91 92 93 94 95 99 100 101 103 104 105 106 108 111
 0104: 663 1 49 50 51 52 53 54 55 56 60 61 62 63 64 65 66 67 68 69 70 71 72 73 74 75 76 77 78 79 80 81 82 84 85 86 87 88 89 90 91 92 93 94 95 99 100 101 103 104 105 106 108 111
 0105: 1 8 9 13 14 15 17 26 27
 0106: 65 1 23 49 50 51 52 53 54 55 56 60 61 62 63 64 65 66 67 68 69 70 71 72 73 74 75 76 77 78 79 80 81 82 84 85 86 87 88 89 90 91 92 93 94 95 99 100 101 103 104 105 106 108 111
 0107: 1 22 23 49 50 51 52 53 54 55 56 60 61 62 63 64 65 66 67 68 69 70 71 73 74 75 76 77 78 79 80 81 82 84 85 86 87 88 89 90 91 92 93 94 95 99 100 101 103 104 105 106 108 111
 0108: 211 1 22 23 49 50 51 52 53 54 55 56 60 61 62 63 64 65 66 67 68 69 70 71 72 73 74 75 76 77 78 79 80 81 82 84 85 86 87 88 89 90 91 92 93 94 95 99 100 101 103 104 105 106 108 111
 0109: 1 0 3 4 19 20 40 41 45 48 114 116
 0110: 1 2 6 7 24 25 32 33 34 35 42 43 44 46 47 57 58 59 96 97 109 113
 0111: 1 6 7 24 25 42 43 113
 0112: 847 36 38
 0113: 342 5 36 38
 0114: 1 55 56 61 62 70 71 77 78 79 84 85 100 101 108 111
 0115: 1 6 7 13 14 15 17 24 25 26 27 28 29 30 31 40
 0116: 872 11 12
 0117: 1 13 14 15 17 26 28 29 30 31
 0118: 3 10 42 43 83 98 102 107 112
 0119: 989 16 18
 0120: 954 11 12 16 18
 0121: 3 0 3 4 5 6 7 8 9 10 11 12 13 14 15 16 17 18 19 20 21 22 23 24 25 26 27 28 29 30 31 33 34 36 37 38 39 40 41 42 43 45 83 98 102 107 110 112 113 114 116
 0122: 3 49 50 51 55 56 60 61 62 63 64 65 66 67 68 69 70 71 77 78 79 80 81 84 85 86 87 88 89 90 91 92 93 94 95 99 100 101 103 104 108 111
 0123: 828 21 110
 0124: 807 11 12 16 18 21 110
 0125: 738 5 11 12 16 18 21 36 38 110
 0126: 1 49 56 61 66 86 87 88 91 92 93 94 95 103 104 111
 0127: 2 14 15 17 28 29 30 31
 0128: 999 37 39
 0129: 367 5 11 12 16 18 21 36 37 38 39 110
 0130: 167 0 2 3 4 6 7 8 9 10 13 14 15 17 19 20 24 25 26 27 28 29 30 31 32 33 34 35 40 41 42 43 44 45 46 47 48 57 58 59 83 96 97 98 102 107 109 112 113 114 115 116
 0131: 2 2 10 32 33 34 35 44 46 47 57 58 59 96 97 109 113
 0132: 48 0 2 3 4 6 7 8 9 10 13 14 15 17 19 20 24 25 26 27 28 29 30 31 32 33 34 35 40 41 42 43 44 45 46 47 57 58 59 83 96 97 98 102 107 109 112 113 114 115 116
 0133: 1 0 2 24 25 32 33 34 35 42 43 44 45 46 47 57 58 59 96 97 109 113
 0134: 2 5 8 9 10 11 12 13 14 15 16 17 18 19 20 21 26 27 28 29 30 31 36 37 38 39 40 83 98 102 107 110 112 115 116
 0135: 1000 3 4
 0136: 3 56 84 85
 0137: 2 49 66 78 79 86 87 88 91 92 93 94 95 103 104
 0138: 679 41 114
 0139: 958 3 4 41 114
 0140: 2 86 87 88 103 104
 0141: 1 3 4 8 9 19 20 26 27 41 114 116
 0142: 1 3 4 19 20 40 41 42 43 83 98 102 107 112 114 116
 0143: 64 20 40
 0144: 517 19 20 40
 0145: 1 68 89 90
 0146: 241 19 20 40 116
 0147: 239 3 4 19 20 40 41 114 116
 0148: 1 1 3 4 5 8 9 10 11 12 13 14 15 16 17 18 19 20 21 22 23 26 27 28 29 30 31 36 37 38 39 40 41 72 110 114 115 116
 0149: 1 3 4 5 10 11 12 16 18 21 36 37 38 39 41 110 114 116
 0150: 999 6 7
 0151: 1 0 5 11 12 16 18 21 22 23 36 37 38 39 45 110 116
 0152: 2 6 7 8 9 10 13 14 15 17 19 20 24 25 26 27 28 29 30 31 40 83 98 102 107 112 115
 0153: 992 24 25
 0154: 742 6 7 24 25
 0155: 1 0 5 6 7 8 9 10 11 12 13 14 15 16 17 18 19 20 21 22 23 24 25 26 27 28 29 30 31 36 37 38 39 40 45 83 98 102 107 110 112 115 116
 0156: 1 50 51 60 62 68 69 80 84 85 89 90
 0157: 995 8 9
 0158: 1 8 9 13 14 15 17 40
 0159: 1 25 42 43 113
 0160: 837 13 14
 0161: 115 8 9 13 14
 0162: 1 49 50 51 52 53 54 61 63 64 66 67 73 74 75 76 78 79 82 86 87 88 89 90 91 92 93 94 95 103 104 105 106 111
 0163: 1 0 3 4 5 6 7 8 9 10 11 12 13 14 15 16 17 18 19 20 21 22 23 24 25 26 27 28 29 30 31 34 36 37 38 39 40 41 42 43 45 48 83 98 102 107 110 112 113 114 116
 0164: 999 28 29
 0165: 1 2 3 4 6 7 8 9 10 13 14 15 17 19 20 24 25 26 27 28 29 30 31 32 33 34 35 40 41 44 46 47 48 57 58 59 96 97 109 113 114 115 116
 0166: 1 3 4 6 7 8 9 10 13 14 15 17 19 20 24 25 26 27 28 29 30 31 40 41 48 114 116
 0167: 817 30 31
 0168: 644 28 29 30 31
 0169: 88 8 9 13 14 28 29 30 31
 0170: 1 3 4 6 7 8 9 13 14 15 17 19 20 24 25 26 27 28 29 30 31 40 41 48 114
 0171: 1 6 7 15 17 24 25
 0172: 998 15 17
 0173: 1 5 11 12 16 18 38 110
 0174: 1 12 16 18 110
 0175: 991 26 27
 0176: 122 15 17 26 27
 0177: 435 8 9 13 14 15 17 26 27 28 29 30 31
 0178: 590 6 7 8 9 13 14 15 17 24 25 26 27 28 29 30 31
 0179: 189 3 4 6 7 8 9 13 14 15 17 19 20 24 25 26 27 28 29 30 31 40 41 114 116
 0180: 111 0 2 10 32 33 34 35 42 43 44 45 46 47 57 58 59 83 96 97 98 102 107 109 112 113 115
 0181: 1 2 6 7 8 9 13 14 15 17 24 25 26 27 28 29 30 31 32 33 34 35 44 46 47 57 58 59 96 97 109 115
 0182: 1 42 83 98 102 107 112 115
 0183: 999 2 44
 0184: 1 11 12 16 18 38
 0185: 1 5 21 36 110
 0186: 1 5 6 7 8 9 11 12 13 14 15 16 17 18 19 20 21 24 25 26 27 28 29 30 31 36 38 40 110
 0187: 858 57 58
 0188: 1 0 2 10 32 44 45 46 47 57 58 59 96 97 113
 0189: 924 57 58 59
 0190: 2 50 51 60 69 89 90
 0191: 1 0 2 44
 0192: 921 96 97
 0193: 1000 57 58 59 96 97
 0194: 638 32 57 58 59 96 97
 0195: 1 5 10 11 12 16 18 21 22 23 24 25 36 37 38 39 42 43 83 98 102 107 110 112 115
 0196: 1 11 12 16 18 21 22 23 36 38 110
 0197: 997 46 47
 0198: 613 32 46 47 57 58 59 96 97
 0199: 194 2 32 44 46 47 57 58 59 96 97
 0200: 1 5 21
 0201: 224 2 32 44 46 47 57 58 59 96 97 113
 0202: 1 56 57 58 59 62 77 84 85 96 97
 0203: 2 6 7 8 9 13 14 15 17 19 20 24 25 26 27 28 29 30 31 40 42 43 116
 0204: 997 33 34
 0205: 249 2 32 33 34 44 46 47 57 58 59 96 97 113
 0206: 1 88 92 95
 0207: 2 0 5 11 12 16 18 21 22 23 36 37 38 39 42 43 45 83 98 102 107 110 112
 0208: 995 35 109
 0209: 426 2 32 33 34 35 44 46 47 57 58 59 96 97 109 113
 0210: 3 2 3 4 6 7 8 9 10 13 14 15 17 19 20 24 25 26 27 28 29 30 31 32 33 34 35 40 41 44 46 47 57 58 59 96 97 109 113 114 115 116
 0211: 189 2 32 33 34 35 44 46 47 57 58 59 96 97 109 113 115
 0212: 1 2 5 6 7 8 9 10 11 12 13 14 15 16 17 18 19 20 21 22 23 24 25 26 27 28 29 30 31 32 33 34 35 36 37 38 39 40 42 43 44 46 47 57 58 59 83 96 97 98 102 107 109 110 112 113 115 116
 0213: 2 32 33 34 35 42 43 46 47 57 58 59 96 97 109
 0214: 995 42 43
 0215: 1 2 32 33 34 35 44 46 47 48 57 58 59 96 97 109 115
 0216: 1 2 32 44 57 58 59 96 97
 0217: 1 0 2 32 33 34 35 42 43 44 45 46 47 48 57 58 59 83 96 97 98 102 107 109 112 113 115
 0218: 985 102 112
 0219: 999 83 102 112
 0220: 1 0 2 3 4 6 7 8 9 11 12 13 14 15 16 17 18 19 20 21 24 25 26 27 28 29 30 31 32 33 34 35 40 41 42 43 44 45 46 47 48 57 58 59 83 96 97 98 102 107 109 110 112 113 114 115 116
 0221: 674 83 102 107 112
 0222: 1 2 32 34 35 44 46 47 57 58 59 96 97 109
 0223: 925 83 98 102 107 112
 0224: 464 42 43 83 98 102 107 112
 0225: 125 2 32 33 34 35 42 43 44 46 47 57 58 59 83 96 97 98 102 107 109 112 113 115
 0226: 156 0 10 45
 0227: 1 0 2 5 10 11 12 16 18 19 20 21 22 23 32 33 34 35 36 37 38 39 40 42 43 44 45 46 47 57 58 59 83 96 97 98 102 107 109 110 112 113 115 116
 0228: 998 0 45
 0229: 1 55 70 100 101
 0230: 2 0 3 4 10 19 20 40 41 42 43 45 48 83 98 102 107 112 114 116
 0231: 320 92 93 94
 0232: 111 92 93 94 95
 0233: 114 91 92 93 94 95
 0234: 655 49 91 92 93 94 95
 0235: 830 86 87
 0236: 221 49 86 87 88 91 92 93 94 95
 0237: 244 49 86 87 88 91 92 93 94 95 103 104
 0238: 159 49 61 86 87 88 91 92 93 94 95 103 104 111
 0239: 216 50 51 89
 0240: 837 50 51 89 90
 0241: 615 60 69
 0242: 257 65 99
 0243: 307 50 51 60 65 68 69 80 81 89 90 99
 0244: 141 50 51 60 62 65 68 69 80 81 84 85 89 90 99
 0245: 184 70 108
 0246: 151 50 51 55 60 62 65 68 69 70 71 77 80 81 84 85 89 90 99 100 101 108
 0247: 89 49 50 51 55 56 60 61 62 65 66 68 69 70 71 77 80 81 84 85 86 87 88 89 90 91 92 93 94 95 99 100 101 103 104 108 111
 0248: 254 49 50 51 55 56 60 61 62 65 66 68 69 70 71 77 78 79 80 81 84 85 86 87 88 89 90 91 92 93 94 95 99 100 101 103 104 108 111
 0249: 135 54 105
 0250: 230 52 53 54 82 105 106
 0251: 226 52 53 54 67 82 105 106
 0252: 215 73 74 75
 0253: 241 52 53 54 67 73 74 75 76 82 105 106
 0254: 58 46 47 49 50 51 52 53 54 55 56 60 61 62 63 64 65 66 67 68 69 70 71 73 74 75 76 77 78 79 80 81 82 84 85 86 87 88 89 90 91 92 93 94 95 99 100 101 103 104 105 106 108 111
 0255: 51 57 58 59 96
 0256: 196 46 47 49 50 51 52 53 54 55 56 57 58 59 60 61 62 63 64 65 66 67 68 69 70 71 73 74 75 76 77 78 79 80 81 82 84 85 86 87 88 89 90 91 92 93 94 95 96 97 99 100 101 103 104 105 106 108 111
 0257: 161 0 1 2 3 4 5 6 7 8 9 10 11 12 13 14 15 16 17 18 19 20 21 22 23 24 25 26 27 28 29 30 31 33 34 35 36 37 38 39 40 41 42 43 44 45 48 72 83 98 102 107 109 110 112 113 114 115 116
 0258: 72 0 2 3 4 5 6 7 8 9 10 11 12 13 14 15 16 17 18 19 20 21 22 23 24 25 26 27 28 29 30 31 33 34 35 36 37 38 39 40 41 42 43 44 45 48 83 98 102 107 109 110 112 113 114 115 116
 0259: 81 0 2 3 4 5 6 7 8 9 10 11 12 13 14 15 16 17 18 19 20 21 22 23 24 25 26 27 28 29 30 31 33 34 35 36 37 38 39 40 41 42 43 44 45 48 83 98 102 107 109 110 112 113 114 116
 0260: 38 0 2 3 4 5 6 7 8 9 10 11 12 13 14 15 16 17 18 19 20 21 22 23 24 25 26 27 28 29 30 31 33 34 35 36 37 38 39 40 41 42 43 44 45 48 109 110 113 114 116
 0261: 28 0 2 3 4 5 6 7 8 9 10 11 12 13 14 15 16 17 18 19 20 21 22 23 24 25 26 27 28 29 30 31 33 34 35 36 37 38 39 41 42 43 44 45 48 109 110 113 114 116
 0262: 76 14 15 17
 0263: 340 13 14 15 17
 0264: 21 13 14 15 17 28 29
 0265: 339 13 14 15 17 28 29 30 31
 0266: 39 0 2 3 4 5 6 7 8 9 10 11 12 16 18 19 20 21 22 23 24 25 26 27 33 34 35 36 37 38 39 41 42 43 44 45 48 109 110 113 114 116
 0267: 204 3 4 41
 0268: 916 22 23
 0269: 155 22 23 37 39
 0270: 28 5 22 23 37 39
 0271: 127 11 12 16 18 21
 0272: 25 11 12 16 18 21 36
 0273: 54 11 12 16 18 21 36 38
 0274: 57 5 11 12 16 18 21 22 23 36 37 38 39
 0275: 39 3 4 5 11 12 16 18 21 22 23 36 37 38 39 41 114
 0276: 139 8 9 19
 0277: 140 8 9 19 20
 0278: 45 8 9 19 20 116
 0279: 39 3 4 5 8 9 11 12 16 18 19 20 21 22 23 36 37 38 39 41 114 116
 0280: 39 26 27 110
 0281: 38 3 4 5 8 9 11 12 16 18 19 20 21 22 23 26 27 36 37 38 39 41 110 114 116
 0282: 39 0 2 6 7 10 24 25 33 34 35 42 43 44 45 48 109 113
 0283: 29 0 2 6 7 24 25 33 34 35 42 43 44 45 48 109 113
 0284: 38 0 2 6 7 24 25 33 34 35 42 43 44 45 109 113
 0285: 293 2 35 44 109
 0286: 82 2 33 34 35 44 109
 0287: 80 0 6 7 24 25 42 43 45 113
 0288: 38 0 6 7 24 25 45 113
 0289: 47 0 6 7 45 113
 0290: 164 0 45 113
 0291: 537 49 95
 0292: 242 91 92 93 94
 0293: 157 49 88 91 92 93 94 95 103 104
 0294: 522 55 62 70 71 77 84 85 100 101 108
 0295: 34 80 81
 0296: 44 65 80 81
 0297: 70 0 2 3 4 6 7 8 9 10 13 14 15 17 19 20 24 25 26 27 28 29 30 31 32 33 34 35 37 39 40 41 42 43 44 45 46 47 48 57 58 59 83 96 97 98 102 107 109 112 113 114 115 116
 0298: 10 0 2 3 4 6 7 8 9 13 14 15 17 19 20 24 25 26 27 28 29 30 31 32 33 34 35 40 41 42 43 44 45 46 47 48 57 58 59 83 96 97 98 102 107 109 112 113 114 115 116
 0299: 250 3 4 41 48 114
 0300: 168 8 9 15 17
 0301: 295 8 9 13 14 15 17
 0302: 75 28 29 30
 0303: 7 8 9 13 14 15 17 28 29 30
 0304: 383 8 9 13 14 15 17 28 29 30 31
 0305: 473 19 20
 0306: 198 6 7 8 9 13 14 15 17 19 20 24 25 26 27 28 29 30 31 40 116
 0307: 41 3 4 6 7 8 9 13 14 15 17 19 20 24 25 26 27 28 29 30 31 40 41 48 114 116
 0308: 81 0 2 32 33 34 35 42 43 44 45 46 47 57 58 59 83 96 97 98 102 107 109 112 113 115
 0309: 6 35 109 115
 0310: 22 0 42 43 45 83 98 102 107 112
 0311: 13 49 88 95
 0312: 268 91 93 94
 0313: 4 60 68 69 90
 0314: 5 56 62
 0315: 56 56 62 84 85
 0316: 124 81 99
 0317: 5 49 50 51 55 56 60 61 62 63 64 65 66 68 69 70 71 73 75 77 78 79 80 81 84 85 86 87 88 89 90 91 92 93 94 95 99 100 101 103 104 108 111
 0318: 28 49 50 51 52 53 55 56 60 61 62 63 64 65 66 67 68 69 70 71 73 74 75 76 77 78 79 80 81 82 84 85 86 87 88 89 90 91 92 93 94 95 99 100 101 103 104 105 108 111
 0319: 140 49 50 51 52 53 55 56 60 61 62 63 64 65 66 67 68 69 70 71 73 74 75 76 77 78 79 80 81 82 84 85 86 87 88 89 90 91 92 93 94 95 99 100 101 103 104 105 106 108 111
 0320: 7 48 49 50 51 52 53 54 55 56 60 61 62 63 64 65 66 67 68 69 70 71 73 74 75 76 77 78 79 80 81 82 84 85 86 87 88 89 90 91 92 93 94 95 99 100 101 103 104 105 106 108 111
 0321: 423 1 48 49 50 51 52 53 54 55 56 60 61 62 63 64 65 66 67 68 69 70 71 72 73 74 75 76 77 78 79 80 81 82 84 85 86 87 88 89 90 91 92 93 94 95 99 100 101 103 104 105 106 108 111
 0322: 48 11 12 16 18 21 36 110
 0323: 335 11 12 16 18 21 36 38 110
 0324: 1 0 2 3 4 6 7 8 9 10 13 14 15 17 19 20 22 23 24 25 26 27 28 29 30 31 32 33 34 35 40 41 42 43 44 45 46 47 57 58 59 83 96 97 98 102 107 109 112 113 114 115 116
 0325: 17 8 9 14
 0326: 2 8 9 13 14 15 17 24 25 26 27 28 29 30 31
 0327: 21 0 2 3 4 10 19 20 32 33 34 35 40 41 42 43 44 45 46 47 57 58 59 83 96 97 98 102 107 109 112 113 114 115 116
 0328: 3 0 2 3 4 19 20 32 33 34 35 40 41 42 43 44 45 46 47 57 58 59 83 96 97 98 102 107 109 112 113 114 115 116
 0329: 28 57 58 59 97
 0330: 1 33 34 113
 0331: 3 32 33 34 46 47 57 58 59 96 97 113
 0332: 82 19 40
 0333: 1 2 3 4 19 20 32 33 34 35 40 41 44 46 47 57 58 59 96 97 109 113 114 116
 0334: 43 42 43 98
 0335: 1 42 43 83 98 102 112
 0336: 68 42 43 83 98 102 107 112 115
 0337: 1 2 3 4 19 20 32 33 34 35 40 41 42 43 44 46 47 57 58 59 83 96 97 98 102 107 109 112 113 114 115 116
 0338: 105 3 4 114
 0339: 5 3 4 40 41 48 114
 0340: 13 19 20 116
 0341: 46 3 4 19 20 40 41 48 114 116
 0342: 5 3 4 19 20 40 41 42 43 48 83 98 102 107 112 114 116
 0343: 21 2 3 4 19 20 32 33 34 35 40 41 42 43 44 46 47 48 57 58 59 83 96 97 98 102 107 109 112 113 114 115 116
 0344: 23 15 17 26 27 28 29
 0345: 8 15 17 26 27 28 29 31
 0346: 11 15 17 26 27 28 29 30 31
 0347: 21 2 3 4 6 7 8 9 13 14 15 17 19 20 24 25 26 27 28 29 30 31 32 33 34 35 40 41 42 43 44 46 47 48 57 58 59 83 96 97 98 102 107 109 112 113 114 115 116
 0348: 26 88 91 92 93 94 95
 0349: 1 50 51 56 60 68 69 89 90
 0350: 83 71 108
 0351: 12 50 51 55 56 60 62 68 69 70 71 77 84 85 89 90 100 101 108
 0352: 53 73 75 76
 0353: 44 49 50 51 52 53 55 56 60 61 62 63 64 65 66 67 68 69 70 71 73 74 75 76 77 78 79 80 81 82 84 85 86 87 88 89 90 91 92 93 94 95 99 100 101 103 104 106 108 111
 0354: 30 49 50 51 52 53 54 55 56 60 61 62 63 64 65 66 67 68 69 70 71 73 74 75 76 77 78 79 80 81 82 84 85 86 87 88 89 90 91 92 93 94 95 99 100 101 103 104 106 108 111
 0355: 63 33 34 46 47
 0356: 4 2 33 34 44 46 47
 0357: 1 2 33 34 35 44 46 47 109
 0358: 57 42 43 83 98 102 107 112 113
 0359: 4 32 42 43 57 58 59 83 96 97 98 102 107 112 113
 0360: 4 2 32 33 34 35 42 43 44 46 47 57 58 59 83 96 97 98 102 107 109 112 113
 0361: 31 2 10 32 33 34 35 42 43 44 46 47 57 58 59 83 96 97 98 102 107 109 112 113 115
 0362: 25 5 38
 0363: 94 11 16 18
 0364: 483 5 11 12 16 18 21 22 23 36 37 38 39 110
 0365: 1 2 5 10 11 12 16 18 21 22 23 32 33 34 35 36 37 38 39 42 43 44 46 47 57 58 59 83 96 97 98 102 107 109 110 112 113 115
 0366: 4 0 3 4 6 7 8 9 13 14 15 17 19 20 24 25 26 27 28 29 30 31 40 41 45 114 116
 0367: 214 6 7 24 25 26 27
 0368: 76 8 9 13 14 15 17 30 31
 0369: 4 6 7 8 9 13 14 15 17 24 25 26 27 28 29 30 31 41
 0370: 6 3 4 6 7 8 9 13 14 15 17 24 25 26 27 28 29 30 31 41 114
 0371: 44 3 4 6 7 8 9 13 14 15 17 19 20 24 25 26 27 28 29 30 31 40 41 114
 0372: 150 49 92 95
 0373: 140 49 91 92 95
 0374: 17 6 7 8 9 24 25 26 27
 0375: 138 13 14 28 29 30 31
 0376: 24 6 7 8 9 13 14 15 17 19 24 25 26 27 28 29 30 31
 0377: 31 6 7 8 9 13 14 15 17 19 20 24 25 26 27 28 29 30 31
 0378: 252 6 7 8 9 13 14 15 17 19 20 24 25 26 27 28 29 30 31 40
 0379: 79 91 92
 0380: 72 61 66 86 111
 0381: 81 49 50 51 60 61 63 64 66 68 69 78 79 86 87 88 89 90 91 92 93 94 95 103 104 111
 0382: 41 49 50 51 52 53 54 55 56 60 61 62 63 64 65 66 67 68 69 70 71 73 74 75 76 77 78 79 80 81 82 84 85 86 87 88 89 90 91 92 93 94 95 99 100 101 103 104 105 108 111
 0383: 75 33 34 35 109
 0384: 47 33 34 35 109 115
 0385: 27 0 2 3 4 5 6 7 8 9 10 11 12 13 14 15 16 17 18 19 20 21 22 23 24 25 26 27 28 29 30 31 32 36 37 38 39 40 41 42 43 44 45 46 47 57 58 59 83 96 97 98 102 107 110 112 113 114 116
 0386: 16 8 9 13 14 30 31
 0387: 223 5 11 12 16 18 21 22 23 36 38 110
 0388: 84 3 4 5 6 7 8 9 11 12 13 14 15 16 17 18 19 20 21 22 23 24 25 26 27 28 29 30 31 36 37 38 39 40 41 110 114 116
 0389: 13 0 2 10 32 42 43 44 45 46 47 57 58 59 83 96 97 98 102 107 112 113
 0390: 49 0 2 32 42 43 44 45 46 47 57 58 59 83 96 97 98 102 107 112 113
 0391: 150 83 98 102 112
 0392: 63 0 2 32 44 45 46 47 57 58 59 96 97 113
 0393: 14 0 2 44 45 113
 0394: 67 0 2 44 45
 0395: 60 61 66 86 87 103 104 111
 0396: 1 61 66 86 87 91 103 104 111
 0397: 4 49 61 66 86 87 91 95 103 104 111
 0398: 7 49 61 66 86 87 88 91 95 103 104 111
 0399: 37 49 61 66 86 87 88 91 93 94 95 103 104 111
 0400: 46 57 58 96 97
 0401: 37 50 51 57 58 59 60 68 69 89 90 96 97
 0402: 32 50 51 57 58 59 60 65 68 69 80 81 89 90 96 97 99
 0403: 4 62 85
 0404: 65 50 51 55 56 57 58 59 60 62 65 68 69 70 71 77 80 81 84 85 89 90 96 97 99 100 101 108
 0405: 36 49 50 51 55 56 57 58 59 60 61 62 63 64 65 66 68 69 70 71 77 78 79 80 81 84 85 86 87 88 89 90 91 92 93 94 95 96 97 99 100 101 103 104 108 111
 0406: 30 49 50 51 55 56 57 58 59 60 61 62 63 64 65 66 68 69 70 71 73 74 75 76 77 78 79 80 81 84 85 86 87 88 89 90 91 92 93 94 95 96 97 99 100 101 103 104 108 111
 0407: 12 49 50 51 55 56 57 58 59 60 61 62 63 64 65 66 67 68 69 70 71 73 74 75 76 77 78 79 80 81 84 85 86 87 88 89 90 91 92 93 94 95 96 97 99 100 101 103 104 108 111
 0408: 7 49 50 51 52 53 55 56 57 58 59 60 61 62 63 64 65 66 67 68 69 70 71 73 74 75 76 77 78 79 80 81 82 84 85 86 87 88 89 90 91 92 93 94 95 96 97 99 100 101 103 104 108 111
 0409: 213 49 50 51 52 53 54 55 56 57 58 59 60 61 62 63 64 65 66 67 68 69 70 71 73 74 75 76 77 78 79 80 81 82 84 85 86 87 88 89 90 91 92 93 94 95 96 97 99 100 101 103 104 105 106 108 111
 0410: 37 1 49 50 51 52 53 54 55 56 57 58 59 60 61 62 63 64 65 66 67 68 69 70 71 72 73 74 75 76 77 78 79 80 81 82 84 85 86 87 88 89 90 91 92 93 94 95 96 97 99 100 101 103 104 105 106 108 111
 0411: 32 0 2 3 4 5 6 7 8 9 10 11 12 13 14 15 16 17 18 19 20 21 22 23 24 25 26 27 28 29 30 31 32 33 34 35 36 37 38 39 40 41 42 43 44 45 46 47 48 83 98 102 107 109 110 112 113 114 116
 0412: 77 32 46 47
 0413: 60 2 32 44 46 47
 0414: 20 2 32 35 44 46 47 109
 0415: 32 2 32 33 34 35 44 46 47 109
 0416: 78 0 3 4 5 6 7 8 9 10 11 12 13 14 15 16 17 18 19 20 21 22 23 24 25 26 27 28 29 30 31 36 37 38 39 40 41 42 43 45 48 83 98 102 107 110 112 113 114 116
 0417: 6 3 4 6 7 24 25 26 27 41 114
 0418: 68 8 9 13 14 15 17 28 29 30 31 40
 0419: 45 8 9 13 14 15 17 20 28 29 30 31 40
 0420: 91 8 9 13 14 15 17 19 20 28 29 30 31 40
 0421: 36 8 9 13 14 15 17 19 20 28 29 30 31 40 113
 0422: 2 8 9 13 14 15 17 19 20 28 29 30 31 40 48 113
 0423: 1 3 4 6 7 8 9 13 14 15 17 19 20 24 25 26 27 28 29 30 31 40 41 48 113 114
 0424: 103 5 11 12 16 18 21 110
 0425: 11 5 11 12 16 18 21 36 38 110 116
 0426: 5 5 11 12 16 18 21 22 23 36 38 110 116
 0427: 11 5 11 12 16 18 21 22 23 36 37 38 39 110 116
 0428: 59 5 10 11 12 16 18 21 22 23 36 37 38 39 110 116
 0429: 27 3 4 5 6 7 8 9 10 11 12 13 14 15 16 17 18 19 20 21 22 23 24 25 26 27 28 29 30 31 36 37 38 39 40 41 48 110 113 114 116
 0430: 23 3 4 5 6 7 8 9 10 11 12 13 14 15 16 17 18 19 20 21 22 23 24 25 26 27 28 29 30 31 36 37 38 39 40 41 42 43 48 83 98 102 107 110 112 113 114 116
 0431: 43 32 35 109
 0432: 57 2 32 35 44 109
 0433: 72 2 32 33 34 35 44 109
 0434: 35 2 32 33 34 35 44 109 115
 0435: 18 1 2 32 33 34 35 44 72 109 115
 0436: 14 1 2 32 33 34 35 44 72 83 98 102 107 109 112 115
 0437: 69 92 95
 0438: 112 49 92 93 94 95
 0439: 3 49 61 66 86 87 92 93 94 95 111
 0440: 2 49 61 66 86 87 92 93 94 95 103 104 111
 0441: 2 49 57 58 59 61 66 78 79 86 87 88 91 92 93 94 95 96 97 103 104 111
 0442: 4 49 50 51 57 58 59 60 61 66 68 69 78 79 86 87 88 89 90 91 92 93 94 95 96 97 103 104 111
 0443: 17 49 50 51 57 58 59 60 61 65 66 68 69 78 79 80 81 86 87 88 89 90 91 92 93 94 95 96 97 99 103 104 111
 0444: 22 49 50 51 55 56 57 58 59 60 61 62 65 66 68 69 70 71 77 78 79 80 81 84 85 86 87 88 89 90 91 92 93 94 95 96 97 99 100 101 103 104 108 111
 0445: 143 67 73 74 75 76
 0446: 134 52 53 67 73 74 75 76 82
 0447: 69 52 53 67 73 74 75 76 82 105 106
 0448: 7 54 63 64
 0449: 61 52 53 54 63 64 67 73 74 75 76 82 105 106
 0450: 2 0 1 2 5 6 7 8 9 10 11 12 13 14 15 16 17 18 19 20 21 22 23 24 25 26 27 28 29 30 31 32 33 34 35 36 37 38 39 40 42 43 44 45 48 72 83 98 102 107 109 110 112 113 115 116
 0451: 18 0 1 2 5 6 7 8 9 10 11 12 13 14 15 16 17 18 19 20 21 22 23 24 25 26 27 28 29 30 31 32 33 34 35 36 37 38 39 40 42 43 44 45 48 72 83 98 102 107 109 112 113 115 116
 0452: 2 0 1 2 5 6 7 8 9 10 11 12 13 14 15 16 17 18 19 20 21 22 23 24 25 26 27 28 29 30 31 32 33 34 35 36 37 38 39 40 42 43 44 45 48 72 83 98 102 107 109 112 113 115
 0453: 24 8 9 13 14 15 17 19 20 40
 0454: 63 8 9 13 14 15 17 19 20 26 27 28 29 30 31 40
 0455: 18 0 1 2 5 6 7 10 11 12 16 18 21 22 23 24 25 32 33 34 35 36 37 38 39 42 43 44 45 48 72 83 98 102 107 109 112 113 115
 0456: 140 42 43 113
 0457: 80 24 25 42 43 113
 0458: 2 0 1 2 5 6 7 10 11 12 16 18 21 22 23 32 33 34 35 36 37 38 39 44 45 48 72 83 98 102 107 109 112 115
 0459: 74 5 11 12 16 18 21 36 38
 0460: 5 5 11 12 16 18 21 36 37 38 39
 0461: 11 5 10 11 12 16 18 21 22 23 36 37 38 39
 0462: 3 5 10 11 12 16 18 21 22 23 36 37 38 39 48
 0463: 3 0 1 2 6 7 32 33 34 35 44 45 72 83 98 102 107 109 112 115
 0464: 81 0 6 7 45
 0465: 36 88 92 93 94
 0466: 21 49 88 92 93 94
 0467: 22 49 88 91 92 93 94
 0468: 22 49 86 87 88 91 92 93 94 95 103
 0469: 1 49 61 86 87 88 91 92 93 94 95 103 104
 0470: 33 49 55 56 61 62 66 70 71 77 84 85 86 87 88 91 92 93 94 95 100 101 103 104 108 111
 0471: 40 49 55 56 61 62 66 70 71 77 78 79 84 85 86 87 88 91 92 93 94 95 100 101 103 104 108 111
 0472: 35 49 55 56 61 62 63 64 66 70 71 77 78 79 84 85 86 87 88 91 92 93 94 95 100 101 103 104 108 111
 0473: 171 98 107
 0474: 306 83 98 102 107 112 115
 0475: 153 10 83 98 102 107 112 115
 0476: 19 0 2 3 4 5 6 7 8 9 11 12 13 14 15 16 17 18 19 20 21 24 25 26 27 28 29 30 31 32 33 34 35 36 37 38 39 40 41 42 43 44 45 46 47 48 57 58 59 96 97 109 110 113 114 116
 0477: 45 8 9 19 20 40
 0478: 21 5 8 9 11 12 16 18 19 20 21 36 37 38 39 40 110
 0479: 40 13 14 15 17 30 31
 0480: 98 13 14 15 17 26 27 28 29 30 31
 0481: 21 5 8 9 11 12 13 14 15 16 17 18 19 20 21 26 27 28 29 30 31 36 37 38 39 40 110
 0482: 30 5 8 9 11 12 13 14 15 16 17 18 19 20 21 26 27 28 29 30 31 36 37 38 39 40 110 116
 0483: 19 3 4 5 8 9 11 12 13 14 15 16 17 18 19 20 21 26 27 28 29 30 31 36 37 38 39 40 41 48 110 114 116
 0484: 36 0 2 6 7 24 25 32 33 34 35 42 43 44 45 46 47 57 58 59 96 97 109 113
 0485: 86 0 2 32 33 34 35 42 43 44 45 46 47 57 58 59 96 97 109 113
 0486: 176 2 32 35 44 46 47 57 58 59 96 97 109
 0487: 282 2 32 33 34 35 44 46 47 57 58 59 96 97 109
 0488: 34 2 32 33 34 35 42 43 44 46 47 57 58 59 96 97 109 113
 0489: 110 49 50 51 60 61 66 68 69 78 79 86 87 88 89 90 91 92 93 94 95 103 104 111
 0490: 126 1 3 4 41 48 49 50 51 52 53 54 55 56 60 61 62 63 64 65 66 67 68 69 70 71 72 73 74 75 76 77 78 79 80 81 82 84 85 86 87 88 89 90 91 92 93 94 95 99 100 101 103 104 105 106 108 111 114
 0491: 13 0 2 5 6 7 8 9 11 12 13 14 15 16 17 18 19 20 21 22 23 24 25 26 27 28 29 30 31 32 33 34 35 36 37 38 39 40 42 43 44 45 46 47 57 58 59 83 96 97 98 102 107 109 110 112 113 115 116
 0492: 25 0 2 5 6 7 8 9 11 12 13 14 15 16 17 18 19 20 21 22 23 24 25 26 27 28 29 30 31 32 33 34 35 36 37 38 39 40 42 43 44 45 46 47 57 58 59 96 97 109 110 113 116
 0493: 12 0 2 6 7 8 9 13 14 15 17 19 20 24 25 26 27 28 29 30 31 32 33 34 35 40 42 43 44 45 46 47 57 58 59 96 97 109 113 116
 0494: 20 0 2 6 7 8 9 13 14 15 17 19 20 24 25 26 27 28 29 30 31 32 33 34 35 40 44 45 46 47 57 58 59 96 97 109 113 116
 0495: 128 6 7 24 25 26 27 28 29
 0496: 155 6 7 24 25 26 27 28 29 30 31
 0497: 127 6 7 13 14 24 25 26 27 28 29 30 31
 0498: 171 6 7 13 14 15 17 24 25 26 27 28 29 30 31
 0499: 158 6 7 8 9 13 14 15 17 24 25 26 27 28 29 30 31 40
 0500: 218 0 2 32 33 34 35 44 45 46 47 57 58 59 96 97 109 113
 0501: 76 32 46 47 57 58 59 96 97 113
 0502: 53 49 91 92 93 94
 0503: 93 49 50 51 54 55 56 60 61 62 63 64 65 66 68 69 70 71 77 78 79 80 81 84 85 86 87 88 89 90 91 92 93 94 95 99 100 101 103 104 108 111
 0504: 14 52 53 67 73 74 75 76 82 105
 0505: 23 10 115
 0506: 6 6 7 8 9 10 13 14 15 17 19 20 24 25 26 27 28 29 30 31 40 115 116
 0507: 12 6 7 8 9 10 13 14 15 17 19 20 24 25 26 27 28 29 30 31 40 42 43 83 98 102 107 112 115 116
 0508: 14 0 2 5 11 12 16 18 21 22 23 32 33 34 35 36 37 38 39 44 45 46 47 57 58 59 96 97 109 110 113
 0509: 1 11 12 16 18 21 37 39 110
 0510: 85 66 86 87
 0511: 93 49 50 51 60 61 66 68 69 86 87 88 89 90 91 92 93 94 95 103 104 111
 0512: 59 49 50 51 55 56 60 61 62 63 64 65 66 68 69 70 71 73 74 75 76 77 78 79 80 81 82 84 85 86 87 88 89 90 91 92 93 94 95 99 100 101 103 104 108 111
 0513: 54 49 50 51 52 53 55 56 60 61 62 63 64 65 66 68 69 70 71 73 74 75 76 77 78 79 80 81 82 84 85 86 87 88 89 90 91 92 93 94 95 99 100 101 103 104 108 111
 0514: 12 6 7 13 14 15 17 24 25 28 29 30 31
 0515: 25 0 2 3 4 10 32 33 34 35 41 42 43 44 45 46 47 48 57 58 59 83 96 97 98 102 107 109 112 113 114 115
 0516: 31 2 32 33 34 35 44 46 47 57 58 59 83 96 97 98 102 107 109 112 113 115
 0517: 17 0 3 4 10 41 45 48 114
 0518: 93 88 93 94
 0519: 26 0 2 3 4 5 6 7 8 9 11 12 13 14 15 16 17 18 19 20 21 22 23 24 25 26 27 28 29 30 31 32 36 37 38 39 40 41 42 43 44 45 46 47 57 58 59 83 96 97 98 102 107 110 112 113 114 116
 0520: 129 3 4 19 20 40 41 114
 0521: 42 3 4 5 11 12 16 18 19 20 21 22 23 36 37 38 39 40 41 110 114 116
 0522: 1 0 2 45
 0523: 81 1 72 83 98 102 107 112
 0524: 22 93 94 95
 0525: 62 91 93 94 95
 0526: 9 49 86 87 91 92 93 94 95
 0527: 35 52 53 54 63 64 67 73 74 75 76 78 79 82 105 106
 0528: 103 49 52 53 54 61 63 64 66 67 73 74 75 76 78 79 82 86 87 88 91 92 93 94 95 103 104 105 106 111
 0529: 46 49 50 51 52 53 54 55 60 61 62 63 64 65 66 67 68 69 70 71 73 74 75 76 77 78 79 80 81 82 84 85 86 87 88 89 90 91 92 93 94 95 99 100 101 103 104 105 106 108 111
 0530: 42 0 1 3 4 5 6 7 8 9 10 11 12 13 14 15 16 17 18 19 20 21 22 23 24 25 26 27 28 29 30 31 33 34 35 36 37 38 39 40 41 42 43 45 48 72 83 98 102 107 109 110 112 113 114 115 116
 0531: 36 0 1 3 4 5 6 7 8 9 10 11 12 13 14 15 16 17 18 19 20 21 22 23 24 25 26 27 28 29 30 31 35 36 37 38 39 40 41 42 43 45 48 72 83 98 102 107 109 110 112 113 114 115 116
 0532: 51 0 1 3 4 5 6 7 8 9 10 11 12 13 14 15 16 17 18 19 20 21 22 23 24 25 26 27 28 29 30 31 36 37 38 39 40 41 42 43 45 48 72 83 98 102 107 110 112 113 114 115 116
 0533: 38 0 1 3 4 5 6 7 8 9 10 11 12 13 14 15 16 17 18 19 20 21 22 23 24 25 26 27 28 29 30 31 36 37 38 39 40 41 42 43 45 48 72 83 98 102 107 110 112 113 114 116
 0534: 59 0 3 4 5 6 7 8 9 10 11 12 13 14 15 16 17 18 19 20 21 22 23 24 25 26 27 28 29 30 31 36 37 38 39 40 41 42 43 45 48 110 113 114 116
 0535: 32 10 22 23 37 39
 0536: 107 5 10 11 12 16 18 21 22 23 36 37 38 39 110
 0537: 39 13 14 40
 0538: 61 13 14 15 17 40
 0539: 104 13 14 15 17 28 29 30 31 40
 0540: 53 13 14 15 17 26 27 28 29 30 31 40
 0541: 31 5 8 9 10 11 12 13 14 15 16 17 18 19 20 21 22 23 26 27 28 29 30 31 36 37 38 39 40 110 116
 0542: 29 3 4 5 8 9 10 11 12 13 14 15 16 17 18 19 20 21 22 23 26 27 28 29 30 31 36 37 38 39 40 41 48 110 114 116
 0543: 67 49 91 93 94 95
 0544: 46 61 66 103 104 111
 0545: 66 49 50 51 52 53 54 60 61 63 64 66 67 68 69 73 74 75 76 78 79 82 86 87 88 89 90 91 92 93 94 95 103 104 105 106 111
 0546: 80 56 57 58 59 96 97
 0547: 73 55 56 57 58 59 62 70 71 77 84 85 96 97 100 101 108
 0548: 52 55 56 57 58 59 62 65 70 71 77 80 81 84 85 96 97 99 100 101 108
 0549: 36 0 2 3 4 5 6 7 8 9 10 11 12 13 14 15 16 17 18 19 20 21 22 23 24 25 26 27 28 29 30 31 32 33 34 35 36 37 38 39 40 41 42 43 44 45 48 83 98 102 107 109 110 112 113 114 115 116
 0550: 16 0 2 3 4 5 6 7 8 9 10 11 12 13 14 15 16 17 18 19 20 21 22 23 24 25 26 27 28 29 30 31 32 33 34 35 36 37 38 39 40 41 42 43 44 45 48 83 98 102 107 109 110 112 113 114 116
 0551: 17 0 2 3 4 5 6 7 8 9 10 11 12 13 14 15 16 17 18 19 20 21 22 23 24 25 26 27 28 29 30 31 32 33 34 35 36 37 38 39 40 41 42 43 44 45 48 109 110 113 114 116
 0552: 15 0 2 3 4 5 6 7 8 9 11 12 13 14 15 16 17 18 19 20 21 22 23 24 25 26 27 28 29 30 31 32 33 34 35 36 37 38 39 40 41 42 43 44 45 48 109 110 113 114 116
 0553: 3 6 7 8 9
 0554: 16 6 7 8 9 26 27
 0555: 20 15 17 28 29 30 31
 0556: 10 13 14 15 17 19 20 28 29 30 31 40
 0557: 13 6 7 8 9 13 14 15 17 19 20 26 27 28 29 30 31 40
 0558: 14 6 7 8 9 13 14 15 17 19 20 26 27 28 29 30 31 40 116
 0559: 9 3 4 6 7 8 9 13 14 15 17 19 20 26 27 28 29 30 31 40 41 114 116
 0560: 3 3 4 6 7 8 9 13 14 15 17 19 20 26 27 28 29 30 31 40 41 48 114 116
 0561: 10 0 2 5 11 12 16 18 21 22 23 24 25 32 33 34 35 36 37 38 39 42 43 44 45 109 110 113
 0562: 57 2 32 44
 0563: 17 2 24 25 32 33 34 35 42 43 44 109 113
 0564: 28 0 5 11 12 16 18 21 22 23 36 37 38 39 45 110
 0565: 17 49 91
 0566: 66 50 51 90
 0567: 4 55 100 101 108
 0568: 5 55 70 100 101 108
 0569: 9 6 7 8 9 24 25
 0570: 79 0 2 5 10 11 12 16 18 21 22 23 32 33 34 35 36 37 38 39 42 43 44 45 46 47 57 58 59 83 96 97 98 102 107 109 110 112 113 115
 0571: 3 0 2 10 11 12 16 18 21 22 23 32 33 34 35 37 39 42 43 44 45 46 47 57 58 59 83 96 97 98 102 107 109 110 112 113 115
 0572: 3 0 2 10 22 23 32 33 34 35 37 39 42 43 44 45 46 47 57 58 59 83 96 97 98 102 107 109 112 113 115
 0573: 4 42 43 83 98 102 107 112 113 115
 0574: 28 61 66 86 87 88 103 104 111
 0575: 3 49 61 66 86 87 88 95 103 104 111
 0576: 7 57 96 97
 0577: 4 49 50 51 52 53 55 56 57 58 59 60 61 62 63 64 65 66 67 68 69 70 71 73 74 75 76 77 78 79 80 81 82 84 85 86 87 88 89 90 91 92 93 94 95 96 97 99 100 101 103 104 105 106 108 111
 0578: 16 2 32 33 34 44 46 47
 0579: 4 2 32 33 34 35 44 46 47 109 115
 0580: 4 10 116
 0581: 2 0 3 4 5 6 7 8 9 11 12 13 14 15 16 17 18 19 20 21 22 23 24 25 26 27 28 29 30 31 36 37 38 39 40 41 42 43 45 48 83 98 102 107 110 112 113 114
 0582: 2 5 6 7 11 12 16 18 21 22 23 24 25 26 27 36 37 38 39 110
 0583: 4 5 6 7 11 12 16 18 21 22 23 24 25 26 27 36 37 38 39 42 43 83 98 102 107 110 112
 0584: 4 0 3 4 8 9 13 14 15 17 19 20 28 29 30 31 40 41 45 48 113 114
 0585: 2 0 8 9 13 14 15 17 19 20 28 29 30 31 40 45 113
 0586: 54 50 51 60 68 69 80 89 90
 0587: 9 50 51 60 68 69 80 81 89 90
 0588: 5 50 51 60 68 69 80 81 89 90 99
 0589: 21 1 49 50 51 52 53 54 55 56 60 61 62 63 64 65 66 67 68 69 70 71 72 73 74 75 76 77 78 79 80 81 82 84 85 86 87 88 89 90 91 92 93 94 95 99 100 101 103 104 105 106 108 111 115
 0590: 81 57 59
 0591: 35 46 47 57 58 59 96 97
 0592: 15 0 2 3 4 5 6 7 8 9 10 11 12 13 14 15 16 17 18 19 20 21 22 23 24 25 26 27 28 29 30 31 33 34 36 37 38 39 40 41 42 43 44 45 48 83 98 102 107 110 112 113 114 116
 0593: 28 0 3 4 5 6 7 8 9 10 11 12 13 14 15 16 17 18 19 20 21 22 23 24 25 26 27 28 29 30 31 33 34 36 37 38 39 40 41 42 43 45 48 83 98 102 107 110 112 113 114 116
 0594: 5 0 3 4 5 6 7 8 9 10 11 12 13 14 15 16 17 18 19 20 21 24 25 26 27 28 29 30 31 36 38 40 41 42 43 45 48 83 98 102 107 110 112 113 114 116
 0595: 14 0 3 4 6 7 8 9 10 11 12 13 14 15 16 17 18 19 20 21 24 25 26 27 28 29 30 31 40 41 42 43 45 48 83 98 102 107 110 112 113 114 116
 0596: 9 0 3 4 6 7 8 9 11 12 13 14 15 16 17 18 19 20 21 24 25 26 27 28 29 30 31 40 41 42 43 45 48 83 98 102 107 110 112 113 114 116
 0597: 53 3 4 11 12 16 18 21 41 110 114
 0598: 9 3 4 11 12 16 18 21 41 110 114 116
 0599: 49 3 4 11 12 16 18 19 20 21 40 41 110 114 116
 0600: 5 0 6 7 8 9 13 14 15 17 24 25 26 27 28 29 30 31 42 43 45 48 83 98 102 107 112 113
 0601: 5 15 17 28 29
 0602: 8 8 9 13 14 15 17 28 29
 0603: 5 0 42 43 45 48 83 98 102 107 112 113
 0604: 131 0 42 43 45 83 98 102 107 112 113
 0605: 59 68 69
 0606: 32 52 53 67 73 74 75 76 82 106
 0607: 115 6 7 8 9 13 14 15 17 20 24 25 26 27 28 29 30 31 40
 0608: 23 0 2 5 11 12 16 18 21 22 23 32 33 34 35 36 37 38 39 42 43 44 45 46 47 57 58 59 96 97 109 110 113
 0609: 9 16 18 21 110
 0610: 19 88 92
 0611: 24 54 67 105 106
 0612: 33 52 53 54 67 105 106
 0613: 2 0 2 6 7 8 9 13 14 15 17 19 20 24 25 26 27 28 29 30 31 32 33 34 35 40 42 43 44 45 46 47 57 58 59 83 96 97 98 102 107 109 112 113 115 116
 0614: 13 19 116
 0615: 12 19 40 116
 0616: 11 19 20 40 41 116
 0617: 12 3 4 19 20 40 41 116
 0618: 67 0 2 5 6 7 8 9 10 11 12 13 14 15 16 17 18 21 22 23 24 25 26 27 28 29 30 31 32 33 34 35 36 37 38 39 42 43 44 45 46 47 57 58 59 83 96 97 98 102 107 109 110 112 113 115
 0619: 64 2 44 115
 0620: 66 2 35 44 109 115
 0621: 119 32 33 34 46 47 57 58 59 96 97
 0622: 107 2 32 33 34 35 44 46 47 57 58 59 96 97 109 115
 0623: 12 2 5 10 11 12 16 18 21 22 23 32 33 34 35 36 37 38 39 44 46 47 57 58 59 96 97 109 110 115
 0624: 16 0 6 7 8 9 13 14 15 17 24 25 26 27 28 29 30 31 42 43 45 83 98 102 107 112 113
 0625: 12 42 43 98 113
 0626: 1 91 94
 0627: 18 88 91 93 94
 0628: 12 49 50 51 55 56 60 61 62 63 64 65 66 67 68 69 70 71 73 74 75 76 77 78 79 80 81 82 84 85 86 87 88 89 90 91 92 93 94 95 99 100 101 103 104 108 111
 0629: 14 2 32 33 34 35 44 46 47 57 58 59 83 96 97 98 102 107 109 112 115
 0630: 12 2 10 32 33 34 35 44 46 47 57 58 59 83 96 97 98 102 107 109 112 115
 0631: 49 91 95
 0632: 55 49 91 95
 0633: 13 56 62 65 80 81 84 85 99
 0634: 78 57 58 59 96 97 113
 0635: 40 32 57 58 59 96 97 113
 0636: 47 2 32 44 57 58 59 96 97 113
 0637: 15 2 6 7 8 9 13 14 15 17 24 25 26 27 28 29 30 31 32 33 34 35 44 46 47 57 58 59 96 97 109 113 115
 0638: 20 5 11 12 16 18 21 22 23 36 37 38 39 42 43 83 98 102 107 110 112
 0639: 22 2 5 6 7 8 9 11 12 13 14 15 16 17 18 21 22 23 24 25 26 27 28 29 30 31 32 33 34 35 36 37 38 39 42 43 44 46 47 57 58 59 83 96 97 98 102 107 109 110 112 113 115
 0640: 6 83 112
 0641: 17 5 10 11 12 13 14 15 16 17 18 21 22 23 26 27 28 29 30 31 36 37 38 39 40 110 116
 0642: 12 11 12 21 110
 0643: 11 8 9 13 14 15 17 26 27 28 29
 0644: 37 0 2 3 4 10 19 20 32 33 34 35 40 41 42 43 44 45 46 47 48 57 58 59 83 96 97 98 102 107 109 112 113 114 115 116
 0645: 11 5 6 7 8 9 10 11 12 13 14 15 16 17 18 19 20 21 22 23 24 25 26 27 28 29 30 31 36 37 38 39 40 110 116
 0646: 44 86 87 103 104
 0647: 6 49 86 87 91 92 93 94 95 103 104
 0648: 1 49 61 86 87 91 92 93 94 95 103 104 111
 0649: 4 49 61 66 86 87 91 92 93 94 95 103 104 111
 0650: 4 49 50 51 52 53 54 60 61 66 67 68 69 73 74 75 76 78 79 82 86 87 88 89 90 91 92 93 94 95 103 104 105 106 111
 0651: 5 0 2 3 4 5 6 7 8 9 10 11 12 13 14 15 16 17 18 19 20 21 22 23 24 25 26 27 28 29 30 31 32 33 34 35 36 37 38 39 40 41 42 43 44 45 48 109 110 113 114 115 116
 0652: 4 24 25 37 39
 0653: 19 22 23 24 25 37 39
 0654: 19 5 22 23 24 25 37 39
 0655: 4 5 22 23 24 25 36 37 39
 0656: 27 12 16 18
 0657: 4 11 12 16 18 21 38
 0658: 19 5 11 12 16 18 21 22 23 24 25 36 37 38 39
 0659: 4 3 4 5 11 12 16 18 21 22 23 24 25 36 37 38 39 41 48 114
 0660: 62 28 29 31
 0661: 5 8 9 13 14 15 17 19 20 28 29 30 31 40 116
 0662: 19 10 110
 0663: 19 10 26 27 110
 0664: 4 8 9 10 13 14 15 17 19 20 26 27 28 29 30 31 40 110 116
 0665: 12 3 4 5 8 9 10 11 12 13 14 15 16 17 18 19 20 21 22 23 24 25 26 27 28 29 30 31 36 37 38 39 40 41 48 110 114 116
 0666: 23 0 6 7 42 43 45 113
 0667: 5 8 9 13 14 15 17 26 27 28 29 30 31 116
 0668: 45 8 9 13 14 15 17 19 20 26 27 28 29 30 31 40 116
 0669: 8 3 4 8 9 13 14 15 17 19 20 26 27 28 29 30 31 40 41 48 114 116
 0670: 14 0 2 6 7 10 24 25 32 33 34 35 42 43 44 45 46 47 57 58 59 83 96 97 98 102 107 109 112 113 115
 0671: 23 2 10 32 33 34 35 44 46 47 57 58 59 96 97 109 113 115
 0672: 5 0 6 7 24 25 42 43 45 83 98 102 107 112
 0673: 5 0 6 7 24 25 45
 0674: 6 49 88 92 95
 0675: 1 49 61 66 78 86 87 88 91 92 93 94 95 103 104 111
 0676: 1 49 54 61 63 64 66 78 79 86 87 88 91 92 93 94 95 103 104 111
 0677: 3 50 51 55 56 60 62 65 68 69 70 71 73 74 75 76 77 80 81 84 85 89 90 99 100 101 108
 0678: 3 49 50 51 54 55 56 60 61 62 63 64 65 66 68 69 70 71 73 74 75 76 77 78 79 80 81 84 85 86 87 88 89 90 91 92 93 94 95 99 100 101 103 104 108 111
 0679: 1 49 50 51 54 55 56 60 61 62 63 64 65 66 68 69 70 71 73 74 75 76 77 78 79 80 81 84 85 86 87 88 89 90 91 92 93 94 95 99 100 101 103 104 105 108 111
 0680: 3 49 50 51 54 55 56 60 61 62 63 64 65 66 68 69 70 71 73 74 75 76 77 78 79 80 81 84 85 86 87 88 89 90 91 92 93 94 95 99 100 101 103 104 105 106 108 111
 0681: 21 52 53 67 82
 0682: 1 8 9 15 17 28 29 30 31
 0683: 15 0 2 10 32 33 34 35 44 45 46 47 57 58 59 96 97 109 113 115
 0684: 25 49 78 79 86 87 88 91 92 93 94 95 103 104
 0685: 11 50 51 55 56 60 61 62 65 66 68 69 70 71 77 80 81 84 85 89 90 99 100 101 108 111
 0686: 13 49 50 51 54 55 56 60 61 62 63 64 65 66 67 68 69 70 71 73 74 75 76 77 78 79 80 81 84 85 86 87 88 89 90 91 92 93 94 95 99 100 101 103 104 105 106 108 111
 0687: 11 49 50 51 52 53 54 55 56 60 61 62 63 64 65 66 67 68 69 70 71 73 74 75 76 77 78 79 80 81 84 85 86 87 88 89 90 91 92 93 94 95 99 100 101 103 104 105 106 108 111
 0688: 36 3 4 11 12 16 18 19 20 21 40 41 110 114
 0689: 11 3 4 10 11 12 16 18 19 20 21 40 41 110 114 116
 0690: 22 5 36 37 38 39
 0691: 52 5 22 23 36 37 38 39
 0692: 11 5 6 7 8 9 13 14 15 17 22 23 24 25 26 27 28 29 30 31 36 37 38 39
 0693: 2 5 6 7 8 9 13 14 15 17 22 23 24 25 26 27 28 29 30 31 36 37 38 39 48
 0694: 10 3 4 5 6 7 8 9 10 11 12 13 14 15 16 17 18 19 20 21 22 23 24 25 26 27 28 29 30 31 36 37 38 39 40 41 48 110 114 116
 0695: 42 1 72 115
 0696: 55 2 33 34 44
 0697: 21 1 2 33 34 35 44 72 109 115
 0698: 15 1 2 33 34 35 44 72 83 98 102 107 109 112 115
 0699: 16 1 2 10 33 34 35 44 72 83 98 102 107 109 112 115
 0700: 30 3 4 41 114 116
 0701: 34 5 11 12 16 18 21
 0702: 13 5 11 12 16 18 21 26 27 36 38
 0703: 7 5 8 9 11 12 13 14 15 16 17 18 19 20 21 26 27 28 29 30 31 36 38 40
 0704: 16 3 4 5 8 9 11 12 13 14 15 16 17 18 19 20 21 26 27 28 29 30 31 36 38 40 41 114 116
 0705: 7 86 87 93 94 103 104
 0706: 13 49 86 87 93 94 95 103 104
 0707: 7 49 86 87 88 93 94 95 103 104
 0708: 36 49 86 87 88 91 93 94 95 103 104
 0709: 25 49 52 53 54 55 56 61 62 63 64 66 67 70 71 73 74 75 76 77 78 79 82 84 85 86 87 88 91 92 93 94 95 100 101 103 104 105 106 108 111
 0710: 45 65 80
 0711: 35 49 52 53 54 55 56 61 62 63 64 65 66 67 70 71 73 74 75 76 77 78 79 80 81 82 84 85 86 87 88 91 92 93 94 95 99 100 101 103 104 105 106 108 111
 0712: 13 49 52 53 54 55 56 57 58 59 61 62 63 64 65 66 67 70 71 73 74 75 76 77 78 79 80 81 82 84 85 86 87 88 91 92 93 94 95 96 97 99 100 101 103 104 105 106 108 111
 0713: 23 0 1 2 3 4 5 6 7 8 9 10 11 12 13 14 15 16 17 18 19 20 21 22 23 24 25 26 27 28 29 30 31 33 34 35 36 37 38 39 40 41 42 43 44 45 48 72 83 98 102 107 109 112 113 114 115 116
 0714: 16 0 1 2 6 7 10 22 23 24 25 33 34 35 37 39 42 43 44 45 48 72 83 98 102 107 109 112 113 115
 0715: 14 0 1 2 6 7 10 22 23 24 25 33 34 35 37 39 42 43 44 45 72 83 98 102 107 109 112 113 115
 0716: 14 22 23 24 25 37 39 42 43 113
 0717: 13 0 1 2 6 7 10 33 34 35 44 45 72 83 98 102 107 109 112 115
 0718: 12 49 91 93 94
 0719: 33 5 36
 0720: 34 2 10 32 33 34 35 44 46 47 57 58 59 96 97 109 115
 0721: 50 49 92
 0722: 17 49 50 51 55 56 60 61 62 63 64 65 66 68 69 70 71 77 78 79 80 81 82 84 85 86 87 88 89 90 91 92 93 94 95 99 100 101 103 104 108 111
 0723: 16 49 50 51 52 53 55 56 60 61 62 63 64 65 66 68 69 70 71 77 78 79 80 81 82 84 85 86 87 88 89 90 91 92 93 94 95 99 100 101 103 104 108 111
 0724: 5 5 11 12 16 18 21 37 39 110
 0725: 13 5 11 12 16 18 21 36 37 38 39 110 116
 0726: 5 5 8 9 11 12 16 18 19 20 21 36 37 38 39 40 110 116
 0727: 33 3 4 5 8 9 11 12 13 14 15 16 17 18 19 20 21 26 27 28 29 30 31 36 37 38 39 40 41 110 114 116
 0728: 11 0 2 6 7 10 24 25 32 33 34 35 42 43 44 45 46 47 48 57 58 59 83 96 97 98 102 107 109 112 113 115
 0729: 15 10 48 83 98 102 107 112 115
 0730: 15 0 2 6 7 24 25 32 33 34 35 44 45 46 47 57 58 59 96 97 109 113
 0731: 11 0 2 6 7 32 33 34 35 44 45 46 47 57 58 59 96 97 109 113
 0732: 33 49 93 94 95
 0733: 17 49 61 66 86 87 88 93 94 95 103 104 111
 0734: 22 3 4 6 7 24 25 26 27 41 48 114
 0735: 21 3 4 5 6 7 10 11 12 16 18 21 22 23 24 25 26 27 36 37 38 39 41 48 110 114 116
 0736: 10 1 22 23 72 115
 0737: 6 1 22 23 48 72 115
 0738: 24 3 4 11 12 16 18 41 114
 0739: 9 10 37 39
 0740: 5 5 10 37 39
 0741: 10 5 10 21 37 39 110
 0742: 10 5 10 21 36 37 38 39 110
 0743: 9 3 4 5 10 11 12 16 18 21 36 37 38 39 41 110 114
 0744: 10 8 9 13 14 15 17 26 27 28 29 30 31 40
 0745: 7 8 9 13 14 15 17 20 26 27 28 29 30 31 40
 0746: 9 3 4 5 8 9 10 11 12 13 14 15 16 17 18 19 20 21 26 27 28 29 30 31 36 37 38 39 40 41 110 114
 0747: 10 3 4 5 8 9 10 11 12 13 14 15 16 17 18 19 20 21 26 27 28 29 30 31 36 37 38 39 40 41 110 114 116
 0748: 9 1 3 4 5 8 9 10 11 12 13 14 15 16 17 18 19 20 21 22 23 26 27 28 29 30 31 36 37 38 39 40 41 48 72 110 114 115 116
 0749: 11 24 25 42 43 83 98 102 107 112
 0750: 5 24 25 42 43 83 98 102 107 112 113
 0751: 10 1 3 4 5 8 9 10 11 12 13 14 15 16 17 18 19 20 21 22 23 24 25 26 27 28 29 30 31 36 37 38 39 40 41 42 43 48 72 83 98 102 107 110 112 113 114 115 116
 0752: 47 58 59
 0753: 11 49 93 94
 0754: 9 49 86 87 88 91 92 93 94 95 104
 0755: 11 62 65 80 81 84 85 99
 0756: 22 55 62 65 70 71 77 80 81 84 85 99 100 101 108
 0757: 10 49 55 56 61 62 65 66 70 71 77 78 79 80 81 84 85 86 87 88 91 92 93 94 95 99 100 101 103 104 108 111
 0758: 10 49 52 53 55 56 61 62 65 66 67 70 71 73 74 75 76 77 78 79 80 81 82 84 85 86 87 88 91 92 93 94 95 99 100 101 103 104 108 111
 0759: 10 49 52 53 55 56 61 62 63 64 65 66 67 70 71 73 74 75 76 77 78 79 80 81 82 84 85 86 87 88 91 92 93 94 95 99 100 101 103 104 108 111
 0760: 1 69 89 90
 0761: 12 0 1 3 4 5 6 7 8 9 10 11 12 13 14 15 16 17 18 19 20 21 22 23 24 25 26 27 28 29 30 31 33 34 36 37 38 39 40 41 42 43 45 48 72 83 98 102 107 110 112 113 114 115 116
 0762: 5 0 1 3 4 5 8 9 10 11 12 13 14 15 16 17 18 19 20 21 22 23 24 25 26 27 28 29 30 31 36 37 38 39 40 41 42 43 45 48 72 83 98 102 107 110 112 113 114 115 116
 0763: 18 88 95
 0764: 29 88 93 94 95
 0765: 15 49 88 93 94 95
 0766: 32 49 88 91 93 94 95
 0767: 3 49 88 91 93 94 95 103 104
 0768: 26 63 64 78 79
 0769: 22 65 80 99
 0770: 16 55 77 100 101
 0771: 16 58 59 96 97
 0772: 41 2 33 34 35 44 109 115
 0773: 3 8 9 20
 0774: 24 3 4 8 9 19 20 41 114 116
 0775: 9 15 17 40
 0776: 24 13 15 17 40
 0777: 3 13 14 15 17 28 29 30 40
 0778: 106 3 4 8 9 13 14 15 17 19 20 26 27 28 29 30 31 40 41 114 116
 0779: 47 24 25 42 43
 0780: 17 3 4 8 9 13 14 15 17 19 20 24 25 26 27 28 29 30 31 40 41 42 43 114 116
 0781: 3 3 4 5 8 9 11 12 13 14 15 16 17 18 19 20 21 22 23 24 25 26 27 28 29 30 31 36 37 38 39 40 41 42 43 110 114 116
 0782: 28 2 3 4 5 8 9 11 12 13 14 15 16 17 18 19 20 21 22 23 24 25 26 27 28 29 30 31 33 34 35 36 37 38 39 40 41 42 43 44 109 110 114 115 116
 0783: 10 2 3 4 5 8 9 11 12 13 14 15 16 17 18 19 20 21 22 23 24 25 26 27 28 29 30 31 33 34 35 36 37 38 39 40 41 42 43 44 48 109 110 114 115 116
 0784: 29 2 3 4 5 8 9 10 11 12 13 14 15 16 17 18 19 20 21 22 23 24 25 26 27 28 29 30 31 33 34 35 36 37 38 39 40 41 42 43 44 48 109 110 114 115 116
 0785: 3 2 3 4 5 6 7 8 9 10 11 12 13 14 15 16 17 18 19 20 21 22 23 24 25 26 27 28 29 30 31 33 34 35 36 37 38 39 40 41 42 43 44 48 109 110 114 115 116
 0786: 26 2 3 4 5 6 7 8 9 10 11 12 13 14 15 16 17 18 19 20 21 22 23 24 25 26 27 28 29 30 31 33 34 35 36 37 38 39 40 41 42 43 44 48 109 110 113 114 115 116
 0787: 3 2 3 4 5 6 7 8 9 10 11 12 13 14 15 16 17 18 19 20 21 22 23 24 25 26 27 28 29 30 31 33 34 35 36 37 38 39 40 41 42 43 44 48 83 98 102 107 109 110 112 113 114 115 116
 0788: 1 50 60 68 69 89 90
 0789: 10 50 51 55 56 60 62 63 64 65 68 69 70 71 77 80 81 84 85 89 90 99 100 101 108
 0790: 11 6 7 8 9 13 14 15 17 24 25 28 29 30 31
 0791: 7 2 44 113
 0792: 4 49 91 92 93 94 95 103 104
 0793: 2 50 51 60 65 68 69 80 89 90
 0794: 6 0 3 4 5 6 7 8 9 10 11 12 13 14 15 16 17 18 19 20 21 22 23 24 25 26 27 28 29 30 31 36 37 38 39 40 41 42 43 45 83 98 102 107 110 112 113 114 116
 0795: 16 3 4 5 6 7 8 9 10 11 12 13 14 15 16 17 18 19 20 21 22 23 24 25 26 27 28 29 30 31 36 37 38 39 40 41 110 114 116
 0796: 11 55 56 62 65 70 71 77 81 84 85 99 100 101 108
 0797: 34 49 50 51 54 55 56 60 61 62 63 64 65 66 68 69 70 71 77 78 79 80 81 84 85 86 87 88 89 90 91 92 93 94 95 99 100 101 103 104 105 106 108 111
 0798: 23 0 2 3 4 5 6 7 8 9 11 12 13 14 15 16 17 18 19 20 21 22 23 24 25 26 27 28 29 30 31 32 33 34 35 36 37 38 39 40 41 42 43 44 45 46 47 57 58 59 96 97 109 110 113 114 116
 0799: 18 54 106
 0800: 2 11 12 16 18 21 36 37 38 39 110
 0801: 2 0 2 3 4 5 6 7 8 9 10 13 14 15 17 19 20 24 25 26 27 28 29 30 31 32 33 34 35 40 41 42 43 44 45 46 47 48 57 58 59 83 96 97 98 102 107 109 112 113 114 115 116
 0802: 1 8 13 14 15 17 28 29 30 31
 0803: 2 2 3 4 5 6 7 8 9 13 14 15 17 19 20 24 25 26 27 28 29 30 31 32 33 34 35 40 41 42 43 44 46 47 48 57 58 59 83 96 97 98 102 107 109 112 113 114 115 116
 0804: 4 49 87 88 91 92 93 94 95
 0805: 2 49 61 86 87 88 91 92 93 94 95 111
 0806: 1 49 50 51 60 68 69 88 89 90 91 92 93 94 95 103 104
 0807: 8 56 65 80 81 99
 0808: 11 55 56 65 70 71 77 80 81 99 100 101 108
 0809: 8 0 2 3 4 5 6 7 8 9 10 11 12 13 14 15 16 17 18 19 20 21 22 23 24 25 26 27 28 29 30 31 32 33 34 35 36 37 38 39 40 41 44 45 46 47 57 58 59 96 97 109 110 113 114 116
 0810: 10 3 4 6 7 8 9 10 13 14 15 17 19 20 24 25 26 27 28 29 30 31 40 41 114 116
 0811: 5 18 110
 0812: 24 16 18 110
 0813: 6 11 16 18 110
 0814: 29 11 12 16 18 110
 0815: 1 0 2 5 6 7 8 9 10 11 12 13 14 15 16 17 18 19 20 21 22 23 24 25 26 27 28 29 30 31 32 33 34 35 36 37 38 39 40 44 45 46 47 57 58 59 96 97 109 110 113 115 116
 0816: 3 0 2 5 6 7 8 9 10 11 12 13 14 15 16 17 18 19 20 21 22 23 24 25 26 27 28 29 30 31 32 33 34 35 36 37 38 39 40 44 45 46 47 57 58 59 96 97 109 110 113 116
 0817: 16 11 12 16 18 21 38 110
 0818: 5 32 33 34 35 46 47 57 58 59 96 97 109
 0819: 13 2 3 4 6 7 8 9 10 13 14 15 17 19 20 24 25 26 27 28 29 30 31 32 33 34 35 40 41 42 43 44 46 47 57 58 59 83 96 97 98 102 107 109 112 113 114 115 116
 0820: 10 0 45 48
 0821: 14 49 66 86 87 88 91 92 93 94 95 103 104
 0822: 3 57 58 59 78 79 96 97
 0823: 2 56 57 58 59 78 79 96 97
 0824: 2 55 56 57 58 59 62 70 71 77 78 79 84 85 96 97 100 101 108
 0825: 2 49 50 51 55 56 57 58 59 60 61 62 66 68 69 70 71 77 78 79 84 85 86 87 88 89 90 91 92 93 94 95 96 97 100 101 103 104 108 111
 0826: 2 54 63 64 105 106
 0827: 2 52 53 54 63 64 82 105 106
 0828: 3 52 53 54 63 64 67 82 105 106
 0829: 2 0 1 2 3 4 5 6 7 8 9 10 11 12 13 14 15 16 17 18 19 20 21 22 23 24 25 26 27 28 29 30 31 32 33 34 35 36 37 38 39 40 41 42 43 44 45 48 72 83 98 102 107 109 110 112 113 114 116
 0830: 1 0 3 4 5 6 7 8 9 10 11 12 13 14 15 16 17 18 19 20 21 22 23 24 25 26 27 28 29 30 31 36 37 38 39 40 41 42 43 45 48 107 110 113 114 116
 0831: 3 0 3 4 5 6 7 8 9 11 12 13 14 15 16 17 18 19 20 21 22 23 24 25 26 27 28 29 30 31 36 37 38 39 40 41 42 43 45 48 110 113 114 116
 0832: 2 0 3 4 5 6 7 8 9 11 12 13 14 15 16 17 18 19 20 21 22 23 24 25 26 27 28 29 30 31 36 37 38 39 40 41 42 43 45 110 113 114 116
 0833: 1 3 4 8 9 41 114
 0834: 1 3 4 8 9 26 27 41 114
 0835: 2 3 4 8 9 13 14 15 17 26 27 28 29 30 31 41 114
 0836: 13 5 11 12 16 18 19 20 21 36 38 40 110 116
 0837: 2 5 11 12 16 18 19 20 21 22 23 36 37 38 39 40 110 116
 0838: 4 0 42 43 45 113
 0839: 9 1 23 72
 0840: 1 32 46 57 58 59 96 97
 0841: 12 2 3 4 32 33 34 35 41 42 43 44 46 47 48 57 58 59 83 96 97 98 102 107 109 112 113 114 115
 0842: 32 5 11 12 16 18 21 22 23 36 37 38 39 42 43 110
 0843: 6 49 50 51 54 55 56 60 61 62 63 64 65 66 68 69 70 71 77 78 79 80 81 84 85 86 87 88 89 90 91 92 93 94 95 99 100 101 103 104 105 108 111
 0844: 2 49 50 51 52 53 54 55 56 60 61 62 63 64 65 66 67 68 69 70 71 73 74 75 76 77 78 79 80 81 82 84 85 86 87 88 89 90 91 92 93 94 95 99 100 101 103 104 108 111
 0845: 18 2 32 35 44 46 47 57 58 59 96 97 109 113
 0846: 19 0 10 42 43 45 83 98 102 107 112
 0847: 2 1 2 10 22 23 33 34 35 37 39 44 72 83 98 102 107 109 112 115
 0848: 3 1 2 10 22 23 24 25 33 34 35 37 39 42 43 44 72 83 98 102 107 109 112 113 115
 0849: 7 13 28 29 30 31
 0850: 2 13 15 17 28 29 30 31
 0851: 3 5 8 9 11 12 13 14 15 16 17 18 19 20 21 28 29 30 31 36 38 40
 0852: 2 3 4 5 8 9 11 12 13 14 15 16 17 18 19 20 21 28 29 30 31 36 38 40 41 114 116
 0853: 2 86 87 95 103 104
 0854: 3 86 87 93 94 95 103 104
 0855: 7 49 86 87 91 93 94 95 103 104
 0856: 2 49 52 53 54 61 63 64 66 67 73 74 75 76 82 86 87 88 91 92 93 94 95 103 104 105 106 111
 0857: 4 57 59 96 97
 0858: 2 49 52 53 54 57 58 59 61 63 64 66 67 73 74 75 76 78 79 82 86 87 88 91 92 93 94 95 96 97 103 104 105 106 111
 0859: 3 49 52 53 54 55 56 57 58 59 61 62 63 64 66 67 70 71 73 74 75 76 77 78 79 82 84 85 86 87 88 91 92 93 94 95 96 97 100 101 103 104 105 106 108 111
 0860: 2 0 1 2 6 7 10 22 23 24 25 33 34 35 37 39 42 43 44 45 48 72 83 98 102 107 109 110 112 113 115
 0861: 2 0 6 7 45 48
 0862: 7 49 61 66 86 87 88 91 92 93 94 95 104 111
 0863: 21 49 50 51 60 61 65 66 68 69 78 79 80 81 86 87 88 89 90 91 92 93 94 95 99 103 104 111
 0864: 33 0 1 2 3 4 5 6 7 8 9 10 11 12 13 14 15 16 17 18 19 20 21 22 23 24 25 26 27 28 29 30 31 32 33 34 35 36 37 38 39 40 41 42 43 44 45 48 72 83 98 102 107 109 112 113 114 115 116
 0865: 16 0 1 2 5 6 7 10 11 12 16 18 21 22 23 24 25 32 33 34 35 36 37 38 39 42 43 44 45 48 72 83 98 102 107 109 112 113 115 116
 0866: 15 0 1 2 5 6 7 10 11 12 16 18 21 22 23 24 25 32 33 34 35 36 37 38 39 42 43 44 45 72 83 98 102 107 109 112 113 115
 0867: 17 5 11 12 16 18 21 22 23 36 38
 0868: 8 0 1 2 6 7 24 25 32 33 34 35 42 43 44 45 72 83 98 102 107 109 112 113 115
 0869: 21 5 10 11 12 16 18 21 22 23 36 37 38 39 83 98 102 107 110 112 115
 0870: 3 55 56 62 70 71 77 100 101 108
 0871: 5 6 7 8 9 13 14 15 17 20 24 25 26 27 28 29 30 31
 0872: 8 6 7 8 9 10 13 14 15 17 19 20 24 25 26 27 28 29 30 31 40 116
 0873: 1 5 6 7 8 9 10 11 12 13 14 15 16 17 18 19 20 21 22 23 24 25 26 27 28 29 30 31 36 37 38 39 40 42 43 83 98 102 107 110 112 115 116
 0874: 13 0 2 5 6 7 10 11 12 16 18 21 22 23 24 25 32 33 34 35 36 37 38 39 42 43 44 45 46 47 57 58 59 83 96 97 98 102 107 109 110 112 113 115
 0875: 14 6 7 10 24 25
 0876: 7 77 84 85
 0877: 11 62 77 84 85
 0878: 3 56 62 77 84 85
 0879: 2 49 50 51 55 56 60 61 62 63 64 65 66 68 69 70 71 73 75 76 77 78 79 80 81 84 85 86 87 88 89 90 91 92 93 94 95 99 100 101 103 104 108 111
 0880: 28 6 7 8 9 13 14 15 17 26 27 28 29 30 31
 0881: 39 5 6 7 8 9 11 12 13 14 15 16 17 18 21 22 23 24 25 26 27 28 29 30 31 36 37 38 39 110
 0882: 8 5 6 7 8 9 11 12 13 14 15 16 17 18 21 22 23 24 25 26 27 28 29 30 31 36 37 38 39 42 43 83 98 102 107 110 112
 0883: 14 88 91 93 94 95
 0884: 14 56 57 58 59 62 84 85 96 97
 0885: 26 0 2 3 4 5 6 7 8 9 10 11 12 13 14 15 16 17 18 19 20 21 22 23 24 25 26 27 28 29 30 31 33 34 35 36 37 38 39 40 41 42 43 44 45 48 109 110 113 114 115 116
 0886: 31 5 11 12 16 18 21 36 110
 0887: 17 2 5 11 12 16 18 21 22 23 33 34 35 36 37 38 39 44 109 110 115
 0888: 23 3 4 8 9 19 20 41 114
 0889: 18 13 15 17
 0890: 30 10 48
 0891: 22 2 3 4 5 8 9 10 11 12 13 14 15 16 17 18 19 20 21 22 23 24 25 26 27 28 29 30 31 33 34 35 36 37 38 39 40 41 42 43 44 48 109 110 113 114 115 116
 0892: 6 1 2 10 33 34 35 44 72 109 115
 0893: 2 66 86 87 88
 0894: 22 49 66 86 87 88 91 92 93 94 95
 0895: 42 61 103 104 111
 0896: 18 0 1 2 3 4 5 6 7 8 9 10 11 12 13 14 15 16 17 18 19 20 22 23 24 25 26 27 28 29 30 31 33 34 35 36 37 38 39 40 41 42 43 44 45 48 72 83 98 102 107 109 112 113 114 115 116
 0897: 11 0 1 2 3 4 5 6 7 8 9 10 13 14 15 17 19 20 22 23 24 25 26 27 28 29 30 31 33 34 35 36 37 38 39 40 41 42 43 44 45 48 72 83 98 102 107 109 112 113 114 115 116
 0898: 3 0 1 2 3 4 6 7 8 9 10 13 14 15 17 19 20 22 23 24 25 26 27 28 29 30 31 33 34 35 36 37 38 39 40 41 42 43 44 45 48 72 83 98 102 107 109 112 113 114 115 116
 0899: 5 0 1 2 3 4 6 7 8 9 10 13 14 15 17 19 20 22 23 24 25 26 27 28 29 30 31 33 34 35 37 39 40 41 42 43 44 45 48 72 83 98 102 107 109 112 113 114 115 116
 0900: 11 0 1 2 6 7 8 9 10 13 14 15 17 19 20 22 23 24 25 26 27 28 29 30 31 33 34 35 37 39 40 42 43 44 45 48 72 83 98 102 107 109 112 113 115 116
 0901: 5 0 1 2 6 7 8 9 10 13 14 15 17 22 23 24 25 26 27 28 29 30 31 33 34 35 37 39 42 43 44 45 48 72 83 98 102 107 109 112 113 115
 0902: 31 26 27 28 29 30 31
 0903: 12 0 1 2 6 7 8 9 10 13 14 15 17 22 23 24 25 33 34 35 37 39 42 43 44 45 48 72 83 98 102 107 109 112 113 115
 0904: 5 0 6 7 8 9 13 14 15 17 22 23 24 25 37 39 42 43 45 48 83 98 102 107 112 113
 0905: 27 22 23 37 39 48
 0906: 11 0 6 7 8 9 13 14 15 17 24 25 42 43 45 83 98 102 107 112 113
 0907: 12 6 7 8 9 13 14 15 17 24 25
 0908: 20 5 6 7 11 12 16 18 21 22 23 24 25 36 37 38 39 110
 0909: 12 5 6 7 11 12 16 18 21 22 23 24 25 36 37 38 39 42 43 110
 0910: 35 0 2 10 32 33 34 35 44 45 46 47 57 58 59 83 96 97 98 102 107 109 112 113 115
 0911: 2 49 88 91 92 93 94 95 103
 0912: 17 0 1 2 3 4 5 6 7 8 9 10 11 12 13 14 15 16 17 18 19 20 21 22 23 24 25 26 27 28 29 30 31 33 34 35 36 37 38 39 40 41 42 43 44 45 48 72 83 98 102 107 109 110 112 113 114 116
 0913: 1 0 2 3 4 5 6 7 8 9 10 11 12 13 14 15 16 17 18 19 20 21 22 23 24 25 26 27 28 29 30 31 33 34 35 36 37 38 39 41 42 43 44 45 48 83 98 102 107 109 110 112 113 114 116
 0914: 5 98 115
 0915: 15 58 96 97
 0916: 15 2 32 33 34 35 44 83 98 102 107 109 112 115
 0917: 7 22 23 24 25
 0918: 15 5 22 23 24 25 36 37 38 39
 0919: 15 5 11 12 16 18 21 22 23 24 25 36 37 38 39 116
 0920: 7 8 9 10 13 14 15 17 19 20 26 27 28 29 30 31 40 110
 0921: 15 5 8 9 10 11 12 13 14 15 16 17 18 19 20 21 22 23 24 25 26 27 28 29 30 31 36 37 38 39 40 110 116
 0922: 7 0 3 4 6 7 41 42 43 45 48 113 114
 0923: 27 6 7 113
 0924: 4 5 11 12 16 18 36 38
 0925: 5 5 10 11 12 13 14 15 16 17 18 21 22 23 28 29 30 31 36 37 38 39 40 110 116
 0926: 15 80 99
 0927: 9 2 24 25 33 34 35 42 43 44 109 115
 0928: 7 13 40
 0929: 7 13 14 15 17 30 31 40
 0930: 14 3 4 8 9 13 14 15 17 19 20 26 27 28 29 30 31 40 41 114
 0931: 29 3 4 5 8 9 11 12 13 14 15 16 17 18 19 20 21 22 23 26 27 28 29 30 31 36 37 38 39 40 41 110 114 116
 0932: 17 1 72 83 98 102 107 112 115
 0933: 8 1 24 25 42 43 72 83 98 102 107 112 115
 0934: 14 49 50 51 52 53 54 60 61 63 64 65 66 67 68 69 73 74 75 76 78 79 80 81 82 86 87 88 89 90 91 92 93 94 95 99 103 104 105 106 111
 0935: 2 47 49 50 51 52 53 54 55 56 57 58 59 60 61 62 63 64 65 66 67 68 69 70 71 73 74 75 76 77 78 79 80 81 82 84 85 86 87 88 89 90 91 92 93 94 95 96 97 99 100 101 103 104 105 106 108 111
 0936: 8 0 1 2 5 6 7 8 9 10 13 14 15 17 19 20 22 23 24 25 26 27 28 29 30 31 32 33 34 35 36 37 38 39 40 42 43 44 45 48 72 83 98 102 107 109 112 113 115 116
 0937: 5 0 1 2 5 6 7 8 9 10 13 14 15 17 19 20 22 23 24 25 26 27 28 29 30 31 32 33 34 35 36 37 38 39 40 42 43 44 45 48 72 83 98 102 107 109 112 113 115
 0938: 20 8 9 26 27
 0939: 5 8 9 13 14 15 17 19 26 27 28 29 30 31
 0940: 8 8 9 13 14 15 17 19 20 26 27 28 29 30 31
 0941: 8 0 1 2 5 6 7 10 22 23 24 25 32 33 34 35 36 37 38 39 42 43 44 45 48 72 83 98 102 107 109 112 113 115
 0942: 17 5 10 22 23 36 37 38 39
 0943: 8 0 1 2 6 7 24 25 32 33 34 35 42 43 44 45 48 72 83 98 102 107 109 112 113 115
 0944: 5 0 2 6 7 32 33 34 35 44 45 48 109 113
 0945: 8 0 2 6 7 32 33 34 35 44 45 109 113
 0946: 2 0 2 3 4 6 7 8 9 10 11 12 13 14 15 16 17 18 19 20 21 24 25 26 27 28 29 30 31 32 33 34 35 40 41 42 43 44 45 46 47 48 57 58 59 83 96 97 98 102 107 109 110 112 113 114 115 116
 0947: 31 3 4 6 7 8 9 11 12 13 14 15 16 17 18 19 20 21 24 25 26 27 28 29 30 31 40 41 110 114 116
 0948: 24 0 2 10 32 33 34 35 42 43 44 45 46 47 48 57 58 59 83 96 97 98 102 107 109 112 113 115
 0949: 4 2 10 32 33 34 35 42 43 44 46 47 57 58 59 83 96 97 98 102 107 109 112 115
 0950: 1 0 45 48 113
 0951: 1 5 11 12 16 18
 0952: 5 5 11 12 16 18 21 38 110
 0953: 14 6 7 24 25 26 27 28 29 30
 0954: 16 6 7 8 9 13 14 15 17 19 20 24 25 26 27 28 29 30 31 40 113
 0955: 16 6 7 8 9 13 14 15 17 19 20 24 25 26 27 28 29 30 31 40 113 116
 0956: 19 0 2 32 33 34 35 44 45 46 47 57 58 59 96 97 109
 0957: 4 1 5 22 23 36 38 49 50 51 52 53 54 55 56 60 61 62 63 64 65 66 67 68 69 70 71 72 73 74 75 76 77 78 79 80 81 82 84 85 86 87 88 89 90 91 92 93 94 95 99 100 101 103 104 105 106 108 111
 0958: 1 0 2 6 7 8 9 10 13 14 15 17 19 20 24 25 26 27 28 29 30 31 32 33 34 35 37 39 40 42 43 44 45 46 47 48 57 58 59 83 96 97 98 102 107 109 112 113 115 116
 0959: 1 0 2 6 7 8 9 10 13 14 15 17 24 25 26 27 28 29 30 31 32 33 34 35 37 39 42 43 44 45 46 47 48 57 58 59 83 96 97 98 102 107 109 112 113 115 116
 0960: 3 0 2 6 7 8 9 10 13 14 15 17 24 25 26 27 28 29 30 31 32 33 34 35 37 39 42 43 44 45 46 47 48 57 58 59 83 96 97 98 102 107 109 112 113 115
 0961: 18 8 9 13 15 17
 0962: 3 0 2 10 32 33 34 35 37 39 42 43 44 45 46 47 48 57 58 59 83 96 97 98 102 107 109 112 113 115
 0963: 3 0 2 10 32 33 34 35 37 39 42 43 44 45 46 47 57 58 59 83 96 97 98 102 107 109 112 113 115
 0964: 11 33 34 46 47 57 58 59 96 97
 0965: 3 2 10 32 33 34 35 37 39 44 46 47 57 58 59 96 97 109 115
 0966: 16 49 92 93 94
 0967: 6 3 4 5 11 12 16 18 21 36 37 38 39 41 110 114
 0968: 6 8 9 19 20 40 116
 0969: 6 3 4 5 8 9 11 12 16 18 19 20 21 36 37 38 39 40 41 110 114 116
 0970: 21 32 35 46 47 57 58 59 96 97 109
 0971: 2 1 48 49 50 51 52 53 54 55 56 60 61 62 63 64 65 66 67 68 69 70 71 72 73 74 75 76 77 78 79 80 81 82 84 85 86 87 88 89 90 91 92 93 94 95 99 100 101 103 104 105 106 108 111 116
 0972: 4 46 47 115
 0973: 17 32 46 47 57 58 59 96 97 115
 0974: 18 2 32 35 44 46 47 57 58 59 96 97 109 115
 0975: 4 0 5 6 7 8 9 11 12 13 14 15 16 17 18 19 20 21 22 23 24 25 26 27 28 29 30 31 36 37 38 39 40 45 110 116
 0976: 3 0 2 6 7 24 25 32 33 34 35 42 43 44 45 46 47 57 58 59 83 96 97 98 102 107 109 112 113 115
 0977: 3 6 7 24 25 42 43 83 98 102 107 112
 0978: 3 2 6 7 24 25 32 33 34 35 42 43 44 46 47 57 58 59 83 96 97 98 102 107 109 112 113 115
 0979: 1 3 4 11 12 41 114
 0980: 3 5 10 11 12 16 18 21 22 23 36 37 38 39 42 43 83 98 102 107 110 112
 0981: 10 0 2 32 33 34 35 44 45 46 47 57 58 59 96 97 109 113 115
 0982: 25 91 92 95
 0983: 7 1 10 48 49 50 51 52 53 54 55 56 60 61 62 63 64 65 66 67 68 69 70 71 72 73 74 75 76 77 78 79 80 81 82 84 85 86 87 88 89 90 91 92 93 94 95 99 100 101 103 104 105 106 108 111
 0984: 5 83 102 112 115
 0985: 4 83 102 107 112 115
 0986: 3 6 7 25
 0987: 1 61 66 86 87 95 111
 0988: 5 0 6 7 8 9 13 14 15 17 19 20 24 25 26 27 28 29 30 31 40 45 113 116
 0989: 11 1 22 49 50 51 52 53 54 55 56 60 61 62 63 64 65 66 67 68 69 70 71 72 73 74 75 76 77 78 79 80 81 82 84 85 86 87 88 89 90 91 92 93 94 95 99 100 101 103 104 105 106 108 111
 0990: 8 1 22 23 37 39 49 50 51 52 53 54 55 56 60 61 62 63 64 65 66 67 68 69 70 71 72 73 74 75 76 77 78 79 80 81 82 84 85 86 87 88 89 90 91 92 93 94 95 99 100 101 103 104 105 106 108 111
 0991: 18 3 4 5 6 7 8 9 11 12 13 14 15 16 17 18 19 20 21 24 25 26 27 28 29 30 31 36 38 40 41 110 114 116
 0992: 1 14 28 29 30 31
 0993: 17 49 88
 0994: 3 2 5 10 11 12 16 18 21 22 23 32 33 34 35 36 37 38 39 42 43 44 46 47 57 58 59 83 96 97 98 102 107 109 110 112 115
 0995: 3 2 5 6 7 8 9 10 11 12 13 14 15 16 17 18 19 20 21 22 23 24 25 26 27 28 29 30 31 32 33 34 35 36 37 38 39 40 42 43 44 46 47 57 58 59 83 96 97 98 102 107 109 110 112 115 116
 0996: 7 1 2 22 23 33 34 35 37 39 44 48 72 109 115
 0997: 27 61 104 111
 0998: 25 49 61 88 91 92 93 94 95 103 104 111
 0999: 6 0 1 2 3 4 6 7 8 9 10 11 12 13 14 15 16 17 18 19 20 22 23 24 25 26 27 28 29 30 31 33 34 35 37 38 39 40 41 42 43 44 45 48 72 83 98 102 107 109 112 113 114 115 116
 1000: 7 0 1 2 3 4 6 7 8 9 10 11 12 13 14 15 16 17 18 19 20 22 23 24 25 26 27 28 29 30 31 33 34 35 37 39 40 41 42 43 44 45 48 72 83 98 102 107 109 112 113 114 115 116
 1001: 7 19 20 26 27 28 29 30 31 40 116
 1002: 7 0 1 2 6 7 8 9 13 14 15 17 22 23 24 25 33 34 35 37 39 42 43 44 45 48 72 83 98 102 107 109 112 113 115
 1003: 7 8 9 13 14 26 27 28 29 30 31
 1004: 1 0 2 3 4 5 6 7 8 9 10 13 14 15 17 19 20 24 25 26 27 28 29 30 31 32 33 34 35 37 39 40 41 42 43 44 45 46 47 48 57 58 59 83 96 97 98 102 107 109 112 113 114 115 116
 1005: 10 8 9 13
 1006: 9 8 9 13 14 15 17 26 27 28 29 31
 1007: 1 5 10
 1008: 22 10 33 34 35 109 115
 1009: 3 49 61 63 64 66 73 74 75 76 78 79 86 87 88 91 92 93 94 95 103 104 111
 1010: 17 50 51 55 60 68 69 70 71 77 89 90 100 101 108
 1011: 12 80 81 99
 1012: 13 0 5 6 7 8 9 11 12 13 14 15 16 17 18 21 22 23 24 25 26 27 28 29 30 31 36 37 38 39 42 43 45 83 98 102 107 110 112 113
 1013: 9 11 12 16 18 36 38
 1014: 11 8 9 13 14 15 17 30
 1015: 2 1 41 48 49 50 51 52 53 54 55 56 60 61 62 63 64 65 66 67 68 69 70 71 72 73 74 75 76 77 78 79 80 81 82 84 85 86 87 88 89 90 91 92 93 94 95 99 100 101 103 104 105 106 108 111 114
 1016: 2 0 5 11 12 16 18 21 22 23 36 37 38 39 42 43 45 110 113
 1017: 13 3 4 10 19 20 40 41 114 116
 1018: 9 83 102
 1019: 11 5 11 12 16 18 19 20 21 36 37 38 39 40 110 116
 1020: 11 0 2 6 7 8 9 10 13 14 15 17 22 23 24 25 26 27 28 29 30 31 32 33 34 35 42 43 44 45 46 47 57 58 59 83 96 97 98 102 107 109 112 113 115
 1021: 12 10 22 23
 1022: 11 6 7 8 9 10 13 14 15 17 22 23 24 25 26 27 28 29 30 31
 1023: 1 21 36
 1024: 4 0 2 6 7 8 9 13 14 15 17 24 25 26 27 28 29 30 31 32 42 43 44 45 46 47 57 58 59 83 96 97 98 102 107 112 113
 1025: 3 0 2 3 4 6 7 8 9 13 14 15 17 19 20 24 25 26 27 28 29 30 31 32 33 34 35 40 41 44 45 46 47 57 58 59 96 97 109 113 114 116
 1026: 9 26 27 28 29
 1027: 10 66 86
 1028: 12 55 62 100 101
 1029: 17 55 62 84 85 100 101
 1030: 1 55 62 77 84 85 100 101
 1031: 8 0 2 3 4 6 7 8 9 10 13 14 15 17 19 20 24 25 26 27 28 29 30 31 32 33 34 35 40 41 44 45 46 47 48 57 58 59 96 97 109 113 114 115 116
 1032: 14 3 4 40
 1033: 12 3 4 19 20 40
 1034: 12 0 2 10 32 33 34 35 44 45 46 47 48 57 58 59 96 97 109 113 115
 1035: 11 55 56 70 71 100 101 108
 1036: 3 0 2 3 4 6 7 8 9 10 13 14 15 17 19 20 24 25 26 27 28 29 30 31 32 33 34 35 37 39 40 41 42 43 44 45 46 47 48 57 58 59 83 96 97 98 102 107 109 110 112 113 114 115 116
 1037: 6 0 2 3 4 6 7 8 9 10 13 14 15 17 19 20 24 25 26 27 28 29 30 31 32 33 34 35 40 41 42 43 44 45 46 47 48 57 58 59 83 96 97 98 102 107 109 110 112 113 114 115 116
 1038: 3 13 14 15 17 28 29 30
 1039: 9 1 10 72 83 98 102 107 112 115
 1040: 7 5 6 7 8 9 11 12 13 14 15 16 17 18 19 20 21 22 23 24 25 26 27 28 29 30 31 36 37 38 39 40 110
 1041: 10 5 6 7 8 9 11 12 13 14 15 16 17 18 19 20 21 22 23 24 25 26 27 28 29 30 31 36 37 38 39 40 110 116
 1042: 12 3 4 5 6 7 8 9 11 12 13 14 15 16 17 18 19 20 21 22 23 24 25 26 27 28 29 30 31 36 37 38 39 40 41 48 110 114 116
 1043: 5 1 3 4 5 6 7 8 9 10 11 12 13 14 15 16 17 18 19 20 21 22 23 24 25 26 27 28 29 30 31 36 37 38 39 40 41 48 72 83 98 102 107 110 112 114 115 116
 1044: 1 61 66 86 87 88 111
 1045: 33 42 43 49 50 51 52 53 54 55 56 60 61 62 63 64 65 66 67 68 69 70 71 73 74 75 76 77 78 79 80 81 82 84 85 86 87 88 89 90 91 92 93 94 95 99 100 101 103 104 105 106 108 111
 1046: 4 32 46 47 49 50 51 52 53 54 55 56 60 61 62 63 64 65 66 67 68 69 70 71 73 74 75 76 77 78 79 80 81 82 84 85 86 87 88 89 90 91 92 93 94 95 99 100 101 103 104 105 106 108 111
 1047: 2 0 2 3 4 5 6 7 8 9 10 11 12 13 14 15 16 17 18 19 20 21 22 23 24 25 26 27 28 29 30 31 35 36 37 38 39 40 41 42 43 44 45 48 83 98 102 107 109 110 112 113 114 116
 1048: 27 5 22 23 36 38
 1049: 5 49 50 51 52 53 55 56 60 61 62 63 64 65 66 67 68 69 70 71 73 74 75 76 77 78 79 80 81 84 85 86 87 88 89 90 91 92 93 94 95 99 100 101 103 104 108 111
 1050: 4 8 9 13 14 30
 1051: 8 1 2 32 35 44 72 109 115
 1052: 13 1 2 10 32 33 34 35 44 72 109 115
 1053: 14 3 4 5 11 12 16 18 21 36 38 41 114
 1054: 13 13 14 28 29 30 31 40
 1055: 15 6 7 8 9 13 14 15 17 24 25 28 29 30 31 40
 1056: 14 3 4 5 6 7 8 9 11 12 13 14 15 16 17 18 19 20 21 24 25 26 27 28 29 30 31 36 38 40 41 114
 1057: 13 3 4 5 6 7 8 9 11 12 13 14 15 16 17 18 19 20 21 24 25 26 27 28 29 30 31 36 38 40 41 114 116
 1058: 33 49 88 92 93 94 95
 1059: 16 0 1 2 10 22 23 32 33 34 35 37 39 42 43 44 45 48 72 83 98 102 107 109 112 113 115
 1060: 11 0 22 23 37 39 42 43 45 48 83 98 102 107 112 113
 1061: 2 3 4 6 7 8 9 13 14 15 17 24 25 26 27 28 29 30 31 40 41 114
 1062: 3 3 4 5 6 7 8 9 11 12 13 14 15 16 17 18 21 24 25 26 27 28 29 30 31 36 38 40 41 114
 1063: 2 3 4 5 6 7 8 9 11 12 13 14 15 16 17 18 21 24 25 26 27 28 29 30 31 36 38 40 41 114 116
 1064: 2 49 92 93 94 95 103 104
 1065: 2 49 86 87 92 93 94 95 103 104
 1066: 2 49 86 87 88 92 93 94 95 103 104
 1067: 3 49 61 66 86 87 88 92 93 94 95 103 104 111
 1068: 2 0 1 2 3 4 5 6 7 8 9 10 11 12 13 14 15 16 17 18 21 22 23 24 25 26 27 28 29 30 31 32 33 34 35 36 37 38 39 40 41 42 43 44 45 48 72 83 98 102 107 109 112 113 114 115 116
 1069: 3 0 1 2 22 23 32 33 34 35 37 39 42 43 44 45 48 72 83 98 102 107 109 112 113 115
 1070: 2 0 1 2 32 33 34 35 42 43 44 45 72 83 98 102 107 109 112 113 115
 1071: 1 0 2 3 4 8 9 10 13 14 15 17 19 20 26 27 28 29 30 31 32 33 34 35 40 41 42 43 44 45 46 47 48 57 58 59 83 96 97 98 102 107 109 112 113 114 115 116
 1072: 1 0 2 3 4 8 9 10 13 14 15 17 19 20 26 27 28 29 30 31 32 33 34 35 40 41 42 43 44 45 46 47 57 58 59 83 96 97 98 102 107 109 112 113 114 115 116
 1073: 1 3 4 8 9 10 13 14 15 17 19 20 26 27 28 29 30 31 40 41 114 116
 1074: 4 74 75 76
 1075: 6 3 4 5 6 7 8 9 10 11 12 13 14 15 16 17 18 19 20 21 22 23 24 25 26 27 28 29 30 31 36 37 38 39 40 41 83 98 102 107 110 112 114 115 116
 1076: 1 11 12 21
 1077: 6 55 70 71 100 101
 1078: 18 2 32 33 34 44 46 47 57 58 59 96 97
 1079: 17 1 2 32 33 34 35 44 46 47 57 58 59 72 83 96 97 98 102 107 109 112 115
 1080: 22 1 2 10 32 33 34 35 44 46 47 57 58 59 72 83 96 97 98 102 107 109 112 115
 1081: 22 3 4 8 9 11 12 13 14 15 16 17 18 19 20 21 26 27 28 29 30 31 40 41 110 114 116
 1082: 21 3 4 8 9 11 12 13 14 15 16 17 18 19 20 21 26 27 28 29 30 31 36 38 40 41 110 114 116
 1083: 22 3 4 5 8 9 11 12 13 14 15 16 17 18 19 20 21 26 27 28 29 30 31 36 38 40 41 110 114 116
 1084: 6 3 4 5 8 9 11 12 13 14 15 16 17 18 19 20 21 22 23 26 27 28 29 30 31 36 38 40 41 110 114 116
 1085: 17 3 4 5 8 9 11 12 13 14 15 16 17 18 19 20 21 22 23 26 27 28 29 30 31 36 37 38 39 40 41 48 110 114 116
 1086: 13 49 61 78 79 86 87 88 91 92 93 94 95 103 104 111
 1087: 17 42 43 49 50 51 52 53 54 55 56 60 61 62 63 64 65 66 67 68 69 70 71 73 74 75 76 77 78 79 80 81 82 84 85 86 87 88 89 90 91 92 93 94 95 99 100 101 103 104 105 106 108 111 113
 1088: 13 24 25 42 43 49 50 51 52 53 54 55 56 60 61 62 63 64 65 66 67 68 69 70 71 73 74 75 76 77 78 79 80 81 82 84 85 86 87 88 89 90 91 92 93 94 95 99 100 101 103 104 105 106 108 111 113
 1089: 22 6 7 24 25 42 43 49 50 51 52 53 54 55 56 60 61 62 63 64 65 66 67 68 69 70 71 73 74 75 76 77 78 79 80 81 82 84 85 86 87 88 89 90 91 92 93 94 95 99 100 101 103 104 105 106 108 111 113
 1090: 13 0 1 2 10 32 33 34 35 44 45 46 47 57 58 59 72 83 96 97 98 102 107 109 112 115
 1091: 3 0 2 3 4 5 6 7 8 9 10 11 12 13 14 15 16 17 18 19 20 21 22 23 24 25 26 27 28 29 30 31 32 33 34 35 36 37 38 39 40 41 42 43 44 45 46 47 48 57 58 59 96 97 109 110 113 114 116
 1092: 2 0 2 3 4 5 6 7 8 9 11 12 13 14 15 16 17 18 19 20 21 22 23 24 25 26 27 28 29 30 31 32 33 34 35 36 37 38 39 40 41 42 43 44 45 46 47 48 57 58 59 96 97 109 110 113 114 116
 1093: 2 0 2 3 4 5 6 7 8 9 11 12 13 14 15 16 17 18 19 20 21 22 23 24 25 26 27 28 29 30 31 32 33 34 35 36 37 38 39 40 41 44 45 46 47 48 57 58 59 96 97 109 110 113 114 116
 1094: 7 5 22 23 36 37 38 39 48
 1095: 2 0 2 3 4 6 7 8 9 11 12 13 14 15 16 17 18 19 20 21 24 25 26 27 28 29 30 31 32 33 34 35 40 41 44 45 46 47 57 58 59 96 97 109 110 113 114 116
 1096: 3 0 2 3 4 5 8 9 10 11 12 13 14 15 16 17 18 19 20 21 22 23 24 25 26 27 28 29 30 31 33 34 35 36 37 38 39 40 41 42 43 44 45 48 109 110 113 114 115 116
 1097: 3 25 42 43
 1098: 7 2 5 11 12 16 18 21 22 23 24 25 33 34 35 36 37 38 39 42 43 44 109 110 115
 1099: 7 13 14 15 17 31 40
 1100: 1 0 2 6 7 24 25 35 42 43 44 45 109 113
 1101: 4 49 91 92
 1102: 4 8 9 19 40
 1103: 6 3 4 5 8 9 10 11 12 13 14 15 16 17 18 19 20 21 26 27 28 29 30 31 36 37 38 39 40 41 48 83 98 102 107 110 112 114 115 116
 1104: 14 0 3 4 6 7 8 9 10 11 12 13 14 15 16 17 18 19 20 21 24 25 26 27 28 29 30 31 40 41 42 43 45 83 98 102 107 110 112 113 114 116
 1105: 18 0 10 42 43 45 83 98 102 107 112 113
 1106: 1 42 83 98 102 107 112
 1107: 7 88 91 92
 1108: 5 5 6 7 10 11 12 16 18 21 22 23 24 25 36 37 38 39 110
 1109: 3 0 2 3 4 8 9 13 14 15 17 19 20 26 27 28 29 30 31 32 33 34 35 40 41 42 43 44 45 46 47 57 58 59 83 96 97 98 102 107 109 112 113 114 115 116
 1110: 5 0 3 4 8 9 13 14 15 17 19 20 26 27 28 29 30 31 40 41 45 114 116
 1111: 12 88 91 92 93 94
 1112: 1 0 2 3 4 6 7 8 9 10 13 14 15 17 19 20 24 25 26 27 28 29 30 31 32 33 34 35 40 41 44 45 46 47 57 58 59 96 97 109 113 114 116
 1113: 2 6 7 14 24 25 26 27 28 29 30 31
 1114: 3 6 7 8 9 13 14 15 17 19 24 25 26 27 28 29 30 31 40
 1115: 8 62 84
 1116: 23 6 7 26 27
 1117: 14 0 2 3 4 5 11 12 16 18 21 22 23 24 25 32 33 34 35 36 37 38 39 41 42 43 44 45 48 109 110 113 114
 1118: 12 0 2 24 25 32 33 34 35 42 43 44 45 109 113
 1119: 4 49 50 51 60 61 63 64 65 66 68 69 78 79 80 81 86 87 88 89 90 91 92 93 94 95 99 103 104 111
 1120: 10 3 4 5 6 7 8 9 11 12 13 14 15 16 17 18 19 20 21 22 23 24 25 26 27 28 29 30 31 36 37 38 39 40 41 42 43 110 114 116
 1121: 4 0 10 45 83 98 102 107 112 115
 1122: 13 61 66 86 87 88 91 103 104 111
 1123: 2 49 50 51 52 53 55 56 57 58 59 60 61 62 63 64 65 66 67 68 69 70 71 73 74 75 76 77 78 79 80 81 82 84 85 86 87 88 89 90 91 92 93 94 95 96 97 99 100 101 103 104 106 108 111
 1124: 2 5 6 7 10 11 12 16 18 21 22 23 24 25 26 27 36 37 38 39 42 43 83 98 102 107 110 112 116
 1125: 4 0 3 4 41 45 48 114
 1126: 9 55 56 62 70 71 77 80 84 85 100 101 108
 1127: 2 0 3 4 5 6 7 8 9 10 11 12 13 14 15 16 17 18 19 20 21 22 23 24 25 26 27 28 29 30 31 33 34 35 36 37 38 39 40 41 42 43 45 48 83 98 102 107 109 110 112 113 114 116
 1128: 2 6 7 13 14 15 17 26 27 28 29 30 31
 1129: 2 50 51 55 60 62 68 69 70 71 77 84 85 89 90 100 101 108
 1130: 2 0 2 5 10 11 12 16 18 21 22 23 32 33 34 35 36 37 38 39 42 43 44 45 46 47 57 58 59 83 96 97 98 102 107 109 110 112 113 115 116
 1131: 1 5 10 36 37 38 39
 1132: 9 3 4 6 7 8 9 11 12 13 14 15 16 17 18 19 20 21 24 25 26 27 28 29 30 31 40 41 48 110 114 116
 1133: 5 49 61 66 86 87 95 103 104 111
 1134: 6 0 3 4 5 6 7 8 9 10 11 12 13 14 15 16 17 18 19 20 21 22 23 24 25 26 27 28 29 30 31 36 37 38 39 40 41 45 48 110 113 114 116
 1135: 1 6 7 24 25 26 27 41
 1136: 5 5 8 9 10 11 12 13 14 15 16 17 18 19 20 21 22 23 28 29 30 31 36 37 38 39 40 48 110 113 116
 1137: 8 0 2 6 7 8 9 10 13 14 15 17 24 25 26 27 28 29 30 31 32 33 34 35 42 43 44 45 46 47 48 57 58 59 83 96 97 98 102 107 109 112 113 115
 1138: 14 6 7 15 17 24 25 26 27
 1139: 10 2 32 33 34 35 44 46 47 48 57 58 59 96 97 109 113 115
 1140: 1 6 7 10
 1141: 2 3 4 5 11 12 16 18 19 20 21 36 37 38 39 40 41 110 114 116
 1142: 11 0 2 3 4 6 7 8 9 10 13 14 15 17 19 20 24 25 26 27 28 29 30 31 32 33 34 35 40 41 44 45 46 47 48 57 58 59 83 96 97 98 102 107 109 112 113 114 115 116
 1143: 2 0 3 4 5 6 7 8 9 11 12 13 14 15 16 17 18 19 20 21 22 23 24 25 26 27 28 29 30 31 36 37 38 39 40 41 45 110 114 116
 1144: 13 3 4 40 41 114 116
 1145: 9 3 4 20 40 41 114 116
 1146: 10 3 4 13 14 19 20 28 29 30 31 40 41 114 116
 1147: 12 3 4 8 9 13 14 19 20 28 29 30 31 40 41 114 116
 1148: 4 3 4 8 9 13 14 19 20 26 27 28 29 30 31 40 41 114 116
 1149: 5 49 86 88 91 92 93 94 95
 1150: 8 5 8 9 11 12 13 14 15 16 17 18 19 20 21 22 23 24 25 28 29 30 31 36 37 38 39 40 116
 1151: 1 2 24 25 33 34 35 42 43 44 48 109 115
 1152: 10 0 2 6 7 8 9 10 13 14 15 17 19 20 24 25 26 27 28 29 30 31 32 33 34 35 40 42 43 44 45 46 47 57 58 59 83 96 97 98 102 107 109 112 113 115 116
 1153: 4 0 2 32 33 34 44 45 46 47 57 58 59 96 97 113
 1154: 3 0 2 32 44 45 46 47 57 58 59 96 97
 1155: 9 49 86 88 91 92 93 94 95 103 104
 1156: 11 55 56 61 62 70 71 77 84 85 100 101 108 111
 1157: 2 55 56 61 62 66 70 71 77 84 85 100 101 108 111
 1158: 2 55 62 70 71 77 80 84 85 100 101 108
 1159: 4 50 51 55 57 58 59 60 62 65 68 69 70 71 77 80 81 84 85 89 90 96 97 99 100 101 108
 1160: 13 52 53 67
 1161: 10 1 48 72
 1162: 7 2 32 35 44 57 58 59 96 97 109 113
 1163: 7 0 1 10 45 48 49 50 51 52 53 54 55 56 60 61 62 63 64 65 66 67 68 69 70 71 72 73 74 75 76 77 78 79 80 81 82 84 85 86 87 88 89 90 91 92 93 94 95 99 100 101 103 104 105 106 108 111
 1164: 3 1 3 4 41 48 72 114
 1165: 18 22 23 115
 1166: 5 22 23 37 39 115
 1167: 3 10 22 23 37 39 115
 1168: 3 10 11 12 16 18 21 22 23 37 39 110 115
 1169: 3 5 10 11 12 16 18 21 22 23 37 38 39 110 115
 1170: 12 5 10 11 12 16 18 21 22 23 36 37 38 39 110 115
 1171: 3 5 10 11 12 16 18 21 22 23 36 37 38 39 110 115 116
 1172: 3 24 25 26 27
 1173: 3 13 14 15 17 24 25 26 27 28 29 30 31
 1174: 3 8 9 13 14 15 17 19 20 24 25 26 27 28 29 30 31 40
 1175: 3 5 8 9 10 11 12 13 14 15 16 17 18 19 20 21 22 23 24 25 26 27 28 29 30 31 36 37 38 39 40 110 115 116
 1176: 3 1 3 4 5 8 9 10 11 12 13 14 15 16 17 18 19 20 21 22 23 24 25 26 27 28 29 30 31 36 37 38 39 40 41 48 72 110 114 115 116
 1177: 4 49 50 51 60 61 65 66 68 69 80 81 86 87 88 89 90 91 92 93 94 95 99 103 104 111
 1178: 3 49 50 51 60 61 62 65 66 68 69 80 81 84 85 86 87 88 89 90 91 92 93 94 95 99 103 104 111
 1179: 3 49 50 51 55 60 61 62 65 66 68 69 70 71 77 80 81 84 85 86 87 88 89 90 91 92 93 94 95 99 100 101 103 104 108 111
 1180: 3 49 50 51 52 53 54 55 56 60 61 62 65 66 67 68 69 70 71 73 74 75 76 77 80 81 82 84 85 86 87 88 89 90 91 92 93 94 95 99 100 101 103 104 105 106 108 111
 1181: 3 49 50 51 52 53 54 55 56 60 61 62 63 64 65 66 67 68 69 70 71 73 74 75 76 77 80 81 82 84 85 86 87 88 89 90 91 92 93 94 95 99 100 101 103 104 105 106 108 111
 1182: 1 49 61 66 79 86 87 88 91 92 93 94 95 103 104 111
 1183: 9 55 56 62 84 85 100 101
 1184: 16 70 71 77 108
 1185: 8 3 4 20 40
 1186: 9 3 4 19 20 40 116
 1187: 9 0 10 45 48
 1188: 1 49 60 61 66 68 69 86 87 88 91 92 93 94 95 103 104 111
 1189: 4 6 7 24 25 37 39
 1190: 4 2 5 6 7 10 11 12 16 18 21 22 23 24 25 32 33 34 35 36 37 38 39 42 43 44 46 47 57 58 59 83 96 97 98 102 107 109 110 112 113 115
 1191: 2 8 9 13 14 28 29
 1192: 4 8 9 13 14 28 29 31
 1193: 9 0 1 45 48 49 50 51 52 53 54 55 56 60 61 62 63 64 65 66 67 68 69 70 71 72 73 74 75 76 77 78 79 80 81 82 84 85 86 87 88 89 90 91 92 93 94 95 99 100 101 103 104 105 106 108 111
 1194: 5 55 84 85 100 101
 1195: 4 55 62 70 71 84 85 100 101 108
 1196: 3 55 56 62 70 71 84 85 100 101 108
 1197: 3 55 56 62 65 70 71 80 81 84 85 99 100 101 108
 1198: 2 0 2 3 4 5 10 11 12 16 18 19 20 21 22 23 32 33 34 35 36 37 38 39 40 41 42 43 44 45 46 47 57 58 59 83 96 97 98 102 107 109 110 112 113 114 115 116
 1199: 3 16 110
 1200: 2 3 4 5 10 11 12 16 18 19 20 21 22 23 36 37 38 39 40 41 110 114 116
 1201: 3 10 22
 1202: 1 49 50 51 60 61 66 68 69 86 87 88 89 90 91 92 93 94 95 111
 1203: 5 55 56 62 63 64 65 70 71 77 80 81 84 85 99 100 101 108
 1204: 1 6 7 24 25 26 27 31
 1205: 3 6 7 24 25 26 27 28 29 31
 1206: 6 6 7 13 24 25 26 27 28 29 30 31
 1207: 2 3 4 5 6 7 8 9 13 14 15 17 19 20 24 25 26 27 28 29 30 31 36 40 41 114 116
 1208: 8 3 4 5 6 7 8 9 11 12 13 14 15 16 17 18 19 20 21 22 23 24 25 26 27 28 29 30 31 36 38 40 41 110 114 116
 1209: 1 3 4 6 7 8 9 10 13 14 15 17 19 20 24 25 26 27 28 29 30 31 40 41 42 43 83 98 102 107 112 114 115 116
 1210: 4 3 4 48
 1211: 3 5 6 7 8 9 11 12 13 14 15 16 17 18 19 20 21 22 23 24 25 26 27 28 29 30 31 36 37 38 39 40 42 43 110 113 116
 1212: 9 5 11 12 16 18 21 22 23 36 37 38 39 110 115
 1213: 4 0 2 32 33 34 35 42 43 44 45 46 47 57 58 59 83 96 97 98 102 107 109 112 113
 1214: 9 32 35 57 58 59 96 97 109
 1215: 12 2 32 35 44 57 58 59 96 97 109
 1216: 5 6 7 24 25 113
 1217: 5 49 56 61 66 78 79 86 87 88 91 92 93 94 95 103 104 111
 1218: 5 0 1 2 10 32 33 34 35 44 45 46 47 48 57 58 59 72 83 96 97 98 102 107 109 112 115
 1219: 5 5 21 36 38 110
 1220: 1 0 2 10 21 22 23 32 33 34 35 37 39 42 43 44 45 46 47 57 58 59 83 96 97 98 102 107 109 110 112 113 115
 1221: 9 1 2 3 4 5 8 9 10 11 12 13 14 15 16 17 18 19 20 21 22 23 26 27 28 29 30 31 32 33 34 35 36 37 38 39 40 41 44 46 47 48 57 58 59 72 83 96 97 98 102 107 109 110 112 114 115 116
 1222: 10 55 70 71 77 84 85 100 101 108
 1223: 2 3 4 40 41 114
 1224: 2 1 22 23 72
 1225: 1 1 22 23 24 25 42 43 48 72 83 98 102 107 112 113 115
 1226: 6 5 21 110
 1227: 2 5 10 21 36 37 39 110
 1228: 1 5 8 9 10 13 14 15 17 19 20 21 26 27 28 29 30 31 36 37 38 39 40 110
 1229: 1 19 20 40 110
 1230: 1 19 20 40 110 116
 1231: 1 8 9 13 14 15 17 19 20 26 27 28 29 30 31 40 110 116
 1232: 1 3 4 8 9 13 14 15 17 19 20 26 27 28 29 30 31 40 41 110 114 116
 1233: 1 50 51 55 56 60 62 65 66 68 69 70 71 77 80 81 84 85 89 90 99 100 101 108
 1234: 4 5 10 11 12 16 18 21 22 23 36 38 110 116
 1235: 3 5 10 11 12 16 18 21 22 23 36 37 38 39 48 110 116
 1236: 2 11 12 18
 1237: 2 8 9 13 14 15 17 27 28 29 30 31
 1238: 4 3 4 5 6 7 8 9 13 14 15 17 19 20 24 25 26 27 28 29 30 31 40 41 114 116
 1239: 9 3 4 5 6 7 8 9 13 14 15 17 19 20 24 25 26 27 28 29 30 31 36 38 40 41 114 116
 1240: 7 3 4 5 6 7 8 9 11 12 13 14 15 16 17 18 19 20 21 24 25 26 27 28 29 30 31 36 37 38 39 40 41 110 114 116
 1241: 10 61 66 104 111
 1242: 11 0 2 3 4 5 6 7 8 9 10 11 12 16 18 19 20 21 22 23 24 25 26 27 33 34 35 36 37 38 39 40 41 42 43 44 45 48 109 110 113 114 116
 1243: 10 2 33 34 35 42 43 44 109
 1244: 4 5 11 12 16 18 21 38
 1245: 7 3 4 5 11 12 16 18 21 26 27 36 38 41 114 116
 1246: 5 49 86 87 95 103 104
 1247: 2 52 53 54 82 105
 1248: 3 6 7 24 25 26 27 30
 1249: 4 6 7 15 17 24 25 26 27 28 29 30 31
 1250: 8 10 42 43 83 98 102 107 112 115
 1251: 1 0 42 43 45 83 98 102 107 112 115
 1252: 1 3 4 5 11 12 16 18 19 20 21 36 38 40 41 110 114 116
 1253: 1 8 15 17
 1254: 2 49 78 79 86 87 88 91 92 93 94 95
 1255: 2 46 47 49 50 51 55 56 60 61 62 63 64 65 66 68 69 70 71 77 78 79 80 81 84 85 86 87 88 89 90 91 92 93 94 95 99 100 101 103 104 108 111
 1256: 1 5 11 12 16 18 21 22 23 36 37 39
 1257: 1 0 2 6 7 10 24 25 26 27 33 34 35 42 43 44 45 48 109 110 113
 1258: 1 2 33 34 35 44 48 109
 1259: 2 52 53 82 105 106
 1260: 1 49 61 63 64 66 86 87 88 91 92 93 94 95 103 104 111
 1261: 1 60 68 69 89
 1262: 1 50 51 55 57 58 59 60 65 68 69 70 71 77 80 81 89 90 96 97 99 100 101 108
 1263: 2 0 6 7 8 9 13 14 15 17 19 20 24 25 26 27 28 29 30 31 40 45 116
 1264: 1 0 2 3 4 5 6 7 8 9 10 11 12 13 14 15 16 17 18 19 20 21 22 23 24 25 26 27 28 29 30 31 32 33 34 35 36 37 38 39 40 41 44 45 46 47 48 57 58 59 96 97 109 110 113 114 116
 1265: 1 0 2 3 4 6 7 8 9 11 12 13 14 15 16 17 18 19 20 21 24 25 26 27 28 29 30 31 32 33 34 35 40 41 44 45 46 47 48 57 58 59 96 97 109 110 113 114 116
 1266: 1 3 4 16 18 41 114
 1267: 1 19 20 21 40 110
 1268: 1 3 4 8 9 11 12 16 18 19 20 21 26 27 40 41 110 114 116
 1269: 9 49 50 51 55 56 57 58 59 60 61 62 63 64 65 66 68 69 70 71 73 74 75 76 77 78 79 80 81 82 84 85 86 87 88 89 90 91 92 93 94 95 96 97 99 100 101 103 104 108 111
 1270: 3 6 7 8 9 13 14 15 17 19 26 27 28 29 30 31
 1271: 3 6 7 8 9 13 14 15 17 19 20 26 27 28 29 30 31
 1272: 3 0 2 5 10 11 12 16 18 21 22 23 24 25 32 33 34 35 36 37 38 39 42 43 44 45 46 47 57 58 59 83 96 97 98 102 107 109 110 112 113 115
 1273: 3 5 10 11 12 16 18 21 22 23 24 25 36 37 38 39 42 43 110
 1274: 3 0 2 32 33 34 35 44 45 46 47 57 58 59 83 96 97 98 102 107 109 112 113 115
 1275: 4 0 5 6 7 8 9 10 11 12 13 14 15 16 17 18 19 20 21 22 23 24 25 26 27 28 29 30 31 36 37 38 39 40 42 43 45 83 98 102 107 110 112 113 116
 1276: 5 0 5 6 7 8 9 10 11 12 13 14 15 16 17 18 21 22 23 24 25 26 27 28 29 30 31 36 37 38 39 42 43 45 83 98 102 107 110 112 113
 1277: 4 5 22 23 33 34 36 37 38 39
 1278: 1 15 17 26
 1279: 2 55 56 100 101
 1280: 2 8 9 13 14 15 17 28 29 31
 1281: 1 0 2 3 4 6 7 24 25 32 33 34 35 41 42 43 44 45 46 47 48 57 58 59 83 96 97 98 102 107 109 112 113 114 115
 1282: 4 49 88 93 94
 1283: 3 3 4 6 7 8 9 13 14 15 17 19 20 24 25 26 27 28 29 30 31 40 41 42 43 114 116
 1284: 2 91 93
 1285: 1 8 9 13 14 15 17 28 30 31
 1286: 3 2 6 7 8 9 13 14 15 17 24 25 26 27 28 29 30 31 32 33 34 35 42 43 44 46 47 57 58 59 83 96 97 98 102 107 109 112 113 115
 1287: 5 66 87
 1288: 7 49 50 51 60 65 66 68 69 80 81 86 87 88 89 90 91 92 93 94 95 99 103 104
 1289: 6 49 50 51 60 65 66 68 69 78 79 80 81 86 87 88 89 90 91 92 93 94 95 99 103 104
 1290: 6 49 50 51 52 53 54 60 63 64 65 66 67 68 69 73 74 75 76 78 79 80 81 82 86 87 88 89 90 91 92 93 94 95 99 103 104 105 106
 1291: 7 55 61 70 71 77 100 101 108 111
 1292: 6 55 61 62 70 71 77 84 85 100 101 108 111
 1293: 4 10 15 17
 1294: 6 0 3 4 5 6 7 8 9 11 12 13 14 16 18 19 20 21 22 23 24 25 26 27 28 29 30 31 36 37 38 39 40 41 42 43 45 48 110 113 114 116
 1295: 6 0 3 4 5 6 7 8 9 11 12 13 14 16 18 19 20 21 22 23 24 25 26 27 28 29 30 31 36 37 38 39 40 41 42 43 45 110 113 114 116
 1296: 6 8 9 13 14 40
 1297: 4 8 9 13 14 20 40
 1298: 6 8 9 13 14 19 20 40
 1299: 6 3 4 8 9 13 14 19 20 40 41 114
 1300: 4 5 11 12 16 18 21 22 23 26 27 28 29 30 31 36 37 38 39 110
 1301: 6 3 4 5 8 9 11 12 13 14 16 18 19 20 21 22 23 26 27 28 29 30 31 36 37 38 39 40 41 110 114
 1302: 6 3 4 5 8 9 11 12 13 14 16 18 19 20 21 22 23 26 27 28 29 30 31 36 37 38 39 40 41 110 114 116
 1303: 1 2 5 10 11 12 16 18 21 22 23 32 33 34 35 36 37 38 39 44 109 115
 1304: 4 1 2 5 10 11 12 16 18 21 22 23 32 33 34 35 36 37 38 39 44 72 83 98 102 107 109 112 115
 1305: 1 0 2 5 6 7 8 9 10 11 12 13 14 15 16 17 18 21 22 23 24 25 26 27 28 29 30 31 32 33 34 35 36 37 38 39 42 43 44 45 46 47 57 58 59 83 96 97 98 102 107 109 110 112 113 115 116
 1306: 8 5 110
 1307: 6 5 36 38 110
 1308: 1 1 5 22 23 49 50 51 52 53 54 55 56 60 61 62 63 64 65 66 67 68 69 70 71 72 73 74 75 76 77 78 79 80 81 82 84 85 86 87 88 89 90 91 92 93 94 95 99 100 101 103 104 105 106 108 111
 1309: 2 49 50 51 55 56 60 61 62 63 64 65 66 67 68 69 70 71 73 74 75 76 77 78 79 80 81 84 85 86 87 88 89 90 91 92 93 94 95 99 100 101 103 104 105 106 108 111
 1310: 1 49 61 66 86 88 91 92 93 94 95 111
 1311: 2 55 56 62 63 64 70 71 77 84 85 100 101 108
 1312: 2 1 42 43 48 49 50 51 52 53 54 55 56 60 61 62 63 64 65 66 67 68 69 70 71 72 73 74 75 76 77 78 79 80 81 82 84 85 86 87 88 89 90 91 92 93 94 95 99 100 101 103 104 105 106 108 111
 1313: 1 13 14 15 17 27 28 29 30 31
 1314: 2 1 72 107
 1315: 9 3 4 5 6 7 8 9 11 12 13 14 15 16 17 18 19 20 21 22 23 24 25 26 27 28 29 30 31 36 37 38 39 40 41 42 43 83 98 102 107 110 112 114 115 116
 1316: 4 0 2 10 32 33 34 35 44 45 46 47 57 58 59 96 97 109 113
 1317: 1 50 51 55 70 71 77 89 90 100 101 108
 1318: 2 0 2 3 4 6 7 8 9 10 13 14 15 17 19 20 24 25 26 27 28 29 30 31 32 33 34 35 40 41 44 45 46 47 57 58 59 83 96 97 98 102 107 109 112 113 114 115 116
 1319: 2 3 4 19 41 114
 1320: 2 33 34 35 46 47 109
 1321: 2 32 33 34 35 46 47 57 58 59 96 97 109 113
 1322: 1 0 10 45 113
 1323: 1 50 51 60 68 89 90
 1324: 1 6 7 24 25 30
 1325: 5 0 2 3 4 19 20 32 33 34 35 40 41 42 43 44 45 46 47 48 57 58 59 83 96 97 98 102 107 109 112 113 114 115 116
 1326: 1 1 49 50 51 52 53 54 55 56 60 61 62 63 64 65 66 67 68 69 70 71 73 74 75 76 77 78 79 80 81 82 84 85 86 87 88 89 90 91 92 93 94 95 99 100 101 103 104 105 106 108 111
 1327: 4 0 2 3 4 6 7 8 9 13 14 15 17 19 20 24 25 26 27 28 29 30 31 32 33 34 35 40 41 42 43 44 45 46 47 57 58 59 83 96 97 98 102 107 109 112 113 114 115 116
 1328: 2 8 9 13 14 15 17 31
 1329: 2 2 33 34 44 113
 1330: 1 0 45 115
 1331: 1 2 35 44
 1332: 1 1 72 83 102 107 112
 1333: 2 55 71 100 101
 1334: 3 49 52 53 54 56 61 63 64 66 67 73 74 75 76 78 79 82 86 87 88 91 92 93 94 95 103 104 105 106 111
 1335: 5 32 49 50 51 52 53 54 55 56 57 58 59 60 61 62 63 64 65 66 67 68 69 70 71 73 74 75 76 77 78 79 80 81 82 84 85 86 87 88 89 90 91 92 93 94 95 96 97 99 100 101 103 104 105 106 108 111
 1336: 6 2 3 4 6 7 8 9 13 14 15 17 19 20 24 25 26 27 28 29 30 31 32 33 34 35 40 41 44 46 47 48 57 58 59 96 97 109 113 114 115 116
 1337: 2 3 4 8 9 13 14 15 17 19 20 28 29 30 31 40 41 114 116
 1338: 2 55 56 62 65 80 81 84 85 99 100 101
 1339: 4 1 10 72 83 98 102 107 112
 1340: 7 1 2 10 32 33 34 35 44 72 83 98 102 107 109 112 115
 1341: 4 0 5 6 7 11 12 16 18 21 22 23 24 25 36 37 38 39 42 43 45 113
 1342: 2 6 7 22 23 24 25 37 39
 1343: 2 15 17 26 27 30
 1344: 2 49 66 86 87 91 92 93 94 95
 1345: 2 50 51 68 89 90
 1346: 2 0 3 4 5 6 7 8 9 11 12 13 14 16 18 19 20 21 22 23 26 27 28 29 30 31 36 37 38 39 40 41 45 110 113 114 116
 1347: 2 3 4 5 8 9 11 12 13 14 16 18 19 20 21 22 23 36 37 38 39 40 41 110 114
 1348: 1 0 2 3 4 5 6 7 8 9 10 11 12 13 14 15 16 17 18 19 20 21 22 23 24 25 26 27 28 29 30 31 33 34 35 36 37 38 39 40 41 42 43 44 45 46 47 48 83 98 102 107 109 110 112 113 114 116
 1349: 2 21 36 110
 1350: 5 5 10 11 12 16 18 21 22 23 36 37 38 39 42 43 83 98 102 107 110 112 115
 1351: 2 0 2 32 35 44 45 57 58 59 96 97 109 113
 1352: 1 61 66 86 87 88 91 92 103 104 111
 1353: 1 49 61 66 86 87 88 91 92 95 103 104 111
 1354: 1 55 62 70 71 77 80 81 84 85 100 101 108
 1355: 1 55 62 70 71 77 80 81 84 85 99 100 101 108
 1356: 3 5 37 39
 1357: 2 5 8 9 10 11 12 13 14 15 16 17 18 19 20 21 22 23 28 29 30 31 36 37 38 39 40 110 113 116
 1358: 1 61 66
 1359: 2 3 4 5 6 7 8 9 10 11 12 13 14 15 16 17 18 19 20 21 22 23 24 25 26 27 28 29 30 31 36 37 38 39 40 41 42 43 83 98 102 107 110 112 114 115 116
 1360: 1 42 49 50 51 52 53 54 55 56 60 61 62 63 64 65 66 67 68 69 70 71 73 74 75 76 77 78 79 80 81 82 84 85 86 87 88 89 90 91 92 93 94 95 99 100 101 103 104 105 106 108 111
 1361: 5 21 36 38 110
 1362: 2 10 21 37 39 110
 1363: 3 5 10 11 12 16 18 21 36 37 38 39 110
 1364: 3 3 4 5 8 9 10 11 12 13 14 15 16 17 18 19 20 21 26 27 28 29 30 31 36 37 38 39 40 41 48 110 114 116
 1365: 5 1 3 4 5 8 9 10 11 12 13 14 15 16 17 18 19 20 21 22 23 24 25 26 27 28 29 30 31 36 37 38 39 40 41 42 43 48 72 83 98 102 107 110 112 114 115 116
 1366: 3 0 1 3 4 5 6 7 8 9 10 11 12 13 14 15 16 17 18 19 20 21 22 23 24 25 26 27 28 29 30 31 36 37 38 39 40 41 42 43 45 48 72 83 98 102 107 110 112 114 115 116
 1367: 1 63 64 79
 1368: 3 49 50 51 52 53 54 55 56 60 61 62 63 64 65 66 67 68 69 70 71 72 73 74 75 76 77 78 79 80 81 82 84 85 86 87 88 89 90 91 92 93 94 95 99 100 101 103 104 105 106 108 111
 1369: 1 6 7 24 25 26 27 30 31
 1370: 2 2 5 11 12 16 18 21 22 23 32 33 34 35 36 37 38 39 42 43 44 46 47 57 58 59 96 97 109 110 113
 1371: 3 0 1 2 10 32 33 34 35 42 43 44 45 72 83 98 102 107 109 112 113 115
 1372: 1 56 57 58 59 84 85 96 97
 1373: 2 41 48 114
 1374: 2 3 4 41 48 114 116
 1375: 4 8 9 14 15 17
 1376: 1 0 45 83 98 102 107 112 115
 1377: 2 49 50 51 55 60 61 62 63 64 65 66 68 69 70 71 77 78 79 80 81 84 85 86 87 88 89 90 91 92 93 94 95 99 100 101 103 104 108 111
 1378: 1 1 46 47 49 50 51 52 53 54 55 56 60 61 62 63 64 65 66 67 68 69 70 71 72 73 74 75 76 77 78 79 80 81 82 84 85 86 87 88 89 90 91 92 93 94 95 99 100 101 103 104 105 106 108 111 115
 1379: 1 5 8 9 11 12 13 14 15 16 17 18 19 20 21 22 23 26 27 28 29 30 31 36 37 38 39 40 110 116
 1380: 1 10 24 25
 1381: 3 2 6 7 10 24 25 32 33 34 35 44 46 47 57 58 59 96 97 109 115
 1382: 1 50 51 57 58 59 89 90 96 97
 1383: 4 15 17 27
 1384: 1 50 51 55 56 60 62 65 68 69 70 71 77 78 79 80 81 84 85 89 90 99 100 101 108
 1385: 4 55 62 70 71 77 100 101 108
 1386: 6 1 35 72 109
 1387: 6 1 33 34 35 72 109
 1388: 4 6 7 10 24 25 37 39
 1389: 4 22 115
 1390: 6 6 7 10 22 23 24 25 37 39 115
 1391: 6 86 87 91 95 103 104
 1392: 4 49 86 87 91 95 103 104
 1393: 6 49 86 87 88 91 95 103 104
 1394: 6 0 1 2 3 4 5 8 9 13 14 15 17 19 20 26 27 28 29 30 31 33 34 35 36 38 40 41 42 43 44 45 48 72 83 98 102 107 109 112 113 114 116
 1395: 6 0 1 2 3 4 5 8 9 13 14 15 17 19 20 26 27 28 29 30 31 33 34 35 40 41 42 43 44 45 48 72 83 98 102 107 109 112 113 114 116
 1396: 6 0 1 2 3 4 8 9 13 14 15 17 19 20 26 27 28 29 30 31 33 34 35 40 41 42 43 44 45 48 72 83 98 102 107 109 112 113 114 116
 1397: 6 0 1 2 3 4 8 9 13 14 15 17 19 20 26 27 28 29 30 31 33 34 35 40 41 42 43 44 45 48 72 83 98 102 107 109 112 113 114
 1398: 6 0 1 2 8 9 13 14 15 17 19 20 26 27 28 29 30 31 33 34 35 40 42 43 44 45 72 83 98 102 107 109 112 113
 1399: 6 0 1 2 33 34 35 42 43 44 45 72 83 98 102 107 109 112 113
 1400: 4 0 1 2 33 34 35 44 45 72 109 113
 1401: 6 0 1 2 33 34 35 44 45 72 109
 1402: 6 1 10 49 50 51 52 53 54 55 56 60 61 62 63 64 65 66 67 68 69 70 71 72 73 74 75 76 77 78 79 80 81 82 84 85 86 87 88 89 90 91 92 93 94 95 99 100 101 103 104 105 106 108 111
 1403: 8 0 2 5 6 7 8 9 11 12 13 14 15 16 17 18 21 22 23 24 25 26 27 28 29 30 31 32 33 34 35 36 37 38 39 42 43 44 45 46 47 57 58 59 83 96 97 98 102 107 109 110 112 113 115
 1404: 4 0 2 5 11 12 16 18 21 22 23 32 33 34 35 36 37 38 39 42 43 44 45 46 47 57 58 59 83 96 97 98 102 107 109 110 112 113 115
 1405: 8 0 5 11 12 16 18 21 22 23 36 37 38 39 42 43 45 83 98 102 107 110 112 113
 1406: 1 3 4 8 9 13 14 15 17 19 20 26 27 28 29 30 31 40 41 116
 1407: 3 0 6 7 10 24 25 45
 1408: 1 1 2 22 23 33 34 35 37 39 44 72 109 115
 1409: 1 1 2 6 7 8 9 13 14 15 17 22 23 24 25 33 34 35 37 39 44 48 72 109 115
 1410: 1 19 20 26 27 28 29 30 31 40
 1411: 1 3 4 11 12 16 18 19 20 26 27 28 29 30 31 40 41 114 116
 1412: 2 59 96 97
 1413: 3 0 1 2 3 4 5 6 7 8 9 10 11 12 13 14 15 16 17 18 19 20 22 23 24 25 26 27 28 29 30 31 33 34 35 36 37 38 39 40 41 42 43 44 45 48 72 83 98 102 107 109 110 112 113 114 115 116
 1414: 1 49 86 87 88 91 92 93 94 95 103 104 111
 1415: 1 50 51 55 60 62 65 68 69 70 71 80 81 84 85 89 90 99 100 101 108
 1416: 1 50 51 55 56 60 62 65 68 69 70 71 80 81 84 85 89 90 99 100 101 108
 1417: 1 19 20 40 48 116
 1418: 1 6 7 8 9 13 14 15 17 19 20 24 25 26 27 28 29 30 31 40 48 116
 1419: 1 5 6 7 8 9 13 14 15 17 19 20 22 23 24 25 26 27 28 29 30 31 36 37 38 39 40 48 116
 1420: 1 0 2 3 4 11 12 16 18 21 32 33 34 35 41 42 43 44 45 46 47 57 58 59 96 97 109 110 113 114
 1421: 1 0 2 3 4 11 12 16 18 21 32 33 34 35 41 44 45 46 47 57 58 59 96 97 109 110 113 114
 1422: 1 0 3 4 11 12 16 18 21 41 45 110 113 114
 1423: 1 0 3 4 11 12 16 18 21 41 45 110 114
 1424: 1 3 4 11 12 16 18 41 110 114
 1425: 5 78 79 103 104
 1426: 2 63 64 73 74 75 76
 1427: 2 43 83 98 102 107 112
 1428: 1 3 4 41 116
 1429: 1 49 55 61 62 66 70 71 77 84 85 86 87 88 91 92 93 94 95 100 101 103 104 108 111
 1430: 5 3 4 5 8 9 10 11 12 13 14 15 16 17 18 19 20 21 22 23 26 27 28 29 30 31 36 37 38 39 40 41 110 114 116
 1431: 2 52 53 54 73 74 75 76 82 105 106
 1432: 2 2 5 11 12 16 18 21 22 23 35 36 37 38 39 44 109 110 115
 1433: 1 55 70 71 77 85 100 101 108
 1434: 1 2 5 11 12 16 18 21 22 23 32 33 34 35 36 37 38 39 44 46 47 57 58 59 96 97 109 110 115
 1435: 2 1 49 50 51 52 53 54 55 56 57 58 59 60 61 62 63 64 65 66 67 68 69 70 71 73 74 75 76 77 78 79 80 81 82 84 85 86 87 88 89 90 91 92 93 94 95 96 97 99 100 101 103 104 105 106 108 111
 1436: 1 32 33 34 46 47
 1437: 2 50 51 60 62 65 68 69 80 81 89 90 99
 1438: 1 45 113
 1439: 4 0 2 3 4 5 6 7 8 9 11 12 16 18 19 20 21 22 23 24 25 26 27 32 33 34 35 36 37 38 39 41 42 43 44 45 48 109 110 113 114 116
 1440: 7 6 7 8 9 26 27 116
 1441: 7 6 7 8 9 19 20 26 27 116
 1442: 7 3 4 5 11 12 16 18 21 22 23 36 37 38 39 41 48 110 114
 1443: 1 8 9 15
 1444: 3 0 3 4 5 6 7 8 9 10 11 12 13 14 15 16 17 18 19 20 21 22 23 24 25 26 27 28 29 30 31 36 37 38 39 40 41 42 43 45 110 113 114 116
 1445: 4 5 8 9 10 11 12 16 18 19 20 21 22 23 36 37 38 39 110 116
 1446: 1 49 61 66 86 87 88 93 94 111
 1447: 2 50 51 69 89 90
 1448: 1 0 1 3 4 5 8 9 10 11 12 13 14 15 16 17 18 19 20 21 22 23 24 25 26 27 28 29 30 31 36 37 38 39 40 41 42 43 45 48 72 83 98 102 107 110 112 114 115 116
 1449: 2 49 50 51 54 60 61 63 64 66 68 69 78 79 86 87 88 89 90 91 92 93 94 95 103 104 111
 1450: 1 2 32 33 34 44 46 47 57 58 59 96 97 109 113
 1451: 1 5 11 12 16 18 19 20 21 36 38 40 110
 1452: 1 0 3 4 6 7 8 9 13 14 15 17 24 25 26 27 28 29 30 31 41 42 43 45 113 114
 1453: 1 13 14 15 17 19 20 40
 1454: 4 32 35 46 47 57 58 59 96 97 109 115
 1455: 1 11 12 16
 1456: 1 67 73 74 75 76 106
 1457: 1 49 61 66 86 87 103 104 111
 1458: 2 0 2 3 4 5 6 7 8 9 10 11 12 13 14 15 16 17 18 19 20 21 22 23 24 25 26 27 28 29 30 31 32 33 34 35 36 37 38 39 40 41 44 45 46 47 48 109 110 113 114 116
 1459: 1 38 116
 1460: 1 5 10 11 12 16 18 21 36 38 110 116
 1461: 2 15 17 28 29 30 31 40
 1462: 1 0 2 3 4 6 7 24 25 26 27 32 33 34 35 41 44 45 46 47 109 114
 1463: 1 0 3 4 6 7 24 25 26 27 41 45 114
 1464: 2 3 4 26 27 41 114
 1465: 2 6 7 8 9 10 13 14 15 17 24 25 26 27 28 29 30 31
 1466: 3 2 6 7 8 9 10 13 14 15 17 24 25 26 27 28 29 30 31 32 33 34 35 44 46 47 57 58 59 96 97 109 113
 1467: 4 2 6 7 8 9 10 13 14 15 17 24 25 26 27 28 29 30 31 32 33 34 35 42 43 44 46 47 57 58 59 83 96 97 98 102 107 109 112 113 115
 1468: 4 2 3 4 6 7 8 9 10 13 14 15 17 19 20 24 25 26 27 28 29 30 31 32 33 34 35 40 41 42 43 44 46 47 48 57 58 59 83 96 97 98 102 107 109 112 113 114 115 116
 1469: 1 24 25 113
 1470: 3 32 42 43 57 58 59 83 96 97 98 102 107 112
 1471: 3 2 32 33 34 42 43 44 46 47 57 58 59 83 96 97 98 102 107 112 113
 1472: 1 37 38 39
 1473: 1 0 3 4 5 6 7 8 9 10 11 12 13 14 15 16 17 18 19 20 21 22 23 24 25 26 27 28 29 30 31 36 37 38 39 40 41 42 43 45 83 98 102 107 110 112 114 116
 1474: 1 49 55 56 61 62 65 66 70 71 73 74 75 76 77 78 79 80 81 84 85 86 87 88 91 92 93 94 95 99 100 101 103 104 108 111
 1475: 2 0 2 3 4 5 6 7 8 9 10 11 12 16 18 19 20 21 22 23 24 25 26 27 32 33 34 35 36 37 38 39 41 42 43 44 45 48 109 110 113 114 116
 1476: 2 6 7 8 9 20 26 27 116
 1477: 2 0 2 3 4 5 10 11 12 16 18 21 22 23 24 25 32 33 34 35 36 37 38 39 41 42 43 44 45 48 109 110 113 114
 1478: 2 2 3 4 5 11 12 16 18 21 22 23 24 25 32 33 34 35 36 37 38 39 41 42 43 44 48 109 110 113 114
 1479: 1 49 86 87 95
 1480: 2 1 3 4 10 41 48 72 83 98 102 107 112 114 115
 1481: 1 11 12 16 18 21 22 23 37 39 110
 1482: 1 52 53 82 106
 1483: 1 2 5 11 12 16 18 21 22 23 32 33 34 35 36 37 38 39 44 46 47 57 58 59 96 97 109 110 113
 1484: 1 22 23 37
 1485: 1 9 15 17
 1486: 1 2 32 34 35 44 46 47 57 58 59 96 97 109 115
 1487: 1 49 88 91 92 94 95
 1488: 3 1 24 25 42 43 48 72 83 98 102 107 112 115
 1489: 4 49 61 66 88 91 92 93 94 95 103 104 111
 1490: 5 49 50 51 52 53 54 60 61 62 63 64 65 66 67 68 69 73 74 75 76 78 79 80 81 82 84 85 86 87 88 89 90 91 92 93 94 95 99 103 104 105 106 111
 1491: 3 0 1 2 3 4 5 6 7 8 9 10 13 14 15 17 19 20 22 23 24 25 26 27 28 29 30 31 32 33 34 35 36 37 38 39 40 41 42 43 44 45 48 72 83 98 102 107 109 112 113 114 115 116
 1492: 3 0 1 2 5 6 7 10 22 23 24 25 32 33 34 35 36 37 38 39 42 43 44 45 48 72 83 98 102 107 109 112 113 115 116
 1493: 3 0 2 32 33 34 35 44 45 109
 1494: 1 1 10 22 23 49 50 51 52 53 54 55 56 60 61 62 63 64 65 66 67 68 69 70 71 72 73 74 75 76 77 78 79 80 81 82 84 85 86 87 88 89 90 91 92 93 94 95 99 100 101 103 104 105 106 108 111
 1495: 1 2 32 33 34 35 42 43 44 46 47 48 57 58 59 83 96 97 98 102 107 109 112 113 115
 1496: 1 0 1 10 22 23 45 49 50 51 52 53 54 55 56 60 61 62 63 64 65 66 67 68 69 70 71 72 73 74 75 76 77 78 79 80 81 82 84 85 86 87 88 89 90 91 92 93 94 95 99 100 101 103 104 105 106 108 111
 1497: 1 5 8 9 11 12 13 14 15 16 17 18 21 22 23 26 27 28 29 30 31 36 37 38 39 110
 1498: 1 2 5 6 7 8 9 10 11 12 13 14 15 16 17 18 21 22 23 24 25 26 27 28 29 30 31 32 33 34 35 36 37 38 39 44 46 47 57 58 59 96 97 109 110 115
 1499: 1 2 5 6 7 8 9 10 11 12 13 14 15 16 17 18 21 22 23 24 25 26 27 28 29 30 31 32 33 34 35 36 37 38 39 42 43 44 46 47 57 58 59 83 96 97 98 102 107 109 110 112 115
 1500: 1 67 82
 1501: 1 0 3 4 5 6 7 8 9 10 11 12 13 14 15 16 17 18 19 20 21 22 23 24 25 26 27 28 29 30 31 35 36 37 38 39 40 41 42 43 45 48 83 98 102 107 109 110 112 113 114 116
 1502: 2 61 66 86 87 88 91 93 94 103 104 111
 1503: 1 0 3 4 5 6 7 8 9 11 12 13 14 15 16 17 18 19 20 21 22 23 24 25 26 27 28 29 30 31 36 37 38 39 40 41 42 43 45 48 83 98 102 107 110 112 113 114 116
 1504: 3 0 3 4 5 6 7 8 9 11 12 13 14 15 16 17 18 19 20 21 22 23 24 25 26 27 28 29 30 31 36 37 38 39 40 41 45 48 110 113 114 116
 1505: 1 5 8 9 11 12 13 14 15 16 17 18 19 20 21 22 23 28 29 30 31 36 37 38 39 40 110 113 116
 1506: 3 5 6 7 8 9 11 12 13 14 15 16 17 18 19 20 21 22 23 24 25 26 27 28 29 30 31 36 37 38 39 40 110 113 116
 1507: 2 3 4 5 6 7 8 9 11 12 13 14 15 16 17 18 19 20 21 22 23 24 25 26 27 28 29 30 31 36 37 38 39 40 41 48 110 113 114 116
 1508: 1 88 92 93 94 95
 1509: 1 40 116
 1510: 1 98 113
 1511: 1 6 7 8 9 13 14 15 17 24 25 26 27 28 29 30 31 42 43 83 98 102 107 112 113
 1512: 1 49 61 66 86 87 91 93 94 95 111
 1513: 1 3 4 8 9 13 14 15 17 19 20 24 25 26 27 28 29 30 31 40 41 114 116
 1514: 1 0 3 4 5 6 7 8 9 10 11 12 13 14 15 16 17 18 19 20 21 22 23 24 25 26 27 28 29 30 31 33 34 36 37 38 39 40 41 45 48 110 113 114 116
 1515: 1 3 4 24 25 26 27 41 114
 1516: 1 28 29 30 31 40
 1517: 1 14 15 17 28 29 30 31 40
 1518: 5 6 7 8 9 13 14 24 25 28 29 30 31
 1519: 5 5 11 12 16 18 21 22 23 36 38 110 115
 1520: 1 8 9 19 20 26 27 40
 1521: 2 2 6 7 8 9 10 13 14 15 17 19 20 24 25 26 27 28 29 30 31 32 33 34 35 40 42 43 44 46 47 57 58 59 83 96 97 98 102 107 109 112 113 115 116
 1522: 3 49 61 66 86 87 91 92 93 94 95 111
 1523: 1 88 103 104
 1524: 1 0 2 5 6 7 8 9 10 11 12 13 14 15 16 17 18 19 20 21 22 23 24 25 26 27 28 29 30 31 32 33 34 35 36 37 38 39 40 44 45 46 47 57 58 59 83 96 97 98 102 107 109 110 112 113 115 116
 1525: 1 0 2 6 7 8 9 10 13 14 15 17 19 20 24 25 26 27 28 29 30 31 32 33 34 35 40 44 45 46 47 57 58 59 83 96 97 98 102 107 109 112 113 115 116
 1526: 1 3 4 41 49 50 51 52 53 54 55 56 60 61 62 63 64 65 66 67 68 69 70 71 73 74 75 76 77 78 79 80 81 82 84 85 86 87 88 89 90 91 92 93 94 95 99 100 101 103 104 105 106 108 111 114
 1527: 1 1 5 11 12 16 18 21 22 23 36 37 38 39 72 110
 1528: 1 1 5 6 7 11 12 16 18 21 22 23 24 25 36 37 38 39 72 110
 1529: 1 1 5 6 7 10 11 12 16 18 21 22 23 24 25 36 37 38 39 72 110
 1530: 1 1 3 4 5 6 7 8 9 10 11 12 13 14 15 16 17 18 19 20 21 22 23 24 25 26 27 28 29 30 31 36 37 38 39 40 41 48 72 110 114 116
 1531: 1 1 2 3 4 5 6 7 8 9 10 11 12 13 14 15 16 17 18 19 20 21 22 23 24 25 26 27 28 29 30 31 32 33 34 35 36 37 38 39 40 41 44 46 47 48 57 58 59 72 96 97 109 110 113 114 115 116
 1532: 1 42 43 49 50 51 52 53 54 55 56 60 61 62 63 64 65 66 67 68 69 70 71 73 74 75 76 77 78 79 80 81 82 84 85 86 87 88 89 90 91 92 93 94 95 98 99 100 101 103 104 105 106 108 111
 1533: 1 42 43 49 50 51 52 53 54 55 56 60 61 62 63 64 65 66 67 68 69 70 71 73 74 75 76 77 78 79 80 81 82 83 84 85 86 87 88 89 90 91 92 93 94 95 98 99 100 101 102 103 104 105 106 107 108 111 112
 1534: 1 50 51 55 60 65 68 69 70 71 77 80 81 89 90 99 100 101 108
 1535: 1 19 113
 1536: 1 57 58 59 65 80 81 96 97 99
 1537: 3 56 77
 1538: 3 3 4 6 7 8 9 13 14 15 17 19 20 24 25 26 27 28 29 30 31 40 41 42 43 83 98 102 107 112 114 116
 1539: 2 52 53 82 105
 1540: 1 52 53 54 67
 1541: 1 14 15 17 26 27 28 29 30 31
 1542: 2 5 36 38 110 116
 1543: 3 5 6 7 11 12 16 18 21 22 23 24 25 26 27 36 37 38 39 110 116
 1544: 1 61 66 78 79 86 87 111
 1545: 2 0 1 45 48 49 50 51 52 53 54 55 56 60 61 62 63 64 65 66 67 68 69 70 71 72 73 74 75 76 77 78 79 80 81 82 84 85 86 87 88 89 90 91 92 93 94 95 99 100 101 103 104 105 106 108 111 113
 1546: 1 0 2 3 4 10 19 20 32 33 34 35 40 41 42 43 44 45 46 47 57 58 59 96 97 109 113 114 116
 1547: 2 2 44 109
 1548: 1 13 14 15 17 28 29 31 40
 1549: 1 3 4 13 14 15 17 26 27 28 29 30 31 40 41 114
 1550: 1 5 8 9 10 11 12 16 18 19 20 21 22 23 36 37 38 39 110
 1551: 2 6 7 10 22 23 24 25 115
 1552: 2 86 87 91 103 104
 1553: 2 86 87 88 91 95 103 104
 1554: 2 0 1 2 3 4 5 8 9 13 14 15 17 19 20 26 27 28 29 30 31 33 34 35 36 40 41 42 43 44 45 48 72 83 98 102 107 109 112 113 114 116
 1555: 2 0 1 2 8 9 19 20 33 34 35 40 42 43 44 45 72 83 98 102 107 109 112 113
 1556: 1 83 98
 1557: 2 0 3 4 6 7 8 9 10 13 14 15 17 19 20 24 25 26 27 28 29 30 31 40 41 42 43 45 48 83 98 102 107 112 114 116
 nsplits: 1558
 ntax: 117
UFBootSplit5:
 0000: 1 15 26 27
 0001: 1 2 5 6 7 8 9 11 12 13 14 15 16 17 18 19 20 21 22 23 24 25 26 27 28 29 30 31 32 33 34 35 36 37 38 39 40 42 43 44 46 47 57 58 59 96 97 109 110 113 116
 0002: 994 1 72
 0003: 1 5 11 12 16 18 21 23 36 37 38 39 110
 0004: 1 91 93
 0005: 1 0 1 2 10 22 23 32 33 34 35 37 39 42 43 44 45 48 72 83 98 102 107 109 112 113 115 116
 0006: 47 88 91
 0007: 27 49 88 91
 0008: 1 42 43 98 107 113
 0009: 32 49 88 91 95
 0010: 1 8 26 27
 0011: 26 49 88 91 92 95
 0012: 1 5 10 11 12 16 18 21 22 23 26 27 36 37 38 39 110 116
 0013: 1 8 13 14 15 17
 0014: 996 93 94
 0015: 904 49 88 91 92 93 94 95
 0016: 1 2 44 109
 0017: 1 8 9 13 14 28 29
 0018: 997 61 111
 0019: 1 3 4 5 6 7 8 9 11 12 13 14 15 16 17 18 19 20 21 22 23 24 25 26 27 28 29 30 31 36 37 38 39 40 41 42 43 48 83 98 102 107 110 112 113 114 116
 0020: 769 61 66 111
 0021: 1 3 4 8 9 13 14 15 17 19 20 28 29 30 31 40 41 48 113 114
 0022: 73 61 66 87 111
 0023: 1 54 82 105 106
 0024: 679 61 66 86 87 111
 0025: 498 49 61 66 86 87 88 91 92 93 94 95 111
 0026: 1 0 2 6 7 32 33 34 35 42 43 44 45 46 47 57 58 59 96 97 109 113
 0027: 1 49 50 51 55 56 60 61 62 65 66 68 69 70 71 73 74 75 76 77 78 79 80 81 84 85 86 87 88 89 90 91 92 93 94 95 99 100 101 103 104 108 111
 0028: 925 103 104
 0029: 959 49 61 66 86 87 88 91 92 93 94 95 103 104 111
 0030: 1 8 9 15 17 26 27
 0031: 1 2 6 7 8 9 13 14 15 17 19 20 24 25 26 27 28 29 30 31 32 33 34 35 40 44 46 47 57 58 59 96 97 109 113 115 116
 0032: 997 78 79
 0033: 749 49 61 66 78 79 86 87 88 91 92 93 94 95 103 104 111
 0034: 1 50 51 55 56 60 62 65 69 70 71 77 80 81 84 85 89 90 99 100 101 108
 0035: 1 49 50 51 56 57 58 59 60 61 65 66 68 69 78 79 80 81 86 87 88 89 90 91 92 93 94 95 96 97 99 103 104 111
 0036: 1000 63 64
 0037: 608 49 61 63 64 66 78 79 86 87 88 91 92 93 94 95 103 104 111
 0038: 1 88 91 95
 0039: 1 19 20 42 43 83 98 102 107 112 116
 0040: 999 50 51
 0041: 1 3 4 5 6 7 8 9 13 14 15 17 19 20 21 24 25 26 27 28 29 30 31 36 38 40 41 110 114 116
 0042: 1 50 51 68 69 89 90
 0043: 333 60 68
 0044: 1 98 107 115
 0045: 983 60 68 69
 0046: 1 66 103 104
 0047: 1 0 6 45
 0048: 689 89 90
 0049: 159 60 68 69 89 90
 0050: 994 50 51 60 68 69 89 90
 0051: 1 1 72 98
 0052: 1 0 10 45 48 115
 0053: 1 0 2 10 32 33 34 35 42 43 44 45 46 47 48 57 58 59 96 97 109 113 115
 0054: 999 100 101
 0055: 1000 55 100 101
 0056: 4 0 1 2 10 32 33 34 35 44 45 46 47 57 58 59 72 83 96 97 98 102 107 109 112 113 115
 0057: 2 83 98 102 112 115
 0058: 726 70 71
 0059: 2 49 61 66 86 87 88 91 92 93 94 95 103 111
 0060: 985 70 71 108
 0061: 966 55 70 71 100 101 108
 0062: 2 49 61 66 86 87 91 92 95 111
 0063: 950 55 70 71 77 100 101 108
 0064: 2 49 61 66 86 87 92 95 111
 0065: 221 55 56 70 71 77 100 101 108
 0066: 2 49 61 66 86 87 95 111
 0067: 1 5 22 23
 0068: 1 2 6 7 8 9 10 13 14 15 17 19 20 24 25 26 27 28 29 30 31 32 33 34 35 40 42 43 44 46 47 57 58 59 83 96 97 98 102 107 109 112 113 115
 0069: 987 84 85
 0070: 963 62 84 85
 0071: 707 55 56 62 70 71 77 84 85 100 101 108
 0072: 1 0 2 5 6 7 8 9 10 11 12 13 14 15 16 17 18 19 20 21 22 23 24 25 26 27 28 29 30 31 32 33 34 35 36 37 38 39 40 42 43 44 45 46 47 57 58 59 83 96 97 98 102 107 109 110 112 113 115
 0073: 3 0 2 3 4 6 7 8 9 10 13 14 15 17 19 20 24 25 26 27 28 29 30 31 32 33 34 35 40 41 44 45 46 47 48 57 58 59 96 97 109 113 114 115 116
 0074: 526 65 81
 0075: 1 49 50 51 55 56 60 61 62 63 64 66 68 69 70 71 77 78 79 84 85 86 87 88 89 90 91 92 93 94 95 100 101 103 104 108 111
 0076: 893 65 81 99
 0077: 1 0 3 4 5 6 7 8 9 10 11 12 13 14 15 16 17 18 19 20 21 22 23 24 25 26 27 28 29 30 31 36 37 38 39 40 41 45 110 114 116
 0078: 935 65 80 81 99
 0079: 553 55 56 62 65 70 71 77 80 81 84 85 99 100 101 108
 0080: 698 50 51 55 56 60 62 65 68 69 70 71 77 80 81 84 85 89 90 99 100 101 108
 0081: 783 49 50 51 55 56 60 61 62 63 64 65 66 68 69 70 71 77 78 79 80 81 84 85 86 87 88 89 90 91 92 93 94 95 99 100 101 103 104 108 111
 0082: 1 35 42 43 83 98 102 107 109 112 115
 0083: 1 0 2 8 9 13 14 15 17 19 20 26 27 28 29 30 31 32 33 34 35 40 44 45 46 47 57 58 59 96 97 109 113 116
 0084: 994 73 75
 0085: 1 55 60 68 69 70 71 77 100 101 108
 0086: 1 49 50 51 52 53 55 56 60 61 62 63 64 65 66 67 68 69 70 71 77 78 79 80 81 82 84 85 86 87 88 89 90 91 92 93 94 95 99 100 101 103 104 108 111
 0087: 715 74 76
 0088: 996 73 74 75 76
 0089: 620 49 50 51 55 56 60 61 62 63 64 65 66 68 69 70 71 73 74 75 76 77 78 79 80 81 84 85 86 87 88 89 90 91 92 93 94 95 99 100 101 103 104 108 111
 0090: 1 92 93
 0091: 521 49 50 51 55 56 60 61 62 63 64 65 66 67 68 69 70 71 73 74 75 76 77 78 79 80 81 84 85 86 87 88 89 90 91 92 93 94 95 99 100 101 103 104 108 111
 0092: 1 0 2 32 35 44 45 46 47 57 58 59 96 97 109 113
 0093: 1 0 1 2 3 4 10 32 33 34 35 41 44 45 46 47 48 57 58 59 72 83 96 97 98 102 107 109 112 113 114 115
 0094: 1000 52 53
 0095: 1 1 3 4 41 48 72 83 98 102 107 112 114 115
 0096: 832 52 53 82
 0097: 615 49 50 51 52 53 55 56 60 61 62 63 64 65 66 67 68 69 70 71 73 74 75 76 77 78 79 80 81 82 84 85 86 87 88 89 90 91 92 93 94 95 99 100 101 103 104 108 111
 0098: 1 3 4 114 116
 0099: 1 0 3 4 10 19 20 40 41 45 114 116
 0100: 1 0 2 3 4 10 19 20 32 33 34 35 40 41 44 45 46 47 57 58 59 96 97 109 113 114 115 116
 0101: 704 105 106
 0102: 660 54 105 106
 0103: 853 49 50 51 52 53 54 55 56 60 61 62 63 64 65 66 67 68 69 70 71 73 74 75 76 77 78 79 80 81 82 84 85 86 87 88 89 90 91 92 93 94 95 99 100 101 103 104 105 106 108 111
 0104: 690 1 49 50 51 52 53 54 55 56 60 61 62 63 64 65 66 67 68 69 70 71 72 73 74 75 76 77 78 79 80 81 82 84 85 86 87 88 89 90 91 92 93 94 95 99 100 101 103 104 105 106 108 111
 0105: 1 8 9 13 14 15 17 26 27
 0106: 51 1 23 49 50 51 52 53 54 55 56 60 61 62 63 64 65 66 67 68 69 70 71 72 73 74 75 76 77 78 79 80 81 82 84 85 86 87 88 89 90 91 92 93 94 95 99 100 101 103 104 105 106 108 111
 0107: 1 0 1 45 72 113
 0108: 186 1 22 23 49 50 51 52 53 54 55 56 60 61 62 63 64 65 66 67 68 69 70 71 72 73 74 75 76 77 78 79 80 81 82 84 85 86 87 88 89 90 91 92 93 94 95 99 100 101 103 104 105 106 108 111
 0109: 1 3 4 5 6 7 8 9 11 12 13 14 15 16 17 18 19 20 21 22 23 24 25 26 27 28 29 30 31 36 37 38 39 40 41 42 43 48 83 98 102 107 110 112 114 116
 0110: 1 2 6 7 24 25 32 33 34 35 42 43 44 46 47 57 58 59 96 97 109 113
 0111: 1 6 7 24 25 42 43 113
 0112: 849 36 38
 0113: 342 5 36 38
 0114: 1 55 56 61 62 70 71 77 78 79 84 85 100 101 108 111
 0115: 1 6 7 13 14 15 17 24 25 26 27 28 29 30 31 40
 0116: 857 11 12
 0117: 1 13 14 15 17 26 28 29 30 31
 0118: 3 0 3 4 5 6 7 8 9 10 11 12 13 14 15 16 17 18 19 20 21 22 23 24 25 26 27 28 29 30 31 33 34 36 37 38 39 40 41 42 43 45 83 98 102 107 110 112 113 114 116
 0119: 990 16 18
 0120: 958 11 12 16 18
 0121: 1 63 64 73 74 75 76
 0122: 1 49 56 61 66 86 87 88 91 92 93 94 95 103 104 111
 0123: 840 21 110
 0124: 815 11 12 16 18 21 110
 0125: 762 5 11 12 16 18 21 36 38 110
 0126: 2 14 15 17 28 29 30 31
 0127: 1 2 10 32 33 34 35 44 46 47 57 58 59 96 97 109 113
 0128: 999 37 39
 0129: 379 5 11 12 16 18 21 36 37 38 39 110
 0130: 127 0 2 3 4 6 7 8 9 10 13 14 15 17 19 20 24 25 26 27 28 29 30 31 32 33 34 35 40 41 42 43 44 45 46 47 48 57 58 59 83 96 97 98 102 107 109 112 113 114 115 116
 0131: 1 3 4 48 114
 0132: 42 0 2 3 4 6 7 8 9 10 13 14 15 17 19 20 24 25 26 27 28 29 30 31 32 33 34 35 40 41 42 43 44 45 46 47 57 58 59 83 96 97 98 102 107 109 112 113 114 115 116
 0133: 1 0 2 24 25 32 33 34 35 42 43 44 45 46 47 57 58 59 96 97 109 113
 0134: 2 5 8 9 10 11 12 13 14 15 16 17 18 19 20 21 26 27 28 29 30 31 36 37 38 39 40 83 98 102 107 110 112 115 116
 0135: 1000 3 4
 0136: 3 56 84 85
 0137: 2 49 66 78 79 86 87 88 91 92 93 94 95 103 104
 0138: 693 41 114
 0139: 958 3 4 41 114
 0140: 2 86 87 88 103 104
 0141: 1 3 4 8 9 19 20 26 27 41 114 116
 0142: 1 5 6 7 8 9 13 14 15 17 22 23 24 25 26 27 28 29 30 31 36 37 38 39 48
 0143: 79 20 40
 0144: 571 19 20 40
 0145: 1 68 89 90
 0146: 316 19 20 40 116
 0147: 215 3 4 19 20 40 41 114 116
 0148: 1 1 3 4 5 8 9 10 11 12 13 14 15 16 17 18 19 20 21 22 23 26 27 28 29 30 31 36 37 38 39 40 41 72 110 114 115 116
 0149: 1 3 4 5 10 11 12 16 18 21 36 37 38 39 41 110 114 116
 0150: 999 6 7
 0151: 1 0 5 11 12 16 18 21 22 23 36 37 38 39 45 110 116
 0152: 2 6 7 8 9 10 13 14 15 17 19 20 24 25 26 27 28 29 30 31 40 83 98 102 107 112 115
 0153: 994 24 25
 0154: 751 6 7 24 25
 0155: 1 0 5 6 7 8 9 10 11 12 13 14 15 16 17 18 19 20 21 22 23 24 25 26 27 28 29 30 31 36 37 38 39 40 45 83 98 102 107 110 112 115 116
 0156: 1 50 51 60 62 68 69 80 84 85 89 90
 0157: 995 8 9
 0158: 1 8 9 13 14 15 17 40
 0159: 1 25 42 43 113
 0160: 857 13 14
 0161: 106 8 9 13 14
 0162: 1 41 48
 0163: 3 1 5 22 23 49 50 51 52 53 54 55 56 60 61 62 63 64 65 66 67 68 69 70 71 72 73 74 75 76 77 78 79 80 81 82 84 85 86 87 88 89 90 91 92 93 94 95 99 100 101 103 104 105 106 108 111
 0164: 998 28 29
 0165: 1 42 83 98 102 107 112 115
 0166: 1 0 2 10 32 44 45 46 47 57 58 59 96 97 113
 0167: 814 30 31
 0168: 636 28 29 30 31
 0169: 90 8 9 13 14 28 29 30 31
 0170: 1 0 2 44
 0171: 1 5 10 11 12 16 18 21 22 23 24 25 36 37 38 39 42 43 83 98 102 107 110 112 115
 0172: 997 15 17
 0173: 1 11 12 16 18 21 22 23 36 38 110
 0174: 1 5 21
 0175: 989 26 27
 0176: 113 15 17 26 27
 0177: 489 8 9 13 14 15 17 26 27 28 29 30 31
 0178: 613 6 7 8 9 13 14 15 17 24 25 26 27 28 29 30 31
 0179: 176 3 4 6 7 8 9 13 14 15 17 19 20 24 25 26 27 28 29 30 31 40 41 114 116
 0180: 102 0 2 10 32 33 34 35 42 43 44 45 46 47 57 58 59 83 96 97 98 102 107 109 112 113 115
 0181: 1 56 57 58 59 62 77 84 85 96 97
 0182: 2 6 7 8 9 13 14 15 17 19 20 24 25 26 27 28 29 30 31 40 42 43 116
 0183: 999 2 44
 0184: 2 0 5 11 12 16 18 21 22 23 36 37 38 39 42 43 45 83 98 102 107 110 112
 0185: 2 2 3 4 6 7 8 9 10 13 14 15 17 19 20 24 25 26 27 28 29 30 31 32 33 34 35 40 41 44 46 47 57 58 59 96 97 109 113 114 115 116
 0186: 1 62 70 71 84 85 108
 0187: 878 57 58
 0188: 2 32 33 34 35 42 43 46 47 57 58 59 96 97 109
 0189: 933 57 58 59
 0190: 2 73 74 75 76 82
 0191: 1 2 32 33 34 35 44 46 47 48 57 58 59 96 97 109 115
 0192: 925 96 97
 0193: 1000 57 58 59 96 97
 0194: 653 32 57 58 59 96 97
 0195: 1 2 32 44 57 58 59 96 97
 0196: 1 0 2 32 33 34 35 42 43 44 45 46 47 48 57 58 59 83 96 97 98 102 107 109 112 113 115
 0197: 998 46 47
 0198: 633 32 46 47 57 58 59 96 97
 0199: 165 2 32 44 46 47 57 58 59 96 97
 0200: 1 0 2 3 4 6 7 8 9 11 12 13 14 15 16 17 18 19 20 21 24 25 26 27 28 29 30 31 32 33 34 35 40 41 42 43 44 45 46 47 48 57 58 59 83 96 97 98 102 107 109 110 112 113 114 115 116
 0201: 177 2 32 44 46 47 57 58 59 96 97 113
 0202: 1 0 2 3 4 5 6 7 8 9 10 13 14 15 17 19 20 21 24 25 26 27 28 29 30 31 32 33 34 35 36 37 38 39 40 41 42 43 44 45 46 47 48 57 58 59 83 96 97 98 102 107 109 110 112 113 114 115 116
 0203: 1 0 2 5 10 11 12 16 18 19 20 21 22 23 32 33 34 35 36 37 38 39 40 42 43 44 45 46 47 57 58 59 83 96 97 98 102 107 109 110 112 113 115 116
 0204: 997 33 34
 0205: 197 2 32 33 34 44 46 47 57 58 59 96 97 113
 0206: 1 55 70 100 101
 0207: 1 2 3 4 8 9 13 14 15 17 19 20 26 27 28 29 30 31 32 33 34 35 40 41 42 43 44 46 47 48 57 58 59 83 96 97 98 102 107 109 112 113 114 115 116
 0208: 997 35 109
 0209: 472 2 32 33 34 35 44 46 47 57 58 59 96 97 109 113
 0210: 3 49 50 51 52 53 54 55 56 60 61 62 63 64 65 66 67 68 69 70 71 73 74 75 76 77 78 79 80 81 82 84 85 86 87 88 89 90 91 92 93 94 95 99 100 101 103 104 105 106 108 111 115
 0211: 158 2 32 33 34 35 44 46 47 57 58 59 96 97 109 113 115
 0212: 2 0 3 4 10 19 20 40 41 42 43 45 48 83 98 102 107 112 114 116
 0213: 2 0 3 4 6 7 8 9 10 13 14 15 17 19 20 24 25 26 27 28 29 30 31 40 41 42 43 45 48 83 98 102 107 112 114 116
 0214: 994 42 43
 0215: 3 55 62 70 71 77 100 101 108
 0216: 2 0 1 2 8 9 19 20 33 34 35 40 42 43 44 45 72 83 98 102 107 109 112 113
 0217: 2 0 1 2 3 4 5 8 9 13 14 15 17 19 20 26 27 28 29 30 31 33 34 35 36 40 41 42 43 44 45 48 72 83 98 102 107 109 112 113 114 116
 0218: 986 102 112
 0219: 1000 83 102 112
 0220: 2 86 87 88 91 95 103 104
 0221: 684 83 102 107 112
 0222: 2 86 87 91 103 104
 0223: 927 83 98 102 107 112
 0224: 507 42 43 83 98 102 107 112
 0225: 87 2 32 33 34 35 42 43 44 46 47 57 58 59 83 96 97 98 102 107 109 112 113 115
 0226: 113 0 10 45
 0227: 2 6 7 10 22 23 24 25 115
 0228: 998 0 45
 0229: 1 5 8 9 10 11 12 16 18 19 20 21 22 23 36 37 38 39 110
 0230: 1 3 4 13 14 15 17 26 27 28 29 30 31 40 41 114
 0231: 272 92 93 94
 0232: 95 92 93 94 95
 0233: 107 91 92 93 94 95
 0234: 670 49 91 92 93 94 95
 0235: 839 86 87
 0236: 199 49 86 87 88 91 92 93 94 95
 0237: 211 49 86 87 88 91 92 93 94 95 103 104
 0238: 131 49 61 86 87 88 91 92 93 94 95 103 104 111
 0239: 220 50 51 89
 0240: 839 50 51 89 90
 0241: 602 60 69
 0242: 249 65 99
 0243: 273 50 51 60 65 68 69 80 81 89 90 99
 0244: 112 50 51 60 62 65 68 69 80 81 84 85 89 90 99
 0245: 190 70 108
 0246: 122 50 51 55 60 62 65 68 69 70 71 77 80 81 84 85 89 90 99 100 101 108
 0247: 72 49 50 51 55 56 60 61 62 65 66 68 69 70 71 77 80 81 84 85 86 87 88 89 90 91 92 93 94 95 99 100 101 103 104 108 111
 0248: 208 49 50 51 55 56 60 61 62 65 66 68 69 70 71 77 78 79 80 81 84 85 86 87 88 89 90 91 92 93 94 95 99 100 101 103 104 108 111
 0249: 150 54 105
 0250: 204 52 53 54 82 105 106
 0251: 206 52 53 54 67 82 105 106
 0252: 233 73 74 75
 0253: 222 52 53 54 67 73 74 75 76 82 105 106
 0254: 52 46 47 49 50 51 52 53 54 55 56 60 61 62 63 64 65 66 67 68 69 70 71 73 74 75 76 77 78 79 80 81 82 84 85 86 87 88 89 90 91 92 93 94 95 99 100 101 103 104 105 106 108 111
 0255: 48 57 58 59 96
 0256: 182 46 47 49 50 51 52 53 54 55 56 57 58 59 60 61 62 63 64 65 66 67 68 69 70 71 73 74 75 76 77 78 79 80 81 82 84 85 86 87 88 89 90 91 92 93 94 95 96 97 99 100 101 103 104 105 106 108 111
 0257: 146 0 1 2 3 4 5 6 7 8 9 10 11 12 13 14 15 16 17 18 19 20 21 22 23 24 25 26 27 28 29 30 31 33 34 35 36 37 38 39 40 41 42 43 44 45 48 72 83 98 102 107 109 110 112 113 114 115 116
 0258: 58 0 2 3 4 5 6 7 8 9 10 11 12 13 14 15 16 17 18 19 20 21 22 23 24 25 26 27 28 29 30 31 33 34 35 36 37 38 39 40 41 42 43 44 45 48 83 98 102 107 109 110 112 113 114 115 116
 0259: 59 0 2 3 4 5 6 7 8 9 10 11 12 13 14 15 16 17 18 19 20 21 22 23 24 25 26 27 28 29 30 31 33 34 35 36 37 38 39 40 41 42 43 44 45 48 83 98 102 107 109 110 112 113 114 116
 0260: 35 0 2 3 4 5 6 7 8 9 10 11 12 13 14 15 16 17 18 19 20 21 22 23 24 25 26 27 28 29 30 31 33 34 35 36 37 38 39 40 41 42 43 44 45 48 109 110 113 114 116
 0261: 26 0 2 3 4 5 6 7 8 9 10 11 12 13 14 15 16 17 18 19 20 21 22 23 24 25 26 27 28 29 30 31 33 34 35 36 37 38 39 41 42 43 44 45 48 109 110 113 114 116
 0262: 61 14 15 17
 0263: 345 13 14 15 17
 0264: 19 13 14 15 17 28 29
 0265: 300 13 14 15 17 28 29 30 31
 0266: 36 0 2 3 4 5 6 7 8 9 10 11 12 16 18 19 20 21 22 23 24 25 26 27 33 34 35 36 37 38 39 41 42 43 44 45 48 109 110 113 114 116
 0267: 173 3 4 41
 0268: 910 22 23
 0269: 144 22 23 37 39
 0270: 26 5 22 23 37 39
 0271: 118 11 12 16 18 21
 0272: 23 11 12 16 18 21 36
 0273: 49 11 12 16 18 21 36 38
 0274: 54 5 11 12 16 18 21 22 23 36 37 38 39
 0275: 36 3 4 5 11 12 16 18 21 22 23 36 37 38 39 41 114
 0276: 119 8 9 19
 0277: 121 8 9 19 20
 0278: 42 8 9 19 20 116
 0279: 36 3 4 5 8 9 11 12 16 18 19 20 21 22 23 36 37 38 39 41 114 116
 0280: 36 26 27 110
 0281: 35 3 4 5 8 9 11 12 16 18 19 20 21 22 23 26 27 36 37 38 39 41 110 114 116
 0282: 36 0 2 6 7 10 24 25 33 34 35 42 43 44 45 48 109 113
 0283: 27 0 2 6 7 24 25 33 34 35 42 43 44 45 48 109 113
 0284: 35 0 2 6 7 24 25 33 34 35 42 43 44 45 109 113
 0285: 355 2 35 44 109
 0286: 69 2 33 34 35 44 109
 0287: 75 0 6 7 24 25 42 43 45 113
 0288: 35 0 6 7 24 25 45 113
 0289: 41 0 6 7 45 113
 0290: 145 0 45 113
 0291: 489 49 95
 0292: 146 49 92 95
 0293: 280 91 93 94
 0294: 87 50 51 90
 0295: 41 49 50 51 52 53 54 55 56 60 61 62 63 64 65 66 67 68 69 70 71 73 74 75 76 77 78 79 80 81 82 84 85 86 87 88 89 90 91 92 93 94 95 99 100 101 103 104 105 108 111
 0296: 19 11 12 16 18 21 38 110
 0297: 352 11 12 16 18 21 36 38 110
 0298: 57 0 2 3 4 6 7 8 9 10 13 14 15 17 19 20 24 25 26 27 28 29 30 31 32 33 34 35 37 39 40 41 42 43 44 45 46 47 48 57 58 59 83 96 97 98 102 107 109 112 113 114 115 116
 0299: 5 0 2 3 4 6 7 8 9 10 13 14 15 17 19 20 24 25 26 27 28 29 30 31 32 33 34 35 40 41 42 43 44 45 46 47 48 57 58 59 83 96 97 98 102 107 109 112 113 114 115
 0300: 518 19 20
 0301: 6 0 2 3 4 6 7 8 9 10 13 14 15 17 24 25 26 27 28 29 30 31 32 33 34 35 41 42 43 44 45 46 47 48 57 58 59 83 96 97 98 102 107 109 112 113 114 115
 0302: 204 8 9 15 17
 0303: 364 8 9 13 14 15 17
 0304: 71 28 29 30
 0305: 432 8 9 13 14 15 17 28 29 30 31
 0306: 28 0 2 3 4 10 32 33 34 35 41 42 43 44 45 46 47 48 57 58 59 83 96 97 98 102 107 109 112 113 114 115
 0307: 329 3 4 41 48 114
 0308: 127 32 33 34 46 47 57 58 59 96 97
 0309: 375 2 32 33 34 35 44 46 47 57 58 59 96 97 109
 0310: 112 2 32 33 34 35 44 46 47 57 58 59 96 97 109 115
 0311: 46 2 10 32 33 34 35 44 46 47 57 58 59 96 97 109 115
 0312: 113 0 42 43 45 83 98 102 107 112 113
 0313: 67 42 43 83 98 102 107 112 113
 0314: 14 49 88 95
 0315: 213 91 92 93 94
 0316: 4 60 68 69 90
 0317: 2 56 62
 0318: 53 56 62 84 85
 0319: 153 81 99
 0320: 4 49 50 51 55 56 60 61 62 63 64 65 66 68 69 70 71 73 75 77 78 79 80 81 84 85 86 87 88 89 90 91 92 93 94 95 99 100 101 103 104 108 111
 0321: 18 49 50 51 52 53 55 56 60 61 62 63 64 65 66 67 68 69 70 71 73 74 75 76 77 78 79 80 81 82 84 85 86 87 88 89 90 91 92 93 94 95 99 100 101 103 104 105 108 111
 0322: 137 49 50 51 52 53 55 56 60 61 62 63 64 65 66 67 68 69 70 71 73 74 75 76 77 78 79 80 81 82 84 85 86 87 88 89 90 91 92 93 94 95 99 100 101 103 104 105 106 108 111
 0323: 7 48 49 50 51 52 53 54 55 56 60 61 62 63 64 65 66 67 68 69 70 71 73 74 75 76 77 78 79 80 81 82 84 85 86 87 88 89 90 91 92 93 94 95 99 100 101 103 104 105 106 108 111
 0324: 393 1 48 49 50 51 52 53 54 55 56 60 61 62 63 64 65 66 67 68 69 70 71 72 73 74 75 76 77 78 79 80 81 82 84 85 86 87 88 89 90 91 92 93 94 95 99 100 101 103 104 105 106 108 111
 0325: 43 11 12 16 18 21 36 110
 0326: 1 0 2 3 4 6 7 8 9 10 13 14 15 17 19 20 22 23 24 25 26 27 28 29 30 31 32 33 34 35 40 41 42 43 44 45 46 47 57 58 59 83 96 97 98 102 107 109 112 113 114 115 116
 0327: 18 8 9 14
 0328: 3 8 9 13 14 15 17 24 25 26 27 28 29 30 31
 0329: 13 0 2 3 4 10 19 20 32 33 34 35 40 41 42 43 44 45 46 47 57 58 59 83 96 97 98 102 107 109 112 113 114 115 116
 0330: 1 0 2 3 4 19 20 32 33 34 35 40 41 42 43 44 45 46 47 57 58 59 83 96 97 98 102 107 109 112 113 114 115 116
 0331: 27 57 58 59 97
 0332: 1 33 34 113
 0333: 3 32 33 34 46 47 57 58 59 96 97 113
 0334: 67 19 40
 0335: 1 2 3 4 19 20 32 33 34 35 40 41 44 46 47 57 58 59 96 97 109 113 114 116
 0336: 45 42 43 98
 0337: 1 42 43 83 98 102 112
 0338: 54 42 43 83 98 102 107 112 115
 0339: 1 2 3 4 19 20 32 33 34 35 40 41 42 43 44 46 47 57 58 59 83 96 97 98 102 107 109 112 113 114 115 116
 0340: 542 55 62 70 71 77 84 85 100 101 108
 0341: 122 3 4 114
 0342: 5 3 4 40 41 48 114
 0343: 11 19 20 116
 0344: 105 3 4 19 20 40 41 48 114 116
 0345: 9 3 4 19 20 40 41 42 43 48 83 98 102 107 112 114 116
 0346: 13 2 3 4 19 20 32 33 34 35 40 41 42 43 44 46 47 48 57 58 59 83 96 97 98 102 107 109 112 113 114 115 116
 0347: 13 15 17 26 27 28 29
 0348: 6 15 17 26 27 28 29 31
 0349: 10 15 17 26 27 28 29 30 31
 0350: 12 2 3 4 6 7 8 9 13 14 15 17 19 20 24 25 26 27 28 29 30 31 32 33 34 35 40 41 42 43 44 46 47 48 57 58 59 83 96 97 98 102 107 109 112 113 114 115 116
 0351: 24 88 91 92 93 94 95
 0352: 153 49 88 91 92 93 94 95 103 104
 0353: 1 50 51 56 60 68 69 89 90
 0354: 80 71 108
 0355: 13 50 51 55 56 60 62 68 69 70 71 77 84 85 89 90 100 101 108
 0356: 51 73 75 76
 0357: 52 49 50 51 52 53 55 56 60 61 62 63 64 65 66 67 68 69 70 71 73 74 75 76 77 78 79 80 81 82 84 85 86 87 88 89 90 91 92 93 94 95 99 100 101 103 104 106 108 111
 0358: 34 49 50 51 52 53 54 55 56 60 61 62 63 64 65 66 67 68 69 70 71 73 74 75 76 77 78 79 80 81 82 84 85 86 87 88 89 90 91 92 93 94 95 99 100 101 103 104 106 108 111
 0359: 59 33 34 46 47
 0360: 4 2 33 34 44 46 47
 0361: 1 2 33 34 35 44 46 47 109
 0362: 4 32 42 43 57 58 59 83 96 97 98 102 107 112 113
 0363: 4 2 32 33 34 35 42 43 44 46 47 57 58 59 83 96 97 98 102 107 109 112 113
 0364: 25 2 10 32 33 34 35 42 43 44 46 47 57 58 59 83 96 97 98 102 107 109 112 113 115
 0365: 17 5 38
 0366: 117 11 16 18
 0367: 448 5 11 12 16 18 21 22 23 36 37 38 39 110
 0368: 1 2 5 10 11 12 16 18 21 22 23 32 33 34 35 36 37 38 39 42 43 44 46 47 57 58 59 83 96 97 98 102 107 109 110 112 113 115
 0369: 4 0 3 4 6 7 8 9 13 14 15 17 19 20 24 25 26 27 28 29 30 31 40 41 45 114 116
 0370: 192 6 7 24 25 26 27
 0371: 114 8 9 13 14 15 17 30 31
 0372: 4 6 7 8 9 13 14 15 17 24 25 26 27 28 29 30 31 41
 0373: 6 3 4 6 7 8 9 13 14 15 17 24 25 26 27 28 29 30 31 41 114
 0374: 44 3 4 6 7 8 9 13 14 15 17 19 20 24 25 26 27 28 29 30 31 40 41 114
 0375: 75 92 95
 0376: 61 68 69
 0377: 132 1 22 23 49 50 51 52 53 54 55 56 60 61 62 63 64 65 66 67 68 69 70 71 72 73 74 75 76 77 78 79 80 81 82 84 85 86 87 88 89 90 91 92 93 94 95 99 100 101 103 104 105 106 108 111 115
 0378: 131 0 2 3 4 6 7 8 9 10 13 14 15 17 19 20 24 25 26 27 28 29 30 31 32 33 34 35 40 41 42 43 44 45 46 47 48 57 58 59 83 96 97 98 102 107 109 112 113 114 116
 0379: 104 0 2 3 4 6 7 8 9 13 14 15 17 19 20 24 25 26 27 28 29 30 31 32 33 34 35 40 41 42 43 44 45 46 47 48 57 58 59 83 96 97 98 102 107 109 112 113 114 116
 0380: 80 13 14 15 17 26 27 28 29 30 31
 0381: 67 0 2 3 4 19 20 32 33 34 35 40 41 42 43 44 45 46 47 48 57 58 59 83 96 97 98 102 107 109 112 113 114 116
 0382: 106 0 2 32 33 34 35 42 43 44 45 46 47 57 58 59 83 96 97 98 102 107 109 112 113
 0383: 323 0 2 32 33 34 35 44 45 46 47 57 58 59 96 97 109 113
 0384: 250 2 32 35 44 46 47 57 58 59 96 97 109
 0385: 121 91 92
 0386: 152 49 91 92 95
 0387: 63 61 66 86 111
 0388: 79 49 50 51 60 61 63 64 66 68 69 78 79 86 87 88 89 90 91 92 93 94 95 103 104 111
 0389: 89 33 34 35 109
 0390: 43 33 34 35 109 115
 0391: 26 0 2 3 4 5 6 7 8 9 10 11 12 13 14 15 16 17 18 19 20 21 22 23 24 25 26 27 28 29 30 31 32 36 37 38 39 40 41 42 43 44 45 46 47 57 58 59 83 96 97 98 102 107 110 112 113 114 116
 0392: 13 8 9 13 14 30 31
 0393: 198 5 11 12 16 18 21 22 23 36 38 110
 0394: 79 3 4 5 6 7 8 9 11 12 13 14 15 16 17 18 19 20 21 22 23 24 25 26 27 28 29 30 31 36 37 38 39 40 41 110 114 116
 0395: 12 0 2 10 32 42 43 44 45 46 47 57 58 59 83 96 97 98 102 107 112 113
 0396: 44 0 2 32 42 43 44 45 46 47 57 58 59 83 96 97 98 102 107 112 113
 0397: 167 83 98 102 112
 0398: 66 0 2 32 44 45 46 47 57 58 59 96 97 113
 0399: 13 0 2 44 45 113
 0400: 61 0 2 44 45
 0401: 51 61 66 86 87 103 104 111
 0402: 1 61 66 86 87 91 103 104 111
 0403: 4 49 61 66 86 87 91 95 103 104 111
 0404: 6 49 61 66 86 87 88 91 95 103 104 111
 0405: 31 49 61 66 86 87 88 91 93 94 95 103 104 111
 0406: 40 57 58 96 97
 0407: 30 50 51 57 58 59 60 68 69 89 90 96 97
 0408: 26 50 51 57 58 59 60 65 68 69 80 81 89 90 96 97 99
 0409: 4 62 85
 0410: 57 50 51 55 56 57 58 59 60 62 65 68 69 70 71 77 80 81 84 85 89 90 96 97 99 100 101 108
 0411: 29 49 50 51 55 56 57 58 59 60 61 62 63 64 65 66 68 69 70 71 77 78 79 80 81 84 85 86 87 88 89 90 91 92 93 94 95 96 97 99 100 101 103 104 108 111
 0412: 25 49 50 51 55 56 57 58 59 60 61 62 63 64 65 66 68 69 70 71 73 74 75 76 77 78 79 80 81 84 85 86 87 88 89 90 91 92 93 94 95 96 97 99 100 101 103 104 108 111
 0413: 11 49 50 51 55 56 57 58 59 60 61 62 63 64 65 66 67 68 69 70 71 73 74 75 76 77 78 79 80 81 84 85 86 87 88 89 90 91 92 93 94 95 96 97 99 100 101 103 104 108 111
 0414: 6 49 50 51 52 53 55 56 57 58 59 60 61 62 63 64 65 66 67 68 69 70 71 73 74 75 76 77 78 79 80 81 82 84 85 86 87 88 89 90 91 92 93 94 95 96 97 99 100 101 103 104 108 111
 0415: 194 49 50 51 52 53 54 55 56 57 58 59 60 61 62 63 64 65 66 67 68 69 70 71 73 74 75 76 77 78 79 80 81 82 84 85 86 87 88 89 90 91 92 93 94 95 96 97 99 100 101 103 104 105 106 108 111
 0416: 30 1 49 50 51 52 53 54 55 56 57 58 59 60 61 62 63 64 65 66 67 68 69 70 71 72 73 74 75 76 77 78 79 80 81 82 84 85 86 87 88 89 90 91 92 93 94 95 96 97 99 100 101 103 104 105 106 108 111
 0417: 25 0 2 3 4 5 6 7 8 9 10 11 12 13 14 15 16 17 18 19 20 21 22 23 24 25 26 27 28 29 30 31 32 33 34 35 36 37 38 39 40 41 42 43 44 45 46 47 48 83 98 102 107 109 110 112 113 114 116
 0418: 86 32 46 47
 0419: 60 2 32 44 46 47
 0420: 18 2 32 35 44 46 47 109
 0421: 27 2 32 33 34 35 44 46 47 109
 0422: 53 0 3 4 5 6 7 8 9 10 11 12 13 14 15 16 17 18 19 20 21 22 23 24 25 26 27 28 29 30 31 36 37 38 39 40 41 42 43 45 48 83 98 102 107 110 112 113 114 116
 0423: 5 3 4 6 7 24 25 26 27 41 114
 0424: 125 13 14 28 29 30 31
 0425: 60 8 9 13 14 15 17 28 29 30 31 40
 0426: 38 8 9 13 14 15 17 20 28 29 30 31 40
 0427: 83 8 9 13 14 15 17 19 20 28 29 30 31 40
 0428: 29 8 9 13 14 15 17 19 20 28 29 30 31 40 113
 0429: 2 8 9 13 14 15 17 19 20 28 29 30 31 40 48 113
 0430: 1 3 4 6 7 8 9 13 14 15 17 19 20 24 25 26 27 28 29 30 31 40 41 48 113 114
 0431: 84 5 11 12 16 18 21 110
 0432: 9 5 11 12 16 18 21 36 38 110 116
 0433: 5 5 11 12 16 18 21 22 23 36 38 110 116
 0434: 10 5 11 12 16 18 21 22 23 36 37 38 39 110 116
 0435: 50 5 10 11 12 16 18 21 22 23 36 37 38 39 110 116
 0436: 21 3 4 5 6 7 8 9 10 11 12 13 14 15 16 17 18 19 20 21 22 23 24 25 26 27 28 29 30 31 36 37 38 39 40 41 48 110 113 114 116
 0437: 18 3 4 5 6 7 8 9 10 11 12 13 14 15 16 17 18 19 20 21 22 23 24 25 26 27 28 29 30 31 36 37 38 39 40 41 42 43 48 83 98 102 107 110 112 113 114 116
 0438: 43 32 35 109
 0439: 52 2 32 35 44 109
 0440: 66 2 32 33 34 35 44 109
 0441: 34 2 32 33 34 35 44 109 115
 0442: 17 1 2 32 33 34 35 44 72 109 115
 0443: 14 1 2 32 33 34 35 44 72 83 98 102 107 109 112 115
 0444: 104 49 92 93 94 95
 0445: 3 49 61 66 86 87 92 93 94 95 111
 0446: 2 49 61 66 86 87 92 93 94 95 103 104 111
 0447: 2 49 57 58 59 61 66 78 79 86 87 88 91 92 93 94 95 96 97 103 104 111
 0448: 4 49 50 51 57 58 59 60 61 66 68 69 78 79 86 87 88 89 90 91 92 93 94 95 96 97 103 104 111
 0449: 30 80 81
 0450: 39 65 80 81
 0451: 17 49 50 51 57 58 59 60 61 65 66 68 69 78 79 80 81 86 87 88 89 90 91 92 93 94 95 96 97 99 103 104 111
 0452: 21 49 50 51 55 56 57 58 59 60 61 62 65 66 68 69 70 71 77 78 79 80 81 84 85 86 87 88 89 90 91 92 93 94 95 96 97 99 100 101 103 104 108 111
 0453: 134 67 73 74 75 76
 0454: 127 52 53 67 73 74 75 76 82
 0455: 67 52 53 67 73 74 75 76 82 105 106
 0456: 7 54 63 64
 0457: 58 52 53 54 63 64 67 73 74 75 76 82 105 106
 0458: 2 0 1 2 5 6 7 8 9 10 11 12 13 14 15 16 17 18 19 20 21 22 23 24 25 26 27 28 29 30 31 32 33 34 35 36 37 38 39 40 42 43 44 45 48 72 83 98 102 107 109 110 112 113 115 116
 0459: 18 0 1 2 5 6 7 8 9 10 11 12 13 14 15 16 17 18 19 20 21 22 23 24 25 26 27 28 29 30 31 32 33 34 35 36 37 38 39 40 42 43 44 45 48 72 83 98 102 107 109 112 113 115 116
 0460: 2 0 1 2 5 6 7 8 9 10 11 12 13 14 15 16 17 18 19 20 21 22 23 24 25 26 27 28 29 30 31 32 33 34 35 36 37 38 39 40 42 43 44 45 48 72 83 98 102 107 109 112 113 115
 0461: 29 8 9 13 14 15 17 19 20 40
 0462: 71 8 9 13 14 15 17 19 20 26 27 28 29 30 31 40
 0463: 18 0 1 2 5 6 7 10 11 12 16 18 21 22 23 24 25 32 33 34 35 36 37 38 39 42 43 44 45 48 72 83 98 102 107 109 112 113 115
 0464: 120 42 43 113
 0465: 77 24 25 42 43 113
 0466: 2 0 1 2 5 6 7 10 11 12 16 18 21 22 23 32 33 34 35 36 37 38 39 44 45 48 72 83 98 102 107 109 112 115
 0467: 68 5 11 12 16 18 21 36 38
 0468: 3 5 11 12 16 18 21 36 37 38 39
 0469: 11 5 10 11 12 16 18 21 22 23 36 37 38 39
 0470: 3 5 10 11 12 16 18 21 22 23 36 37 38 39 48
 0471: 3 0 1 2 6 7 32 33 34 35 44 45 72 83 98 102 107 109 112 115
 0472: 75 0 6 7 45
 0473: 59 49 92
 0474: 47 49 91 92
 0475: 1 66 111
 0476: 103 49 50 51 55 56 60 61 62 63 64 65 66 68 69 70 71 73 74 75 76 77 78 79 80 81 82 84 85 86 87 88 89 90 91 92 93 94 95 99 100 101 103 104 108 111
 0477: 93 49 50 51 52 53 55 56 60 61 62 63 64 65 66 68 69 70 71 73 74 75 76 77 78 79 80 81 82 84 85 86 87 88 89 90 91 92 93 94 95 99 100 101 103 104 108 111
 0478: 40 54 106
 0479: 110 1 49 50 51 52 53 54 55 56 60 61 62 63 64 65 66 67 68 69 70 71 72 73 74 75 76 77 78 79 80 81 82 84 85 86 87 88 89 90 91 92 93 94 95 99 100 101 103 104 105 106 108 111 115
 0480: 59 0 2 3 4 6 7 8 9 10 13 14 15 17 19 20 24 25 26 27 28 29 30 31 32 33 34 35 37 39 40 41 42 43 44 45 46 47 48 57 58 59 83 96 97 98 102 107 109 112 113 114 116
 0481: 41 6 7 8 9 13 14 15 17 26 27 28 29 30 31
 0482: 30 0 2 3 4 32 33 34 35 41 42 43 44 45 46 47 48 57 58 59 83 96 97 98 102 107 109 112 113 114
 0483: 8 0 2 3 4 32 33 34 35 41 42 43 44 45 46 47 48 57 58 59 96 97 109 113 114
 0484: 96 0 2 32 33 34 35 42 43 44 45 46 47 57 58 59 96 97 109 113
 0485: 91 88 93 94
 0486: 29 88 92 93 94
 0487: 33 49 88 92 93 94 95
 0488: 4 50 51 60 89 90
 0489: 4 50 51 60 68 89 90
 0490: 105 49 50 51 60 61 66 68 69 78 79 86 87 88 89 90 91 92 93 94 95 103 104 111
 0491: 49 49 91 92 93 94
 0492: 88 49 50 51 54 55 56 60 61 62 63 64 65 66 68 69 70 71 77 78 79 80 81 84 85 86 87 88 89 90 91 92 93 94 95 99 100 101 103 104 108 111
 0493: 13 52 53 67 73 74 75 76 82 105
 0494: 107 1 3 4 41 48 49 50 51 52 53 54 55 56 60 61 62 63 64 65 66 67 68 69 70 71 72 73 74 75 76 77 78 79 80 81 82 84 85 86 87 88 89 90 91 92 93 94 95 99 100 101 103 104 105 106 108 111 114
 0495: 117 6 7 24 25 26 27 28 29
 0496: 141 6 7 24 25 26 27 28 29 30 31
 0497: 115 6 7 13 14 24 25 26 27 28 29 30 31
 0498: 150 6 7 13 14 15 17 24 25 26 27 28 29 30 31
 0499: 144 6 7 8 9 13 14 15 17 24 25 26 27 28 29 30 31 40
 0500: 222 6 7 8 9 13 14 15 17 19 20 24 25 26 27 28 29 30 31 40
 0501: 186 6 7 8 9 13 14 15 17 19 20 24 25 26 27 28 29 30 31 40 116
 0502: 21 10 115
 0503: 6 6 7 8 9 10 13 14 15 17 19 20 24 25 26 27 28 29 30 31 40 115 116
 0504: 11 6 7 8 9 10 13 14 15 17 19 20 24 25 26 27 28 29 30 31 40 42 43 83 98 102 107 112 115 116
 0505: 14 0 2 5 11 12 16 18 21 22 23 32 33 34 35 36 37 38 39 44 45 46 47 57 58 59 96 97 109 110 113
 0506: 2 11 12 16 18 21 37 39 110
 0507: 77 66 86 87
 0508: 84 49 50 51 60 61 66 68 69 86 87 88 89 90 91 92 93 94 95 103 104 111
 0509: 6 6 7 13 14 15 17 24 25 28 29 30 31
 0510: 145 98 107
 0511: 251 83 98 102 107 112 115
 0512: 22 2 32 33 34 35 44 46 47 57 58 59 83 96 97 98 102 107 109 112 113 115
 0513: 14 0 3 4 10 41 45 48 114
 0514: 23 0 2 3 4 5 6 7 8 9 11 12 13 14 15 16 17 18 19 20 21 22 23 24 25 26 27 28 29 30 31 32 36 37 38 39 40 41 42 43 44 45 46 47 57 58 59 83 96 97 98 102 107 110 112 113 114 116
 0515: 113 3 4 19 20 40 41 114
 0516: 38 3 4 5 11 12 16 18 19 20 21 22 23 36 37 38 39 40 41 110 114 116
 0517: 64 32 46 47 57 58 59 96 97 113
 0518: 1 0 2 45
 0519: 77 1 72 83 98 102 107 112
 0520: 40 93 94 95
 0521: 68 91 93 94 95
 0522: 9 49 86 87 91 92 93 94 95
 0523: 32 52 53 54 63 64 67 73 74 75 76 78 79 82 105 106
 0524: 94 49 52 53 54 61 63 64 66 67 73 74 75 76 78 79 82 86 87 88 91 92 93 94 95 103 104 105 106 111
 0525: 39 49 50 51 52 53 54 55 60 61 62 63 64 65 66 67 68 69 70 71 73 74 75 76 77 78 79 80 81 82 84 85 86 87 88 89 90 91 92 93 94 95 99 100 101 103 104 105 106 108 111
 0526: 38 0 1 3 4 5 6 7 8 9 10 11 12 13 14 15 16 17 18 19 20 21 22 23 24 25 26 27 28 29 30 31 33 34 35 36 37 38 39 40 41 42 43 45 48 72 83 98 102 107 109 110 112 113 114 115 116
 0527: 33 0 1 3 4 5 6 7 8 9 10 11 12 13 14 15 16 17 18 19 20 21 22 23 24 25 26 27 28 29 30 31 35 36 37 38 39 40 41 42 43 45 48 72 83 98 102 107 109 110 112 113 114 115 116
 0528: 46 0 1 3 4 5 6 7 8 9 10 11 12 13 14 15 16 17 18 19 20 21 22 23 24 25 26 27 28 29 30 31 36 37 38 39 40 41 42 43 45 48 72 83 98 102 107 110 112 113 114 115 116
 0529: 35 0 1 3 4 5 6 7 8 9 10 11 12 13 14 15 16 17 18 19 20 21 22 23 24 25 26 27 28 29 30 31 36 37 38 39 40 41 42 43 45 48 72 83 98 102 107 110 112 113 114 116
 0530: 55 0 3 4 5 6 7 8 9 10 11 12 13 14 15 16 17 18 19 20 21 22 23 24 25 26 27 28 29 30 31 36 37 38 39 40 41 42 43 45 48 110 113 114 116
 0531: 29 10 22 23 37 39
 0532: 93 5 10 11 12 16 18 21 22 23 36 37 38 39 110
 0533: 36 13 14 40
 0534: 57 13 14 15 17 40
 0535: 98 13 14 15 17 28 29 30 31 40
 0536: 49 13 14 15 17 26 27 28 29 30 31 40
 0537: 28 5 8 9 10 11 12 13 14 15 16 17 18 19 20 21 22 23 26 27 28 29 30 31 36 37 38 39 40 110 116
 0538: 26 3 4 5 8 9 10 11 12 13 14 15 16 17 18 19 20 21 22 23 26 27 28 29 30 31 36 37 38 39 40 41 48 110 114 116
 0539: 78 49 91 93 94 95
 0540: 50 61 66 103 104 111
 0541: 60 49 50 51 52 53 54 60 61 63 64 66 67 68 69 73 74 75 76 78 79 82 86 87 88 89 90 91 92 93 94 95 103 104 105 106 111
 0542: 77 56 57 58 59 96 97
 0543: 70 55 56 57 58 59 62 70 71 77 84 85 96 97 100 101 108
 0544: 50 55 56 57 58 59 62 65 70 71 77 80 81 84 85 96 97 99 100 101 108
 0545: 35 0 2 3 4 5 6 7 8 9 10 11 12 13 14 15 16 17 18 19 20 21 22 23 24 25 26 27 28 29 30 31 32 33 34 35 36 37 38 39 40 41 42 43 44 45 48 83 98 102 107 109 110 112 113 114 115 116
 0546: 16 0 2 3 4 5 6 7 8 9 10 11 12 13 14 15 16 17 18 19 20 21 22 23 24 25 26 27 28 29 30 31 32 33 34 35 36 37 38 39 40 41 42 43 44 45 48 83 98 102 107 109 110 112 113 114 116
 0547: 17 0 2 3 4 5 6 7 8 9 10 11 12 13 14 15 16 17 18 19 20 21 22 23 24 25 26 27 28 29 30 31 32 33 34 35 36 37 38 39 40 41 42 43 44 45 48 109 110 113 114 116
 0548: 15 0 2 3 4 5 6 7 8 9 11 12 13 14 15 16 17 18 19 20 21 22 23 24 25 26 27 28 29 30 31 32 33 34 35 36 37 38 39 40 41 42 43 44 45 48 109 110 113 114 116
 0549: 3 6 7 8 9
 0550: 16 6 7 8 9 26 27
 0551: 19 15 17 28 29 30 31
 0552: 10 13 14 15 17 19 20 28 29 30 31 40
 0553: 13 6 7 8 9 13 14 15 17 19 20 26 27 28 29 30 31 40
 0554: 14 6 7 8 9 13 14 15 17 19 20 26 27 28 29 30 31 40 116
 0555: 8 3 4 6 7 8 9 13 14 15 17 19 20 26 27 28 29 30 31 40 41 114 116
 0556: 3 3 4 6 7 8 9 13 14 15 17 19 20 26 27 28 29 30 31 40 41 48 114 116
 0557: 10 0 2 5 11 12 16 18 21 22 23 24 25 32 33 34 35 36 37 38 39 42 43 44 45 109 110 113
 0558: 51 2 32 44
 0559: 17 2 24 25 32 33 34 35 42 43 44 109 113
 0560: 21 0 5 11 12 16 18 21 22 23 36 37 38 39 45 110
 0561: 14 49 91
 0562: 5 55 100 101 108
 0563: 6 55 70 100 101 108
 0564: 6 6 7 8 9 24 25
 0565: 69 0 2 5 10 11 12 16 18 21 22 23 32 33 34 35 36 37 38 39 42 43 44 45 46 47 57 58 59 83 96 97 98 102 107 109 110 112 113 115
 0566: 3 0 2 10 11 12 16 18 21 22 23 32 33 34 35 37 39 42 43 44 45 46 47 57 58 59 83 96 97 98 102 107 109 110 112 113 115
 0567: 3 0 2 10 22 23 32 33 34 35 37 39 42 43 44 45 46 47 57 58 59 83 96 97 98 102 107 109 112 113 115
 0568: 69 0 2 32 33 34 35 42 43 44 45 46 47 57 58 59 83 96 97 98 102 107 109 112 113 115
 0569: 4 42 43 83 98 102 107 112 113 115
 0570: 22 61 66 86 87 88 103 104 111
 0571: 2 49 61 66 86 87 88 95 103 104 111
 0572: 7 57 96 97
 0573: 4 49 50 51 52 53 55 56 57 58 59 60 61 62 63 64 65 66 67 68 69 70 71 73 74 75 76 77 78 79 80 81 82 84 85 86 87 88 89 90 91 92 93 94 95 96 97 99 100 101 103 104 105 106 108 111
 0574: 12 2 32 33 34 44 46 47
 0575: 4 2 32 33 34 35 44 46 47 109 115
 0576: 4 10 116
 0577: 2 0 3 4 5 6 7 8 9 11 12 13 14 15 16 17 18 19 20 21 22 23 24 25 26 27 28 29 30 31 36 37 38 39 40 41 42 43 45 48 83 98 102 107 110 112 113 114
 0578: 2 5 6 7 11 12 16 18 21 22 23 24 25 26 27 36 37 38 39 110
 0579: 4 5 6 7 11 12 16 18 21 22 23 24 25 26 27 36 37 38 39 42 43 83 98 102 107 110 112
 0580: 4 0 3 4 8 9 13 14 15 17 19 20 28 29 30 31 40 41 45 48 113 114
 0581: 2 0 8 9 13 14 15 17 19 20 28 29 30 31 40 45 113
 0582: 11 88 91 92 93 94
 0583: 6 50 51 60 69 89 90
 0584: 18 55 56 62 65 70 71 77 81 84 85 99 100 101 108
 0585: 38 5 36
 0586: 19 2 32 35 44 46 47 57 58 59 96 97 109 113
 0587: 32 52 53 67 73 74 75 76 82 106
 0588: 104 6 7 8 9 13 14 15 17 20 24 25 26 27 28 29 30 31 40
 0589: 134 10 83 98 102 107 112 115
 0590: 23 0 2 5 11 12 16 18 21 22 23 32 33 34 35 36 37 38 39 42 43 44 45 46 47 57 58 59 96 97 109 110 113
 0591: 8 16 18 21 110
 0592: 27 1 23 49 50 51 52 53 54 55 56 60 61 62 63 64 65 66 67 68 69 70 71 72 73 74 75 76 77 78 79 80 81 82 84 85 86 87 88 89 90 91 92 93 94 95 99 100 101 103 104 105 106 108 111 115
 0593: 14 19 116
 0594: 12 19 40 116
 0595: 11 19 20 40 41 116
 0596: 12 3 4 19 20 40 41 116
 0597: 64 0 2 5 6 7 8 9 10 11 12 13 14 15 16 17 18 21 22 23 24 25 26 27 28 29 30 31 32 33 34 35 36 37 38 39 42 43 44 45 46 47 57 58 59 83 96 97 98 102 107 109 110 112 113 115
 0598: 59 2 44 115
 0599: 62 2 35 44 109 115
 0600: 12 2 5 10 11 12 16 18 21 22 23 32 33 34 35 36 37 38 39 44 46 47 57 58 59 96 97 109 110 115
 0601: 15 0 6 7 8 9 13 14 15 17 24 25 26 27 28 29 30 31 42 43 45 83 98 102 107 112 113
 0602: 12 42 43 98 113
 0603: 1 91 94
 0604: 21 26 27 28 29
 0605: 46 91 95
 0606: 49 49 91 95
 0607: 11 56 62 65 80 81 84 85 99
 0608: 84 57 58 59 96 97 113
 0609: 37 32 57 58 59 96 97 113
 0610: 44 2 32 44 57 58 59 96 97 113
 0611: 14 2 6 7 8 9 13 14 15 17 24 25 26 27 28 29 30 31 32 33 34 35 44 46 47 57 58 59 96 97 109 113 115
 0612: 23 5 11 12 16 18 21 22 23 36 37 38 39 42 43 83 98 102 107 110 112
 0613: 20 2 5 6 7 8 9 11 12 13 14 15 16 17 18 21 22 23 24 25 26 27 28 29 30 31 32 33 34 35 36 37 38 39 42 43 44 46 47 57 58 59 83 96 97 98 102 107 109 110 112 113 115
 0614: 5 83 112
 0615: 16 5 10 11 12 13 14 15 16 17 18 21 22 23 26 27 28 29 30 31 36 37 38 39 40 110 116
 0616: 31 91 92 95
 0617: 3 50 51 60 63 64 68 69 89 90
 0618: 12 50 51 55 56 60 62 63 64 65 68 69 70 71 77 80 81 84 85 89 90 99 100 101 108
 0619: 15 52 53 67
 0620: 22 2 10 32 33 34 35 44 46 47 57 58 59 96 97 109 113 115
 0621: 7 0 3 4 6 7 8 9 13 14 15 17 19 20 24 25 26 27 28 29 30 31 40 41 42 43 45 48 83 98 102 107 112 114 116
 0622: 2 0 3 4 19 20 40 41 42 43 45 48 83 98 102 107 112 114 116
 0623: 29 0 42 43 45 83 98 102 107 112
 0624: 11 5 6 7 8 9 10 11 12 13 14 15 16 17 18 19 20 21 22 23 24 25 26 27 28 29 30 31 36 37 38 39 40 110 116
 0625: 42 88 93 94 95
 0626: 26 49 88 93 94 95
 0627: 18 0 2 3 4 8 9 10 13 14 15 17 19 20 26 27 28 29 30 31 32 33 34 35 40 41 42 43 44 45 46 47 48 57 58 59 83 96 97 98 102 107 109 112 113 114 116
 0628: 16 0 2 3 4 8 9 13 14 15 17 19 20 26 27 28 29 30 31 32 33 34 35 40 41 42 43 44 45 46 47 48 57 58 59 83 96 97 98 102 107 109 112 113 114 116
 0629: 35 26 27 28 29 30 31
 0630: 59 8 9 13 14 15 17 19 20 26 27 28 29 30 31 40 116
 0631: 42 86 87 103 104
 0632: 4 49 86 87 91 92 93 94 95 103 104
 0633: 1 49 61 86 87 91 92 93 94 95 103 104 111
 0634: 3 49 61 66 86 87 91 92 93 94 95 103 104 111
 0635: 3 49 50 51 52 53 54 60 61 66 67 68 69 73 74 75 76 78 79 82 86 87 88 89 90 91 92 93 94 95 103 104 105 106 111
 0636: 4 0 2 3 4 5 6 7 8 9 10 11 12 13 14 15 16 17 18 19 20 21 22 23 24 25 26 27 28 29 30 31 32 33 34 35 36 37 38 39 40 41 42 43 44 45 48 109 110 113 114 115 116
 0637: 3 24 25 37 39
 0638: 18 22 23 24 25 37 39
 0639: 18 5 22 23 24 25 37 39
 0640: 3 5 22 23 24 25 36 37 39
 0641: 20 12 16 18
 0642: 3 11 12 16 18 21 38
 0643: 18 5 11 12 16 18 21 22 23 24 25 36 37 38 39
 0644: 3 3 4 5 11 12 16 18 21 22 23 24 25 36 37 38 39 41 48 114
 0645: 58 28 29 31
 0646: 4 8 9 13 14 15 17 19 20 28 29 30 31 40 116
 0647: 18 10 110
 0648: 18 10 26 27 110
 0649: 3 8 9 10 13 14 15 17 19 20 26 27 28 29 30 31 40 110 116
 0650: 11 3 4 5 8 9 10 11 12 13 14 15 16 17 18 19 20 21 22 23 24 25 26 27 28 29 30 31 36 37 38 39 40 41 48 110 114 116
 0651: 22 0 6 7 42 43 45 113
 0652: 45 3 4 6 7 8 9 13 14 15 17 19 20 24 25 26 27 28 29 30 31 40 41 48 114 116
 0653: 6 49 88 92 95
 0654: 1 49 61 66 78 86 87 88 91 92 93 94 95 103 104 111
 0655: 1 49 54 61 63 64 66 78 79 86 87 88 91 92 93 94 95 103 104 111
 0656: 3 50 51 55 56 60 62 65 68 69 70 71 73 74 75 76 77 80 81 84 85 89 90 99 100 101 108
 0657: 3 49 50 51 54 55 56 60 61 62 63 64 65 66 68 69 70 71 73 74 75 76 77 78 79 80 81 84 85 86 87 88 89 90 91 92 93 94 95 99 100 101 103 104 108 111
 0658: 1 49 50 51 54 55 56 60 61 62 63 64 65 66 68 69 70 71 73 74 75 76 77 78 79 80 81 84 85 86 87 88 89 90 91 92 93 94 95 99 100 101 103 104 105 108 111
 0659: 3 49 50 51 54 55 56 60 61 62 63 64 65 66 68 69 70 71 73 74 75 76 77 78 79 80 81 84 85 86 87 88 89 90 91 92 93 94 95 99 100 101 103 104 105 106 108 111
 0660: 17 52 53 67 82
 0661: 1 8 9 15 17 28 29 30 31
 0662: 11 0 2 10 32 33 34 35 44 45 46 47 57 58 59 96 97 109 113 115
 0663: 52 65 80
 0664: 15 1 22 23 37 39 49 50 51 52 53 54 55 56 60 61 62 63 64 65 66 67 68 69 70 71 72 73 74 75 76 77 78 79 80 81 82 84 85 86 87 88 89 90 91 92 93 94 95 99 100 101 103 104 105 106 108 111 115
 0665: 41 1 72 115
 0666: 51 2 33 34 44
 0667: 20 1 2 33 34 35 44 72 109 115
 0668: 15 1 2 33 34 35 44 72 83 98 102 107 109 112 115
 0669: 16 1 2 10 33 34 35 44 72 83 98 102 107 109 112 115
 0670: 29 3 4 41 114 116
 0671: 35 5 11 12 16 18 21
 0672: 13 5 11 12 16 18 21 26 27 36 38
 0673: 7 5 8 9 11 12 13 14 15 16 17 18 19 20 21 26 27 28 29 30 31 36 38 40
 0674: 16 3 4 5 8 9 11 12 13 14 15 16 17 18 19 20 21 26 27 28 29 30 31 36 38 40 41 114 116
 0675: 7 86 87 93 94 103 104
 0676: 13 49 86 87 93 94 95 103 104
 0677: 7 49 86 87 88 93 94 95 103 104
 0678: 35 49 86 87 88 91 93 94 95 103 104
 0679: 24 49 52 53 54 55 56 61 62 63 64 66 67 70 71 73 74 75 76 77 78 79 82 84 85 86 87 88 91 92 93 94 95 100 101 103 104 105 106 108 111
 0680: 33 49 52 53 54 55 56 61 62 63 64 65 66 67 70 71 73 74 75 76 77 78 79 80 81 82 84 85 86 87 88 91 92 93 94 95 99 100 101 103 104 105 106 108 111
 0681: 13 49 52 53 54 55 56 57 58 59 61 62 63 64 65 66 67 70 71 73 74 75 76 77 78 79 80 81 82 84 85 86 87 88 91 92 93 94 95 96 97 99 100 101 103 104 105 106 108 111
 0682: 23 0 1 2 3 4 5 6 7 8 9 10 11 12 13 14 15 16 17 18 19 20 21 22 23 24 25 26 27 28 29 30 31 33 34 35 36 37 38 39 40 41 42 43 44 45 48 72 83 98 102 107 109 112 113 114 115 116
 0683: 16 0 1 2 6 7 10 22 23 24 25 33 34 35 37 39 42 43 44 45 48 72 83 98 102 107 109 112 113 115
 0684: 14 0 1 2 6 7 10 22 23 24 25 33 34 35 37 39 42 43 44 45 72 83 98 102 107 109 112 113 115
 0685: 14 22 23 24 25 37 39 42 43 113
 0686: 13 0 1 2 6 7 10 33 34 35 44 45 72 83 98 102 107 109 112 115
 0687: 12 49 91 93 94
 0688: 17 49 88 91 92 93 94
 0689: 21 49 55 56 61 62 66 70 71 77 84 85 86 87 88 91 92 93 94 95 100 101 103 104 108 111
 0690: 28 49 55 56 61 62 66 70 71 77 78 79 84 85 86 87 88 91 92 93 94 95 100 101 103 104 108 111
 0691: 23 49 55 56 61 62 63 64 66 70 71 77 78 79 84 85 86 87 88 91 92 93 94 95 100 101 103 104 108 111
 0692: 15 49 50 51 55 56 60 61 62 63 64 65 66 68 69 70 71 77 78 79 80 81 82 84 85 86 87 88 89 90 91 92 93 94 95 99 100 101 103 104 108 111
 0693: 13 49 50 51 52 53 55 56 60 61 62 63 64 65 66 68 69 70 71 77 78 79 80 81 82 84 85 86 87 88 89 90 91 92 93 94 95 99 100 101 103 104 108 111
 0694: 4 5 11 12 16 18 21 37 39 110
 0695: 10 5 11 12 16 18 21 36 37 38 39 110 116
 0696: 32 8 9 19 20 40
 0697: 4 5 8 9 11 12 16 18 19 20 21 36 37 38 39 40 110 116
 0698: 20 5 8 9 11 12 13 14 15 16 17 18 19 20 21 26 27 28 29 30 31 36 37 38 39 40 110 116
 0699: 28 3 4 5 8 9 11 12 13 14 15 16 17 18 19 20 21 26 27 28 29 30 31 36 37 38 39 40 41 110 114 116
 0700: 8 0 2 6 7 10 24 25 32 33 34 35 42 43 44 45 46 47 48 57 58 59 83 96 97 98 102 107 109 112 113 115
 0701: 11 10 48 83 98 102 107 112 115
 0702: 24 0 2 6 7 24 25 32 33 34 35 42 43 44 45 46 47 57 58 59 96 97 109 113
 0703: 11 0 2 6 7 24 25 32 33 34 35 44 45 46 47 57 58 59 96 97 109 113
 0704: 8 0 2 6 7 32 33 34 35 44 45 46 47 57 58 59 96 97 109 113
 0705: 27 49 93 94 95
 0706: 14 49 61 66 86 87 88 93 94 95 103 104 111
 0707: 17 54 67 105 106
 0708: 23 52 53 54 67 105 106
 0709: 19 0 3 4 5 6 7 8 9 10 11 12 13 14 15 16 17 18 19 20 21 22 23 24 25 26 27 28 29 30 31 33 34 36 37 38 39 40 41 42 43 45 48 83 98 102 107 110 112 113 114 116
 0710: 17 3 4 6 7 24 25 26 27 41 48 114
 0711: 16 3 4 5 6 7 10 11 12 16 18 21 22 23 24 25 26 27 36 37 38 39 41 48 110 114 116
 0712: 9 1 22 23 72 115
 0713: 5 1 22 23 48 72 115
 0714: 18 3 4 11 12 16 18 41 114
 0715: 8 10 37 39
 0716: 4 5 10 37 39
 0717: 9 5 10 21 37 39 110
 0718: 9 5 10 21 36 37 38 39 110
 0719: 8 3 4 5 10 11 12 16 18 21 36 37 38 39 41 110 114
 0720: 11 8 9 13 14 15 17 26 27 28 29 30 31 40
 0721: 8 8 9 13 14 15 17 20 26 27 28 29 30 31 40
 0722: 8 3 4 5 8 9 10 11 12 13 14 15 16 17 18 19 20 21 26 27 28 29 30 31 36 37 38 39 40 41 110 114
 0723: 9 3 4 5 8 9 10 11 12 13 14 15 16 17 18 19 20 21 26 27 28 29 30 31 36 37 38 39 40 41 110 114 116
 0724: 8 1 3 4 5 8 9 10 11 12 13 14 15 16 17 18 19 20 21 22 23 26 27 28 29 30 31 36 37 38 39 40 41 48 72 110 114 115 116
 0725: 9 24 25 42 43 83 98 102 107 112
 0726: 5 24 25 42 43 83 98 102 107 112 113
 0727: 8 1 3 4 5 8 9 10 11 12 13 14 15 16 17 18 19 20 21 22 23 24 25 26 27 28 29 30 31 36 37 38 39 40 41 42 43 48 72 83 98 102 107 110 112 113 114 115 116
 0728: 43 58 59
 0729: 17 49 93 94
 0730: 9 49 86 87 88 91 92 93 94 95 104
 0731: 11 62 65 80 81 84 85 99
 0732: 21 55 62 65 70 71 77 80 81 84 85 99 100 101 108
 0733: 9 49 55 56 61 62 65 66 70 71 77 78 79 80 81 84 85 86 87 88 91 92 93 94 95 99 100 101 103 104 108 111
 0734: 9 49 52 53 55 56 61 62 65 66 67 70 71 73 74 75 76 77 78 79 80 81 82 84 85 86 87 88 91 92 93 94 95 99 100 101 103 104 108 111
 0735: 9 49 52 53 55 56 61 62 63 64 65 66 67 70 71 73 74 75 76 77 78 79 80 81 82 84 85 86 87 88 91 92 93 94 95 99 100 101 103 104 108 111
 0736: 1 69 89 90
 0737: 11 0 1 3 4 5 6 7 8 9 10 11 12 13 14 15 16 17 18 19 20 21 22 23 24 25 26 27 28 29 30 31 33 34 36 37 38 39 40 41 42 43 45 48 72 83 98 102 107 110 112 113 114 115 116
 0738: 4 0 1 3 4 5 8 9 10 11 12 13 14 15 16 17 18 19 20 21 22 23 24 25 26 27 28 29 30 31 36 37 38 39 40 41 42 43 45 48 72 83 98 102 107 110 112 113 114 115 116
 0739: 26 88 95
 0740: 35 49 88 91 93 94 95
 0741: 3 49 88 91 93 94 95 103 104
 0742: 25 63 64 78 79
 0743: 20 65 80 99
 0744: 14 55 77 100 101
 0745: 14 58 59 96 97
 0746: 40 2 33 34 35 44 109 115
 0747: 3 8 9 20
 0748: 23 3 4 8 9 19 20 41 114 116
 0749: 9 15 17 40
 0750: 23 13 15 17 40
 0751: 3 13 14 15 17 28 29 30 40
 0752: 102 3 4 8 9 13 14 15 17 19 20 26 27 28 29 30 31 40 41 114 116
 0753: 42 24 25 42 43
 0754: 16 3 4 8 9 13 14 15 17 19 20 24 25 26 27 28 29 30 31 40 41 42 43 114 116
 0755: 3 3 4 5 8 9 11 12 13 14 15 16 17 18 19 20 21 22 23 24 25 26 27 28 29 30 31 36 37 38 39 40 41 42 43 110 114 116
 0756: 27 2 3 4 5 8 9 11 12 13 14 15 16 17 18 19 20 21 22 23 24 25 26 27 28 29 30 31 33 34 35 36 37 38 39 40 41 42 43 44 109 110 114 115 116
 0757: 10 2 3 4 5 8 9 11 12 13 14 15 16 17 18 19 20 21 22 23 24 25 26 27 28 29 30 31 33 34 35 36 37 38 39 40 41 42 43 44 48 109 110 114 115 116
 0758: 28 2 3 4 5 8 9 10 11 12 13 14 15 16 17 18 19 20 21 22 23 24 25 26 27 28 29 30 31 33 34 35 36 37 38 39 40 41 42 43 44 48 109 110 114 115 116
 0759: 3 2 3 4 5 6 7 8 9 10 11 12 13 14 15 16 17 18 19 20 21 22 23 24 25 26 27 28 29 30 31 33 34 35 36 37 38 39 40 41 42 43 44 48 109 110 114 115 116
 0760: 25 2 3 4 5 6 7 8 9 10 11 12 13 14 15 16 17 18 19 20 21 22 23 24 25 26 27 28 29 30 31 33 34 35 36 37 38 39 40 41 42 43 44 48 109 110 113 114 115 116
 0761: 3 2 3 4 5 6 7 8 9 10 11 12 13 14 15 16 17 18 19 20 21 22 23 24 25 26 27 28 29 30 31 33 34 35 36 37 38 39 40 41 42 43 44 48 83 98 102 107 109 110 112 113 114 115 116
 0762: 1 50 60 68 69 89 90
 0763: 16 6 7 8 9 13 14 15 17 24 25 28 29 30 31
 0764: 8 2 44 113
 0765: 7 1 23 72
 0766: 6 0 2 3 4 5 6 7 8 9 10 13 14 15 17 19 20 24 25 26 27 28 29 30 31 32 33 34 35 36 37 38 39 40 41 42 43 44 45 46 47 48 57 58 59 83 96 97 98 102 107 109 112 113 114 115 116
 0767: 8 0 2 3 4 6 7 8 9 10 13 14 15 17 19 20 24 25 26 27 28 29 30 31 32 33 34 35 36 37 38 39 40 41 42 43 44 45 46 47 48 57 58 59 83 96 97 98 102 107 109 112 113 114 115 116
 0768: 8 0 2 3 4 6 7 8 9 10 13 14 15 17 24 25 26 27 28 29 30 31 32 33 34 35 41 42 43 44 45 46 47 48 57 58 59 83 96 97 98 102 107 109 112 113 114 115 116
 0769: 6 0 2 3 4 10 32 33 34 35 41 42 43 44 45 46 47 48 57 58 59 83 96 97 98 102 107 109 112 113 114 115 116
 0770: 6 0 3 4 41 42 43 45 48 83 98 102 107 112 113 114
 0771: 30 49 50 51 54 55 56 60 61 62 63 64 65 66 68 69 70 71 77 78 79 80 81 84 85 86 87 88 89 90 91 92 93 94 95 99 100 101 103 104 105 106 108 111
 0772: 23 0 2 3 4 5 6 7 8 9 11 12 13 14 15 16 17 18 19 20 21 22 23 24 25 26 27 28 29 30 31 32 33 34 35 36 37 38 39 40 41 42 43 44 45 46 47 57 58 59 96 97 109 110 113 114 116
 0773: 2 11 12 16 18 21 36 37 38 39 110
 0774: 2 0 2 3 4 5 6 7 8 9 10 13 14 15 17 19 20 24 25 26 27 28 29 30 31 32 33 34 35 40 41 42 43 44 45 46 47 48 57 58 59 83 96 97 98 102 107 109 112 113 114 115 116
 0775: 1 8 13 14 15 17 28 29 30 31
 0776: 2 2 3 4 5 6 7 8 9 13 14 15 17 19 20 24 25 26 27 28 29 30 31 32 33 34 35 40 41 42 43 44 46 47 48 57 58 59 83 96 97 98 102 107 109 112 113 114 115 116
 0777: 4 49 87 88 91 92 93 94 95
 0778: 11 55 56 65 70 71 77 80 81 99 100 101 108
 0779: 15 0 2 3 4 6 7 8 9 13 14 15 17 19 20 24 25 26 27 28 29 30 31 32 33 34 35 40 41 42 43 44 45 46 47 48 57 58 59 83 96 97 98 102 107 109 112 113 114 115 116
 0780: 5 8 9 13 14 28 29 30
 0781: 1 49 50 51 60 68 69 88 89 90 91 92 93 94 95 103 104
 0782: 9 56 65 80 81 99
 0783: 8 0 2 3 4 5 6 7 8 9 10 11 12 13 14 15 16 17 18 19 20 21 22 23 24 25 26 27 28 29 30 31 32 33 34 35 36 37 38 39 40 41 44 45 46 47 57 58 59 96 97 109 110 113 114 116
 0784: 8 3 4 6 7 8 9 10 13 14 15 17 19 20 24 25 26 27 28 29 30 31 40 41 114 116
 0785: 5 18 110
 0786: 22 16 18 110
 0787: 6 11 16 18 110
 0788: 26 11 12 16 18 110
 0789: 1 0 2 5 6 7 8 9 10 11 12 13 14 15 16 17 18 19 20 21 22 23 24 25 26 27 28 29 30 31 32 33 34 35 36 37 38 39 40 44 45 46 47 57 58 59 96 97 109 110 113 115 116
 0790: 3 0 2 5 6 7 8 9 10 11 12 13 14 15 16 17 18 19 20 21 22 23 24 25 26 27 28 29 30 31 32 33 34 35 36 37 38 39 40 44 45 46 47 57 58 59 96 97 109 110 113 116
 0791: 10 32 33 34 35 46 47 57 58 59 96 97 109
 0792: 13 2 3 4 6 7 8 9 10 13 14 15 17 19 20 24 25 26 27 28 29 30 31 32 33 34 35 40 41 42 43 44 46 47 57 58 59 83 96 97 98 102 107 109 112 113 114 115 116
 0793: 10 0 45 48
 0794: 13 49 66 86 87 88 91 92 93 94 95 103 104
 0795: 3 57 58 59 78 79 96 97
 0796: 2 56 57 58 59 78 79 96 97
 0797: 2 55 56 57 58 59 62 70 71 77 78 79 84 85 96 97 100 101 108
 0798: 2 49 50 51 55 56 57 58 59 60 61 62 66 68 69 70 71 77 78 79 84 85 86 87 88 89 90 91 92 93 94 95 96 97 100 101 103 104 108 111
 0799: 2 54 63 64 105 106
 0800: 2 52 53 54 63 64 82 105 106
 0801: 3 52 53 54 63 64 67 82 105 106
 0802: 2 0 1 2 3 4 5 6 7 8 9 10 11 12 13 14 15 16 17 18 19 20 21 22 23 24 25 26 27 28 29 30 31 32 33 34 35 36 37 38 39 40 41 42 43 44 45 48 72 83 98 102 107 109 110 112 113 114 116
 0803: 1 0 3 4 5 6 7 8 9 10 11 12 13 14 15 16 17 18 19 20 21 22 23 24 25 26 27 28 29 30 31 36 37 38 39 40 41 42 43 45 48 107 110 113 114 116
 0804: 3 0 3 4 5 6 7 8 9 11 12 13 14 15 16 17 18 19 20 21 22 23 24 25 26 27 28 29 30 31 36 37 38 39 40 41 42 43 45 48 110 113 114 116
 0805: 2 0 3 4 5 6 7 8 9 11 12 13 14 15 16 17 18 19 20 21 22 23 24 25 26 27 28 29 30 31 36 37 38 39 40 41 42 43 45 110 113 114 116
 0806: 1 3 4 8 9 41 114
 0807: 1 3 4 8 9 26 27 41 114
 0808: 2 3 4 8 9 13 14 15 17 26 27 28 29 30 31 41 114
 0809: 11 5 11 12 16 18 19 20 21 36 38 40 110 116
 0810: 2 5 11 12 16 18 19 20 21 22 23 36 37 38 39 40 110 116
 0811: 3 0 42 43 45 113
 0812: 4 88 92 93 94 95
 0813: 13 61 66 104 111
 0814: 7 49 61 66 88 91 92 93 94 95 103 104 111
 0815: 3 0 2 3 4 6 7 8 9 13 14 15 17 19 20 24 25 26 27 28 29 30 31 32 33 34 35 40 41 42 43 44 45 46 47 48 57 58 59 96 97 109 113 114 116
 0816: 3 0 2 3 4 6 7 8 9 13 14 15 17 19 20 24 25 26 27 28 29 30 31 32 33 34 35 40 41 44 45 46 47 48 57 58 59 96 97 109 113 114 116
 0817: 14 8 9 13 14 15 17 30
 0818: 31 5 11 12 16 18 21 22 23 36 37 38 39 42 43 110
 0819: 17 88 92
 0820: 6 49 50 51 54 55 56 60 61 62 63 64 65 66 68 69 70 71 77 78 79 80 81 84 85 86 87 88 89 90 91 92 93 94 95 99 100 101 103 104 105 108 111
 0821: 3 49 50 51 52 53 54 55 56 60 61 62 63 64 65 66 67 68 69 70 71 73 74 75 76 77 78 79 80 81 82 84 85 86 87 88 89 90 91 92 93 94 95 99 100 101 103 104 108 111
 0822: 16 0 10 42 43 45 83 98 102 107 112
 0823: 2 1 2 10 22 23 33 34 35 37 39 44 72 83 98 102 107 109 112 115
 0824: 3 1 2 10 22 23 24 25 33 34 35 37 39 42 43 44 72 83 98 102 107 109 112 113 115
 0825: 7 13 28 29 30 31
 0826: 2 13 15 17 28 29 30 31
 0827: 3 5 8 9 11 12 13 14 15 16 17 18 19 20 21 28 29 30 31 36 38 40
 0828: 2 3 4 5 8 9 11 12 13 14 15 16 17 18 19 20 21 28 29 30 31 36 38 40 41 114 116
 0829: 2 86 87 95 103 104
 0830: 3 86 87 93 94 95 103 104
 0831: 7 49 86 87 91 93 94 95 103 104
 0832: 2 49 52 53 54 61 63 64 66 67 73 74 75 76 82 86 87 88 91 92 93 94 95 103 104 105 106 111
 0833: 4 57 59 96 97
 0834: 2 49 52 53 54 57 58 59 61 63 64 66 67 73 74 75 76 78 79 82 86 87 88 91 92 93 94 95 96 97 103 104 105 106 111
 0835: 3 49 52 53 54 55 56 57 58 59 61 62 63 64 66 67 70 71 73 74 75 76 77 78 79 82 84 85 86 87 88 91 92 93 94 95 96 97 100 101 103 104 105 106 108 111
 0836: 2 0 1 2 6 7 10 22 23 24 25 33 34 35 37 39 42 43 44 45 48 72 83 98 102 107 109 110 112 113 115
 0837: 2 0 6 7 45 48
 0838: 7 49 61 66 86 87 88 91 92 93 94 95 104 111
 0839: 21 49 50 51 60 61 65 66 68 69 78 79 80 81 86 87 88 89 90 91 92 93 94 95 99 103 104 111
 0840: 32 0 1 2 3 4 5 6 7 8 9 10 11 12 13 14 15 16 17 18 19 20 21 22 23 24 25 26 27 28 29 30 31 32 33 34 35 36 37 38 39 40 41 42 43 44 45 48 72 83 98 102 107 109 112 113 114 115 116
 0841: 16 0 1 2 5 6 7 10 11 12 16 18 21 22 23 24 25 32 33 34 35 36 37 38 39 42 43 44 45 48 72 83 98 102 107 109 112 113 115 116
 0842: 15 0 1 2 5 6 7 10 11 12 16 18 21 22 23 24 25 32 33 34 35 36 37 38 39 42 43 44 45 72 83 98 102 107 109 112 113 115
 0843: 17 5 11 12 16 18 21 22 23 36 38
 0844: 8 0 1 2 6 7 24 25 32 33 34 35 42 43 44 45 72 83 98 102 107 109 112 113 115
 0845: 21 5 10 11 12 16 18 21 22 23 36 37 38 39 83 98 102 107 110 112 115
 0846: 4 55 56 62 70 71 77 100 101 108
 0847: 15 6 7 8 9 24 25 26 27
 0848: 4 6 7 8 9 13 14 15 17 20 24 25 26 27 28 29 30 31
 0849: 7 6 7 8 9 10 13 14 15 17 19 20 24 25 26 27 28 29 30 31 40 116
 0850: 1 5 6 7 8 9 10 11 12 13 14 15 16 17 18 19 20 21 22 23 24 25 26 27 28 29 30 31 36 37 38 39 40 42 43 83 98 102 107 110 112 115 116
 0851: 10 0 2 5 6 7 10 11 12 16 18 21 22 23 24 25 32 33 34 35 36 37 38 39 42 43 44 45 46 47 57 58 59 83 96 97 98 102 107 109 110 112 113 115
 0852: 11 0 2 6 7 10 24 25 32 33 34 35 42 43 44 45 46 47 57 58 59 83 96 97 98 102 107 109 112 113 115
 0853: 13 6 7 10 24 25
 0854: 5 77 84 85
 0855: 10 62 77 84 85
 0856: 2 56 62 77 84 85
 0857: 1 49 50 51 55 56 60 61 62 63 64 65 66 68 69 70 71 73 75 76 77 78 79 80 81 84 85 86 87 88 89 90 91 92 93 94 95 99 100 101 103 104 108 111
 0858: 14 49 50 51 55 56 60 61 62 63 64 65 66 67 68 69 70 71 73 74 75 76 77 78 79 80 81 82 84 85 86 87 88 89 90 91 92 93 94 95 99 100 101 103 104 108 111
 0859: 11 50 51 60 68 69 77 89 90
 0860: 14 55 56 70 71 100 101 108
 0861: 12 55 56 62 65 70 71 80 81 84 85 99 100 101 108
 0862: 16 88 91 93 94 95
 0863: 13 56 57 58 59 62 84 85 96 97
 0864: 25 0 2 3 4 5 6 7 8 9 10 11 12 13 14 15 16 17 18 19 20 21 22 23 24 25 26 27 28 29 30 31 33 34 35 36 37 38 39 40 41 42 43 44 45 48 109 110 113 114 115 116
 0865: 29 5 11 12 16 18 21 36 110
 0866: 16 2 5 11 12 16 18 21 22 23 33 34 35 36 37 38 39 44 109 110 115
 0867: 22 3 4 8 9 19 20 41 114
 0868: 17 13 15 17
 0869: 28 10 48
 0870: 21 2 3 4 5 8 9 10 11 12 13 14 15 16 17 18 19 20 21 22 23 24 25 26 27 28 29 30 31 33 34 35 36 37 38 39 40 41 42 43 44 48 109 110 113 114 115 116
 0871: 6 1 2 10 33 34 35 44 72 109 115
 0872: 2 66 86 87 88
 0873: 19 49 66 86 87 88 91 92 93 94 95
 0874: 37 61 103 104 111
 0875: 17 0 1 2 3 4 5 6 7 8 9 10 11 12 13 14 15 16 17 18 19 20 22 23 24 25 26 27 28 29 30 31 33 34 35 36 37 38 39 40 41 42 43 44 45 48 72 83 98 102 107 109 112 113 114 115 116
 0876: 11 0 1 2 3 4 5 6 7 8 9 10 13 14 15 17 19 20 22 23 24 25 26 27 28 29 30 31 33 34 35 36 37 38 39 40 41 42 43 44 45 48 72 83 98 102 107 109 112 113 114 115 116
 0877: 3 0 1 2 3 4 6 7 8 9 10 13 14 15 17 19 20 22 23 24 25 26 27 28 29 30 31 33 34 35 36 37 38 39 40 41 42 43 44 45 48 72 83 98 102 107 109 112 113 114 115 116
 0878: 5 0 1 2 3 4 6 7 8 9 10 13 14 15 17 19 20 22 23 24 25 26 27 28 29 30 31 33 34 35 37 39 40 41 42 43 44 45 48 72 83 98 102 107 109 112 113 114 115 116
 0879: 10 0 1 2 6 7 8 9 10 13 14 15 17 19 20 22 23 24 25 26 27 28 29 30 31 33 34 35 37 39 40 42 43 44 45 48 72 83 98 102 107 109 112 113 115 116
 0880: 5 0 1 2 6 7 8 9 10 13 14 15 17 22 23 24 25 26 27 28 29 30 31 33 34 35 37 39 42 43 44 45 48 72 83 98 102 107 109 112 113 115
 0881: 11 0 1 2 6 7 8 9 10 13 14 15 17 22 23 24 25 33 34 35 37 39 42 43 44 45 48 72 83 98 102 107 109 112 113 115
 0882: 5 0 6 7 8 9 13 14 15 17 22 23 24 25 37 39 42 43 45 48 83 98 102 107 112 113
 0883: 25 22 23 37 39 48
 0884: 10 0 6 7 8 9 13 14 15 17 24 25 42 43 45 83 98 102 107 112 113
 0885: 11 6 7 8 9 13 14 15 17 24 25
 0886: 17 5 6 7 11 12 16 18 21 22 23 24 25 36 37 38 39 110
 0887: 10 5 6 7 11 12 16 18 21 22 23 24 25 36 37 38 39 42 43 110
 0888: 29 0 2 10 32 33 34 35 44 45 46 47 57 58 59 83 96 97 98 102 107 109 112 113 115
 0889: 2 49 88 91 92 93 94 95 103
 0890: 26 6 7 8 9 13 14 15 17 19 20 24 25 26 27 28 29 30 31
 0891: 16 0 1 2 3 4 5 6 7 8 9 10 11 12 13 14 15 16 17 18 19 20 21 22 23 24 25 26 27 28 29 30 31 33 34 35 36 37 38 39 40 41 42 43 44 45 48 72 83 98 102 107 109 110 112 113 114 116
 0892: 1 0 2 3 4 5 6 7 8 9 10 11 12 13 14 15 16 17 18 19 20 21 22 23 24 25 26 27 28 29 30 31 33 34 35 36 37 38 39 41 42 43 44 45 48 83 98 102 107 109 110 112 113 114 116
 0893: 4 98 115
 0894: 67 57 59
 0895: 12 58 96 97
 0896: 15 2 32 33 34 35 44 83 98 102 107 109 112 115
 0897: 7 22 23 24 25
 0898: 15 5 22 23 24 25 36 37 38 39
 0899: 15 5 11 12 16 18 21 22 23 24 25 36 37 38 39 116
 0900: 7 8 9 10 13 14 15 17 19 20 26 27 28 29 30 31 40 110
 0901: 15 5 8 9 10 11 12 13 14 15 16 17 18 19 20 21 22 23 24 25 26 27 28 29 30 31 36 37 38 39 40 110 116
 0902: 7 0 3 4 6 7 41 42 43 45 48 113 114
 0903: 23 6 7 113
 0904: 21 6 7 8 9 13 14 15 17 19 24 25 26 27 28 29 30 31
 0905: 6 5 11 12 16 18 36 38
 0906: 5 5 10 11 12 13 14 15 16 17 18 21 22 23 28 29 30 31 36 37 38 39 40 110 116
 0907: 14 80 99
 0908: 9 2 24 25 33 34 35 42 43 44 109 115
 0909: 7 13 40
 0910: 7 13 14 15 17 30 31 40
 0911: 14 3 4 8 9 13 14 15 17 19 20 26 27 28 29 30 31 40 41 114
 0912: 28 3 4 5 8 9 11 12 13 14 15 16 17 18 19 20 21 22 23 26 27 28 29 30 31 36 37 38 39 40 41 110 114 116
 0913: 12 1 72 83 98 102 107 112 115
 0914: 4 1 24 25 42 43 72 83 98 102 107 112 115
 0915: 31 3 4 11 12 16 18 21 41 110 114
 0916: 10 49 50 51 52 53 54 60 61 63 64 65 66 67 68 69 73 74 75 76 78 79 80 81 82 86 87 88 89 90 91 92 93 94 95 99 103 104 105 106 111
 0917: 2 47 49 50 51 52 53 54 55 56 57 58 59 60 61 62 63 64 65 66 67 68 69 70 71 73 74 75 76 77 78 79 80 81 82 84 85 86 87 88 89 90 91 92 93 94 95 96 97 99 100 101 103 104 105 106 108 111
 0918: 4 0 1 2 5 6 7 8 9 10 13 14 15 17 19 20 22 23 24 25 26 27 28 29 30 31 32 33 34 35 36 37 38 39 40 42 43 44 45 48 72 83 98 102 107 109 112 113 115 116
 0919: 2 0 1 2 5 6 7 8 9 10 13 14 15 17 19 20 22 23 24 25 26 27 28 29 30 31 32 33 34 35 36 37 38 39 40 42 43 44 45 48 72 83 98 102 107 109 112 113 115
 0920: 14 8 9 26 27
 0921: 2 8 9 13 14 15 17 19 26 27 28 29 30 31
 0922: 4 8 9 13 14 15 17 19 20 26 27 28 29 30 31
 0923: 4 0 1 2 5 6 7 10 22 23 24 25 32 33 34 35 36 37 38 39 42 43 44 45 48 72 83 98 102 107 109 112 113 115
 0924: 14 5 36 37 38 39
 0925: 30 5 22 23 36 37 38 39
 0926: 10 5 10 22 23 36 37 38 39
 0927: 4 0 1 2 6 7 24 25 32 33 34 35 42 43 44 45 48 72 83 98 102 107 109 112 113 115
 0928: 2 0 2 6 7 32 33 34 35 44 45 48 109 113
 0929: 4 0 2 6 7 32 33 34 35 44 45 109 113
 0930: 2 0 2 3 4 6 7 8 9 10 11 12 13 14 15 16 17 18 19 20 21 24 25 26 27 28 29 30 31 32 33 34 35 40 41 42 43 44 45 46 47 48 57 58 59 83 96 97 98 102 107 109 110 112 113 114 115 116
 0931: 21 3 4 11 12 16 18 19 20 21 40 41 110 114
 0932: 30 3 4 11 12 16 18 19 20 21 40 41 110 114 116
 0933: 18 3 4 6 7 8 9 11 12 13 14 15 16 17 18 19 20 21 24 25 26 27 28 29 30 31 40 41 110 114 116
 0934: 21 0 2 10 32 33 34 35 42 43 44 45 46 47 48 57 58 59 83 96 97 98 102 107 109 112 113 115
 0935: 4 2 10 32 33 34 35 42 43 44 46 47 57 58 59 83 96 97 98 102 107 109 112 115
 0936: 1 0 45 48 113
 0937: 11 0 2 5 6 7 8 9 11 12 13 14 15 16 17 18 19 20 21 22 23 24 25 26 27 28 29 30 31 32 33 34 35 36 37 38 39 40 42 43 44 45 46 47 57 58 59 83 96 97 98 102 107 109 110 112 113 115 116
 0938: 22 0 2 5 6 7 8 9 11 12 13 14 15 16 17 18 19 20 21 22 23 24 25 26 27 28 29 30 31 32 33 34 35 36 37 38 39 40 42 43 44 45 46 47 57 58 59 96 97 109 110 113 116
 0939: 1 5 11 12 16 18
 0940: 3 5 11 12 16 18 21 38 110
 0941: 10 0 2 6 7 8 9 13 14 15 17 19 20 24 25 26 27 28 29 30 31 32 33 34 35 40 42 43 44 45 46 47 57 58 59 96 97 109 113 116
 0942: 17 0 2 6 7 8 9 13 14 15 17 19 20 24 25 26 27 28 29 30 31 32 33 34 35 40 44 45 46 47 57 58 59 96 97 109 113 116
 0943: 12 6 7 24 25 26 27 28 29 30
 0944: 14 6 7 8 9 13 14 15 17 19 20 24 25 26 27 28 29 30 31 40 113
 0945: 14 6 7 8 9 13 14 15 17 19 20 24 25 26 27 28 29 30 31 40 113 116
 0946: 18 0 2 32 33 34 35 44 45 46 47 57 58 59 96 97 109
 0947: 38 50 51 60 68 69 80 89 90
 0948: 4 1 5 22 23 36 38 49 50 51 52 53 54 55 56 60 61 62 63 64 65 66 67 68 69 70 71 72 73 74 75 76 77 78 79 80 81 82 84 85 86 87 88 89 90 91 92 93 94 95 99 100 101 103 104 105 106 108 111
 0949: 10 11 12 21 110
 0950: 1 0 2 6 7 8 9 10 13 14 15 17 19 20 24 25 26 27 28 29 30 31 32 33 34 35 37 39 40 42 43 44 45 46 47 48 57 58 59 83 96 97 98 102 107 109 112 113 115 116
 0951: 1 0 2 6 7 8 9 10 13 14 15 17 24 25 26 27 28 29 30 31 32 33 34 35 37 39 42 43 44 45 46 47 48 57 58 59 83 96 97 98 102 107 109 112 113 115 116
 0952: 3 0 2 6 7 8 9 10 13 14 15 17 24 25 26 27 28 29 30 31 32 33 34 35 37 39 42 43 44 45 46 47 48 57 58 59 83 96 97 98 102 107 109 112 113 115
 0953: 18 8 9 13 15 17
 0954: 3 0 2 10 32 33 34 35 37 39 42 43 44 45 46 47 48 57 58 59 83 96 97 98 102 107 109 112 113 115
 0955: 3 0 2 10 32 33 34 35 37 39 42 43 44 45 46 47 57 58 59 83 96 97 98 102 107 109 112 113 115
 0956: 28 46 47 57 58 59 96 97
 0957: 11 33 34 46 47 57 58 59 96 97
 0958: 3 2 10 32 33 34 35 37 39 44 46 47 57 58 59 96 97 109 115
 0959: 11 49 92 93 94
 0960: 4 3 4 5 11 12 16 18 21 36 37 38 39 41 110 114
 0961: 4 8 9 19 20 40 116
 0962: 4 3 4 5 8 9 11 12 16 18 19 20 21 36 37 38 39 40 41 110 114 116
 0963: 23 32 35 46 47 57 58 59 96 97 109
 0964: 2 1 48 49 50 51 52 53 54 55 56 60 61 62 63 64 65 66 67 68 69 70 71 72 73 74 75 76 77 78 79 80 81 82 84 85 86 87 88 89 90 91 92 93 94 95 99 100 101 103 104 105 106 108 111 116
 0965: 36 5 6 7 8 9 11 12 13 14 15 16 17 18 21 22 23 24 25 26 27 28 29 30 31 36 37 38 39 110
 0966: 4 46 47 115
 0967: 16 32 46 47 57 58 59 96 97 115
 0968: 17 2 32 35 44 46 47 57 58 59 96 97 109 115
 0969: 25 2 32 33 34 35 42 43 44 46 47 57 58 59 96 97 109 113
 0970: 13 3 4 8 9 13 14 15 17 19 20 26 27 28 29 30 31 40 41 48 114 116
 0971: 2 0 2 6 7 24 25 32 33 34 35 42 43 44 45 46 47 57 58 59 83 96 97 98 102 107 109 112 113 115
 0972: 2 6 7 24 25 42 43 83 98 102 107 112
 0973: 2 2 6 7 24 25 32 33 34 35 42 43 44 46 47 57 58 59 83 96 97 98 102 107 109 112 113 115
 0974: 1 3 4 11 12 41 114
 0975: 4 8 9 13 14 15 17 28 29 30
 0976: 1 5 10 11 12 16 18 21 22 23 36 37 38 39 42 43 83 98 102 107 110 112
 0977: 4 0 2 32 33 34 35 44 45 46 47 57 58 59 96 97 109 113 115
 0978: 1 61 66 86 87 95 111
 0979: 4 0 6 7 8 9 13 14 15 17 19 20 24 25 26 27 28 29 30 31 40 45 113 116
 0980: 4 88 92 95
 0981: 8 88 91 92 95
 0982: 13 8 9 13 14 15 17 31
 0983: 5 8 9 13 14 15 17 28 29 31
 0984: 1 14 28 29 30 31
 0985: 15 49 88
 0986: 8 2 32 33 34 35 44 46 47 57 58 59 83 96 97 98 102 107 109 112 115
 0987: 6 2 10 32 33 34 35 44 46 47 57 58 59 83 96 97 98 102 107 109 112 115
 0988: 3 2 5 10 11 12 16 18 21 22 23 32 33 34 35 36 37 38 39 42 43 44 46 47 57 58 59 83 96 97 98 102 107 109 110 112 115
 0989: 3 2 5 6 7 8 9 10 11 12 13 14 15 16 17 18 19 20 21 22 23 24 25 26 27 28 29 30 31 32 33 34 35 36 37 38 39 40 42 43 44 46 47 57 58 59 83 96 97 98 102 107 109 110 112 115 116
 0990: 6 1 2 22 23 33 34 35 37 39 44 48 72 109 115
 0991: 25 61 104 111
 0992: 23 49 61 88 91 92 93 94 95 103 104 111
 0993: 5 0 1 2 3 4 6 7 8 9 10 11 12 13 14 15 16 17 18 19 20 22 23 24 25 26 27 28 29 30 31 33 34 35 37 38 39 40 41 42 43 44 45 48 72 83 98 102 107 109 112 113 114 115 116
 0994: 6 0 1 2 3 4 6 7 8 9 10 11 12 13 14 15 16 17 18 19 20 22 23 24 25 26 27 28 29 30 31 33 34 35 37 39 40 41 42 43 44 45 48 72 83 98 102 107 109 112 113 114 115 116
 0995: 6 19 20 26 27 28 29 30 31 40 116
 0996: 6 0 1 2 6 7 8 9 13 14 15 17 22 23 24 25 33 34 35 37 39 42 43 44 45 48 72 83 98 102 107 109 112 113 115
 0997: 7 8 9 13 14 26 27 28 29 30 31
 0998: 1 0 2 3 4 5 6 7 8 9 10 13 14 15 17 19 20 24 25 26 27 28 29 30 31 32 33 34 35 37 39 40 41 42 43 44 45 46 47 48 57 58 59 83 96 97 98 102 107 109 112 113 114 115 116
 0999: 8 8 9 13
 1000: 5 8 9 13 14 15 17 26 27 28 29 31
 1001: 20 0 2 3 4 10 19 20 32 33 34 35 40 41 42 43 44 45 46 47 48 57 58 59 83 96 97 98 102 107 109 112 113 114 115 116
 1002: 1 5 10
 1003: 18 10 33 34 35 109 115
 1004: 3 49 61 63 64 66 73 74 75 76 78 79 86 87 88 91 92 93 94 95 103 104 111
 1005: 17 50 51 55 60 68 69 70 71 77 89 90 100 101 108
 1006: 11 80 81 99
 1007: 12 0 5 6 7 8 9 11 12 13 14 15 16 17 18 21 22 23 24 25 26 27 28 29 30 31 36 37 38 39 42 43 45 83 98 102 107 110 112 113
 1008: 8 11 12 16 18 36 38
 1009: 5 55 56 62 63 64 65 70 71 77 80 81 84 85 99 100 101 108
 1010: 3 43 83 98 102 107 112
 1011: 3 0 2 3 4 8 9 13 14 15 17 19 20 26 27 28 29 30 31 32 33 34 35 40 41 44 45 46 47 48 57 58 59 96 97 109 113 114 116
 1012: 2 1 41 48 49 50 51 52 53 54 55 56 60 61 62 63 64 65 66 67 68 69 70 71 72 73 74 75 76 77 78 79 80 81 82 84 85 86 87 88 89 90 91 92 93 94 95 99 100 101 103 104 105 106 108 111 114
 1013: 1 0 5 11 12 16 18 21 22 23 36 37 38 39 42 43 45 110 113
 1014: 7 1 22 49 50 51 52 53 54 55 56 60 61 62 63 64 65 66 67 68 69 70 71 72 73 74 75 76 77 78 79 80 81 82 84 85 86 87 88 89 90 91 92 93 94 95 99 100 101 103 104 105 106 108 111
 1015: 6 1 22 23 37 39 49 50 51 52 53 54 55 56 60 61 62 63 64 65 66 67 68 69 70 71 72 73 74 75 76 77 78 79 80 81 82 84 85 86 87 88 89 90 91 92 93 94 95 99 100 101 103 104 105 106 108 111
 1016: 9 3 4 10 19 20 40 41 114 116
 1017: 9 83 102
 1018: 5 3 4 48
 1019: 1 21 36
 1020: 2 0 2 6 7 8 9 13 14 15 17 24 25 26 27 28 29 30 31 32 42 43 44 45 46 47 57 58 59 83 96 97 98 102 107 112 113
 1021: 3 0 2 3 4 6 7 8 9 13 14 15 17 19 20 24 25 26 27 28 29 30 31 32 33 34 35 40 41 44 45 46 47 57 58 59 96 97 109 113 114 116
 1022: 10 49 50 51 52 53 55 56 60 61 62 63 64 65 66 67 68 69 70 71 73 74 75 76 77 78 79 80 81 84 85 86 87 88 89 90 91 92 93 94 95 99 100 101 103 104 108 111
 1023: 22 22 23 115
 1024: 6 0 2 6 7 8 9 13 14 15 17 24 25 26 27 28 29 30 31 32 33 34 35 42 43 44 45 46 47 57 58 59 83 96 97 98 102 107 109 112 113
 1025: 30 13 14 15 17 30 31
 1026: 1 0 2 3 4 6 7 8 9 10 13 14 15 17 19 20 24 25 26 27 28 29 30 31 32 33 34 35 37 39 40 41 42 43 44 45 46 47 48 57 58 59 83 96 97 98 102 107 109 110 112 113 114 115 116
 1027: 2 0 2 3 4 6 7 8 9 10 13 14 15 17 19 20 24 25 26 27 28 29 30 31 32 33 34 35 40 41 42 43 44 45 46 47 48 57 58 59 83 96 97 98 102 107 109 110 112 113 114 115 116
 1028: 1 13 14 15 17 28 29 30
 1029: 8 1 10 72 83 98 102 107 112 115
 1030: 6 5 6 7 8 9 11 12 13 14 15 16 17 18 19 20 21 22 23 24 25 26 27 28 29 30 31 36 37 38 39 40 110
 1031: 9 5 6 7 8 9 11 12 13 14 15 16 17 18 19 20 21 22 23 24 25 26 27 28 29 30 31 36 37 38 39 40 110 116
 1032: 8 3 4 5 6 7 8 9 11 12 13 14 15 16 17 18 19 20 21 22 23 24 25 26 27 28 29 30 31 36 37 38 39 40 41 48 110 114 116
 1033: 4 1 3 4 5 6 7 8 9 10 11 12 13 14 15 16 17 18 19 20 21 22 23 24 25 26 27 28 29 30 31 36 37 38 39 40 41 48 72 83 98 102 107 110 112 114 115 116
 1034: 2 61 66 86 87 88 111
 1035: 30 42 43 49 50 51 52 53 54 55 56 60 61 62 63 64 65 66 67 68 69 70 71 73 74 75 76 77 78 79 80 81 82 84 85 86 87 88 89 90 91 92 93 94 95 99 100 101 103 104 105 106 108 111
 1036: 20 49 78 79 86 87 88 91 92 93 94 95 103 104
 1037: 6 50 51 55 56 60 61 62 65 66 68 69 70 71 77 80 81 84 85 89 90 99 100 101 108 111
 1038: 8 49 50 51 54 55 56 60 61 62 63 64 65 66 67 68 69 70 71 73 74 75 76 77 78 79 80 81 84 85 86 87 88 89 90 91 92 93 94 95 99 100 101 103 104 105 106 108 111
 1039: 7 49 50 51 52 53 54 55 56 60 61 62 63 64 65 66 67 68 69 70 71 73 74 75 76 77 78 79 80 81 84 85 86 87 88 89 90 91 92 93 94 95 99 100 101 103 104 105 106 108 111
 1040: 4 32 46 47 49 50 51 52 53 54 55 56 60 61 62 63 64 65 66 67 68 69 70 71 73 74 75 76 77 78 79 80 81 82 84 85 86 87 88 89 90 91 92 93 94 95 99 100 101 103 104 105 106 108 111
 1041: 1 0 2 3 4 5 6 7 8 9 10 11 12 13 14 15 16 17 18 19 20 21 22 23 24 25 26 27 28 29 30 31 35 36 37 38 39 40 41 42 43 44 45 48 83 98 102 107 109 110 112 113 114 116
 1042: 6 3 4 10 11 12 16 18 19 20 21 40 41 110 114 116
 1043: 17 5 22 23 36 38
 1044: 6 5 6 7 8 9 13 14 15 17 22 23 24 25 26 27 28 29 30 31 36 37 38 39
 1045: 12 3 4 5 6 7 8 9 10 11 12 13 14 15 16 17 18 19 20 21 22 23 24 25 26 27 28 29 30 31 36 37 38 39 40 41 110 114 116
 1046: 7 3 4 5 6 7 8 9 10 11 12 13 14 15 16 17 18 19 20 21 22 23 24 25 26 27 28 29 30 31 36 37 38 39 40 41 48 110 114 116
 1047: 3 8 9 13 14 15 17 26 27 28 29 30 31 116
 1048: 3 0 6 7 24 25 42 43 45 83 98 102 107 112
 1049: 3 0 6 7 24 25 45
 1050: 16 3 4 5 6 7 8 9 11 12 13 14 15 16 17 18 19 20 21 24 25 26 27 28 29 30 31 36 38 40 41 110 114 116
 1051: 4 8 9 13 14 30
 1052: 8 1 2 32 35 44 72 109 115
 1053: 13 1 2 10 32 33 34 35 44 72 109 115
 1054: 14 3 4 5 11 12 16 18 21 36 38 41 114
 1055: 13 13 14 28 29 30 31 40
 1056: 14 6 7 8 9 13 14 15 17 24 25 28 29 30 31 40
 1057: 14 3 4 5 6 7 8 9 11 12 13 14 15 16 17 18 19 20 21 24 25 26 27 28 29 30 31 36 38 40 41 114
 1058: 13 3 4 5 6 7 8 9 11 12 13 14 15 16 17 18 19 20 21 24 25 26 27 28 29 30 31 36 38 40 41 114 116
 1059: 15 0 1 2 10 22 23 32 33 34 35 37 39 42 43 44 45 48 72 83 98 102 107 109 112 113 115
 1060: 11 0 22 23 37 39 42 43 45 48 83 98 102 107 112 113
 1061: 1 3 4 6 7 8 9 13 14 15 17 24 25 26 27 28 29 30 31 40 41 114
 1062: 2 3 4 5 6 7 8 9 11 12 13 14 15 16 17 18 21 24 25 26 27 28 29 30 31 36 38 40 41 114
 1063: 1 3 4 5 6 7 8 9 11 12 13 14 15 16 17 18 21 24 25 26 27 28 29 30 31 36 38 40 41 114 116
 1064: 1 49 92 93 94 95 103 104
 1065: 1 49 86 87 92 93 94 95 103 104
 1066: 1 49 86 87 88 92 93 94 95 103 104
 1067: 1 49 61 66 86 87 88 92 93 94 95 103 104 111
 1068: 1 0 1 2 3 4 5 6 7 8 9 10 11 12 13 14 15 16 17 18 21 22 23 24 25 26 27 28 29 30 31 32 33 34 35 36 37 38 39 40 41 42 43 44 45 48 72 83 98 102 107 109 112 113 114 115 116
 1069: 2 0 1 2 22 23 32 33 34 35 37 39 42 43 44 45 48 72 83 98 102 107 109 112 113 115
 1070: 1 0 1 2 32 33 34 35 42 43 44 45 72 83 98 102 107 109 112 113 115
 1071: 3 0 2 3 4 8 9 10 13 14 15 17 19 20 26 27 28 29 30 31 32 33 34 35 40 41 42 43 44 45 46 47 48 57 58 59 83 96 97 98 102 107 109 112 113 114 115 116
 1072: 1 0 2 3 4 8 9 10 13 14 15 17 19 20 26 27 28 29 30 31 32 33 34 35 40 41 42 43 44 45 46 47 57 58 59 83 96 97 98 102 107 109 112 113 114 115 116
 1073: 1 3 4 8 9 10 13 14 15 17 19 20 26 27 28 29 30 31 40 41 114 116
 1074: 5 74 75 76
 1075: 5 8 9 13 14 15 17 26 27 28 29
 1076: 6 3 4 5 6 7 8 9 10 11 12 13 14 15 16 17 18 19 20 21 22 23 24 25 26 27 28 29 30 31 36 37 38 39 40 41 83 98 102 107 110 112 114 115 116
 1077: 1 11 12 21
 1078: 20 2 32 33 34 44 46 47 57 58 59 96 97
 1079: 16 1 2 32 33 34 35 44 46 47 57 58 59 72 83 96 97 98 102 107 109 112 115
 1080: 21 1 2 10 32 33 34 35 44 46 47 57 58 59 72 83 96 97 98 102 107 109 112 115
 1081: 21 3 4 8 9 11 12 13 14 15 16 17 18 19 20 21 26 27 28 29 30 31 40 41 110 114 116
 1082: 20 3 4 8 9 11 12 13 14 15 16 17 18 19 20 21 26 27 28 29 30 31 36 38 40 41 110 114 116
 1083: 21 3 4 5 8 9 11 12 13 14 15 16 17 18 19 20 21 26 27 28 29 30 31 36 38 40 41 110 114 116
 1084: 6 3 4 5 8 9 11 12 13 14 15 16 17 18 19 20 21 22 23 26 27 28 29 30 31 36 38 40 41 110 114 116
 1085: 16 3 4 5 8 9 11 12 13 14 15 16 17 18 19 20 21 22 23 26 27 28 29 30 31 36 37 38 39 40 41 48 110 114 116
 1086: 14 49 61 78 79 86 87 88 91 92 93 94 95 103 104 111
 1087: 16 42 43 49 50 51 52 53 54 55 56 60 61 62 63 64 65 66 67 68 69 70 71 73 74 75 76 77 78 79 80 81 82 84 85 86 87 88 89 90 91 92 93 94 95 99 100 101 103 104 105 106 108 111 113
 1088: 12 24 25 42 43 49 50 51 52 53 54 55 56 60 61 62 63 64 65 66 67 68 69 70 71 73 74 75 76 77 78 79 80 81 82 84 85 86 87 88 89 90 91 92 93 94 95 99 100 101 103 104 105 106 108 111 113
 1089: 21 6 7 24 25 42 43 49 50 51 52 53 54 55 56 60 61 62 63 64 65 66 67 68 69 70 71 73 74 75 76 77 78 79 80 81 82 84 85 86 87 88 89 90 91 92 93 94 95 99 100 101 103 104 105 106 108 111 113
 1090: 13 0 1 2 10 32 33 34 35 44 45 46 47 57 58 59 72 83 96 97 98 102 107 109 112 115
 1091: 10 55 56 62 70 71 84 85 100 101 108
 1092: 3 0 2 3 4 5 6 7 8 9 10 11 12 13 14 15 16 17 18 19 20 21 22 23 24 25 26 27 28 29 30 31 32 33 34 35 36 37 38 39 40 41 42 43 44 45 46 47 48 57 58 59 96 97 109 110 113 114 116
 1093: 2 0 2 3 4 5 6 7 8 9 11 12 13 14 15 16 17 18 19 20 21 22 23 24 25 26 27 28 29 30 31 32 33 34 35 36 37 38 39 40 41 42 43 44 45 46 47 48 57 58 59 96 97 109 110 113 114 116
 1094: 2 0 2 3 4 5 6 7 8 9 11 12 13 14 15 16 17 18 19 20 21 22 23 24 25 26 27 28 29 30 31 32 33 34 35 36 37 38 39 40 41 44 45 46 47 48 57 58 59 96 97 109 110 113 114 116
 1095: 2 5 22 23 36 37 38 39 48
 1096: 2 0 2 3 4 6 7 8 9 11 12 13 14 15 16 17 18 19 20 21 24 25 26 27 28 29 30 31 32 33 34 35 40 41 44 45 46 47 57 58 59 96 97 109 110 113 114 116
 1097: 3 83 102 107 112 115
 1098: 3 0 2 3 4 5 8 9 10 11 12 13 14 15 16 17 18 19 20 21 22 23 24 25 26 27 28 29 30 31 33 34 35 36 37 38 39 40 41 42 43 44 45 48 109 110 113 114 115 116
 1099: 3 25 42 43
 1100: 7 2 5 11 12 16 18 21 22 23 24 25 33 34 35 36 37 38 39 42 43 44 109 110 115
 1101: 7 13 14 15 17 31 40
 1102: 1 0 2 6 7 24 25 35 42 43 44 45 109 113
 1103: 3 8 9 19 40
 1104: 5 3 4 5 8 9 10 11 12 13 14 15 16 17 18 19 20 21 26 27 28 29 30 31 36 37 38 39 40 41 48 83 98 102 107 110 112 114 115 116
 1105: 6 50 51 60 68 69 80 81 89 90
 1106: 4 50 51 60 68 69 80 81 89 90 99
 1107: 10 0 2 3 4 5 6 7 8 9 10 11 12 13 14 15 16 17 18 19 20 21 22 23 24 25 26 27 28 29 30 31 33 34 36 37 38 39 40 41 42 43 44 45 48 83 98 102 107 110 112 113 114 116
 1108: 4 0 3 4 5 6 7 8 9 10 11 12 13 14 15 16 17 18 19 20 21 24 25 26 27 28 29 30 31 36 38 40 41 42 43 45 48 83 98 102 107 110 112 113 114 116
 1109: 8 0 3 4 6 7 8 9 10 11 12 13 14 15 16 17 18 19 20 21 24 25 26 27 28 29 30 31 40 41 42 43 45 48 83 98 102 107 110 112 113 114 116
 1110: 6 0 3 4 6 7 8 9 11 12 13 14 15 16 17 18 19 20 21 24 25 26 27 28 29 30 31 40 41 42 43 45 48 83 98 102 107 110 112 113 114 116
 1111: 6 3 4 11 12 16 18 21 41 110 114 116
 1112: 4 0 6 7 8 9 13 14 15 17 24 25 26 27 28 29 30 31 42 43 45 48 83 98 102 107 112 113
 1113: 4 15 17 28 29
 1114: 6 8 9 13 14 15 17 28 29
 1115: 4 0 42 43 45 48 83 98 102 107 112 113
 1116: 1 42 83 98 102 107 112
 1117: 6 88 91 92
 1118: 4 5 6 7 10 11 12 16 18 21 22 23 24 25 36 37 38 39 110
 1119: 3 0 2 3 4 8 9 13 14 15 17 19 20 26 27 28 29 30 31 32 33 34 35 40 41 42 43 44 45 46 47 57 58 59 83 96 97 98 102 107 109 112 113 114 115 116
 1120: 5 0 3 4 8 9 13 14 15 17 19 20 26 27 28 29 30 31 40 41 45 114 116
 1121: 1 0 2 3 4 6 7 8 9 10 13 14 15 17 19 20 24 25 26 27 28 29 30 31 32 33 34 35 40 41 44 45 46 47 57 58 59 96 97 109 113 114 116
 1122: 1 6 7 14 24 25 26 27 28 29 30 31
 1123: 3 6 7 8 9 13 14 15 17 19 24 25 26 27 28 29 30 31 40
 1124: 8 62 84
 1125: 22 6 7 26 27
 1126: 14 0 2 3 4 5 11 12 16 18 21 22 23 24 25 32 33 34 35 36 37 38 39 41 42 43 44 45 48 109 110 113 114
 1127: 12 0 2 24 25 32 33 34 35 42 43 44 45 109 113
 1128: 4 49 50 51 60 61 63 64 65 66 68 69 78 79 80 81 86 87 88 89 90 91 92 93 94 95 99 103 104 111
 1129: 9 3 4 5 6 7 8 9 11 12 13 14 15 16 17 18 19 20 21 22 23 24 25 26 27 28 29 30 31 36 37 38 39 40 41 42 43 110 114 116
 1130: 4 0 10 45 83 98 102 107 112 115
 1131: 9 61 66 86 87 88 91 103 104 111
 1132: 2 49 50 51 52 53 55 56 57 58 59 60 61 62 63 64 65 66 67 68 69 70 71 73 74 75 76 77 78 79 80 81 82 84 85 86 87 88 89 90 91 92 93 94 95 96 97 99 100 101 103 104 106 108 111
 1133: 2 5 6 7 10 11 12 16 18 21 22 23 24 25 26 27 36 37 38 39 42 43 83 98 102 107 110 112 116
 1134: 10 0 3 4 41 45 48 114
 1135: 7 0 2 3 4 19 20 32 33 34 35 40 41 42 43 44 45 46 47 48 57 58 59 83 96 97 98 102 107 109 112 113 114 115 116
 1136: 5 0 2 32 33 34 44 45 46 47 57 58 59 96 97 113
 1137: 11 55 62 70 71 84 85 100 101 108
 1138: 2 8 9 15
 1139: 2 50 51 55 60 62 68 69 70 71 77 84 85 89 90 100 101 108
 1140: 2 0 2 5 10 11 12 16 18 21 22 23 32 33 34 35 36 37 38 39 42 43 44 45 46 47 57 58 59 83 96 97 98 102 107 109 110 112 113 115 116
 1141: 1 5 10 36 37 38 39
 1142: 6 3 4 6 7 8 9 11 12 13 14 15 16 17 18 19 20 21 24 25 26 27 28 29 30 31 40 41 48 110 114 116
 1143: 7 5 6 7 8 9 11 12 13 14 15 16 17 18 21 22 23 24 25 26 27 28 29 30 31 36 37 38 39 42 43 83 98 102 107 110 112
 1144: 4 49 61 66 86 87 95 103 104 111
 1145: 4 0 3 4 5 6 7 8 9 10 11 12 13 14 15 16 17 18 19 20 21 22 23 24 25 26 27 28 29 30 31 36 37 38 39 40 41 45 48 110 113 114 116
 1146: 1 6 7 24 25 26 27 41
 1147: 4 5 8 9 10 11 12 13 14 15 16 17 18 19 20 21 22 23 28 29 30 31 36 37 38 39 40 48 110 113 116
 1148: 7 0 2 6 7 8 9 10 13 14 15 17 24 25 26 27 28 29 30 31 32 33 34 35 42 43 44 45 46 47 48 57 58 59 83 96 97 98 102 107 109 112 113 115
 1149: 12 6 7 15 17 24 25 26 27
 1150: 7 2 32 33 34 35 44 46 47 48 57 58 59 96 97 109 113 115
 1151: 1 6 7 10
 1152: 9 5 11 12 16 18 19 20 21 36 37 38 39 40 110 116
 1153: 2 3 4 5 11 12 16 18 19 20 21 36 37 38 39 40 41 110 114 116
 1154: 9 0 2 6 7 8 9 10 13 14 15 17 22 23 24 25 26 27 28 29 30 31 32 33 34 35 42 43 44 45 46 47 57 58 59 83 96 97 98 102 107 109 112 113 115
 1155: 9 10 22 23
 1156: 9 6 7 8 9 10 13 14 15 17 22 23 24 25 26 27 28 29 30 31
 1157: 4 49 86 88 91 92 93 94 95
 1158: 8 5 8 9 11 12 13 14 15 16 17 18 19 20 21 22 23 24 25 28 29 30 31 36 37 38 39 40 116
 1159: 1 2 24 25 33 34 35 42 43 44 48 109 115
 1160: 5 55 70 71 100 101
 1161: 9 0 2 6 7 8 9 10 13 14 15 17 19 20 24 25 26 27 28 29 30 31 32 33 34 35 40 42 43 44 45 46 47 57 58 59 83 96 97 98 102 107 109 112 113 115 116
 1162: 3 0 2 32 44 45 46 47 57 58 59 96 97
 1163: 1 60 89 90
 1164: 13 49 88 92 93 94
 1165: 5 49 86 88 91 92 93 94 95 103 104
 1166: 11 55 56 61 62 70 71 77 84 85 100 101 108 111
 1167: 2 55 56 61 62 66 70 71 77 84 85 100 101 108 111
 1168: 11 0 2 3 4 5 6 7 8 9 11 12 13 14 15 16 17 18 19 20 21 24 25 26 27 28 29 30 31 32 33 34 35 36 37 38 39 40 41 42 43 44 45 46 47 48 57 58 59 96 97 109 110 113 114 116
 1169: 13 5 8 9 11 12 16 18 19 20 21 36 37 38 39 40 110
 1170: 13 5 8 9 11 12 13 14 15 16 17 18 19 20 21 26 27 28 29 30 31 36 37 38 39 40 110
 1171: 11 3 4 5 8 9 11 12 13 14 15 16 17 18 19 20 21 26 27 28 29 30 31 36 37 38 39 40 41 48 110 114 116
 1172: 2 5 36 37 39
 1173: 2 26 27 29
 1174: 2 5 6 7 8 9 11 12 13 14 15 16 17 18 21 24 25 26 27 28 29 30 31 36 37 38 39 110
 1175: 9 0 2 3 4 10 19 20 32 33 34 35 40 41 42 43 44 45 46 47 48 57 58 59 83 96 97 98 102 107 109 112 113 114 116
 1176: 6 10 42 43 83 98 102 107 112
 1177: 3 0 2 3 4 19 20 32 33 34 35 40 41 44 45 46 47 48 57 58 59 96 97 109 113 114 116
 1178: 2 0 2 19 20 32 33 34 35 40 44 45 46 47 57 58 59 96 97 109 113 116
 1179: 2 55 62 70 71 77 80 84 85 100 101 108
 1180: 4 50 51 55 57 58 59 60 62 65 68 69 70 71 77 80 81 84 85 89 90 96 97 99 100 101 108
 1181: 9 1 48 72
 1182: 7 2 32 35 44 57 58 59 96 97 109 113
 1183: 7 0 1 10 45 48 49 50 51 52 53 54 55 56 60 61 62 63 64 65 66 67 68 69 70 71 72 73 74 75 76 77 78 79 80 81 82 84 85 86 87 88 89 90 91 92 93 94 95 99 100 101 103 104 105 106 108 111
 1184: 7 55 56 62 70 71 77 80 84 85 100 101 108
 1185: 2 1 3 4 41 48 72 114
 1186: 4 22 23 37 39 115
 1187: 2 10 22 23 37 39 115
 1188: 2 10 11 12 16 18 21 22 23 37 39 110 115
 1189: 2 5 10 11 12 16 18 21 22 23 37 38 39 110 115
 1190: 10 5 10 11 12 16 18 21 22 23 36 37 38 39 110 115
 1191: 2 5 10 11 12 16 18 21 22 23 36 37 38 39 110 115 116
 1192: 2 24 25 26 27
 1193: 2 13 14 15 17 24 25 26 27 28 29 30 31
 1194: 2 8 9 13 14 15 17 19 20 24 25 26 27 28 29 30 31 40
 1195: 2 5 8 9 10 11 12 13 14 15 16 17 18 19 20 21 22 23 24 25 26 27 28 29 30 31 36 37 38 39 40 110 115 116
 1196: 2 1 3 4 5 8 9 10 11 12 13 14 15 16 17 18 19 20 21 22 23 24 25 26 27 28 29 30 31 36 37 38 39 40 41 48 72 110 114 115 116
 1197: 3 49 50 51 60 61 65 66 68 69 80 81 86 87 88 89 90 91 92 93 94 95 99 103 104 111
 1198: 2 49 50 51 60 61 62 65 66 68 69 80 81 84 85 86 87 88 89 90 91 92 93 94 95 99 103 104 111
 1199: 2 49 50 51 55 60 61 62 65 66 68 69 70 71 77 80 81 84 85 86 87 88 89 90 91 92 93 94 95 99 100 101 103 104 108 111
 1200: 2 49 50 51 52 53 54 55 56 60 61 62 65 66 67 68 69 70 71 73 74 75 76 77 80 81 82 84 85 86 87 88 89 90 91 92 93 94 95 99 100 101 103 104 105 106 108 111
 1201: 2 49 50 51 52 53 54 55 56 60 61 62 63 64 65 66 67 68 69 70 71 73 74 75 76 77 80 81 82 84 85 86 87 88 89 90 91 92 93 94 95 99 100 101 103 104 105 106 108 111
 1202: 1 49 61 66 79 86 87 88 91 92 93 94 95 103 104 111
 1203: 9 55 62 100 101
 1204: 14 55 62 84 85 100 101
 1205: 9 55 56 62 84 85 100 101
 1206: 15 70 71 77 108
 1207: 11 3 4 40
 1208: 8 3 4 20 40
 1209: 9 3 4 19 20 40
 1210: 9 3 4 19 20 40 116
 1211: 9 0 2 10 32 33 34 35 44 45 46 47 48 57 58 59 96 97 109 113 115
 1212: 9 0 10 45 48
 1213: 1 49 60 61 66 68 69 86 87 88 91 92 93 94 95 103 104 111
 1214: 3 2 3 4 32 33 34 35 41 42 43 44 46 47 48 57 58 59 83 96 97 98 102 107 109 112 113 114 115
 1215: 3 26 27 28 29 30
 1216: 2 8 9 10 13 14 15 17 19 20 26 27 28 29 30 31 40 116
 1217: 2 0 2 3 4 32 33 34 35 41 44 45 46 47 48 57 58 59 96 97 109 113 114
 1218: 5 55 84 85 100 101
 1219: 2 0 2 3 4 5 10 11 12 16 18 19 20 21 22 23 32 33 34 35 36 37 38 39 40 41 42 43 44 45 46 47 57 58 59 83 96 97 98 102 107 109 110 112 113 114 115 116
 1220: 3 16 110
 1221: 2 3 4 5 10 11 12 16 18 19 20 21 22 23 36 37 38 39 40 41 110 114 116
 1222: 3 10 22
 1223: 1 49 50 51 60 61 66 68 69 86 87 88 89 90 91 92 93 94 95 111
 1224: 1 6 7 24 25 26 27 31
 1225: 3 6 7 24 25 26 27 28 29 31
 1226: 6 6 7 13 24 25 26 27 28 29 30 31
 1227: 2 3 4 5 6 7 8 9 13 14 15 17 19 20 24 25 26 27 28 29 30 31 36 40 41 114 116
 1228: 7 3 4 5 6 7 8 9 11 12 13 14 15 16 17 18 19 20 21 22 23 24 25 26 27 28 29 30 31 36 38 40 41 110 114 116
 1229: 1 3 4 6 7 8 9 10 13 14 15 17 19 20 24 25 26 27 28 29 30 31 40 41 42 43 83 98 102 107 112 114 115 116
 1230: 3 5 6 7 8 9 11 12 13 14 15 16 17 18 19 20 21 22 23 24 25 26 27 28 29 30 31 36 37 38 39 40 42 43 110 113 116
 1231: 8 5 11 12 16 18 21 22 23 36 37 38 39 110 115
 1232: 8 32 35 57 58 59 96 97 109
 1233: 11 2 32 35 44 57 58 59 96 97 109
 1234: 5 6 7 24 25 113
 1235: 19 49 86 87 88 91 92 93 94 95 103
 1236: 5 49 56 61 66 78 79 86 87 88 91 92 93 94 95 103 104 111
 1237: 5 0 1 2 10 32 33 34 35 44 45 46 47 48 57 58 59 72 83 96 97 98 102 107 109 112 115
 1238: 7 5 21 36 38 110
 1239: 1 0 2 10 21 22 23 32 33 34 35 37 39 42 43 44 45 46 47 57 58 59 83 96 97 98 102 107 109 110 112 113 115
 1240: 6 55 70 71 77 84 85 100 101 108
 1241: 2 3 4 40 41 114
 1242: 1 1 22 23 72
 1243: 1 1 22 23 24 25 42 43 48 72 83 98 102 107 112 113 115
 1244: 12 5 21 110
 1245: 2 5 10 21 36 37 39 110
 1246: 1 5 8 9 10 13 14 15 17 19 20 21 26 27 28 29 30 31 36 37 38 39 40 110
 1247: 1 19 20 40 110
 1248: 1 19 20 40 110 116
 1249: 1 8 9 13 14 15 17 19 20 26 27 28 29 30 31 40 110 116
 1250: 1 3 4 8 9 13 14 15 17 19 20 26 27 28 29 30 31 40 41 110 114 116
 1251: 1 50 51 55 56 60 62 65 66 68 69 70 71 77 80 81 84 85 89 90 99 100 101 108
 1252: 3 5 10 11 12 16 18 21 22 23 36 38 110 116
 1253: 2 5 10 11 12 16 18 21 22 23 36 37 38 39 48 110 116
 1254: 1 11 12 18
 1255: 2 8 9 13 14 15 17 27 28 29 30 31
 1256: 4 3 4 5 6 7 8 9 13 14 15 17 19 20 24 25 26 27 28 29 30 31 40 41 114 116
 1257: 8 3 4 5 6 7 8 9 13 14 15 17 19 20 24 25 26 27 28 29 30 31 36 38 40 41 114 116
 1258: 7 3 4 5 6 7 8 9 11 12 13 14 15 16 17 18 19 20 21 24 25 26 27 28 29 30 31 36 37 38 39 40 41 110 114 116
 1259: 10 0 2 3 4 5 6 7 8 9 10 11 12 16 18 19 20 21 22 23 24 25 26 27 33 34 35 36 37 38 39 40 41 42 43 44 45 48 109 110 113 114 116
 1260: 9 2 33 34 35 42 43 44 109
 1261: 5 5 11 12 16 18 21 38
 1262: 7 3 4 5 11 12 16 18 21 26 27 36 38 41 114 116
 1263: 5 49 86 87 95 103 104
 1264: 2 52 53 54 82 105
 1265: 7 66 86
 1266: 3 6 7 24 25 26 27 30
 1267: 4 6 7 15 17 24 25 26 27 28 29 30 31
 1268: 7 10 42 43 83 98 102 107 112 115
 1269: 1 0 42 43 45 83 98 102 107 112 115
 1270: 1 6 7 8 9 13 14 15 17 28 29 30 31
 1271: 1 3 4 5 11 12 16 18 19 20 21 36 38 40 41 110 114 116
 1272: 1 49 61 86 87 88 91 92 93 94 95 111
 1273: 1 36 110
 1274: 3 8 9 14 15 17
 1275: 1 2 19 20 32 33 34 35 40 44 46 47 57 58 59 96 97 109 113 115 116
 1276: 1 0 3 4 41 42 43 45 48 83 98 102 107 112 114
 1277: 1 8 15 17
 1278: 2 49 78 79 86 87 88 91 92 93 94 95
 1279: 2 46 47 49 50 51 55 56 60 61 62 63 64 65 66 68 69 70 71 77 78 79 80 81 84 85 86 87 88 89 90 91 92 93 94 95 99 100 101 103 104 108 111
 1280: 1 5 11 12 16 18 21 22 23 36 37 39
 1281: 1 0 2 6 7 10 24 25 26 27 33 34 35 42 43 44 45 48 109 110 113
 1282: 1 2 33 34 35 44 48 109
 1283: 2 52 53 82 105 106
 1284: 1 49 61 63 64 66 86 87 88 91 92 93 94 95 103 104 111
 1285: 1 60 68 69 89
 1286: 1 50 51 55 57 58 59 60 65 68 69 70 71 77 80 81 89 90 96 97 99 100 101 108
 1287: 17 88 91 93 94
 1288: 3 0 5 6 7 8 9 11 12 13 14 15 16 17 18 19 20 21 22 23 24 25 26 27 28 29 30 31 36 37 38 39 40 45 110 116
 1289: 2 0 6 7 8 9 13 14 15 17 19 20 24 25 26 27 28 29 30 31 40 45 116
 1290: 1 0 2 3 4 5 6 7 8 9 10 11 12 13 14 15 16 17 18 19 20 21 22 23 24 25 26 27 28 29 30 31 32 33 34 35 36 37 38 39 40 41 44 45 46 47 48 57 58 59 96 97 109 110 113 114 116
 1291: 1 0 2 3 4 6 7 8 9 11 12 13 14 15 16 17 18 19 20 21 24 25 26 27 28 29 30 31 32 33 34 35 40 41 44 45 46 47 48 57 58 59 96 97 109 110 113 114 116
 1292: 1 3 4 16 18 41 114
 1293: 1 19 20 21 40 110
 1294: 1 3 4 8 9 11 12 16 18 19 20 21 26 27 40 41 110 114 116
 1295: 7 0 3 4 6 7 8 9 10 11 12 13 14 15 16 17 18 19 20 21 24 25 26 27 28 29 30 31 40 41 42 43 45 83 98 102 107 110 112 113 114 116
 1296: 8 0 10 42 43 45 83 98 102 107 112 113
 1297: 3 61 86 87 111
 1298: 3 6 7 8 9 13 14 15 17 19 26 27 28 29 30 31
 1299: 3 6 7 8 9 13 14 15 17 19 20 26 27 28 29 30 31
 1300: 3 0 2 5 10 11 12 16 18 21 22 23 24 25 32 33 34 35 36 37 38 39 42 43 44 45 46 47 57 58 59 83 96 97 98 102 107 109 110 112 113 115
 1301: 3 5 10 11 12 16 18 21 22 23 24 25 36 37 38 39 42 43 110
 1302: 3 0 2 32 33 34 35 44 45 46 47 57 58 59 83 96 97 98 102 107 109 112 113 115
 1303: 3 0 5 6 7 8 9 10 11 12 13 14 15 16 17 18 19 20 21 22 23 24 25 26 27 28 29 30 31 36 37 38 39 40 42 43 45 83 98 102 107 110 112 113 116
 1304: 4 0 5 6 7 8 9 10 11 12 13 14 15 16 17 18 21 22 23 24 25 26 27 28 29 30 31 36 37 38 39 42 43 45 83 98 102 107 110 112 113
 1305: 4 5 22 23 33 34 36 37 38 39
 1306: 3 3 4 6 7 8 9 10 13 14 15 17 19 20 24 25 26 27 28 29 30 31 40 41 48 114 116
 1307: 3 3 4 5 6 7 8 9 10 11 12 13 14 15 16 17 18 19 20 21 22 23 24 25 26 27 28 29 30 31 36 37 38 39 40 41 42 43 48 83 98 102 107 110 112 114 116
 1308: 4 0 1 45 49 50 51 52 53 54 55 56 60 61 62 63 64 65 66 67 68 69 70 71 72 73 74 75 76 77 78 79 80 81 82 84 85 86 87 88 89 90 91 92 93 94 95 99 100 101 103 104 105 106 108 111 113
 1309: 1 15 17 26
 1310: 2 55 56 100 101
 1311: 1 0 2 3 4 6 7 24 25 32 33 34 35 41 42 43 44 45 46 47 48 57 58 59 83 96 97 98 102 107 109 112 113 114 115
 1312: 4 49 88 93 94
 1313: 3 3 4 6 7 8 9 13 14 15 17 19 20 24 25 26 27 28 29 30 31 40 41 42 43 114 116
 1314: 2 8 9 13 14 15 17 26 28 29 30 31
 1315: 3 2 6 7 8 9 13 14 15 17 24 25 26 27 28 29 30 31 32 33 34 35 42 43 44 46 47 57 58 59 83 96 97 98 102 107 109 112 113 115
 1316: 8 0 1 45 48 49 50 51 52 53 54 55 56 60 61 62 63 64 65 66 67 68 69 70 71 72 73 74 75 76 77 78 79 80 81 82 84 85 86 87 88 89 90 91 92 93 94 95 99 100 101 103 104 105 106 108 111
 1317: 5 66 87
 1318: 7 49 50 51 60 65 66 68 69 80 81 86 87 88 89 90 91 92 93 94 95 99 103 104
 1319: 6 49 50 51 60 65 66 68 69 78 79 80 81 86 87 88 89 90 91 92 93 94 95 99 103 104
 1320: 6 49 50 51 52 53 54 60 63 64 65 66 67 68 69 73 74 75 76 78 79 80 81 82 86 87 88 89 90 91 92 93 94 95 99 103 104 105 106
 1321: 7 55 61 70 71 77 100 101 108 111
 1322: 6 55 61 62 70 71 77 84 85 100 101 108 111
 1323: 4 10 15 17
 1324: 6 0 3 4 5 6 7 8 9 11 12 13 14 16 18 19 20 21 22 23 24 25 26 27 28 29 30 31 36 37 38 39 40 41 42 43 45 48 110 113 114 116
 1325: 6 0 3 4 5 6 7 8 9 11 12 13 14 16 18 19 20 21 22 23 24 25 26 27 28 29 30 31 36 37 38 39 40 41 42 43 45 110 113 114 116
 1326: 6 8 9 13 14 40
 1327: 4 8 9 13 14 20 40
 1328: 6 8 9 13 14 19 20 40
 1329: 6 3 4 8 9 13 14 19 20 40 41 114
 1330: 4 5 11 12 16 18 21 22 23 26 27 28 29 30 31 36 37 38 39 110
 1331: 6 3 4 5 8 9 11 12 13 14 16 18 19 20 21 22 23 26 27 28 29 30 31 36 37 38 39 40 41 110 114
 1332: 6 3 4 5 8 9 11 12 13 14 16 18 19 20 21 22 23 26 27 28 29 30 31 36 37 38 39 40 41 110 114 116
 1333: 1 2 5 10 11 12 16 18 21 22 23 32 33 34 35 36 37 38 39 44 109 115
 1334: 4 1 2 5 10 11 12 16 18 21 22 23 32 33 34 35 36 37 38 39 44 72 83 98 102 107 109 112 115
 1335: 1 0 2 5 6 7 8 9 10 11 12 13 14 15 16 17 18 21 22 23 24 25 26 27 28 29 30 31 32 33 34 35 36 37 38 39 42 43 44 45 46 47 57 58 59 83 96 97 98 102 107 109 110 112 113 115 116
 1336: 7 5 110
 1337: 5 5 36 38 110
 1338: 1 12 21 110
 1339: 2 35 109 115
 1340: 2 49 50 51 55 56 60 61 62 63 64 65 66 67 68 69 70 71 73 74 75 76 77 78 79 80 81 84 85 86 87 88 89 90 91 92 93 94 95 99 100 101 103 104 105 106 108 111
 1341: 1 49 61 66 86 88 91 92 93 94 95 111
 1342: 2 55 56 62 63 64 70 71 77 84 85 100 101 108
 1343: 2 1 42 43 48 49 50 51 52 53 54 55 56 60 61 62 63 64 65 66 67 68 69 70 71 72 73 74 75 76 77 78 79 80 81 82 84 85 86 87 88 89 90 91 92 93 94 95 99 100 101 103 104 105 106 108 111
 1344: 8 1 2 3 4 5 8 9 10 11 12 13 14 15 16 17 18 19 20 21 22 23 26 27 28 29 30 31 32 33 34 35 36 37 38 39 40 41 44 46 47 48 57 58 59 72 83 96 97 98 102 107 109 110 112 114 115 116
 1345: 1 13 14 15 17 27 28 29 30 31
 1346: 12 3 4 40 41 114 116
 1347: 8 3 4 20 40 41 114 116
 1348: 9 3 4 13 14 19 20 28 29 30 31 40 41 114 116
 1349: 11 3 4 8 9 13 14 19 20 28 29 30 31 40 41 114 116
 1350: 8 3 4 5 6 7 8 9 11 12 13 14 15 16 17 18 19 20 21 22 23 24 25 26 27 28 29 30 31 36 37 38 39 40 41 42 43 83 98 102 107 110 112 114 115 116
 1351: 4 0 2 10 32 33 34 35 44 45 46 47 57 58 59 96 97 109 113
 1352: 2 50 51 55 70 71 77 89 90 100 101 108
 1353: 2 0 2 3 4 6 7 8 9 10 13 14 15 17 19 20 24 25 26 27 28 29 30 31 32 33 34 35 40 41 44 45 46 47 57 58 59 83 96 97 98 102 107 109 112 113 114 115 116
 1354: 2 3 4 19 41 114
 1355: 2 33 34 35 46 47 109
 1356: 2 32 33 34 35 46 47 57 58 59 96 97 109 113
 1357: 1 6 7 24 25 30
 1358: 2 1 49 50 51 52 53 54 55 56 60 61 62 63 64 65 66 67 68 69 70 71 73 74 75 76 77 78 79 80 81 82 84 85 86 87 88 89 90 91 92 93 94 95 99 100 101 103 104 105 106 108 111
 1359: 3 21 36 110
 1360: 7 5 21 36 110
 1361: 2 11 12 16 18 38
 1362: 6 0 2 3 4 6 7 8 9 13 14 15 17 19 20 24 25 26 27 28 29 30 31 32 33 34 35 40 41 42 43 44 45 46 47 48 57 58 59 83 96 97 98 102 107 109 112 114 116
 1363: 6 0 2 3 4 19 20 32 33 34 35 40 41 42 43 44 45 46 47 48 57 58 59 83 96 97 98 102 107 109 112 114 116
 1364: 6 2 32 33 34 35 42 43 44 46 47 57 58 59 83 96 97 98 102 107 109 112
 1365: 6 0 3 4 19 20 40 41 45 48 114 116
 1366: 1 2 35 44
 1367: 1 1 72 83 102 107 112
 1368: 2 55 71 100 101
 1369: 3 49 52 53 54 56 61 63 64 66 67 73 74 75 76 78 79 82 86 87 88 91 92 93 94 95 103 104 105 106 111
 1370: 1 1 72 107
 1371: 4 32 49 50 51 52 53 54 55 56 57 58 59 60 61 62 63 64 65 66 67 68 69 70 71 73 74 75 76 77 78 79 80 81 82 84 85 86 87 88 89 90 91 92 93 94 95 96 97 99 100 101 103 104 105 106 108 111
 1372: 5 2 3 4 6 7 8 9 13 14 15 17 19 20 24 25 26 27 28 29 30 31 32 33 34 35 40 41 44 46 47 48 57 58 59 96 97 109 113 114 115 116
 1373: 2 3 4 8 9 13 14 15 17 19 20 28 29 30 31 40 41 114 116
 1374: 2 55 56 62 65 80 81 84 85 99 100 101
 1375: 1 0 2 10 32 33 34 35 42 43 44 45 46 47 57 58 59 83 96 97 98 102 107 109 112 113
 1376: 1 32 35 46 47 109
 1377: 1 33 34 57 58 59 96 97
 1378: 1 8 9 13 14 15 17 26 27 28 29 30
 1379: 4 1 10 72 83 98 102 107 112
 1380: 7 1 2 10 32 33 34 35 44 72 83 98 102 107 109 112 115
 1381: 4 0 5 6 7 11 12 16 18 21 22 23 24 25 36 37 38 39 42 43 45 113
 1382: 3 6 7 24 25 37 39
 1383: 2 6 7 22 23 24 25 37 39
 1384: 3 2 5 6 7 10 11 12 16 18 21 22 23 24 25 32 33 34 35 36 37 38 39 42 43 44 46 47 57 58 59 83 96 97 98 102 107 109 110 112 113 115
 1385: 3 8 9 13 14 28 29 31
 1386: 2 15 17 26 27 30
 1387: 2 49 66 86 87 91 92 93 94 95
 1388: 2 50 51 68 89 90
 1389: 2 0 3 4 5 6 7 8 9 11 12 13 14 16 18 19 20 21 22 23 26 27 28 29 30 31 36 37 38 39 40 41 45 110 113 114 116
 1390: 2 3 4 5 8 9 11 12 13 14 16 18 19 20 21 22 23 36 37 38 39 40 41 110 114
 1391: 1 0 2 3 4 5 6 7 8 9 10 11 12 13 14 15 16 17 18 19 20 21 22 23 24 25 26 27 28 29 30 31 33 34 35 36 37 38 39 40 41 42 43 44 45 46 47 48 83 98 102 107 109 110 112 113 114 116
 1392: 5 5 10 11 12 16 18 21 22 23 36 37 38 39 42 43 83 98 102 107 110 112 115
 1393: 2 0 2 32 35 44 45 57 58 59 96 97 109 113
 1394: 1 61 66 86 87 88 91 92 103 104 111
 1395: 1 49 61 66 86 87 88 91 92 95 103 104 111
 1396: 1 55 62 70 71 77 80 81 84 85 100 101 108
 1397: 1 55 62 70 71 77 80 81 84 85 99 100 101 108
 1398: 6 49 50 51 55 56 57 58 59 60 61 62 63 64 65 66 68 69 70 71 73 74 75 76 77 78 79 80 81 82 84 85 86 87 88 89 90 91 92 93 94 95 96 97 99 100 101 103 104 108 111
 1399: 2 5 37 39
 1400: 2 5 8 9 10 11 12 13 14 15 16 17 18 19 20 21 22 23 28 29 30 31 36 37 38 39 40 110 113 116
 1401: 1 61 66
 1402: 2 3 4 5 6 7 8 9 10 11 12 13 14 15 16 17 18 19 20 21 22 23 24 25 26 27 28 29 30 31 36 37 38 39 40 41 42 43 83 98 102 107 110 112 114 115 116
 1403: 1 42 49 50 51 52 53 54 55 56 60 61 62 63 64 65 66 67 68 69 70 71 73 74 75 76 77 78 79 80 81 82 84 85 86 87 88 89 90 91 92 93 94 95 99 100 101 103 104 105 106 108 111
 1404: 2 2 32 34 35 44 46 47 57 58 59 96 97 109
 1405: 2 10 21 37 39 110
 1406: 3 5 10 11 12 16 18 21 36 37 38 39 110
 1407: 3 3 4 5 8 9 10 11 12 13 14 15 16 17 18 19 20 21 26 27 28 29 30 31 36 37 38 39 40 41 48 110 114 116
 1408: 4 1 3 4 5 8 9 10 11 12 13 14 15 16 17 18 19 20 21 22 23 24 25 26 27 28 29 30 31 36 37 38 39 40 41 42 43 48 72 83 98 102 107 110 112 114 115 116
 1409: 3 0 1 3 4 5 6 7 8 9 10 11 12 13 14 15 16 17 18 19 20 21 22 23 24 25 26 27 28 29 30 31 36 37 38 39 40 41 42 43 45 48 72 83 98 102 107 110 112 114 115 116
 1410: 1 63 64 79
 1411: 2 49 50 51 52 53 54 55 56 60 61 62 63 64 65 66 67 68 69 70 71 72 73 74 75 76 77 78 79 80 81 82 84 85 86 87 88 89 90 91 92 93 94 95 99 100 101 103 104 105 106 108 111
 1412: 1 6 7 24 25 26 27 30 31
 1413: 2 2 5 11 12 16 18 21 22 23 32 33 34 35 36 37 38 39 42 43 44 46 47 57 58 59 96 97 109 110 113
 1414: 3 0 1 2 10 32 33 34 35 42 43 44 45 72 83 98 102 107 109 112 113 115
 1415: 1 56 57 58 59 84 85 96 97
 1416: 2 41 48 114
 1417: 3 3 4 8 9 13 14 19 20 26 27 28 29 30 31 40 41 114 116
 1418: 1 3 4 41 42 43 48 83 98 102 107 112 113 114
 1419: 1 0 45 83 98 102 107 112 115
 1420: 2 0 2 3 4 6 7 8 9 13 14 15 17 19 20 24 25 26 27 28 29 30 31 32 33 34 35 40 41 42 43 44 45 46 47 57 58 59 83 96 97 98 102 107 109 112 113 114 115 116
 1421: 2 49 50 51 55 60 61 62 63 64 65 66 68 69 70 71 77 78 79 80 81 84 85 86 87 88 89 90 91 92 93 94 95 99 100 101 103 104 108 111
 1422: 2 49 91 92 93 94 95 103 104
 1423: 1 50 51 60 65 68 69 80 89 90
 1424: 1 1 46 47 49 50 51 52 53 54 55 56 60 61 62 63 64 65 66 67 68 69 70 71 72 73 74 75 76 77 78 79 80 81 82 84 85 86 87 88 89 90 91 92 93 94 95 99 100 101 103 104 105 106 108 111 115
 1425: 3 0 3 4 5 6 7 8 9 10 11 12 13 14 15 16 17 18 19 20 21 22 23 24 25 26 27 28 29 30 31 36 37 38 39 40 41 42 43 45 83 98 102 107 110 112 113 114 116
 1426: 1 5 8 9 11 12 13 14 15 16 17 18 19 20 21 22 23 26 27 28 29 30 31 36 37 38 39 40 110 116
 1427: 1 10 24 25
 1428: 3 2 6 7 10 24 25 32 33 34 35 44 46 47 57 58 59 96 97 109 115
 1429: 4 83 102 112 115
 1430: 2 19 20 40 42 43 83 98 102 107 112 116
 1431: 2 0 2 6 7 8 9 13 14 15 17 24 25 26 27 28 29 30 31 32 33 34 35 44 45 46 47 57 58 59 96 97 109 113
 1432: 1 50 51 57 58 59 89 90 96 97
 1433: 4 15 17 27
 1434: 1 50 51 55 56 60 62 65 68 69 70 71 77 78 79 80 81 84 85 89 90 99 100 101 108
 1435: 7 0 2 3 4 6 7 8 9 10 13 14 15 17 19 20 24 25 26 27 28 29 30 31 32 33 34 35 40 41 44 45 46 47 48 57 58 59 83 96 97 98 102 107 109 112 113 114 115 116
 1436: 3 0 2 19 20 32 33 34 35 40 42 43 44 45 46 47 57 58 59 83 96 97 98 102 107 109 112 113 116
 1437: 6 1 35 72 109
 1438: 6 1 33 34 35 72 109
 1439: 4 6 7 10 24 25 37 39
 1440: 4 22 115
 1441: 6 6 7 10 22 23 24 25 37 39 115
 1442: 6 86 87 91 95 103 104
 1443: 4 49 86 87 91 95 103 104
 1444: 6 49 86 87 88 91 95 103 104
 1445: 6 0 1 2 3 4 5 8 9 13 14 15 17 19 20 26 27 28 29 30 31 33 34 35 36 38 40 41 42 43 44 45 48 72 83 98 102 107 109 112 113 114 116
 1446: 6 0 1 2 3 4 5 8 9 13 14 15 17 19 20 26 27 28 29 30 31 33 34 35 40 41 42 43 44 45 48 72 83 98 102 107 109 112 113 114 116
 1447: 6 0 1 2 3 4 8 9 13 14 15 17 19 20 26 27 28 29 30 31 33 34 35 40 41 42 43 44 45 48 72 83 98 102 107 109 112 113 114 116
 1448: 6 0 1 2 3 4 8 9 13 14 15 17 19 20 26 27 28 29 30 31 33 34 35 40 41 42 43 44 45 48 72 83 98 102 107 109 112 113 114
 1449: 6 0 1 2 8 9 13 14 15 17 19 20 26 27 28 29 30 31 33 34 35 40 42 43 44 45 72 83 98 102 107 109 112 113
 1450: 6 0 1 2 33 34 35 42 43 44 45 72 83 98 102 107 109 112 113
 1451: 4 0 1 2 33 34 35 44 45 72 109 113
 1452: 6 0 1 2 33 34 35 44 45 72 109
 1453: 1 3 4 8 9 13 14 15 17 19 20 26 27 28 29 30 31 40 41 116
 1454: 3 0 6 7 10 24 25 45
 1455: 1 1 2 22 23 33 34 35 37 39 44 72 109 115
 1456: 1 1 2 6 7 8 9 13 14 15 17 22 23 24 25 33 34 35 37 39 44 48 72 109 115
 1457: 1 19 20 26 27 28 29 30 31 40
 1458: 1 3 4 11 12 16 18 19 20 26 27 28 29 30 31 40 41 114 116
 1459: 2 59 96 97
 1460: 3 0 1 2 3 4 5 6 7 8 9 10 11 12 13 14 15 16 17 18 19 20 22 23 24 25 26 27 28 29 30 31 33 34 35 36 37 38 39 40 41 42 43 44 45 48 72 83 98 102 107 109 110 112 113 114 115 116
 1461: 1 49 86 87 88 91 92 93 94 95 103 104 111
 1462: 1 50 51 55 60 62 65 68 69 70 71 80 81 84 85 89 90 99 100 101 108
 1463: 1 50 51 55 56 60 62 65 68 69 70 71 80 81 84 85 89 90 99 100 101 108
 1464: 1 19 20 40 48 116
 1465: 1 6 7 8 9 13 14 15 17 19 20 24 25 26 27 28 29 30 31 40 48 116
 1466: 1 5 6 7 8 9 13 14 15 17 19 20 22 23 24 25 26 27 28 29 30 31 36 37 38 39 40 48 116
 1467: 1 0 2 3 4 11 12 16 18 21 32 33 34 35 41 42 43 44 45 46 47 57 58 59 96 97 109 110 113 114
 1468: 1 0 2 3 4 11 12 16 18 21 32 33 34 35 41 44 45 46 47 57 58 59 96 97 109 110 113 114
 1469: 1 0 3 4 11 12 16 18 21 41 45 110 113 114
 1470: 1 0 3 4 11 12 16 18 21 41 45 110 114
 1471: 1 3 4 11 12 16 18 41 110 114
 1472: 4 21 36 38 110
 1473: 1 55 101
 1474: 5 78 79 103 104
 1475: 1 3 4 41 116
 1476: 5 3 4 5 8 9 10 11 12 13 14 15 16 17 18 19 20 21 22 23 26 27 28 29 30 31 36 37 38 39 40 41 110 114 116
 1477: 2 52 53 54 73 74 75 76 82 105 106
 1478: 2 2 5 11 12 16 18 21 22 23 35 36 37 38 39 44 109 110 115
 1479: 1 55 56 65 70 71 80 81 99 100 101 108
 1480: 1 55 70 71 77 85 100 101 108
 1481: 2 1 10 49 50 51 52 53 54 55 56 60 61 62 63 64 65 66 67 68 69 70 71 72 73 74 75 76 77 78 79 80 81 82 84 85 86 87 88 89 90 91 92 93 94 95 99 100 101 103 104 105 106 108 111
 1482: 2 0 2 5 11 12 16 18 21 22 23 32 33 34 35 36 37 38 39 42 43 44 45 46 47 57 58 59 83 96 97 98 102 107 109 110 112 113 115
 1483: 1 2 5 11 12 16 18 21 22 23 32 33 34 35 36 37 38 39 44 46 47 57 58 59 96 97 109 110 115
 1484: 2 1 49 50 51 52 53 54 55 56 57 58 59 60 61 62 63 64 65 66 67 68 69 70 71 73 74 75 76 77 78 79 80 81 82 84 85 86 87 88 89 90 91 92 93 94 95 96 97 99 100 101 103 104 105 106 108 111
 1485: 2 50 51 60 62 65 68 69 80 81 89 90 99
 1486: 1 45 113
 1487: 2 3 4 10 41 48 114
 1488: 4 0 2 3 4 5 6 7 8 9 11 12 16 18 19 20 21 22 23 24 25 26 27 32 33 34 35 36 37 38 39 41 42 43 44 45 48 109 110 113 114 116
 1489: 7 6 7 8 9 26 27 116
 1490: 7 6 7 8 9 19 20 26 27 116
 1491: 7 3 4 5 11 12 16 18 21 22 23 36 37 38 39 41 48 110 114
 1492: 3 0 3 4 5 6 7 8 9 10 11 12 13 14 15 16 17 18 19 20 21 22 23 24 25 26 27 28 29 30 31 36 37 38 39 40 41 42 43 45 110 113 114 116
 1493: 4 5 8 9 10 11 12 16 18 19 20 21 22 23 36 37 38 39 110 116
 1494: 1 49 61 66 86 87 88 93 94 111
 1495: 2 50 51 69 89 90
 1496: 1 0 1 3 4 5 8 9 10 11 12 13 14 15 16 17 18 19 20 21 22 23 24 25 26 27 28 29 30 31 36 37 38 39 40 41 42 43 45 48 72 83 98 102 107 110 112 114 115 116
 1497: 2 49 50 51 54 60 61 63 64 66 68 69 78 79 86 87 88 89 90 91 92 93 94 95 103 104 111
 1498: 1 2 32 33 34 44 46 47 57 58 59 96 97 109 113
 1499: 1 5 11 12 16 18 19 20 21 36 38 40 110
 1500: 1 0 3 4 6 7 8 9 13 14 15 17 24 25 26 27 28 29 30 31 41 42 43 45 113 114
 1501: 1 13 14 15 17 19 20 40
 1502: 5 0 2 5 6 7 8 9 11 12 13 14 15 16 17 18 21 22 23 24 25 26 27 28 29 30 31 32 33 34 35 36 37 38 39 42 43 44 45 46 47 57 58 59 83 96 97 98 102 107 109 110 112 113 115
 1503: 4 32 35 46 47 57 58 59 96 97 109 115
 1504: 5 0 5 11 12 16 18 21 22 23 36 37 38 39 42 43 45 83 98 102 107 110 112 113
 1505: 1 11 12 16
 1506: 1 67 73 74 75 76 106
 1507: 1 49 61 66 86 87 103 104 111
 1508: 1 0 2 3 4 5 6 7 8 9 10 11 12 13 14 15 16 17 18 19 20 21 22 23 24 25 26 27 28 29 30 31 32 33 34 35 36 37 38 39 40 41 44 45 46 47 48 109 110 113 114 116
 1509: 1 38 116
 1510: 1 5 10 11 12 16 18 21 36 38 110 116
 1511: 1 15 17 28 29 30 31 40
 1512: 1 0 2 3 4 6 7 24 25 26 27 32 33 34 35 41 44 45 46 47 109 114
 1513: 1 0 3 4 6 7 24 25 26 27 41 45 114
 1514: 1 3 4 26 27 41 114
 1515: 1 0 2 6 7 8 9 10 13 14 15 17 24 25 26 27 28 29 30 31 32 33 34 35 42 43 44 45 46 47 57 58 59 83 96 97 98 102 107 109 112 113
 1516: 2 6 7 8 9 10 13 14 15 17 24 25 26 27 28 29 30 31
 1517: 1 24 25 113
 1518: 3 32 42 43 57 58 59 83 96 97 98 102 107 112
 1519: 3 2 32 33 34 42 43 44 46 47 57 58 59 83 96 97 98 102 107 112 113
 1520: 1 37 38 39
 1521: 1 0 3 4 5 6 7 8 9 10 11 12 13 14 15 16 17 18 19 20 21 22 23 24 25 26 27 28 29 30 31 36 37 38 39 40 41 42 43 45 83 98 102 107 110 112 114 116
 1522: 1 49 55 56 61 62 65 66 70 71 73 74 75 76 77 78 79 80 81 84 85 86 87 88 91 92 93 94 95 99 100 101 103 104 108 111
 1523: 2 0 2 3 4 5 6 7 8 9 10 11 12 16 18 19 20 21 22 23 24 25 26 27 32 33 34 35 36 37 38 39 41 42 43 44 45 48 109 110 113 114 116
 1524: 2 6 7 8 9 20 26 27 116
 1525: 2 0 2 3 4 5 10 11 12 16 18 21 22 23 24 25 32 33 34 35 36 37 38 39 41 42 43 44 45 48 109 110 113 114
 1526: 2 2 3 4 5 11 12 16 18 21 22 23 24 25 32 33 34 35 36 37 38 39 41 42 43 44 48 109 110 113 114
 1527: 1 49 86 87 95
 1528: 2 1 3 4 10 41 48 72 83 98 102 107 112 114 115
 1529: 1 11 12 16 18 21 22 23 37 39 110
 1530: 1 52 53 82 106
 1531: 1 0 3 4 5 6 7 8 9 11 12 13 14 15 16 17 18 19 20 21 22 23 24 25 26 27 28 29 30 31 36 37 38 39 40 41 45 110 114 116
 1532: 1 2 5 11 12 16 18 21 22 23 32 33 34 35 36 37 38 39 44 46 47 57 58 59 96 97 109 110 113
 1533: 1 22 23 37
 1534: 1 9 15 17
 1535: 1 2 32 34 35 44 46 47 57 58 59 96 97 109 115
 1536: 1 49 88 91 92 94 95
 1537: 2 1 24 25 42 43 48 72 83 98 102 107 112 115
 1538: 4 49 50 51 52 53 54 60 61 62 63 64 65 66 67 68 69 73 74 75 76 78 79 80 81 82 84 85 86 87 88 89 90 91 92 93 94 95 99 103 104 105 106 111
 1539: 2 0 1 2 3 4 5 6 7 8 9 10 13 14 15 17 19 20 22 23 24 25 26 27 28 29 30 31 32 33 34 35 36 37 38 39 40 41 42 43 44 45 48 72 83 98 102 107 109 112 113 114 115 116
 1540: 2 0 1 2 5 6 7 10 22 23 24 25 32 33 34 35 36 37 38 39 42 43 44 45 48 72 83 98 102 107 109 112 113 115 116
 1541: 2 0 2 32 33 34 35 44 45 109
 1542: 1 1 10 22 23 49 50 51 52 53 54 55 56 60 61 62 63 64 65 66 67 68 69 70 71 72 73 74 75 76 77 78 79 80 81 82 84 85 86 87 88 89 90 91 92 93 94 95 99 100 101 103 104 105 106 108 111
 1543: 1 2 32 33 34 35 42 43 44 46 47 48 57 58 59 83 96 97 98 102 107 109 112 113 115
 1544: 1 0 1 10 22 23 45 49 50 51 52 53 54 55 56 60 61 62 63 64 65 66 67 68 69 70 71 72 73 74 75 76 77 78 79 80 81 82 84 85 86 87 88 89 90 91 92 93 94 95 99 100 101 103 104 105 106 108 111
 1545: 1 5 8 9 11 12 13 14 15 16 17 18 21 22 23 26 27 28 29 30 31 36 37 38 39 110
 1546: 1 2 5 6 7 8 9 10 11 12 13 14 15 16 17 18 21 22 23 24 25 26 27 28 29 30 31 32 33 34 35 36 37 38 39 44 46 47 57 58 59 96 97 109 110 115
 1547: 1 2 5 6 7 8 9 10 11 12 13 14 15 16 17 18 21 22 23 24 25 26 27 28 29 30 31 32 33 34 35 36 37 38 39 42 43 44 46 47 57 58 59 83 96 97 98 102 107 109 110 112 115
 1548: 2 61 66 86 87 88 91 93 94 103 104 111
 1549: 1 0 3 4 5 6 7 8 9 11 12 13 14 15 16 17 18 19 20 21 22 23 24 25 26 27 28 29 30 31 36 37 38 39 40 41 42 43 45 48 83 98 102 107 110 112 113 114 116
 1550: 2 0 3 4 5 6 7 8 9 11 12 13 14 15 16 17 18 19 20 21 22 23 24 25 26 27 28 29 30 31 36 37 38 39 40 41 45 48 110 113 114 116
 1551: 1 5 8 9 11 12 13 14 15 16 17 18 19 20 21 22 23 28 29 30 31 36 37 38 39 40 110 113 116
 1552: 2 5 6 7 8 9 11 12 13 14 15 16 17 18 19 20 21 22 23 24 25 26 27 28 29 30 31 36 37 38 39 40 110 113 116
 1553: 2 3 4 5 6 7 8 9 11 12 13 14 15 16 17 18 19 20 21 22 23 24 25 26 27 28 29 30 31 36 37 38 39 40 41 48 110 113 114 116
 1554: 1 40 116
 1555: 1 98 113
 1556: 1 6 7 8 9 13 14 15 17 24 25 26 27 28 29 30 31 42 43 83 98 102 107 112 113
 1557: 1 49 61 66 86 87 91 93 94 95 111
 1558: 1 0 2 6 7 8 9 13 14 15 17 19 20 24 25 26 27 28 29 30 31 32 33 34 35 40 42 43 44 45 46 47 57 58 59 83 96 97 98 102 107 109 112 113 115 116
 1559: 1 3 4 8 9 13 14 15 17 19 20 24 25 26 27 28 29 30 31 40 41 114 116
 1560: 5 6 7 8 9 13 14 24 25 28 29 30 31
 1561: 4 5 11 12 16 18 21 22 23 36 38 110 115
 1562: 2 6 7 25
 1563: 1 8 9 19 20 26 27 40
 1564: 1 2 6 7 8 9 10 13 14 15 17 19 20 24 25 26 27 28 29 30 31 32 33 34 35 40 42 43 44 46 47 57 58 59 83 96 97 98 102 107 109 112 113 115 116
 1565: 3 49 61 66 86 87 91 92 93 94 95 111
 1566: 1 88 103 104
 1567: 1 0 2 5 6 7 8 9 10 11 12 13 14 15 16 17 18 19 20 21 22 23 24 25 26 27 28 29 30 31 32 33 34 35 36 37 38 39 40 44 45 46 47 57 58 59 83 96 97 98 102 107 109 110 112 113 115 116
 1568: 1 0 2 6 7 8 9 10 13 14 15 17 19 20 24 25 26 27 28 29 30 31 32 33 34 35 40 44 45 46 47 57 58 59 83 96 97 98 102 107 109 112 113 115 116
 1569: 1 0 3 4 8 9 10 13 14 15 17 19 20 26 27 28 29 30 31 40 41 45 48 114 116
 1570: 1 3 4 41 49 50 51 52 53 54 55 56 60 61 62 63 64 65 66 67 68 69 70 71 73 74 75 76 77 78 79 80 81 82 84 85 86 87 88 89 90 91 92 93 94 95 99 100 101 103 104 105 106 108 111 114
 1571: 1 50 51 55 60 65 68 69 70 71 77 80 81 89 90 99 100 101 108
 1572: 1 73 74 76
 1573: 3 0 2 3 4 5 6 7 8 9 10 13 14 15 17 19 20 21 24 25 26 27 28 29 30 31 32 33 34 35 36 37 38 39 40 41 42 43 44 45 46 47 48 57 58 59 83 96 97 98 102 107 109 110 112 113 114 116
 1574: 3 0 2 3 4 5 6 7 8 9 10 13 14 15 17 19 20 21 24 25 26 27 28 29 30 31 32 33 34 35 36 37 39 40 41 42 43 44 45 46 47 48 57 58 59 83 96 97 98 102 107 109 110 112 113 114 116
 1575: 1 19 113
 1576: 1 2 6 7 8 9 10 13 14 15 17 24 25 26 27 28 29 30 31 32 33 34 35 44 46 47 57 58 59 96 97 109 113
 1577: 2 2 6 7 8 9 10 13 14 15 17 24 25 26 27 28 29 30 31 32 33 34 35 42 43 44 46 47 57 58 59 83 96 97 98 102 107 109 112 113 115
 1578: 2 2 3 4 6 7 8 9 10 13 14 15 17 19 20 24 25 26 27 28 29 30 31 32 33 34 35 40 41 42 43 44 46 47 48 57 58 59 83 96 97 98 102 107 109 112 113 114 115 116
 1579: 4 49 50 51 55 56 60 61 62 63 64 65 66 67 68 69 70 71 77 78 79 80 81 84 85 86 87 88 89 90 91 92 93 94 95 99 100 101 103 104 108 111
 1580: 1 57 58 59 65 80 81 96 97 99
 1581: 3 56 77
 1582: 5 1 10 48 49 50 51 52 53 54 55 56 60 61 62 63 64 65 66 67 68 69 70 71 72 73 74 75 76 77 78 79 80 81 82 84 85 86 87 88 89 90 91 92 93 94 95 99 100 101 103 104 105 106 108 111
 1583: 3 3 4 6 7 8 9 13 14 15 17 19 20 24 25 26 27 28 29 30 31 40 41 42 43 83 98 102 107 112 114 116
 1584: 2 52 53 82 105
 1585: 1 14 15 17 26 27 28 29 30 31
 1586: 1 5 36 38 110 116
 1587: 2 5 6 7 11 12 16 18 21 22 23 24 25 26 27 36 37 38 39 110 116
 1588: 1 61 66 78 79 86 87 111
 1589: 2 0 1 45 48 49 50 51 52 53 54 55 56 60 61 62 63 64 65 66 67 68 69 70 71 72 73 74 75 76 77 78 79 80 81 82 84 85 86 87 88 89 90 91 92 93 94 95 99 100 101 103 104 105 106 108 111 113
 1590: 1 19 20 40 83 98 102 107 112 116
 1591: 1 13 14 15 17 28 29 31 40
 nsplits: 1592
 ntax: 117
UFBootSplit6:
 0000: 1 17 26 27
 0001: 1 2 5 6 7 8 9 11 12 13 14 15 16 17 18 19 20 21 22 23 24 25 26 27 28 29 30 31 32 33 34 35 36 37 38 39 40 42 43 44 46 47 57 58 59 96 97 109 110 113 116
 0002: 994 1 72
 0003: 1 5 11 12 16 18 21 23 36 37 38 39 110
 0004: 1 91 93
 0005: 58 49 92
 0006: 1 0 1 2 10 22 23 32 33 34 35 37 39 42 43 44 45 48 72 83 98 102 107 109 112 113 115 116
 0007: 16 49 91 92
 0008: 1 42 43 98 107 113
 0009: 1 8 26 27
 0010: 996 93 94
 0011: 75 49 91 92 93 94
 0012: 1 5 10 11 12 16 18 21 22 23 26 27 36 37 38 39 110 116
 0013: 645 49 91 92 93 94 95
 0014: 1 8 13 14 15 17
 0015: 909 49 88 91 92 93 94 95
 0016: 1 2 44 109
 0017: 1 23 115
 0018: 998 61 111
 0019: 1 8 9 13 14 28 29
 0020: 775 61 66 111
 0021: 1 3 4 8 9 13 14 15 17 19 20 28 29 30 31 40 41 48 113 114
 0022: 1 54 82 105 106
 0023: 923 103 104
 0024: 63 61 66 103 104 111
 0025: 11 49 61 66 88 91 92 93 94 95 103 104 111
 0026: 1 0 2 6 7 32 33 34 35 42 43 44 45 46 47 57 58 59 96 97 109 113
 0027: 1 49 50 51 55 56 60 61 62 65 66 68 69 70 71 73 74 75 76 77 78 79 80 81 84 85 86 87 88 89 90 91 92 93 94 95 99 100 101 103 104 108 111
 0028: 837 86 87
 0029: 958 49 61 66 86 87 88 91 92 93 94 95 103 104 111
 0030: 1 2 6 7 8 9 13 14 15 17 19 20 24 25 26 27 28 29 30 31 32 33 34 35 40 44 46 47 57 58 59 96 97 109 113 115 116
 0031: 1 50 51 55 56 60 62 65 69 70 71 77 80 81 84 85 89 90 99 100 101 108
 0032: 997 78 79
 0033: 772 49 61 66 78 79 86 87 88 91 92 93 94 95 103 104 111
 0034: 1 49 50 51 56 57 58 59 60 61 65 66 68 69 78 79 80 81 86 87 88 89 90 91 92 93 94 95 96 97 99 103 104 111
 0035: 1 88 91 95
 0036: 1000 63 64
 0037: 623 49 61 63 64 66 78 79 86 87 88 91 92 93 94 95 103 104 111
 0038: 1 3 4 5 6 7 8 9 13 14 15 17 19 20 21 24 25 26 27 28 29 30 31 36 38 40 41 110 114 116
 0039: 1 51 60 68 69 89 90
 0040: 998 50 51
 0041: 1 50 51 68 69 89 90
 0042: 1 98 107 115
 0043: 614 60 69
 0044: 1 66 103 104
 0045: 983 60 68 69
 0046: 1 0 6 45
 0047: 1 1 72 98
 0048: 673 89 90
 0049: 164 60 68 69 89 90
 0050: 994 50 51 60 68 69 89 90
 0051: 1 0 10 45 48 115
 0052: 2 0 2 3 4 6 7 8 9 10 13 14 15 17 19 20 24 25 26 27 28 29 30 31 32 33 34 35 40 41 44 45 46 47 48 57 58 59 96 97 109 113 114 115 116
 0053: 1 0 2 10 32 33 34 35 42 43 44 45 46 47 48 57 58 59 96 97 109 113 115
 0054: 1000 100 101
 0055: 1000 55 100 101
 0056: 4 0 1 2 10 32 33 34 35 44 45 46 47 57 58 59 72 83 96 97 98 102 107 109 112 113 115
 0057: 2 83 98 102 112 115
 0058: 693 70 71
 0059: 2 49 61 66 86 87 88 91 92 93 94 95 103 111
 0060: 983 70 71 108
 0061: 969 55 70 71 100 101 108
 0062: 2 49 61 66 86 87 91 92 95 111
 0063: 952 55 70 71 77 100 101 108
 0064: 2 49 61 66 86 87 92 95 111
 0065: 250 55 56 70 71 77 100 101 108
 0066: 2 49 61 66 86 87 95 111
 0067: 1 5 22 23
 0068: 1 2 6 7 8 9 10 13 14 15 17 19 20 24 25 26 27 28 29 30 31 32 33 34 35 40 42 43 44 46 47 57 58 59 83 96 97 98 102 107 109 112 113 115
 0069: 985 84 85
 0070: 967 62 84 85
 0071: 719 55 56 62 70 71 77 84 85 100 101 108
 0072: 1 0 2 5 6 7 8 9 10 11 12 13 14 15 16 17 18 19 20 21 22 23 24 25 26 27 28 29 30 31 32 33 34 35 36 37 38 39 40 42 43 44 45 46 47 57 58 59 83 96 97 98 102 107 109 110 112 113 115
 0073: 1 0 3 4 5 6 7 8 9 10 11 12 13 14 15 16 17 18 19 20 21 22 23 24 25 26 27 28 29 30 31 36 37 38 39 40 41 45 110 114 116
 0074: 262 65 99
 0075: 1 35 42 43 83 98 102 107 109 112 115
 0076: 904 65 81 99
 0077: 1 0 2 8 9 13 14 15 17 19 20 26 27 28 29 30 31 32 33 34 35 40 44 45 46 47 57 58 59 96 97 109 113 116
 0078: 940 65 80 81 99
 0079: 570 55 56 62 65 70 71 77 80 81 84 85 99 100 101 108
 0080: 709 50 51 55 56 60 62 65 68 69 70 71 77 80 81 84 85 89 90 99 100 101 108
 0081: 788 49 50 51 55 56 60 61 62 63 64 65 66 68 69 70 71 77 78 79 80 81 84 85 86 87 88 89 90 91 92 93 94 95 99 100 101 103 104 108 111
 0082: 1 55 60 68 69 70 71 77 100 101 108
 0083: 1 49 50 51 52 53 55 56 60 61 62 63 64 65 66 67 68 69 70 71 77 78 79 80 81 82 84 85 86 87 88 89 90 91 92 93 94 95 99 100 101 103 104 108 111
 0084: 996 73 75
 0085: 1 92 93
 0086: 259 73 74 75
 0087: 1 8 9 10 13 14 15 17 19 20 26 27 28 29 30 31 40
 0088: 996 73 74 75 76
 0089: 621 49 50 51 55 56 60 61 62 63 64 65 66 68 69 70 71 73 74 75 76 77 78 79 80 81 84 85 86 87 88 89 90 91 92 93 94 95 99 100 101 103 104 108 111
 0090: 1 13 14 30
 0091: 100 49 50 51 55 56 60 61 62 63 64 65 66 68 69 70 71 73 74 75 76 77 78 79 80 81 82 84 85 86 87 88 89 90 91 92 93 94 95 99 100 101 103 104 108 111
 0092: 1 0 2 6 7 8 9 10 13 14 15 17 19 20 24 25 26 27 28 29 30 31 32 33 34 35 40 42 43 44 45 46 47 57 58 59 83 96 97 98 102 107 109 112 113 116
 0093: 1 0 2 3 4 6 7 8 9 10 13 14 15 17 19 20 24 25 26 27 28 29 30 31 32 33 34 35 38 40 41 42 43 44 45 46 47 48 57 58 59 83 96 97 98 102 107 109 112 113 114 116
 0094: 1000 52 53
 0095: 92 49 50 51 52 53 55 56 60 61 62 63 64 65 66 68 69 70 71 73 74 75 76 77 78 79 80 81 82 84 85 86 87 88 89 90 91 92 93 94 95 99 100 101 103 104 108 111
 0096: 1 0 1 2 3 4 10 32 33 34 35 41 44 45 46 47 48 57 58 59 72 83 96 97 98 102 107 109 112 113 114 115
 0097: 606 49 50 51 52 53 55 56 60 61 62 63 64 65 66 67 68 69 70 71 73 74 75 76 77 78 79 80 81 82 84 85 86 87 88 89 90 91 92 93 94 95 99 100 101 103 104 108 111
 0098: 1 1 3 4 41 48 72 83 98 102 107 112 114 115
 0099: 67 49 50 51 52 53 55 56 60 61 62 63 64 65 66 67 68 69 70 71 73 74 75 76 77 78 79 80 81 82 84 85 86 87 88 89 90 91 92 93 94 95 99 100 101 103 104 106 108 111
 0100: 1 3 4 19 20 40 41 48 114
 0101: 165 49 50 51 52 53 55 56 60 61 62 63 64 65 66 67 68 69 70 71 73 74 75 76 77 78 79 80 81 82 84 85 86 87 88 89 90 91 92 93 94 95 99 100 101 103 104 105 106 108 111
 0102: 1 36 38 110
 0103: 855 49 50 51 52 53 54 55 56 60 61 62 63 64 65 66 67 68 69 70 71 73 74 75 76 77 78 79 80 81 82 84 85 86 87 88 89 90 91 92 93 94 95 99 100 101 103 104 105 106 108 111
 0104: 702 1 49 50 51 52 53 54 55 56 60 61 62 63 64 65 66 67 68 69 70 71 72 73 74 75 76 77 78 79 80 81 82 84 85 86 87 88 89 90 91 92 93 94 95 99 100 101 103 104 105 106 108 111
 0105: 1 0 1 45 72 113
 0106: 169 1 49 50 51 52 53 54 55 56 60 61 62 63 64 65 66 67 68 69 70 71 72 73 74 75 76 77 78 79 80 81 82 84 85 86 87 88 89 90 91 92 93 94 95 99 100 101 103 104 105 106 108 111 115
 0107: 1 3 4 5 6 7 8 9 11 12 13 14 15 16 17 18 19 20 21 22 23 24 25 26 27 28 29 30 31 36 37 38 39 40 41 42 43 48 83 98 102 107 110 112 114 116
 0108: 1 2 6 7 24 25 32 33 34 35 42 43 44 46 47 57 58 59 96 97 109 113
 0109: 895 22 23
 0110: 196 1 22 23 49 50 51 52 53 54 55 56 60 61 62 63 64 65 66 67 68 69 70 71 72 73 74 75 76 77 78 79 80 81 82 84 85 86 87 88 89 90 91 92 93 94 95 99 100 101 103 104 105 106 108 111 115
 0111: 1 6 7 24 25 42 43 113
 0112: 1 55 56 61 62 70 71 77 78 79 84 85 100 101 108 111
 0113: 999 37 39
 0114: 32 1 22 23 37 39 49 50 51 52 53 54 55 56 60 61 62 63 64 65 66 67 68 69 70 71 72 73 74 75 76 77 78 79 80 81 82 84 85 86 87 88 89 90 91 92 93 94 95 99 100 101 103 104 105 106 108 111 115
 0115: 1 6 7 13 14 15 17 24 25 26 27 28 29 30 31 40
 0116: 14 0 2 3 4 6 7 8 9 10 11 12 13 14 15 16 17 18 19 20 21 24 25 26 27 28 29 30 31 32 33 34 35 36 38 40 41 42 43 44 45 46 47 48 57 58 59 83 96 97 98 102 107 109 110 112 113 114 116
 0117: 1 13 14 15 17 26 28 29 30 31
 0118: 3 0 3 4 5 6 7 8 9 10 11 12 13 14 15 16 17 18 19 20 21 22 23 24 25 26 27 28 29 30 31 33 34 36 37 38 39 40 41 42 43 45 83 98 102 107 110 112 113 114 116
 0119: 825 36 38
 0120: 14 0 2 3 4 6 7 8 9 10 11 12 13 14 15 16 17 18 19 20 21 24 25 26 27 28 29 30 31 32 33 34 35 40 41 42 43 44 45 46 47 48 57 58 59 83 96 97 98 102 107 109 110 112 113 114 116
 0121: 1 63 64 73 74 75 76
 0122: 3 49 50 51 55 56 60 61 62 63 64 65 66 67 68 69 70 71 77 78 79 80 81 84 85 86 87 88 89 90 91 92 93 94 95 99 100 101 103 104 108 111
 0123: 822 11 12
 0124: 1 49 56 61 66 86 87 88 91 92 93 94 95 103 104 111
 0125: 2 14 15 17 28 29 30 31
 0126: 988 16 18
 0127: 956 11 12 16 18
 0128: 1 19 20 40 41 114 116
 0129: 1 0 2 24 25 32 33 34 35 42 43 44 45 46 47 57 58 59 96 97 109 113
 0130: 844 21 110
 0131: 828 11 12 16 18 21 110
 0132: 189 0 2 3 4 6 7 8 9 10 13 14 15 17 19 20 24 25 26 27 28 29 30 31 32 33 34 35 40 41 42 43 44 45 46 47 48 57 58 59 83 96 97 98 102 107 109 112 113 114 116
 0133: 2 5 8 9 10 11 12 13 14 15 16 17 18 19 20 21 26 27 28 29 30 31 36 37 38 39 40 83 98 102 107 110 112 115 116
 0134: 3 56 84 85
 0135: 532 19 20
 0136: 2 49 66 78 79 86 87 88 91 92 93 94 95 103 104
 0137: 598 19 20 40
 0138: 2 0 2 3 4 8 9 13 14 15 17 19 20 26 27 28 29 30 31 32 33 34 35 40 41 44 45 46 47 48 57 58 59 96 97 109 113 114 116
 0139: 352 19 20 40 116
 0140: 3 0 2 3 4 6 7 8 9 10 13 14 15 17 24 25 26 27 28 29 30 31 32 33 34 35 41 42 43 44 45 46 47 48 57 58 59 83 96 97 98 102 107 109 112 113 114
 0141: 2 86 87 88 103 104
 0142: 1 3 4 8 9 19 20 26 27 41 114 116
 0143: 995 8 9
 0144: 1 5 6 7 8 9 13 14 15 17 22 23 24 25 26 27 28 29 30 31 36 37 38 39 48
 0145: 1 68 89 90
 0146: 1 1 3 4 5 8 9 10 11 12 13 14 15 16 17 18 19 20 21 22 23 26 27 28 29 30 31 36 37 38 39 40 41 72 110 114 115 116
 0147: 991 28 29
 0148: 15 10 28 29
 0149: 1 3 4 5 10 11 12 16 18 21 36 37 38 39 41 110 114 116
 0150: 1 0 5 11 12 16 18 21 22 23 36 37 38 39 45 110 116
 0151: 822 13 14
 0152: 10 10 13 14 28 29
 0153: 2 6 7 8 9 10 13 14 15 17 19 20 24 25 26 27 28 29 30 31 40 83 98 102 107 112 115
 0154: 1 0 5 6 7 8 9 10 11 12 13 14 15 16 17 18 19 20 21 22 23 24 25 26 27 28 29 30 31 36 37 38 39 40 45 83 98 102 107 110 112 115 116
 0155: 818 30 31
 0156: 15 10 13 14 28 29 30 31
 0157: 10 8 9 10 13 14 28 29 30 31
 0158: 1 50 51 60 62 68 69 80 84 85 89 90
 0159: 1 8 9 13 14 15 17 40
 0160: 996 15 17
 0161: 1 25 42 43 113
 0162: 1 41 48
 0163: 981 26 27
 0164: 118 15 17 26 27
 0165: 15 8 9 10 13 14 15 17 26 27 28 29 30 31
 0166: 14 0 2 3 4 6 7 24 25 32 33 34 35 41 42 43 44 45 46 47 48 57 58 59 83 96 97 98 102 107 109 112 113 114
 0167: 3 1 5 22 23 49 50 51 52 53 54 55 56 60 61 62 63 64 65 66 67 68 69 70 71 72 73 74 75 76 77 78 79 80 81 82 84 85 86 87 88 89 90 91 92 93 94 95 99 100 101 103 104 105 106 108 111
 0168: 1 42 83 98 102 107 112 115
 0169: 1000 3 4
 0170: 1 11 12 16 18 38
 0171: 125 3 4 114
 0172: 1 49 50 51 52 53 54 55 56 60 61 62 63 64 65 66 67 68 69 70 71 73 74 75 76 77 78 79 80 81 82 84 85 86 87 88 89 90 91 92 93 94 95 99 100 101 103 104 105 106 108 111 115
 0173: 961 3 4 41 114
 0174: 1 49 50 51 52 53 54 55 56 60 61 62 63 64 65 66 67 68 69 70 71 72 73 74 75 76 77 78 79 80 81 82 84 85 86 87 88 89 90 91 92 93 94 95 99 100 101 103 104 105 106 108 111
 0175: 354 3 4 41 48 114
 0176: 1 0 2 10 32 44 45 46 47 57 58 59 96 97 113
 0177: 1 0 2 44
 0178: 994 42 43
 0179: 1 5 10 11 12 16 18 21 22 23 24 25 36 37 38 39 42 43 83 98 102 107 110 112 115
 0180: 1 11 12 16 18 21 22 23 36 38 110
 0181: 1 5 21
 0182: 987 102 112
 0183: 1000 83 102 112
 0184: 1 56 57 58 59 62 77 84 85 96 97
 0185: 684 83 102 107 112
 0186: 2 6 7 8 9 13 14 15 17 19 20 24 25 26 27 28 29 30 31 40 42 43 116
 0187: 923 83 98 102 107 112
 0188: 542 42 43 83 98 102 107 112
 0189: 2 3 4 41 42 43 48 83 98 102 107 112 114
 0190: 44 0 2 6 7 24 25 32 33 34 35 44 45 46 47 57 58 59 96 97 109 113
 0191: 2 0 5 11 12 16 18 21 22 23 36 37 38 39 42 43 45 83 98 102 107 110 112
 0192: 2 2 3 4 6 7 8 9 10 13 14 15 17 19 20 24 25 26 27 28 29 30 31 32 33 34 35 40 41 44 46 47 57 58 59 96 97 109 113 114 115 116
 0193: 1000 2 44
 0194: 1 62 70 71 84 85 108
 0195: 2 32 33 34 35 42 43 46 47 57 58 59 96 97 109
 0196: 997 35 109
 0197: 361 2 35 44 109
 0198: 1 2 3 4 6 7 8 9 10 13 14 15 17 19 20 24 25 26 27 28 29 30 31 32 33 34 35 40 41 42 43 44 46 47 48 57 58 59 83 96 97 98 102 107 109 112 113 114 116
 0199: 1 67 105 106
 0200: 1 2 32 33 34 35 44 46 47 48 57 58 59 96 97 109 115
 0201: 883 57 58
 0202: 1 2 32 44 57 58 59 96 97
 0203: 935 57 58 59
 0204: 1 0 2 32 33 34 35 42 43 44 45 46 47 48 57 58 59 83 96 97 98 102 107 109 112 113 115
 0205: 1 0 2 3 4 6 7 8 9 11 12 13 14 15 16 17 18 19 20 21 24 25 26 27 28 29 30 31 32 33 34 35 40 41 42 43 44 45 46 47 48 57 58 59 83 96 97 98 102 107 109 110 112 113 114 115 116
 0206: 920 96 97
 0207: 1000 57 58 59 96 97
 0208: 665 32 57 58 59 96 97
 0209: 2 2 32 33 34 35 42 43 44 46 47 57 58 59 83 96 97 98 102 107 109 112
 0210: 2 0 2 3 4 19 20 32 33 34 35 40 41 42 43 44 45 46 47 48 57 58 59 83 96 97 98 102 107 109 112 114 116
 0211: 998 46 47
 0212: 648 32 46 47 57 58 59 96 97
 0213: 249 2 32 35 44 46 47 57 58 59 96 97 109
 0214: 2 0 2 3 4 6 7 8 9 13 14 15 17 19 20 24 25 26 27 28 29 30 31 32 33 34 35 40 41 42 43 44 45 46 47 48 57 58 59 83 96 97 98 102 107 109 112 114 116
 0215: 3 5 21 36 110
 0216: 997 33 34
 0217: 401 2 32 33 34 35 44 46 47 57 58 59 96 97 109
 0218: 2 0 2 3 4 5 6 7 8 9 10 13 14 15 17 19 20 21 24 25 26 27 28 29 30 31 32 33 34 35 36 37 39 40 41 42 43 44 45 46 47 48 57 58 59 83 96 97 98 102 107 109 110 112 113 114 116
 0219: 483 2 32 33 34 35 44 46 47 57 58 59 96 97 109 113
 0220: 2 0 6 7 24 25 45
 0221: 2 0 2 3 4 5 6 7 8 9 10 13 14 15 17 19 20 21 24 25 26 27 28 29 30 31 32 33 34 35 36 37 38 39 40 41 42 43 44 45 46 47 48 57 58 59 83 96 97 98 102 107 109 110 112 113 114 116
 0222: 1 0 2 3 4 5 6 7 8 9 10 13 14 15 17 19 20 21 24 25 26 27 28 29 30 31 32 33 34 35 36 37 38 39 40 41 42 43 44 45 46 47 48 57 58 59 83 96 97 98 102 107 109 110 112 113 114 115 116
 0223: 999 6 7
 0224: 1 0 2 5 10 11 12 16 18 19 20 21 22 23 32 33 34 35 36 37 38 39 40 42 43 44 45 46 47 57 58 59 83 96 97 98 102 107 109 110 112 113 115 116
 0225: 1 55 70 100 101
 0226: 994 24 25
 0227: 713 6 7 24 25
 0228: 998 0 45
 0229: 1 22 23 49 50 51 52 53 54 55 56 60 61 62 63 64 65 66 67 68 69 70 71 73 74 75 76 77 78 79 80 81 82 84 85 86 87 88 89 90 91 92 93 94 95 99 100 101 103 104 105 106 108 111
 0230: 1 0 3 4 10 19 20 40 41 42 43 45 48 83 98 102 107 112 114 116
 0231: 250 92 93 94
 0232: 90 92 93 94 95
 0233: 98 91 92 93 94 95
 0234: 210 49 86 87 88 91 92 93 94 95
 0235: 200 49 86 87 88 91 92 93 94 95 103 104
 0236: 123 49 61 86 87 88 91 92 93 94 95 103 104 111
 0237: 237 50 51 89
 0238: 835 50 51 89 90
 0239: 264 50 51 60 65 68 69 80 81 89 90 99
 0240: 105 50 51 60 62 65 68 69 80 81 84 85 89 90 99
 0241: 228 70 108
 0242: 116 50 51 55 60 62 65 68 69 70 71 77 80 81 84 85 89 90 99 100 101 108
 0243: 63 49 50 51 55 56 60 61 62 65 66 68 69 70 71 77 80 81 84 85 86 87 88 89 90 91 92 93 94 95 99 100 101 103 104 108 111
 0244: 210 49 50 51 55 56 60 61 62 65 66 68 69 70 71 77 78 79 80 81 84 85 86 87 88 89 90 91 92 93 94 95 99 100 101 103 104 108 111
 0245: 842 52 53 82
 0246: 134 54 105
 0247: 629 54 105 106
 0248: 205 52 53 54 82 105 106
 0249: 209 52 53 54 67 82 105 106
 0250: 225 52 53 54 67 73 74 75 76 82 105 106
 0251: 50 46 47 49 50 51 52 53 54 55 56 60 61 62 63 64 65 66 67 68 69 70 71 73 74 75 76 77 78 79 80 81 82 84 85 86 87 88 89 90 91 92 93 94 95 99 100 101 103 104 105 106 108 111
 0252: 53 57 58 59 96
 0253: 179 46 47 49 50 51 52 53 54 55 56 57 58 59 60 61 62 63 64 65 66 67 68 69 70 71 73 74 75 76 77 78 79 80 81 82 84 85 86 87 88 89 90 91 92 93 94 95 96 97 99 100 101 103 104 105 106 108 111
 0254: 140 0 1 2 3 4 5 6 7 8 9 10 11 12 13 14 15 16 17 18 19 20 21 22 23 24 25 26 27 28 29 30 31 33 34 35 36 37 38 39 40 41 42 43 44 45 48 72 83 98 102 107 109 110 112 113 114 115 116
 0255: 57 0 2 3 4 5 6 7 8 9 10 11 12 13 14 15 16 17 18 19 20 21 22 23 24 25 26 27 28 29 30 31 33 34 35 36 37 38 39 40 41 42 43 44 45 48 83 98 102 107 109 110 112 113 114 115 116
 0256: 53 0 2 3 4 5 6 7 8 9 10 11 12 13 14 15 16 17 18 19 20 21 22 23 24 25 26 27 28 29 30 31 33 34 35 36 37 38 39 40 41 42 43 44 45 48 83 98 102 107 109 110 112 113 114 116
 0257: 32 0 2 3 4 5 6 7 8 9 10 11 12 13 14 15 16 17 18 19 20 21 22 23 24 25 26 27 28 29 30 31 33 34 35 36 37 38 39 40 41 42 43 44 45 48 109 110 113 114 116
 0258: 24 0 2 3 4 5 6 7 8 9 10 11 12 13 14 15 16 17 18 19 20 21 22 23 24 25 26 27 28 29 30 31 33 34 35 36 37 38 39 41 42 43 44 45 48 109 110 113 114 116
 0259: 60 14 15 17
 0260: 318 13 14 15 17
 0261: 18 13 14 15 17 28 29
 0262: 291 13 14 15 17 28 29 30 31
 0263: 33 0 2 3 4 5 6 7 8 9 10 11 12 16 18 19 20 21 22 23 24 25 26 27 33 34 35 36 37 38 39 41 42 43 44 45 48 109 110 113 114 116
 0264: 167 3 4 41
 0265: 138 22 23 37 39
 0266: 25 5 22 23 37 39
 0267: 113 11 12 16 18 21
 0268: 22 11 12 16 18 21 36
 0269: 47 11 12 16 18 21 36 38
 0270: 51 5 11 12 16 18 21 22 23 36 37 38 39
 0271: 33 3 4 5 11 12 16 18 21 22 23 36 37 38 39 41 114
 0272: 107 8 9 19
 0273: 110 8 9 19 20
 0274: 39 8 9 19 20 116
 0275: 33 3 4 5 8 9 11 12 16 18 19 20 21 22 23 36 37 38 39 41 114 116
 0276: 33 26 27 110
 0277: 32 3 4 5 8 9 11 12 16 18 19 20 21 22 23 26 27 36 37 38 39 41 110 114 116
 0278: 33 0 2 6 7 10 24 25 33 34 35 42 43 44 45 48 109 113
 0279: 25 0 2 6 7 24 25 33 34 35 42 43 44 45 48 109 113
 0280: 32 0 2 6 7 24 25 33 34 35 42 43 44 45 109 113
 0281: 75 2 33 34 35 44 109
 0282: 73 0 6 7 24 25 42 43 45 113
 0283: 32 0 6 7 24 25 45 113
 0284: 39 0 6 7 45 113
 0285: 131 0 45 113
 0286: 90 92 95
 0287: 64 91 92 95
 0288: 185 49 91 92 95
 0289: 103 88 93 94
 0290: 77 61 66 87 111
 0291: 667 61 66 86 87 111
 0292: 465 49 61 66 86 87 88 91 92 93 94 95 111
 0293: 543 65 81
 0294: 22 52 53 67 82
 0295: 704 105 106
 0296: 7 52 53 67 82 105 106
 0297: 692 74 76
 0298: 44 1 23 49 50 51 52 53 54 55 56 60 61 62 63 64 65 66 67 68 69 70 71 72 73 74 75 76 77 78 79 80 81 82 84 85 86 87 88 89 90 91 92 93 94 95 99 100 101 103 104 105 106 108 111
 0299: 34 1 23 49 50 51 52 53 54 55 56 60 61 62 63 64 65 66 67 68 69 70 71 72 73 74 75 76 77 78 79 80 81 82 84 85 86 87 88 89 90 91 92 93 94 95 99 100 101 103 104 105 106 108 111 115
 0300: 325 5 36 38
 0301: 767 5 11 12 16 18 21 36 38 110
 0302: 379 5 11 12 16 18 21 36 37 38 39 110
 0303: 94 0 2 3 4 6 7 8 9 13 14 15 17 19 20 24 25 26 27 28 29 30 31 32 33 34 35 40 41 42 43 44 45 46 47 48 57 58 59 83 96 97 98 102 107 109 112 113 114 116
 0304: 225 8 9 15 17
 0305: 376 8 9 13 14 15 17
 0306: 137 8 9 13 14 15 17 30 31
 0307: 462 8 9 13 14 15 17 28 29 30 31
 0308: 503 8 9 13 14 15 17 26 27 28 29 30 31
 0309: 608 6 7 8 9 13 14 15 17 24 25 26 27 28 29 30 31
 0310: 66 0 2 3 4 19 20 32 33 34 35 40 41 42 43 44 45 46 47 48 57 58 59 83 96 97 98 102 107 109 112 113 114 116
 0311: 159 2 32 44 46 47 57 58 59 96 97
 0312: 164 2 32 44 46 47 57 58 59 96 97 113
 0313: 178 2 32 33 34 44 46 47 57 58 59 96 97 113
 0314: 8 2 32 33 34 35 42 43 44 46 47 57 58 59 83 96 97 98 102 107 109 112 113
 0315: 9 0 3 4 19 20 40 41 45 48 114 116
 0316: 696 41 114
 0317: 136 3 4 19 20 40 41 48 114 116
 0318: 484 49 95
 0319: 21 49 88 95
 0320: 291 91 93 94
 0321: 194 91 92 93 94
 0322: 4 60 68 69 90
 0323: 2 56 62
 0324: 48 56 62 84 85
 0325: 125 81 99
 0326: 4 49 50 51 55 56 60 61 62 63 64 65 66 68 69 70 71 73 75 77 78 79 80 81 84 85 86 87 88 89 90 91 92 93 94 95 99 100 101 103 104 108 111
 0327: 523 49 50 51 55 56 60 61 62 63 64 65 66 67 68 69 70 71 73 74 75 76 77 78 79 80 81 84 85 86 87 88 89 90 91 92 93 94 95 99 100 101 103 104 108 111
 0328: 25 49 50 51 52 53 55 56 60 61 62 63 64 65 66 67 68 69 70 71 73 74 75 76 77 78 79 80 81 82 84 85 86 87 88 89 90 91 92 93 94 95 99 100 101 103 104 105 108 111
 0329: 6 48 49 50 51 52 53 54 55 56 60 61 62 63 64 65 66 67 68 69 70 71 73 74 75 76 77 78 79 80 81 82 84 85 86 87 88 89 90 91 92 93 94 95 99 100 101 103 104 105 106 108 111
 0330: 370 1 48 49 50 51 52 53 54 55 56 60 61 62 63 64 65 66 67 68 69 70 71 72 73 74 75 76 77 78 79 80 81 82 84 85 86 87 88 89 90 91 92 93 94 95 99 100 101 103 104 105 106 108 111
 0331: 45 11 12 16 18 21 36 110
 0332: 341 11 12 16 18 21 36 38 110
 0333: 1 0 2 3 4 6 7 8 9 10 13 14 15 17 19 20 22 23 24 25 26 27 28 29 30 31 32 33 34 35 40 41 42 43 44 45 46 47 57 58 59 83 96 97 98 102 107 109 112 113 114 115 116
 0334: 35 0 2 3 4 6 7 8 9 10 13 14 15 17 19 20 24 25 26 27 28 29 30 31 32 33 34 35 40 41 42 43 44 45 46 47 57 58 59 83 96 97 98 102 107 109 112 113 114 115 116
 0335: 17 8 9 14
 0336: 98 8 9 13 14
 0337: 620 28 29 30 31
 0338: 1 8 9 13 14 15 17 24 25 26 27 28 29 30 31
 0339: 12 0 2 3 4 10 19 20 32 33 34 35 40 41 42 43 44 45 46 47 57 58 59 83 96 97 98 102 107 109 112 113 114 115 116
 0340: 1 0 2 3 4 19 20 32 33 34 35 40 41 42 43 44 45 46 47 57 58 59 83 96 97 98 102 107 109 112 113 114 115 116
 0341: 27 57 58 59 97
 0342: 4 33 34 113
 0343: 6 32 33 34 46 47 57 58 59 96 97 113
 0344: 78 19 40
 0345: 216 3 4 19 20 40 41 114 116
 0346: 1 2 3 4 19 20 32 33 34 35 40 41 44 46 47 57 58 59 96 97 109 113 114 116
 0347: 49 42 43 98
 0348: 3 42 43 83 98 102 112
 0349: 52 42 43 83 98 102 107 112 115
 0350: 1 2 3 4 19 20 32 33 34 35 40 41 42 43 44 46 47 57 58 59 83 96 97 98 102 107 109 112 113 114 115 116
 0351: 523 55 62 70 71 77 84 85 100 101 108
 0352: 153 1 22 23 49 50 51 52 53 54 55 56 60 61 62 63 64 65 66 67 68 69 70 71 72 73 74 75 76 77 78 79 80 81 82 84 85 86 87 88 89 90 91 92 93 94 95 99 100 101 103 104 105 106 108 111
 0353: 102 0 2 3 4 6 7 8 9 10 13 14 15 17 19 20 24 25 26 27 28 29 30 31 32 33 34 35 40 41 42 43 44 45 46 47 48 57 58 59 83 96 97 98 102 107 109 112 113 114 115 116
 0354: 134 2 32 33 34 35 44 46 47 57 58 59 96 97 109 113 115
 0355: 4 3 4 40 41 48 114
 0356: 8 19 20 116
 0357: 6 3 4 19 20 40 41 42 43 48 83 98 102 107 112 114 116
 0358: 12 2 3 4 19 20 32 33 34 35 40 41 42 43 44 46 47 48 57 58 59 83 96 97 98 102 107 109 112 113 114 115 116
 0359: 11 15 17 26 27 28 29
 0360: 5 15 17 26 27 28 29 31
 0361: 9 15 17 26 27 28 29 30 31
 0362: 10 2 3 4 6 7 8 9 13 14 15 17 19 20 24 25 26 27 28 29 30 31 32 33 34 35 40 41 42 43 44 46 47 48 57 58 59 83 96 97 98 102 107 109 112 113 114 115 116
 0363: 99 0 10 45
 0364: 25 88 91 92 93 94 95
 0365: 171 49 88 91 92 93 94 95 103 104
 0366: 1 50 51 56 60 68 69 89 90
 0367: 76 71 108
 0368: 13 50 51 55 56 60 62 68 69 70 71 77 84 85 89 90 100 101 108
 0369: 48 73 75 76
 0370: 39 49 50 51 52 53 54 55 56 60 61 62 63 64 65 66 67 68 69 70 71 73 74 75 76 77 78 79 80 81 82 84 85 86 87 88 89 90 91 92 93 94 95 99 100 101 103 104 106 108 111
 0371: 57 33 34 46 47
 0372: 4 2 33 34 44 46 47
 0373: 1 2 33 34 35 44 46 47 109
 0374: 66 42 43 83 98 102 107 112 113
 0375: 4 32 42 43 57 58 59 83 96 97 98 102 107 112 113
 0376: 75 2 32 33 34 35 42 43 44 46 47 57 58 59 83 96 97 98 102 107 109 112 113 115
 0377: 23 2 10 32 33 34 35 42 43 44 46 47 57 58 59 83 96 97 98 102 107 109 112 113 115
 0378: 21 5 38
 0379: 149 11 16 18
 0380: 428 5 11 12 16 18 21 22 23 36 37 38 39 110
 0381: 1 2 5 10 11 12 16 18 21 22 23 32 33 34 35 36 37 38 39 42 43 44 46 47 57 58 59 83 96 97 98 102 107 109 110 112 113 115
 0382: 4 0 3 4 6 7 8 9 13 14 15 17 19 20 24 25 26 27 28 29 30 31 40 41 45 114 116
 0383: 185 6 7 24 25 26 27
 0384: 4 6 7 8 9 13 14 15 17 24 25 26 27 28 29 30 31 41
 0385: 6 3 4 6 7 8 9 13 14 15 17 24 25 26 27 28 29 30 31 41 114
 0386: 40 3 4 6 7 8 9 13 14 15 17 19 20 24 25 26 27 28 29 30 31 40 41 114
 0387: 163 3 4 6 7 8 9 13 14 15 17 19 20 24 25 26 27 28 29 30 31 40 41 114 116
 0388: 171 49 92 95
 0389: 86 50 51 90
 0390: 52 68 69
 0391: 63 13 14 15 17 26 27 28 29 30 31
 0392: 110 0 2 32 33 34 35 42 43 44 45 46 47 57 58 59 83 96 97 98 102 107 109 112 113
 0393: 362 0 2 32 33 34 35 44 45 46 47 57 58 59 96 97 109 113
 0394: 123 91 92
 0395: 58 61 66 86 111
 0396: 71 49 50 51 60 61 63 64 66 68 69 78 79 86 87 88 89 90 91 92 93 94 95 103 104 111
 0397: 34 49 50 51 52 53 54 55 56 60 61 62 63 64 65 66 67 68 69 70 71 73 74 75 76 77 78 79 80 81 82 84 85 86 87 88 89 90 91 92 93 94 95 99 100 101 103 104 105 108 111
 0398: 90 33 34 35 109
 0399: 37 33 34 35 109 115
 0400: 21 0 2 3 4 5 6 7 8 9 10 11 12 13 14 15 16 17 18 19 20 21 22 23 24 25 26 27 28 29 30 31 32 36 37 38 39 40 41 42 43 44 45 46 47 57 58 59 83 96 97 98 102 107 110 112 113 114 116
 0401: 12 8 9 13 14 30 31
 0402: 85 8 9 13 14 28 29 30 31
 0403: 190 5 11 12 16 18 21 22 23 36 38 110
 0404: 71 3 4 5 6 7 8 9 11 12 13 14 15 16 17 18 19 20 21 22 23 24 25 26 27 28 29 30 31 36 37 38 39 40 41 110 114 116
 0405: 11 0 2 10 32 42 43 44 45 46 47 57 58 59 83 96 97 98 102 107 112 113
 0406: 38 0 2 32 42 43 44 45 46 47 57 58 59 83 96 97 98 102 107 112 113
 0407: 171 83 98 102 112
 0408: 56 0 2 32 44 45 46 47 57 58 59 96 97 113
 0409: 12 0 2 44 45 113
 0410: 57 0 2 44 45
 0411: 52 61 66 86 87 103 104 111
 0412: 1 61 66 86 87 91 103 104 111
 0413: 4 49 61 66 86 87 91 95 103 104 111
 0414: 6 49 61 66 86 87 88 91 95 103 104 111
 0415: 30 49 61 66 86 87 88 91 93 94 95 103 104 111
 0416: 39 57 58 96 97
 0417: 30 50 51 57 58 59 60 68 69 89 90 96 97
 0418: 25 50 51 57 58 59 60 65 68 69 80 81 89 90 96 97 99
 0419: 5 62 85
 0420: 56 50 51 55 56 57 58 59 60 62 65 68 69 70 71 77 80 81 84 85 89 90 96 97 99 100 101 108
 0421: 28 49 50 51 55 56 57 58 59 60 61 62 63 64 65 66 68 69 70 71 77 78 79 80 81 84 85 86 87 88 89 90 91 92 93 94 95 96 97 99 100 101 103 104 108 111
 0422: 24 49 50 51 55 56 57 58 59 60 61 62 63 64 65 66 68 69 70 71 73 74 75 76 77 78 79 80 81 84 85 86 87 88 89 90 91 92 93 94 95 96 97 99 100 101 103 104 108 111
 0423: 11 49 50 51 55 56 57 58 59 60 61 62 63 64 65 66 67 68 69 70 71 73 74 75 76 77 78 79 80 81 84 85 86 87 88 89 90 91 92 93 94 95 96 97 99 100 101 103 104 108 111
 0424: 6 49 50 51 52 53 55 56 57 58 59 60 61 62 63 64 65 66 67 68 69 70 71 73 74 75 76 77 78 79 80 81 82 84 85 86 87 88 89 90 91 92 93 94 95 96 97 99 100 101 103 104 108 111
 0425: 189 49 50 51 52 53 54 55 56 57 58 59 60 61 62 63 64 65 66 67 68 69 70 71 73 74 75 76 77 78 79 80 81 82 84 85 86 87 88 89 90 91 92 93 94 95 96 97 99 100 101 103 104 105 106 108 111
 0426: 29 1 49 50 51 52 53 54 55 56 57 58 59 60 61 62 63 64 65 66 67 68 69 70 71 72 73 74 75 76 77 78 79 80 81 82 84 85 86 87 88 89 90 91 92 93 94 95 96 97 99 100 101 103 104 105 106 108 111
 0427: 24 0 2 3 4 5 6 7 8 9 10 11 12 13 14 15 16 17 18 19 20 21 22 23 24 25 26 27 28 29 30 31 32 33 34 35 36 37 38 39 40 41 42 43 44 45 46 47 48 83 98 102 107 109 110 112 113 114 116
 0428: 76 32 46 47
 0429: 53 2 32 44 46 47
 0430: 19 2 32 35 44 46 47 109
 0431: 27 2 32 33 34 35 44 46 47 109
 0432: 49 0 3 4 5 6 7 8 9 10 11 12 13 14 15 16 17 18 19 20 21 22 23 24 25 26 27 28 29 30 31 36 37 38 39 40 41 42 43 45 48 83 98 102 107 110 112 113 114 116
 0433: 5 3 4 6 7 24 25 26 27 41 114
 0434: 121 13 14 28 29 30 31
 0435: 59 8 9 13 14 15 17 28 29 30 31 40
 0436: 37 8 9 13 14 15 17 20 28 29 30 31 40
 0437: 81 8 9 13 14 15 17 19 20 28 29 30 31 40
 0438: 28 8 9 13 14 15 17 19 20 28 29 30 31 40 113
 0439: 2 8 9 13 14 15 17 19 20 28 29 30 31 40 48 113
 0440: 1 3 4 6 7 8 9 13 14 15 17 19 20 24 25 26 27 28 29 30 31 40 41 48 113 114
 0441: 87 5 11 12 16 18 21 110
 0442: 9 5 11 12 16 18 21 36 38 110 116
 0443: 5 5 11 12 16 18 21 22 23 36 38 110 116
 0444: 9 5 11 12 16 18 21 22 23 36 37 38 39 110 116
 0445: 49 5 10 11 12 16 18 21 22 23 36 37 38 39 110 116
 0446: 20 3 4 5 6 7 8 9 10 11 12 13 14 15 16 17 18 19 20 21 22 23 24 25 26 27 28 29 30 31 36 37 38 39 40 41 48 110 113 114 116
 0447: 17 3 4 5 6 7 8 9 10 11 12 13 14 15 16 17 18 19 20 21 22 23 24 25 26 27 28 29 30 31 36 37 38 39 40 41 42 43 48 83 98 102 107 110 112 113 114 116
 0448: 42 32 35 109
 0449: 52 2 32 35 44 109
 0450: 65 2 32 33 34 35 44 109
 0451: 33 2 32 33 34 35 44 109 115
 0452: 17 1 2 32 33 34 35 44 72 109 115
 0453: 14 1 2 32 33 34 35 44 72 83 98 102 107 109 112 115
 0454: 92 49 92 93 94 95
 0455: 3 49 61 66 86 87 92 93 94 95 111
 0456: 2 49 61 66 86 87 92 93 94 95 103 104 111
 0457: 43 88 91
 0458: 2 49 57 58 59 61 66 78 79 86 87 88 91 92 93 94 95 96 97 103 104 111
 0459: 4 49 50 51 57 58 59 60 61 66 68 69 78 79 86 87 88 89 90 91 92 93 94 95 96 97 103 104 111
 0460: 30 80 81
 0461: 40 65 80 81
 0462: 17 49 50 51 57 58 59 60 61 65 66 68 69 78 79 80 81 86 87 88 89 90 91 92 93 94 95 96 97 99 103 104 111
 0463: 21 49 50 51 55 56 57 58 59 60 61 62 65 66 68 69 70 71 77 78 79 80 81 84 85 86 87 88 89 90 91 92 93 94 95 96 97 99 100 101 103 104 108 111
 0464: 129 67 73 74 75 76
 0465: 125 52 53 67 73 74 75 76 82
 0466: 66 52 53 67 73 74 75 76 82 105 106
 0467: 7 54 63 64
 0468: 58 52 53 54 63 64 67 73 74 75 76 82 105 106
 0469: 2 0 1 2 5 6 7 8 9 10 11 12 13 14 15 16 17 18 19 20 21 22 23 24 25 26 27 28 29 30 31 32 33 34 35 36 37 38 39 40 42 43 44 45 48 72 83 98 102 107 109 110 112 113 115 116
 0470: 18 0 1 2 5 6 7 8 9 10 11 12 13 14 15 16 17 18 19 20 21 22 23 24 25 26 27 28 29 30 31 32 33 34 35 36 37 38 39 40 42 43 44 45 48 72 83 98 102 107 109 112 113 115 116
 0471: 2 0 1 2 5 6 7 8 9 10 11 12 13 14 15 16 17 18 19 20 21 22 23 24 25 26 27 28 29 30 31 32 33 34 35 36 37 38 39 40 42 43 44 45 48 72 83 98 102 107 109 112 113 115
 0472: 26 8 9 13 14 15 17 19 20 40
 0473: 70 28 29 30
 0474: 63 8 9 13 14 15 17 19 20 26 27 28 29 30 31 40
 0475: 18 0 1 2 5 6 7 10 11 12 16 18 21 22 23 24 25 32 33 34 35 36 37 38 39 42 43 44 45 48 72 83 98 102 107 109 112 113 115
 0476: 116 42 43 113
 0477: 77 24 25 42 43 113
 0478: 2 0 1 2 5 6 7 10 11 12 16 18 21 22 23 32 33 34 35 36 37 38 39 44 45 48 72 83 98 102 107 109 112 115
 0479: 65 5 11 12 16 18 21 36 38
 0480: 3 5 11 12 16 18 21 36 37 38 39
 0481: 11 5 10 11 12 16 18 21 22 23 36 37 38 39
 0482: 3 5 10 11 12 16 18 21 22 23 36 37 38 39 48
 0483: 3 0 1 2 6 7 32 33 34 35 44 45 72 83 98 102 107 109 112 115
 0484: 71 0 6 7 45
 0485: 2 61 66
 0486: 331 60 68
 0487: 44 8 9 13 15 17
 0488: 50 3 4 6 7 8 9 13 14 15 17 19 20 24 25 26 27 28 29 30 31 40 41 48 114 116
 0489: 15 3 4 6 7 8 9 10 13 14 15 17 19 20 24 25 26 27 28 29 30 31 40 41 48 114 116
 0490: 25 88 92 93 94
 0491: 30 49 88 92 93 94 95
 0492: 3 50 51 60 89 90
 0493: 5 50 51 60 68 89 90
 0494: 100 49 50 51 60 61 66 68 69 78 79 86 87 88 89 90 91 92 93 94 95 103 104 111
 0495: 89 49 50 51 54 55 56 60 61 62 63 64 65 66 68 69 70 71 77 78 79 80 81 84 85 86 87 88 89 90 91 92 93 94 95 99 100 101 103 104 108 111
 0496: 12 52 53 67 73 74 75 76 82 105
 0497: 98 1 3 4 41 48 49 50 51 52 53 54 55 56 60 61 62 63 64 65 66 67 68 69 70 71 72 73 74 75 76 77 78 79 80 81 82 84 85 86 87 88 89 90 91 92 93 94 95 99 100 101 103 104 105 106 108 111 114
 0498: 110 6 7 24 25 26 27 28 29
 0499: 133 6 7 24 25 26 27 28 29 30 31
 0500: 108 6 7 13 14 24 25 26 27 28 29 30 31
 0501: 140 6 7 13 14 15 17 24 25 26 27 28 29 30 31
 0502: 136 6 7 8 9 13 14 15 17 24 25 26 27 28 29 30 31 40
 0503: 209 6 7 8 9 13 14 15 17 19 20 24 25 26 27 28 29 30 31 40
 0504: 167 6 7 8 9 13 14 15 17 19 20 24 25 26 27 28 29 30 31 40 116
 0505: 21 10 115
 0506: 5 6 7 8 9 10 13 14 15 17 19 20 24 25 26 27 28 29 30 31 40 115 116
 0507: 10 6 7 8 9 10 13 14 15 17 19 20 24 25 26 27 28 29 30 31 40 42 43 83 98 102 107 112 115 116
 0508: 12 0 2 5 11 12 16 18 21 22 23 32 33 34 35 36 37 38 39 44 45 46 47 57 58 59 96 97 109 110 113
 0509: 1 11 12 16 18 21 37 39 110
 0510: 80 66 86 87
 0511: 74 49 50 51 60 61 66 68 69 86 87 88 89 90 91 92 93 94 95 103 104 111
 0512: 48 0 2 3 4 6 7 8 9 10 13 14 15 17 19 20 24 25 26 27 28 29 30 31 32 33 34 35 37 39 40 41 42 43 44 45 46 47 48 57 58 59 83 96 97 98 102 107 109 112 113 114 115 116
 0513: 6 6 7 13 14 15 17 24 25 28 29 30 31
 0514: 25 0 2 3 4 10 32 33 34 35 41 42 43 44 45 46 47 48 57 58 59 83 96 97 98 102 107 109 112 113 114 115
 0515: 139 98 107
 0516: 233 83 98 102 107 112 115
 0517: 19 2 32 33 34 35 44 46 47 57 58 59 83 96 97 98 102 107 109 112 113 115
 0518: 12 0 3 4 10 41 45 48 114
 0519: 28 49 91 93 94
 0520: 41 88 95
 0521: 53 5 36
 0522: 41 11 12 16 18 21 38 110
 0523: 31 3 4 8 9 13 14 15 17 19 20 26 27 28 29 30 31 40 41 48 114 116
 0524: 19 3 4 8 9 10 13 14 15 17 19 20 26 27 28 29 30 31 40 41 48 114 116
 0525: 35 0 2 6 7 24 25 32 33 34 35 42 43 44 45 46 47 57 58 59 83 96 97 98 102 107 109 112 113
 0526: 38 0 2 6 7 32 33 34 35 44 45 46 47 57 58 59 96 97 109 113
 0527: 77 1 72 83 98 102 107 112
 0528: 24 93 94 95
 0529: 63 91 93 94 95
 0530: 8 49 86 87 91 92 93 94 95
 0531: 32 52 53 54 63 64 67 73 74 75 76 78 79 82 105 106
 0532: 92 49 52 53 54 61 63 64 66 67 73 74 75 76 78 79 82 86 87 88 91 92 93 94 95 103 104 105 106 111
 0533: 37 49 50 51 52 53 54 55 60 61 62 63 64 65 66 67 68 69 70 71 73 74 75 76 77 78 79 80 81 82 84 85 86 87 88 89 90 91 92 93 94 95 99 100 101 103 104 105 106 108 111
 0534: 37 0 1 3 4 5 6 7 8 9 10 11 12 13 14 15 16 17 18 19 20 21 22 23 24 25 26 27 28 29 30 31 33 34 35 36 37 38 39 40 41 42 43 45 48 72 83 98 102 107 109 110 112 113 114 115 116
 0535: 33 0 1 3 4 5 6 7 8 9 10 11 12 13 14 15 16 17 18 19 20 21 22 23 24 25 26 27 28 29 30 31 35 36 37 38 39 40 41 42 43 45 48 72 83 98 102 107 109 110 112 113 114 115 116
 0536: 45 0 1 3 4 5 6 7 8 9 10 11 12 13 14 15 16 17 18 19 20 21 22 23 24 25 26 27 28 29 30 31 36 37 38 39 40 41 42 43 45 48 72 83 98 102 107 110 112 113 114 115 116
 0537: 35 0 1 3 4 5 6 7 8 9 10 11 12 13 14 15 16 17 18 19 20 21 22 23 24 25 26 27 28 29 30 31 36 37 38 39 40 41 42 43 45 48 72 83 98 102 107 110 112 113 114 116
 0538: 54 0 3 4 5 6 7 8 9 10 11 12 13 14 15 16 17 18 19 20 21 22 23 24 25 26 27 28 29 30 31 36 37 38 39 40 41 42 43 45 48 110 113 114 116
 0539: 29 10 22 23 37 39
 0540: 92 5 10 11 12 16 18 21 22 23 36 37 38 39 110
 0541: 36 13 14 40
 0542: 57 13 14 15 17 40
 0543: 98 13 14 15 17 28 29 30 31 40
 0544: 49 13 14 15 17 26 27 28 29 30 31 40
 0545: 28 5 8 9 10 11 12 13 14 15 16 17 18 19 20 21 22 23 26 27 28 29 30 31 36 37 38 39 40 110 116
 0546: 26 3 4 5 8 9 10 11 12 13 14 15 16 17 18 19 20 21 22 23 26 27 28 29 30 31 36 37 38 39 40 41 48 110 114 116
 0547: 66 49 91 93 94 95
 0548: 57 49 50 51 52 53 54 60 61 63 64 66 67 68 69 73 74 75 76 78 79 82 86 87 88 89 90 91 92 93 94 95 103 104 105 106 111
 0549: 76 56 57 58 59 96 97
 0550: 70 55 56 57 58 59 62 70 71 77 84 85 96 97 100 101 108
 0551: 49 55 56 57 58 59 62 65 70 71 77 80 81 84 85 96 97 99 100 101 108
 0552: 34 0 2 3 4 5 6 7 8 9 10 11 12 13 14 15 16 17 18 19 20 21 22 23 24 25 26 27 28 29 30 31 32 33 34 35 36 37 38 39 40 41 42 43 44 45 48 83 98 102 107 109 110 112 113 114 115 116
 0553: 16 0 2 3 4 5 6 7 8 9 10 11 12 13 14 15 16 17 18 19 20 21 22 23 24 25 26 27 28 29 30 31 32 33 34 35 36 37 38 39 40 41 42 43 44 45 48 83 98 102 107 109 110 112 113 114 116
 0554: 17 0 2 3 4 5 6 7 8 9 10 11 12 13 14 15 16 17 18 19 20 21 22 23 24 25 26 27 28 29 30 31 32 33 34 35 36 37 38 39 40 41 42 43 44 45 48 109 110 113 114 116
 0555: 15 0 2 3 4 5 6 7 8 9 11 12 13 14 15 16 17 18 19 20 21 22 23 24 25 26 27 28 29 30 31 32 33 34 35 36 37 38 39 40 41 42 43 44 45 48 109 110 113 114 116
 0556: 3 6 7 8 9
 0557: 16 6 7 8 9 26 27
 0558: 19 15 17 28 29 30 31
 0559: 10 13 14 15 17 19 20 28 29 30 31 40
 0560: 13 6 7 8 9 13 14 15 17 19 20 26 27 28 29 30 31 40
 0561: 14 6 7 8 9 13 14 15 17 19 20 26 27 28 29 30 31 40 116
 0562: 8 3 4 6 7 8 9 13 14 15 17 19 20 26 27 28 29 30 31 40 41 114 116
 0563: 3 3 4 6 7 8 9 13 14 15 17 19 20 26 27 28 29 30 31 40 41 48 114 116
 0564: 10 0 2 5 11 12 16 18 21 22 23 24 25 32 33 34 35 36 37 38 39 42 43 44 45 109 110 113
 0565: 51 2 32 44
 0566: 17 2 24 25 32 33 34 35 42 43 44 109 113
 0567: 19 0 5 11 12 16 18 21 22 23 36 37 38 39 45 110
 0568: 13 49 91
 0569: 23 49 88 91
 0570: 28 49 88 91 95
 0571: 22 49 88 91 92 95
 0572: 6 55 100 101 108
 0573: 5 55 70 100 101 108
 0574: 4 6 7 8 9 24 25
 0575: 65 0 2 5 10 11 12 16 18 21 22 23 32 33 34 35 36 37 38 39 42 43 44 45 46 47 57 58 59 83 96 97 98 102 107 109 110 112 113 115
 0576: 2 0 2 10 11 12 16 18 21 22 23 32 33 34 35 37 39 42 43 44 45 46 47 57 58 59 83 96 97 98 102 107 109 110 112 113 115
 0577: 2 0 2 10 22 23 32 33 34 35 37 39 42 43 44 45 46 47 57 58 59 83 96 97 98 102 107 109 112 113 115
 0578: 92 0 2 10 32 33 34 35 42 43 44 45 46 47 57 58 59 83 96 97 98 102 107 109 112 113 115
 0579: 65 0 2 32 33 34 35 42 43 44 45 46 47 57 58 59 83 96 97 98 102 107 109 112 113 115
 0580: 3 42 43 83 98 102 107 112 113 115
 0581: 21 61 66 86 87 88 103 104 111
 0582: 2 49 61 66 86 87 88 95 103 104 111
 0583: 7 57 96 97
 0584: 4 49 50 51 52 53 55 56 57 58 59 60 61 62 63 64 65 66 67 68 69 70 71 73 74 75 76 77 78 79 80 81 82 84 85 86 87 88 89 90 91 92 93 94 95 96 97 99 100 101 103 104 105 106 108 111
 0585: 11 2 32 33 34 44 46 47
 0586: 4 2 32 33 34 35 44 46 47 109 115
 0587: 4 10 116
 0588: 2 0 3 4 5 6 7 8 9 11 12 13 14 15 16 17 18 19 20 21 22 23 24 25 26 27 28 29 30 31 36 37 38 39 40 41 42 43 45 48 83 98 102 107 110 112 113 114
 0589: 2 5 6 7 11 12 16 18 21 22 23 24 25 26 27 36 37 38 39 110
 0590: 4 5 6 7 11 12 16 18 21 22 23 24 25 26 27 36 37 38 39 42 43 83 98 102 107 110 112
 0591: 4 0 3 4 8 9 13 14 15 17 19 20 28 29 30 31 40 41 45 48 113 114
 0592: 2 0 8 9 13 14 15 17 19 20 28 29 30 31 40 45 113
 0593: 10 66 86
 0594: 22 49 66 86 87 88 91 92 93 94 95
 0595: 45 61 103 104 111
 0596: 24 0 2 3 4 10 19 20 32 33 34 35 40 41 42 43 44 45 46 47 48 57 58 59 83 96 97 98 102 107 109 112 113 114 116
 0597: 4 0 2 3 4 10 19 20 32 33 34 35 40 41 44 45 46 47 48 57 58 59 96 97 109 113 114 116
 0598: 4 2 10 32 33 34 35 44 46 47 57 58 59 96 97 109 113
 0599: 3 2 3 4 10 19 20 32 33 34 35 40 41 44 46 47 48 57 58 59 96 97 109 113 114 116
 0600: 31 52 53 67 73 74 75 76 82 106
 0601: 98 6 7 8 9 13 14 15 17 20 24 25 26 27 28 29 30 31 40
 0602: 124 10 83 98 102 107 112 115
 0603: 23 0 2 5 11 12 16 18 21 22 23 32 33 34 35 36 37 38 39 42 43 44 45 46 47 57 58 59 96 97 109 110 113
 0604: 8 16 18 21 110
 0605: 79 0 2 32 33 34 35 42 43 44 45 46 47 57 58 59 96 97 109 113
 0606: 14 19 116
 0607: 12 19 40 116
 0608: 11 19 20 40 41 116
 0609: 12 3 4 19 20 40 41 116
 0610: 63 0 2 5 6 7 8 9 10 11 12 13 14 15 16 17 18 21 22 23 24 25 26 27 28 29 30 31 32 33 34 35 36 37 38 39 42 43 44 45 46 47 57 58 59 83 96 97 98 102 107 109 110 112 113 115
 0611: 57 2 44 115
 0612: 60 2 35 44 109 115
 0613: 133 32 33 34 46 47 57 58 59 96 97
 0614: 107 2 32 33 34 35 44 46 47 57 58 59 96 97 109 115
 0615: 11 2 5 10 11 12 16 18 21 22 23 32 33 34 35 36 37 38 39 44 46 47 57 58 59 96 97 109 110 115
 0616: 15 0 6 7 8 9 13 14 15 17 24 25 26 27 28 29 30 31 42 43 45 83 98 102 107 112 113
 0617: 106 0 42 43 45 83 98 102 107 112 113
 0618: 12 42 43 98 113
 0619: 1 91 94
 0620: 34 54 106
 0621: 14 26 27 28 29
 0622: 76 20 40
 0623: 22 0 2 3 4 32 33 34 35 41 42 43 44 45 46 47 48 57 58 59 83 96 97 98 102 107 109 112 113 114
 0624: 49 91 95
 0625: 49 49 91 95
 0626: 11 56 62 65 80 81 84 85 99
 0627: 108 3 4 19 20 40 41 114
 0628: 78 57 58 59 96 97 113
 0629: 36 32 57 58 59 96 97 113
 0630: 43 2 32 44 57 58 59 96 97 113
 0631: 13 2 6 7 8 9 13 14 15 17 24 25 26 27 28 29 30 31 32 33 34 35 44 46 47 57 58 59 96 97 109 113 115
 0632: 23 5 11 12 16 18 21 22 23 36 37 38 39 42 43 83 98 102 107 110 112
 0633: 20 2 5 6 7 8 9 11 12 13 14 15 16 17 18 21 22 23 24 25 26 27 28 29 30 31 32 33 34 35 36 37 38 39 42 43 44 46 47 57 58 59 83 96 97 98 102 107 109 110 112 113 115
 0634: 5 83 112
 0635: 16 5 10 11 12 13 14 15 16 17 18 21 22 23 26 27 28 29 30 31 36 37 38 39 40 110 116
 0636: 3 50 51 60 63 64 68 69 89 90
 0637: 11 50 51 55 56 60 62 63 64 65 68 69 70 71 77 80 81 84 85 89 90 99 100 101 108
 0638: 11 52 53 67
 0639: 57 32 46 47 57 58 59 96 97 113
 0640: 18 2 10 32 33 34 35 44 46 47 57 58 59 96 97 109 113 115
 0641: 6 0 3 4 6 7 8 9 13 14 15 17 19 20 24 25 26 27 28 29 30 31 40 41 42 43 45 48 83 98 102 107 112 114 116
 0642: 58 6 7 8 9 13 14 15 17 26 27 28 29 30 31
 0643: 8 0 3 4 19 20 40 41 42 43 45 48 83 98 102 107 112 114 116
 0644: 25 0 42 43 45 83 98 102 107 112
 0645: 10 5 6 7 8 9 10 11 12 13 14 15 16 17 18 19 20 21 22 23 24 25 26 27 28 29 30 31 36 37 38 39 40 110 116
 0646: 35 88 93 94 95
 0647: 22 49 88 93 94 95
 0648: 74 0 2 3 4 6 7 8 9 10 13 14 15 17 19 20 24 25 26 27 28 29 30 31 32 33 34 35 37 39 40 41 42 43 44 45 46 47 48 57 58 59 83 96 97 98 102 107 109 112 113 114 116
 0649: 15 0 2 3 4 8 9 10 13 14 15 17 19 20 26 27 28 29 30 31 32 33 34 35 40 41 42 43 44 45 46 47 48 57 58 59 83 96 97 98 102 107 109 112 113 114 116
 0650: 13 0 2 3 4 8 9 13 14 15 17 19 20 26 27 28 29 30 31 32 33 34 35 40 41 42 43 44 45 46 47 48 57 58 59 83 96 97 98 102 107 109 112 113 114 116
 0651: 29 26 27 28 29 30 31
 0652: 43 8 9 13 14 15 17 19 20 26 27 28 29 30 31 40 116
 0653: 40 86 87 103 104
 0654: 4 49 86 87 91 92 93 94 95 103 104
 0655: 1 49 61 86 87 91 92 93 94 95 103 104 111
 0656: 3 49 61 66 86 87 91 92 93 94 95 103 104 111
 0657: 3 49 50 51 52 53 54 60 61 66 67 68 69 73 74 75 76 78 79 82 86 87 88 89 90 91 92 93 94 95 103 104 105 106 111
 0658: 4 0 2 3 4 5 6 7 8 9 10 11 12 13 14 15 16 17 18 19 20 21 22 23 24 25 26 27 28 29 30 31 32 33 34 35 36 37 38 39 40 41 42 43 44 45 48 109 110 113 114 115 116
 0659: 3 24 25 37 39
 0660: 17 22 23 24 25 37 39
 0661: 17 5 22 23 24 25 37 39
 0662: 3 5 22 23 24 25 36 37 39
 0663: 21 12 16 18
 0664: 3 11 12 16 18 21 38
 0665: 17 5 11 12 16 18 21 22 23 24 25 36 37 38 39
 0666: 3 3 4 5 11 12 16 18 21 22 23 24 25 36 37 38 39 41 48 114
 0667: 55 28 29 31
 0668: 4 8 9 13 14 15 17 19 20 28 29 30 31 40 116
 0669: 17 10 110
 0670: 17 10 26 27 110
 0671: 3 8 9 10 13 14 15 17 19 20 26 27 28 29 30 31 40 110 116
 0672: 11 3 4 5 8 9 10 11 12 13 14 15 16 17 18 19 20 21 22 23 24 25 26 27 28 29 30 31 36 37 38 39 40 41 48 110 114 116
 0673: 21 0 6 7 42 43 45 113
 0674: 14 49 88 92 95
 0675: 2 49 61 66 78 86 87 88 91 92 93 94 95 103 104 111
 0676: 1 49 54 61 63 64 66 78 79 86 87 88 91 92 93 94 95 103 104 111
 0677: 3 50 51 55 56 60 62 65 68 69 70 71 73 74 75 76 77 80 81 84 85 89 90 99 100 101 108
 0678: 9 49 50 51 54 55 56 60 61 62 63 64 65 66 68 69 70 71 73 74 75 76 77 78 79 80 81 84 85 86 87 88 89 90 91 92 93 94 95 99 100 101 103 104 108 111
 0679: 1 49 50 51 54 55 56 60 61 62 63 64 65 66 68 69 70 71 73 74 75 76 77 78 79 80 81 84 85 86 87 88 89 90 91 92 93 94 95 99 100 101 103 104 105 108 111
 0680: 3 49 50 51 54 55 56 60 61 62 63 64 65 66 68 69 70 71 73 74 75 76 77 78 79 80 81 84 85 86 87 88 89 90 91 92 93 94 95 99 100 101 103 104 105 106 108 111
 0681: 1 8 9 15 17 28 29 30 31
 0682: 11 0 2 10 32 33 34 35 44 45 46 47 57 58 59 96 97 109 113 115
 0683: 30 61 104 111
 0684: 16 49 61 78 79 86 87 88 91 92 93 94 95 103 104 111
 0685: 8 5 11 12 16 18 19 20 21 36 38 40 110
 0686: 18 5 11 12 16 18 19 20 21 36 38 40 110 116
 0687: 39 13 15 17
 0688: 7 5 6 7 8 9 11 12 13 14 15 16 17 18 19 20 21 24 25 26 27 28 29 30 31 36 38 40 110 116
 0689: 7 3 4 5 6 7 8 9 11 12 13 14 15 16 17 18 19 20 21 24 25 26 27 28 29 30 31 36 38 40 41 48 110 114 116
 0690: 7 3 4 5 6 7 8 9 10 11 12 13 14 15 16 17 18 19 20 21 24 25 26 27 28 29 30 31 36 38 40 41 48 110 114 116
 0691: 38 0 2 32 33 34 35 44 45 46 47 57 58 59 96 97 109
 0692: 8 0 2 32 35 44 45 46 47 57 58 59 96 97 109
 0693: 10 0 2 32 44 45 46 47 57 58 59 96 97
 0694: 5 0 32 45 46 47 57 58 59 96 97
 0695: 40 1 72 115
 0696: 57 2 33 34 44
 0697: 20 1 2 33 34 35 44 72 109 115
 0698: 15 1 2 33 34 35 44 72 83 98 102 107 109 112 115
 0699: 16 1 2 10 33 34 35 44 72 83 98 102 107 109 112 115
 0700: 27 3 4 41 114 116
 0701: 34 5 11 12 16 18 21
 0702: 13 5 11 12 16 18 21 26 27 36 38
 0703: 7 5 8 9 11 12 13 14 15 16 17 18 19 20 21 26 27 28 29 30 31 36 38 40
 0704: 16 3 4 5 8 9 11 12 13 14 15 16 17 18 19 20 21 26 27 28 29 30 31 36 38 40 41 114 116
 0705: 7 86 87 93 94 103 104
 0706: 13 49 86 87 93 94 95 103 104
 0707: 7 49 86 87 88 93 94 95 103 104
 0708: 33 49 86 87 88 91 93 94 95 103 104
 0709: 24 49 52 53 54 55 56 61 62 63 64 66 67 70 71 73 74 75 76 77 78 79 82 84 85 86 87 88 91 92 93 94 95 100 101 103 104 105 106 108 111
 0710: 43 65 80
 0711: 33 49 52 53 54 55 56 61 62 63 64 65 66 67 70 71 73 74 75 76 77 78 79 80 81 82 84 85 86 87 88 91 92 93 94 95 99 100 101 103 104 105 106 108 111
 0712: 13 49 52 53 54 55 56 57 58 59 61 62 63 64 65 66 67 70 71 73 74 75 76 77 78 79 80 81 82 84 85 86 87 88 91 92 93 94 95 96 97 99 100 101 103 104 105 106 108 111
 0713: 21 0 1 2 3 4 5 6 7 8 9 10 11 12 13 14 15 16 17 18 19 20 21 22 23 24 25 26 27 28 29 30 31 33 34 35 36 37 38 39 40 41 42 43 44 45 48 72 83 98 102 107 109 112 113 114 115 116
 0714: 16 0 1 2 6 7 10 22 23 24 25 33 34 35 37 39 42 43 44 45 48 72 83 98 102 107 109 112 113 115
 0715: 14 0 1 2 6 7 10 22 23 24 25 33 34 35 37 39 42 43 44 45 72 83 98 102 107 109 112 113 115
 0716: 14 22 23 24 25 37 39 42 43 113
 0717: 13 0 1 2 6 7 10 33 34 35 44 45 72 83 98 102 107 109 112 115
 0718: 44 2 10 32 33 34 35 44 46 47 57 58 59 96 97 109 115
 0719: 14 49 88 91 92 93 94
 0720: 15 49 55 56 61 62 66 70 71 77 84 85 86 87 88 91 92 93 94 95 100 101 103 104 108 111
 0721: 26 49 55 56 61 62 66 70 71 77 78 79 84 85 86 87 88 91 92 93 94 95 100 101 103 104 108 111
 0722: 17 49 55 56 61 62 63 64 66 70 71 77 78 79 84 85 86 87 88 91 92 93 94 95 100 101 103 104 108 111
 0723: 11 49 50 51 55 56 60 61 62 63 64 65 66 68 69 70 71 77 78 79 80 81 82 84 85 86 87 88 89 90 91 92 93 94 95 99 100 101 103 104 108 111
 0724: 11 49 50 51 52 53 55 56 60 61 62 63 64 65 66 68 69 70 71 77 78 79 80 81 82 84 85 86 87 88 89 90 91 92 93 94 95 99 100 101 103 104 108 111
 0725: 2 5 11 12 16 18 21 37 39 110
 0726: 7 5 11 12 16 18 21 36 37 38 39 110 116
 0727: 23 8 9 19 20 40
 0728: 2 5 8 9 11 12 16 18 19 20 21 36 37 38 39 40 110 116
 0729: 14 5 8 9 11 12 13 14 15 16 17 18 19 20 21 26 27 28 29 30 31 36 37 38 39 40 110 116
 0730: 25 3 4 5 8 9 11 12 13 14 15 16 17 18 19 20 21 26 27 28 29 30 31 36 37 38 39 40 41 110 114 116
 0731: 6 0 2 6 7 10 24 25 32 33 34 35 42 43 44 45 46 47 48 57 58 59 83 96 97 98 102 107 109 112 113 115
 0732: 8 10 48 83 98 102 107 112 115
 0733: 18 0 2 6 7 24 25 32 33 34 35 42 43 44 45 46 47 57 58 59 96 97 109 113
 0734: 26 49 93 94 95
 0735: 14 49 61 66 86 87 88 93 94 95 103 104 111
 0736: 22 54 67 105 106
 0737: 24 52 53 54 67 105 106
 0738: 16 0 3 4 5 6 7 8 9 10 11 12 13 14 15 16 17 18 19 20 21 22 23 24 25 26 27 28 29 30 31 33 34 36 37 38 39 40 41 42 43 45 48 83 98 102 107 110 112 113 114 116
 0739: 16 3 4 6 7 24 25 26 27 41 48 114
 0740: 15 3 4 5 6 7 10 11 12 16 18 21 22 23 24 25 26 27 36 37 38 39 41 48 110 114 116
 0741: 9 1 22 23 72 115
 0742: 5 1 22 23 48 72 115
 0743: 18 3 4 11 12 16 18 41 114
 0744: 8 10 37 39
 0745: 4 5 10 37 39
 0746: 9 5 10 21 37 39 110
 0747: 9 5 10 21 36 37 38 39 110
 0748: 8 3 4 5 10 11 12 16 18 21 36 37 38 39 41 110 114
 0749: 10 8 9 13 14 15 17 26 27 28 29 30 31 40
 0750: 7 8 9 13 14 15 17 20 26 27 28 29 30 31 40
 0751: 8 3 4 5 8 9 10 11 12 13 14 15 16 17 18 19 20 21 26 27 28 29 30 31 36 37 38 39 40 41 110 114
 0752: 9 3 4 5 8 9 10 11 12 13 14 15 16 17 18 19 20 21 26 27 28 29 30 31 36 37 38 39 40 41 110 114 116
 0753: 8 1 3 4 5 8 9 10 11 12 13 14 15 16 17 18 19 20 21 22 23 26 27 28 29 30 31 36 37 38 39 40 41 48 72 110 114 115 116
 0754: 8 24 25 42 43 83 98 102 107 112
 0755: 5 24 25 42 43 83 98 102 107 112 113
 0756: 7 1 3 4 5 8 9 10 11 12 13 14 15 16 17 18 19 20 21 22 23 24 25 26 27 28 29 30 31 36 37 38 39 40 41 42 43 48 72 83 98 102 107 110 112 113 114 115 116
 0757: 43 58 59
 0758: 21 49 93 94
 0759: 9 49 86 87 88 91 92 93 94 95 104
 0760: 11 62 65 80 81 84 85 99
 0761: 20 55 62 65 70 71 77 80 81 84 85 99 100 101 108
 0762: 9 49 55 56 61 62 65 66 70 71 77 78 79 80 81 84 85 86 87 88 91 92 93 94 95 99 100 101 103 104 108 111
 0763: 9 49 52 53 55 56 61 62 65 66 67 70 71 73 74 75 76 77 78 79 80 81 82 84 85 86 87 88 91 92 93 94 95 99 100 101 103 104 108 111
 0764: 9 49 52 53 55 56 61 62 63 64 65 66 67 70 71 73 74 75 76 77 78 79 80 81 82 84 85 86 87 88 91 92 93 94 95 99 100 101 103 104 108 111
 0765: 1 69 89 90
 0766: 11 0 1 3 4 5 6 7 8 9 10 11 12 13 14 15 16 17 18 19 20 21 22 23 24 25 26 27 28 29 30 31 33 34 36 37 38 39 40 41 42 43 45 48 72 83 98 102 107 110 112 113 114 115 116
 0767: 4 0 1 3 4 5 8 9 10 11 12 13 14 15 16 17 18 19 20 21 22 23 24 25 26 27 28 29 30 31 36 37 38 39 40 41 42 43 45 48 72 83 98 102 107 110 112 113 114 115 116
 0768: 34 49 88 91 93 94 95
 0769: 3 49 88 91 93 94 95 103 104
 0770: 26 63 64 78 79
 0771: 18 65 80 99
 0772: 13 55 77 100 101
 0773: 14 58 59 96 97
 0774: 40 2 33 34 35 44 109 115
 0775: 3 8 9 20
 0776: 23 3 4 8 9 19 20 41 114 116
 0777: 9 15 17 40
 0778: 23 13 15 17 40
 0779: 3 13 14 15 17 28 29 30 40
 0780: 99 3 4 8 9 13 14 15 17 19 20 26 27 28 29 30 31 40 41 114 116
 0781: 42 24 25 42 43
 0782: 16 3 4 8 9 13 14 15 17 19 20 24 25 26 27 28 29 30 31 40 41 42 43 114 116
 0783: 3 3 4 5 8 9 11 12 13 14 15 16 17 18 19 20 21 22 23 24 25 26 27 28 29 30 31 36 37 38 39 40 41 42 43 110 114 116
 0784: 27 2 3 4 5 8 9 11 12 13 14 15 16 17 18 19 20 21 22 23 24 25 26 27 28 29 30 31 33 34 35 36 37 38 39 40 41 42 43 44 109 110 114 115 116
 0785: 10 2 3 4 5 8 9 11 12 13 14 15 16 17 18 19 20 21 22 23 24 25 26 27 28 29 30 31 33 34 35 36 37 38 39 40 41 42 43 44 48 109 110 114 115 116
 0786: 28 2 3 4 5 8 9 10 11 12 13 14 15 16 17 18 19 20 21 22 23 24 25 26 27 28 29 30 31 33 34 35 36 37 38 39 40 41 42 43 44 48 109 110 114 115 116
 0787: 3 2 3 4 5 6 7 8 9 10 11 12 13 14 15 16 17 18 19 20 21 22 23 24 25 26 27 28 29 30 31 33 34 35 36 37 38 39 40 41 42 43 44 48 109 110 114 115 116
 0788: 25 2 3 4 5 6 7 8 9 10 11 12 13 14 15 16 17 18 19 20 21 22 23 24 25 26 27 28 29 30 31 33 34 35 36 37 38 39 40 41 42 43 44 48 109 110 113 114 115 116
 0789: 3 2 3 4 5 6 7 8 9 10 11 12 13 14 15 16 17 18 19 20 21 22 23 24 25 26 27 28 29 30 31 33 34 35 36 37 38 39 40 41 42 43 44 48 83 98 102 107 109 110 112 113 114 115 116
 0790: 1 50 60 68 69 89 90
 0791: 16 6 7 8 9 13 14 15 17 24 25 28 29 30 31
 0792: 7 2 44 113
 0793: 7 1 23 72
 0794: 6 0 2 3 4 5 6 7 8 9 10 13 14 15 17 19 20 24 25 26 27 28 29 30 31 32 33 34 35 36 37 38 39 40 41 42 43 44 45 46 47 48 57 58 59 83 96 97 98 102 107 109 112 113 114 115 116
 0795: 8 0 2 3 4 6 7 8 9 10 13 14 15 17 19 20 24 25 26 27 28 29 30 31 32 33 34 35 36 37 38 39 40 41 42 43 44 45 46 47 48 57 58 59 83 96 97 98 102 107 109 112 113 114 115 116
 0796: 8 0 2 3 4 6 7 8 9 10 13 14 15 17 24 25 26 27 28 29 30 31 32 33 34 35 41 42 43 44 45 46 47 48 57 58 59 83 96 97 98 102 107 109 112 113 114 115 116
 0797: 6 0 2 3 4 10 32 33 34 35 41 42 43 44 45 46 47 48 57 58 59 83 96 97 98 102 107 109 112 113 114 115 116
 0798: 6 0 3 4 41 42 43 45 48 83 98 102 107 112 113 114
 0799: 15 55 56 62 65 70 71 77 81 84 85 99 100 101 108
 0800: 28 49 50 51 54 55 56 60 61 62 63 64 65 66 68 69 70 71 77 78 79 80 81 84 85 86 87 88 89 90 91 92 93 94 95 99 100 101 103 104 105 106 108 111
 0801: 22 0 2 3 4 5 6 7 8 9 11 12 13 14 15 16 17 18 19 20 21 22 23 24 25 26 27 28 29 30 31 32 33 34 35 36 37 38 39 40 41 42 43 44 45 46 47 57 58 59 96 97 109 110 113 114 116
 0802: 19 0 2 3 4 5 6 7 8 9 11 12 13 14 15 16 17 18 19 20 21 22 23 24 25 26 27 28 29 30 31 32 36 37 38 39 40 41 42 43 44 45 46 47 57 58 59 83 96 97 98 102 107 110 112 113 114 116
 0803: 33 3 4 5 11 12 16 18 19 20 21 22 23 36 37 38 39 40 41 110 114 116
 0804: 2 11 12 16 18 21 36 37 38 39 110
 0805: 2 0 2 3 4 5 6 7 8 9 10 13 14 15 17 19 20 24 25 26 27 28 29 30 31 32 33 34 35 40 41 42 43 44 45 46 47 48 57 58 59 83 96 97 98 102 107 109 112 113 114 115 116
 0806: 1 8 13 14 15 17 28 29 30 31
 0807: 2 2 3 4 5 6 7 8 9 13 14 15 17 19 20 24 25 26 27 28 29 30 31 32 33 34 35 40 41 42 43 44 46 47 48 57 58 59 83 96 97 98 102 107 109 112 113 114 115 116
 0808: 3 49 87 88 91 92 93 94 95
 0809: 11 55 56 65 70 71 77 80 81 99 100 101 108
 0810: 9 0 2 3 4 6 7 8 9 13 14 15 17 19 20 24 25 26 27 28 29 30 31 32 33 34 35 40 41 42 43 44 45 46 47 48 57 58 59 83 96 97 98 102 107 109 112 113 114 115 116
 0811: 4 8 9 13 14 28 29 30
 0812: 1 49 50 51 60 68 69 88 89 90 91 92 93 94 95 103 104
 0813: 9 56 65 80 81 99
 0814: 7 0 2 3 4 5 6 7 8 9 10 11 12 13 14 15 16 17 18 19 20 21 22 23 24 25 26 27 28 29 30 31 32 33 34 35 36 37 38 39 40 41 44 45 46 47 57 58 59 96 97 109 110 113 114 116
 0815: 7 3 4 6 7 8 9 10 13 14 15 17 19 20 24 25 26 27 28 29 30 31 40 41 114 116
 0816: 5 18 110
 0817: 25 16 18 110
 0818: 8 11 16 18 110
 0819: 29 11 12 16 18 110
 0820: 15 55 62 70 71 84 85 100 101 108
 0821: 15 55 56 62 70 71 84 85 100 101 108
 0822: 3 6 7 8 9 13 14 28 29 30 31
 0823: 2 15 17 26
 0824: 14 6 7 8 9 10 13 14 15 17 19 20 24 25 26 27 28 29 30 31 40 116
 0825: 7 0 2 3 4 32 33 34 35 41 44 45 46 47 48 57 58 59 96 97 109 113 114
 0826: 20 32 33 34 35 46 47 57 58 59 96 97 109
 0827: 12 2 3 4 6 7 8 9 10 13 14 15 17 19 20 24 25 26 27 28 29 30 31 32 33 34 35 40 41 42 43 44 46 47 57 58 59 83 96 97 98 102 107 109 112 113 114 115 116
 0828: 9 0 45 48
 0829: 12 49 66 86 87 88 91 92 93 94 95 103 104
 0830: 3 57 58 59 78 79 96 97
 0831: 2 56 57 58 59 78 79 96 97
 0832: 2 55 56 57 58 59 62 70 71 77 78 79 84 85 96 97 100 101 108
 0833: 2 49 50 51 55 56 57 58 59 60 61 62 66 68 69 70 71 77 78 79 84 85 86 87 88 89 90 91 92 93 94 95 96 97 100 101 103 104 108 111
 0834: 2 54 63 64 105 106
 0835: 2 52 53 54 63 64 82 105 106
 0836: 3 52 53 54 63 64 67 82 105 106
 0837: 2 0 1 2 3 4 5 6 7 8 9 10 11 12 13 14 15 16 17 18 19 20 21 22 23 24 25 26 27 28 29 30 31 32 33 34 35 36 37 38 39 40 41 42 43 44 45 48 72 83 98 102 107 109 110 112 113 114 116
 0838: 1 0 3 4 5 6 7 8 9 10 11 12 13 14 15 16 17 18 19 20 21 22 23 24 25 26 27 28 29 30 31 36 37 38 39 40 41 42 43 45 48 107 110 113 114 116
 0839: 3 0 3 4 5 6 7 8 9 11 12 13 14 15 16 17 18 19 20 21 22 23 24 25 26 27 28 29 30 31 36 37 38 39 40 41 42 43 45 48 110 113 114 116
 0840: 2 0 3 4 5 6 7 8 9 11 12 13 14 15 16 17 18 19 20 21 22 23 24 25 26 27 28 29 30 31 36 37 38 39 40 41 42 43 45 110 113 114 116
 0841: 1 3 4 8 9 41 114
 0842: 1 3 4 8 9 26 27 41 114
 0843: 2 3 4 8 9 13 14 15 17 26 27 28 29 30 31 41 114
 0844: 2 5 11 12 16 18 19 20 21 22 23 36 37 38 39 40 110 116
 0845: 3 0 42 43 45 113
 0846: 3 88 92 93 94 95
 0847: 14 61 66 104 111
 0848: 2 0 2 3 4 6 7 8 9 13 14 15 17 19 20 24 25 26 27 28 29 30 31 32 33 34 35 40 41 42 43 44 45 46 47 48 57 58 59 96 97 109 113 114 116
 0849: 5 0 2 3 4 6 7 8 9 13 14 15 17 19 20 24 25 26 27 28 29 30 31 32 33 34 35 40 41 44 45 46 47 48 57 58 59 96 97 109 113 114 116
 0850: 14 8 9 13 14 15 17 30
 0851: 31 5 11 12 16 18 21 22 23 36 37 38 39 42 43 110
 0852: 24 88 92
 0853: 6 49 50 51 54 55 56 60 61 62 63 64 65 66 68 69 70 71 77 78 79 80 81 84 85 86 87 88 89 90 91 92 93 94 95 99 100 101 103 104 105 108 111
 0854: 5 49 50 51 52 53 54 55 56 60 61 62 63 64 65 66 67 68 69 70 71 73 74 75 76 77 78 79 80 81 82 84 85 86 87 88 89 90 91 92 93 94 95 99 100 101 103 104 108 111
 0855: 23 2 32 35 44 46 47 57 58 59 96 97 109 113
 0856: 13 0 10 42 43 45 83 98 102 107 112
 0857: 2 1 2 10 22 23 33 34 35 37 39 44 72 83 98 102 107 109 112 115
 0858: 3 1 2 10 22 23 24 25 33 34 35 37 39 42 43 44 72 83 98 102 107 109 112 113 115
 0859: 7 13 28 29 30 31
 0860: 2 13 15 17 28 29 30 31
 0861: 3 5 8 9 11 12 13 14 15 16 17 18 19 20 21 28 29 30 31 36 38 40
 0862: 2 3 4 5 8 9 11 12 13 14 15 16 17 18 19 20 21 28 29 30 31 36 38 40 41 114 116
 0863: 2 86 87 95 103 104
 0864: 3 86 87 93 94 95 103 104
 0865: 7 49 86 87 91 93 94 95 103 104
 0866: 2 49 52 53 54 61 63 64 66 67 73 74 75 76 82 86 87 88 91 92 93 94 95 103 104 105 106 111
 0867: 4 57 59 96 97
 0868: 2 49 52 53 54 57 58 59 61 63 64 66 67 73 74 75 76 78 79 82 86 87 88 91 92 93 94 95 96 97 103 104 105 106 111
 0869: 3 49 52 53 54 55 56 57 58 59 61 62 63 64 66 67 70 71 73 74 75 76 77 78 79 82 84 85 86 87 88 91 92 93 94 95 96 97 100 101 103 104 105 106 108 111
 0870: 2 0 1 2 6 7 10 22 23 24 25 33 34 35 37 39 42 43 44 45 48 72 83 98 102 107 109 110 112 113 115
 0871: 2 0 6 7 45 48
 0872: 7 49 61 66 86 87 88 91 92 93 94 95 104 111
 0873: 21 49 50 51 60 61 65 66 68 69 78 79 80 81 86 87 88 89 90 91 92 93 94 95 99 103 104 111
 0874: 32 0 1 2 3 4 5 6 7 8 9 10 11 12 13 14 15 16 17 18 19 20 21 22 23 24 25 26 27 28 29 30 31 32 33 34 35 36 37 38 39 40 41 42 43 44 45 48 72 83 98 102 107 109 112 113 114 115 116
 0875: 16 0 1 2 5 6 7 10 11 12 16 18 21 22 23 24 25 32 33 34 35 36 37 38 39 42 43 44 45 48 72 83 98 102 107 109 112 113 115 116
 0876: 15 0 1 2 5 6 7 10 11 12 16 18 21 22 23 24 25 32 33 34 35 36 37 38 39 42 43 44 45 72 83 98 102 107 109 112 113 115
 0877: 17 5 11 12 16 18 21 22 23 36 38
 0878: 8 0 1 2 6 7 24 25 32 33 34 35 42 43 44 45 72 83 98 102 107 109 112 113 115
 0879: 21 5 10 11 12 16 18 21 22 23 36 37 38 39 83 98 102 107 110 112 115
 0880: 3 55 56 62 70 71 77 100 101 108
 0881: 15 6 7 8 9 24 25 26 27
 0882: 4 6 7 8 9 13 14 15 17 20 24 25 26 27 28 29 30 31
 0883: 1 5 6 7 8 9 10 11 12 13 14 15 16 17 18 19 20 21 22 23 24 25 26 27 28 29 30 31 36 37 38 39 40 42 43 83 98 102 107 110 112 115 116
 0884: 9 0 2 3 4 6 7 8 9 10 11 12 13 14 15 16 17 18 19 20 21 24 25 26 27 28 29 30 31 32 33 34 35 38 40 41 42 43 44 45 46 47 48 57 58 59 83 96 97 98 102 107 109 110 112 113 114 116
 0885: 8 10 29
 0886: 9 10 13 14 28 29 30
 0887: 11 15 17 27
 0888: 13 8 9 10 13 14 15 17 19 20 26 27 28 29 30 31 40 116
 0889: 2 77 84 85
 0890: 8 62 77 84 85
 0891: 2 56 62 77 84 85
 0892: 1 49 50 51 55 56 60 61 62 63 64 65 66 68 69 70 71 73 75 76 77 78 79 80 81 84 85 86 87 88 89 90 91 92 93 94 95 99 100 101 103 104 108 111
 0893: 11 49 50 51 55 56 60 61 62 63 64 65 66 67 68 69 70 71 73 74 75 76 77 78 79 80 81 82 84 85 86 87 88 89 90 91 92 93 94 95 99 100 101 103 104 108 111
 0894: 9 50 51 60 68 69 77 89 90
 0895: 9 55 56 70 71 100 101 108
 0896: 10 55 56 62 65 70 71 80 81 84 85 99 100 101 108
 0897: 14 88 91 93 94 95
 0898: 13 56 57 58 59 62 84 85 96 97
 0899: 25 0 2 3 4 5 6 7 8 9 10 11 12 13 14 15 16 17 18 19 20 21 22 23 24 25 26 27 28 29 30 31 33 34 35 36 37 38 39 40 41 42 43 44 45 48 109 110 113 114 115 116
 0900: 29 5 11 12 16 18 21 36 110
 0901: 16 2 5 11 12 16 18 21 22 23 33 34 35 36 37 38 39 44 109 110 115
 0902: 22 3 4 8 9 19 20 41 114
 0903: 27 10 48
 0904: 21 2 3 4 5 8 9 10 11 12 13 14 15 16 17 18 19 20 21 22 23 24 25 26 27 28 29 30 31 33 34 35 36 37 38 39 40 41 42 43 44 48 109 110 113 114 115 116
 0905: 6 1 2 10 33 34 35 44 72 109 115
 0906: 2 66 86 87 88
 0907: 15 0 1 2 3 4 5 6 7 8 9 10 11 12 13 14 15 16 17 18 19 20 22 23 24 25 26 27 28 29 30 31 33 34 35 36 37 38 39 40 41 42 43 44 45 48 72 83 98 102 107 109 112 113 114 115 116
 0908: 9 0 1 2 3 4 5 6 7 8 9 10 13 14 15 17 19 20 22 23 24 25 26 27 28 29 30 31 33 34 35 36 37 38 39 40 41 42 43 44 45 48 72 83 98 102 107 109 112 113 114 115 116
 0909: 3 0 1 2 3 4 6 7 8 9 10 13 14 15 17 19 20 22 23 24 25 26 27 28 29 30 31 33 34 35 36 37 38 39 40 41 42 43 44 45 48 72 83 98 102 107 109 112 113 114 115 116
 0910: 5 0 1 2 3 4 6 7 8 9 10 13 14 15 17 19 20 22 23 24 25 26 27 28 29 30 31 33 34 35 37 39 40 41 42 43 44 45 48 72 83 98 102 107 109 112 113 114 115 116
 0911: 10 0 1 2 6 7 8 9 10 13 14 15 17 19 20 22 23 24 25 26 27 28 29 30 31 33 34 35 37 39 40 42 43 44 45 48 72 83 98 102 107 109 112 113 115 116
 0912: 5 0 1 2 6 7 8 9 10 13 14 15 17 22 23 24 25 26 27 28 29 30 31 33 34 35 37 39 42 43 44 45 48 72 83 98 102 107 109 112 113 115
 0913: 11 0 1 2 6 7 8 9 10 13 14 15 17 22 23 24 25 33 34 35 37 39 42 43 44 45 48 72 83 98 102 107 109 112 113 115
 0914: 5 0 6 7 8 9 13 14 15 17 22 23 24 25 37 39 42 43 45 48 83 98 102 107 112 113
 0915: 25 22 23 37 39 48
 0916: 10 0 6 7 8 9 13 14 15 17 24 25 42 43 45 83 98 102 107 112 113
 0917: 11 6 7 8 9 13 14 15 17 24 25
 0918: 9 0 2 5 6 7 10 11 12 16 18 21 22 23 24 25 32 33 34 35 36 37 38 39 42 43 44 45 46 47 57 58 59 83 96 97 98 102 107 109 110 112 113 115
 0919: 17 5 6 7 11 12 16 18 21 22 23 24 25 36 37 38 39 110
 0920: 10 5 6 7 11 12 16 18 21 22 23 24 25 36 37 38 39 42 43 110
 0921: 28 0 2 10 32 33 34 35 44 45 46 47 57 58 59 83 96 97 98 102 107 109 112 113 115
 0922: 1 49 88 91 92 93 94 95 103
 0923: 25 6 7 8 9 13 14 15 17 19 20 24 25 26 27 28 29 30 31
 0924: 14 0 1 2 3 4 5 6 7 8 9 10 11 12 13 14 15 16 17 18 19 20 21 22 23 24 25 26 27 28 29 30 31 33 34 35 36 37 38 39 40 41 42 43 44 45 48 72 83 98 102 107 109 110 112 113 114 116
 0925: 1 0 2 3 4 5 6 7 8 9 10 11 12 13 14 15 16 17 18 19 20 21 22 23 24 25 26 27 28 29 30 31 33 34 35 36 37 38 39 41 42 43 44 45 48 83 98 102 107 109 110 112 113 114 116
 0926: 4 98 115
 0927: 62 57 59
 0928: 11 58 96 97
 0929: 14 2 32 33 34 35 44 83 98 102 107 109 112 115
 0930: 6 22 23 24 25
 0931: 14 5 22 23 24 25 36 37 38 39
 0932: 14 5 11 12 16 18 21 22 23 24 25 36 37 38 39 116
 0933: 6 8 9 10 13 14 15 17 19 20 26 27 28 29 30 31 40 110
 0934: 14 5 8 9 10 11 12 13 14 15 16 17 18 19 20 21 22 23 24 25 26 27 28 29 30 31 36 37 38 39 40 110 116
 0935: 6 0 3 4 6 7 41 42 43 45 48 113 114
 0936: 22 6 7 113
 0937: 20 6 7 8 9 13 14 15 17 19 24 25 26 27 28 29 30 31
 0938: 4 5 11 12 16 18 36 38
 0939: 5 5 10 11 12 13 14 15 16 17 18 21 22 23 28 29 30 31 36 37 38 39 40 110 116
 0940: 14 80 99
 0941: 9 2 24 25 33 34 35 42 43 44 109 115
 0942: 7 13 40
 0943: 7 13 14 15 17 30 31 40
 0944: 14 3 4 8 9 13 14 15 17 19 20 26 27 28 29 30 31 40 41 114
 0945: 28 3 4 5 8 9 11 12 13 14 15 16 17 18 19 20 21 22 23 26 27 28 29 30 31 36 37 38 39 40 41 110 114 116
 0946: 12 1 72 83 98 102 107 112 115
 0947: 4 1 24 25 42 43 72 83 98 102 107 112 115
 0948: 27 3 4 11 12 16 18 21 41 110 114
 0949: 8 49 50 51 52 53 54 60 61 63 64 65 66 67 68 69 73 74 75 76 78 79 80 81 82 86 87 88 89 90 91 92 93 94 95 99 103 104 105 106 111
 0950: 2 47 49 50 51 52 53 54 55 56 57 58 59 60 61 62 63 64 65 66 67 68 69 70 71 73 74 75 76 77 78 79 80 81 82 84 85 86 87 88 89 90 91 92 93 94 95 96 97 99 100 101 103 104 105 106 108 111
 0951: 4 0 1 2 5 6 7 8 9 10 13 14 15 17 19 20 22 23 24 25 26 27 28 29 30 31 32 33 34 35 36 37 38 39 40 42 43 44 45 48 72 83 98 102 107 109 112 113 115 116
 0952: 2 0 1 2 5 6 7 8 9 10 13 14 15 17 19 20 22 23 24 25 26 27 28 29 30 31 32 33 34 35 36 37 38 39 40 42 43 44 45 48 72 83 98 102 107 109 112 113 115
 0953: 13 8 9 26 27
 0954: 2 8 9 13 14 15 17 19 26 27 28 29 30 31
 0955: 4 8 9 13 14 15 17 19 20 26 27 28 29 30 31
 0956: 4 0 1 2 5 6 7 10 22 23 24 25 32 33 34 35 36 37 38 39 42 43 44 45 48 72 83 98 102 107 109 112 113 115
 0957: 10 5 36 37 38 39
 0958: 28 5 22 23 36 37 38 39
 0959: 8 5 10 22 23 36 37 38 39
 0960: 4 0 1 2 6 7 24 25 32 33 34 35 42 43 44 45 48 72 83 98 102 107 109 112 113 115
 0961: 2 0 2 6 7 32 33 34 35 44 45 48 109 113
 0962: 4 0 2 6 7 32 33 34 35 44 45 109 113
 0963: 2 0 2 3 4 6 7 8 9 10 11 12 13 14 15 16 17 18 19 20 21 24 25 26 27 28 29 30 31 32 33 34 35 40 41 42 43 44 45 46 47 48 57 58 59 83 96 97 98 102 107 109 110 112 113 114 115 116
 0964: 20 3 4 11 12 16 18 19 20 21 40 41 110 114
 0965: 27 3 4 11 12 16 18 19 20 21 40 41 110 114 116
 0966: 16 3 4 6 7 8 9 11 12 13 14 15 16 17 18 19 20 21 24 25 26 27 28 29 30 31 40 41 110 114 116
 0967: 18 0 2 10 32 33 34 35 42 43 44 45 46 47 48 57 58 59 83 96 97 98 102 107 109 112 113 115
 0968: 4 2 10 32 33 34 35 42 43 44 46 47 57 58 59 83 96 97 98 102 107 109 112 115
 0969: 1 0 45 48 113
 0970: 9 0 2 5 6 7 8 9 11 12 13 14 15 16 17 18 19 20 21 22 23 24 25 26 27 28 29 30 31 32 33 34 35 36 37 38 39 40 42 43 44 45 46 47 57 58 59 83 96 97 98 102 107 109 110 112 113 115 116
 0971: 21 0 2 5 6 7 8 9 11 12 13 14 15 16 17 18 19 20 21 22 23 24 25 26 27 28 29 30 31 32 33 34 35 36 37 38 39 40 42 43 44 45 46 47 57 58 59 96 97 109 110 113 116
 0972: 1 5 11 12 16 18
 0973: 5 5 11 12 16 18 21 38 110
 0974: 9 0 2 6 7 8 9 13 14 15 17 19 20 24 25 26 27 28 29 30 31 32 33 34 35 40 42 43 44 45 46 47 57 58 59 96 97 109 113 116
 0975: 16 0 2 6 7 8 9 13 14 15 17 19 20 24 25 26 27 28 29 30 31 32 33 34 35 40 44 45 46 47 57 58 59 96 97 109 113 116
 0976: 12 6 7 24 25 26 27 28 29 30
 0977: 14 6 7 8 9 13 14 15 17 19 20 24 25 26 27 28 29 30 31 40 113
 0978: 14 6 7 8 9 13 14 15 17 19 20 24 25 26 27 28 29 30 31 40 113 116
 0979: 33 50 51 60 68 69 80 89 90
 0980: 4 1 5 22 23 36 38 49 50 51 52 53 54 55 56 60 61 62 63 64 65 66 67 68 69 70 71 72 73 74 75 76 77 78 79 80 81 82 84 85 86 87 88 89 90 91 92 93 94 95 99 100 101 103 104 105 106 108 111
 0981: 10 11 12 21 110
 0982: 1 0 2 6 7 8 9 10 13 14 15 17 19 20 24 25 26 27 28 29 30 31 32 33 34 35 37 39 40 42 43 44 45 46 47 48 57 58 59 83 96 97 98 102 107 109 112 113 115 116
 0983: 1 0 2 6 7 8 9 10 13 14 15 17 24 25 26 27 28 29 30 31 32 33 34 35 37 39 42 43 44 45 46 47 48 57 58 59 83 96 97 98 102 107 109 112 113 115 116
 0984: 3 0 2 6 7 8 9 10 13 14 15 17 24 25 26 27 28 29 30 31 32 33 34 35 37 39 42 43 44 45 46 47 48 57 58 59 83 96 97 98 102 107 109 112 113 115
 0985: 3 0 2 10 32 33 34 35 37 39 42 43 44 45 46 47 48 57 58 59 83 96 97 98 102 107 109 112 113 115
 0986: 3 0 2 10 32 33 34 35 37 39 42 43 44 45 46 47 57 58 59 83 96 97 98 102 107 109 112 113 115
 0987: 30 46 47 57 58 59 96 97
 0988: 11 33 34 46 47 57 58 59 96 97
 0989: 3 2 10 32 33 34 35 37 39 44 46 47 57 58 59 96 97 109 115
 0990: 12 49 92 93 94
 0991: 4 3 4 5 11 12 16 18 21 36 37 38 39 41 110 114
 0992: 4 8 9 19 20 40 116
 0993: 4 3 4 5 8 9 11 12 16 18 19 20 21 36 37 38 39 40 41 110 114 116
 0994: 23 32 35 46 47 57 58 59 96 97 109
 0995: 2 1 48 49 50 51 52 53 54 55 56 60 61 62 63 64 65 66 67 68 69 70 71 72 73 74 75 76 77 78 79 80 81 82 84 85 86 87 88 89 90 91 92 93 94 95 99 100 101 103 104 105 106 108 111 116
 0996: 39 5 6 7 8 9 11 12 13 14 15 16 17 18 21 22 23 24 25 26 27 28 29 30 31 36 37 38 39 110
 0997: 4 46 47 115
 0998: 16 32 46 47 57 58 59 96 97 115
 0999: 17 2 32 35 44 46 47 57 58 59 96 97 109 115
 1000: 21 2 32 33 34 35 42 43 44 46 47 57 58 59 96 97 109 113
 1001: 1 3 4 11 12 41 114
 1002: 6 8 9 13 14 15 17 28 29 30
 1003: 1 5 10 11 12 16 18 21 22 23 36 37 38 39 42 43 83 98 102 107 110 112
 1004: 3 0 2 32 33 34 35 44 45 46 47 57 58 59 96 97 109 113 115
 1005: 6 10 19 20 40 116
 1006: 10 3 4 10 19 20 40 41 48 114 116
 1007: 1 61 66 86 87 95 111
 1008: 4 0 6 7 8 9 13 14 15 17 19 20 24 25 26 27 28 29 30 31 40 45 113 116
 1009: 3 88 92 95
 1010: 6 88 91 92 95
 1011: 7 8 9 13 14 15 17 31
 1012: 5 8 9 13 14 15 17 28 29 31
 1013: 1 14 28 29 30 31
 1014: 14 49 88
 1015: 7 2 32 33 34 35 44 46 47 57 58 59 83 96 97 98 102 107 109 112 115
 1016: 5 2 10 32 33 34 35 44 46 47 57 58 59 83 96 97 98 102 107 109 112 115
 1017: 3 2 5 10 11 12 16 18 21 22 23 32 33 34 35 36 37 38 39 42 43 44 46 47 57 58 59 83 96 97 98 102 107 109 110 112 115
 1018: 3 2 5 6 7 8 9 10 11 12 13 14 15 16 17 18 19 20 21 22 23 24 25 26 27 28 29 30 31 32 33 34 35 36 37 38 39 40 42 43 44 46 47 57 58 59 83 96 97 98 102 107 109 110 112 115 116
 1019: 6 1 2 22 23 33 34 35 37 39 44 48 72 109 115
 1020: 22 49 61 88 91 92 93 94 95 103 104 111
 1021: 5 0 1 2 3 4 6 7 8 9 10 11 12 13 14 15 16 17 18 19 20 22 23 24 25 26 27 28 29 30 31 33 34 35 37 38 39 40 41 42 43 44 45 48 72 83 98 102 107 109 112 113 114 115 116
 1022: 6 0 1 2 3 4 6 7 8 9 10 11 12 13 14 15 16 17 18 19 20 22 23 24 25 26 27 28 29 30 31 33 34 35 37 39 40 41 42 43 44 45 48 72 83 98 102 107 109 112 113 114 115 116
 1023: 6 19 20 26 27 28 29 30 31 40 116
 1024: 6 0 1 2 6 7 8 9 13 14 15 17 22 23 24 25 33 34 35 37 39 42 43 44 45 48 72 83 98 102 107 109 112 113 115
 1025: 8 8 9 13 14 26 27 28 29 30 31
 1026: 1 0 2 3 4 5 6 7 8 9 10 13 14 15 17 19 20 24 25 26 27 28 29 30 31 32 33 34 35 37 39 40 41 42 43 44 45 46 47 48 57 58 59 83 96 97 98 102 107 109 112 113 114 115 116
 1027: 8 8 9 13
 1028: 4 8 9 13 14 15 17 26 27 28 29 31
 1029: 19 0 2 3 4 10 19 20 32 33 34 35 40 41 42 43 44 45 46 47 48 57 58 59 83 96 97 98 102 107 109 112 113 114 115 116
 1030: 1 5 10
 1031: 17 10 33 34 35 109 115
 1032: 3 49 61 63 64 66 73 74 75 76 78 79 86 87 88 91 92 93 94 95 103 104 111
 1033: 17 50 51 55 60 68 69 70 71 77 89 90 100 101 108
 1034: 11 80 81 99
 1035: 12 0 5 6 7 8 9 11 12 13 14 15 16 17 18 21 22 23 24 25 26 27 28 29 30 31 36 37 38 39 42 43 45 83 98 102 107 110 112 113
 1036: 6 11 12 16 18 36 38
 1037: 1 1 41 48 49 50 51 52 53 54 55 56 60 61 62 63 64 65 66 67 68 69 70 71 72 73 74 75 76 77 78 79 80 81 82 84 85 86 87 88 89 90 91 92 93 94 95 99 100 101 103 104 105 106 108 111 114
 1038: 1 0 5 11 12 16 18 21 22 23 36 37 38 39 42 43 45 110 113
 1039: 8 1 22 49 50 51 52 53 54 55 56 60 61 62 63 64 65 66 67 68 69 70 71 72 73 74 75 76 77 78 79 80 81 82 84 85 86 87 88 89 90 91 92 93 94 95 99 100 101 103 104 105 106 108 111
 1040: 6 1 22 23 37 39 49 50 51 52 53 54 55 56 60 61 62 63 64 65 66 67 68 69 70 71 72 73 74 75 76 77 78 79 80 81 82 84 85 86 87 88 89 90 91 92 93 94 95 99 100 101 103 104 105 106 108 111
 1041: 8 3 4 10 19 20 40 41 114 116
 1042: 8 83 102
 1043: 4 3 4 48
 1044: 1 21 36
 1045: 2 0 2 6 7 8 9 13 14 15 17 24 25 26 27 28 29 30 31 32 42 43 44 45 46 47 57 58 59 83 96 97 98 102 107 112 113
 1046: 3 0 2 3 4 6 7 8 9 13 14 15 17 19 20 24 25 26 27 28 29 30 31 32 33 34 35 40 41 44 45 46 47 57 58 59 96 97 109 113 114 116
 1047: 16 1 22 49 50 51 52 53 54 55 56 60 61 62 63 64 65 66 67 68 69 70 71 72 73 74 75 76 77 78 79 80 81 82 84 85 86 87 88 89 90 91 92 93 94 95 99 100 101 103 104 105 106 108 111 115
 1048: 2 42 83 98 102 107 112
 1049: 7 1 10 72 83 98 102 107 112 115
 1050: 6 5 6 7 8 9 11 12 13 14 15 16 17 18 19 20 21 22 23 24 25 26 27 28 29 30 31 36 37 38 39 40 110
 1051: 8 5 6 7 8 9 11 12 13 14 15 16 17 18 19 20 21 22 23 24 25 26 27 28 29 30 31 36 37 38 39 40 110 116
 1052: 7 3 4 5 6 7 8 9 11 12 13 14 15 16 17 18 19 20 21 22 23 24 25 26 27 28 29 30 31 36 37 38 39 40 41 48 110 114 116
 1053: 3 1 3 4 5 6 7 8 9 10 11 12 13 14 15 16 17 18 19 20 21 22 23 24 25 26 27 28 29 30 31 36 37 38 39 40 41 48 72 83 98 102 107 110 112 114 115 116
 1054: 1 61 66 86 87 88 111
 1055: 29 42 43 49 50 51 52 53 54 55 56 60 61 62 63 64 65 66 67 68 69 70 71 73 74 75 76 77 78 79 80 81 82 84 85 86 87 88 89 90 91 92 93 94 95 99 100 101 103 104 105 106 108 111
 1056: 21 49 78 79 86 87 88 91 92 93 94 95 103 104
 1057: 6 50 51 55 56 60 61 62 65 66 68 69 70 71 77 80 81 84 85 89 90 99 100 101 108 111
 1058: 9 49 50 51 54 55 56 60 61 62 63 64 65 66 67 68 69 70 71 73 74 75 76 77 78 79 80 81 84 85 86 87 88 89 90 91 92 93 94 95 99 100 101 103 104 105 106 108 111
 1059: 8 49 50 51 52 53 54 55 56 60 61 62 63 64 65 66 67 68 69 70 71 73 74 75 76 77 78 79 80 81 84 85 86 87 88 89 90 91 92 93 94 95 99 100 101 103 104 105 106 108 111
 1060: 4 32 46 47 49 50 51 52 53 54 55 56 60 61 62 63 64 65 66 67 68 69 70 71 73 74 75 76 77 78 79 80 81 82 84 85 86 87 88 89 90 91 92 93 94 95 99 100 101 103 104 105 106 108 111
 1061: 1 0 2 3 4 5 6 7 8 9 10 11 12 13 14 15 16 17 18 19 20 21 22 23 24 25 26 27 28 29 30 31 35 36 37 38 39 40 41 42 43 44 45 48 83 98 102 107 109 110 112 113 114 116
 1062: 6 3 4 10 11 12 16 18 19 20 21 40 41 110 114 116
 1063: 15 5 22 23 36 38
 1064: 6 5 6 7 8 9 13 14 15 17 22 23 24 25 26 27 28 29 30 31 36 37 38 39
 1065: 12 3 4 5 6 7 8 9 10 11 12 13 14 15 16 17 18 19 20 21 22 23 24 25 26 27 28 29 30 31 36 37 38 39 40 41 110 114 116
 1066: 6 3 4 5 6 7 8 9 10 11 12 13 14 15 16 17 18 19 20 21 22 23 24 25 26 27 28 29 30 31 36 37 38 39 40 41 48 110 114 116
 1067: 16 3 4 5 6 7 8 9 11 12 13 14 15 16 17 18 19 20 21 24 25 26 27 28 29 30 31 36 38 40 41 110 114 116
 1068: 7 49 50 51 52 53 55 56 60 61 62 63 64 65 66 67 68 69 70 71 73 74 75 76 77 78 79 80 81 84 85 86 87 88 89 90 91 92 93 94 95 99 100 101 103 104 108 111
 1069: 4 8 9 13 14 30
 1070: 8 1 2 32 35 44 72 109 115
 1071: 13 1 2 10 32 33 34 35 44 72 109 115
 1072: 14 3 4 5 11 12 16 18 21 36 38 41 114
 1073: 13 13 14 28 29 30 31 40
 1074: 14 6 7 8 9 13 14 15 17 24 25 28 29 30 31 40
 1075: 14 3 4 5 6 7 8 9 11 12 13 14 15 16 17 18 19 20 21 24 25 26 27 28 29 30 31 36 38 40 41 114
 1076: 13 3 4 5 6 7 8 9 11 12 13 14 15 16 17 18 19 20 21 24 25 26 27 28 29 30 31 36 38 40 41 114 116
 1077: 15 0 1 2 10 22 23 32 33 34 35 37 39 42 43 44 45 48 72 83 98 102 107 109 112 113 115
 1078: 11 0 22 23 37 39 42 43 45 48 83 98 102 107 112 113
 1079: 1 3 4 6 7 8 9 13 14 15 17 24 25 26 27 28 29 30 31 40 41 114
 1080: 2 3 4 5 6 7 8 9 11 12 13 14 15 16 17 18 21 24 25 26 27 28 29 30 31 36 38 40 41 114
 1081: 1 3 4 5 6 7 8 9 11 12 13 14 15 16 17 18 21 24 25 26 27 28 29 30 31 36 38 40 41 114 116
 1082: 1 49 92 93 94 95 103 104
 1083: 1 49 86 87 92 93 94 95 103 104
 1084: 1 49 86 87 88 92 93 94 95 103 104
 1085: 1 49 61 66 86 87 88 92 93 94 95 103 104 111
 1086: 1 0 1 2 3 4 5 6 7 8 9 10 11 12 13 14 15 16 17 18 21 22 23 24 25 26 27 28 29 30 31 32 33 34 35 36 37 38 39 40 41 42 43 44 45 48 72 83 98 102 107 109 112 113 114 115 116
 1087: 2 0 1 2 22 23 32 33 34 35 37 39 42 43 44 45 48 72 83 98 102 107 109 112 113 115
 1088: 1 0 1 2 32 33 34 35 42 43 44 45 72 83 98 102 107 109 112 113 115
 1089: 2 0 2 3 4 8 9 10 13 14 15 17 19 20 26 27 28 29 30 31 32 33 34 35 40 41 42 43 44 45 46 47 48 57 58 59 83 96 97 98 102 107 109 112 113 114 115 116
 1090: 1 0 2 3 4 8 9 10 13 14 15 17 19 20 26 27 28 29 30 31 32 33 34 35 40 41 42 43 44 45 46 47 57 58 59 83 96 97 98 102 107 109 112 113 114 115 116
 1091: 1 3 4 8 9 10 13 14 15 17 19 20 26 27 28 29 30 31 40 41 114 116
 1092: 4 74 75 76
 1093: 6 8 9 13 14 15 17 26 27 28 29
 1094: 6 3 4 5 6 7 8 9 10 11 12 13 14 15 16 17 18 19 20 21 22 23 24 25 26 27 28 29 30 31 36 37 38 39 40 41 83 98 102 107 110 112 114 115 116
 1095: 1 11 12 21
 1096: 18 22 23 115
 1097: 8 0 2 6 7 8 9 13 14 15 17 24 25 26 27 28 29 30 31 32 33 34 35 42 43 44 45 46 47 57 58 59 83 96 97 98 102 107 109 112 113
 1098: 26 13 14 15 17 30 31
 1099: 19 2 32 33 34 44 46 47 57 58 59 96 97
 1100: 16 1 2 32 33 34 35 44 46 47 57 58 59 72 83 96 97 98 102 107 109 112 115
 1101: 21 1 2 10 32 33 34 35 44 46 47 57 58 59 72 83 96 97 98 102 107 109 112 115
 1102: 21 3 4 8 9 11 12 13 14 15 16 17 18 19 20 21 26 27 28 29 30 31 40 41 110 114 116
 1103: 20 3 4 8 9 11 12 13 14 15 16 17 18 19 20 21 26 27 28 29 30 31 36 38 40 41 110 114 116
 1104: 21 3 4 5 8 9 11 12 13 14 15 16 17 18 19 20 21 26 27 28 29 30 31 36 38 40 41 110 114 116
 1105: 6 3 4 5 8 9 11 12 13 14 15 16 17 18 19 20 21 22 23 26 27 28 29 30 31 36 38 40 41 110 114 116
 1106: 16 3 4 5 8 9 11 12 13 14 15 16 17 18 19 20 21 22 23 26 27 28 29 30 31 36 37 38 39 40 41 48 110 114 116
 1107: 16 42 43 49 50 51 52 53 54 55 56 60 61 62 63 64 65 66 67 68 69 70 71 73 74 75 76 77 78 79 80 81 82 84 85 86 87 88 89 90 91 92 93 94 95 99 100 101 103 104 105 106 108 111 113
 1108: 12 24 25 42 43 49 50 51 52 53 54 55 56 60 61 62 63 64 65 66 67 68 69 70 71 73 74 75 76 77 78 79 80 81 82 84 85 86 87 88 89 90 91 92 93 94 95 99 100 101 103 104 105 106 108 111 113
 1109: 21 6 7 24 25 42 43 49 50 51 52 53 54 55 56 60 61 62 63 64 65 66 67 68 69 70 71 73 74 75 76 77 78 79 80 81 82 84 85 86 87 88 89 90 91 92 93 94 95 99 100 101 103 104 105 106 108 111 113
 1110: 13 0 1 2 10 32 33 34 35 44 45 46 47 57 58 59 72 83 96 97 98 102 107 109 112 115
 1111: 2 0 2 3 4 5 6 7 8 9 10 11 12 13 14 15 16 17 18 19 20 21 22 23 24 25 26 27 28 29 30 31 32 33 34 35 36 37 38 39 40 41 42 43 44 45 46 47 48 57 58 59 96 97 109 110 113 114 116
 1112: 1 0 2 3 4 5 6 7 8 9 11 12 13 14 15 16 17 18 19 20 21 22 23 24 25 26 27 28 29 30 31 32 33 34 35 36 37 38 39 40 41 42 43 44 45 46 47 48 57 58 59 96 97 109 110 113 114 116
 1113: 2 0 2 3 4 5 6 7 8 9 11 12 13 14 15 16 17 18 19 20 21 22 23 24 25 26 27 28 29 30 31 32 33 34 35 36 37 38 39 40 41 44 45 46 47 48 57 58 59 96 97 109 110 113 114 116
 1114: 2 5 22 23 36 37 38 39 48
 1115: 2 0 2 3 4 6 7 8 9 11 12 13 14 15 16 17 18 19 20 21 24 25 26 27 28 29 30 31 32 33 34 35 40 41 44 45 46 47 57 58 59 96 97 109 110 113 114 116
 1116: 3 83 102 107 112 115
 1117: 3 0 2 3 4 5 8 9 10 11 12 13 14 15 16 17 18 19 20 21 22 23 24 25 26 27 28 29 30 31 33 34 35 36 37 38 39 40 41 42 43 44 45 48 109 110 113 114 115 116
 1118: 3 25 42 43
 1119: 7 2 5 11 12 16 18 21 22 23 24 25 33 34 35 36 37 38 39 42 43 44 109 110 115
 1120: 7 13 14 15 17 31 40
 1121: 1 0 2 6 7 24 25 35 42 43 44 45 109 113
 1122: 2 2 35 44
 1123: 4 50 51 60 68 69 80 81 89 90
 1124: 3 50 51 60 68 69 80 81 89 90 99
 1125: 7 0 2 3 4 5 6 7 8 9 10 11 12 13 14 15 16 17 18 19 20 21 22 23 24 25 26 27 28 29 30 31 33 34 36 37 38 39 40 41 42 43 44 45 48 83 98 102 107 110 112 113 114 116
 1126: 3 0 3 4 5 6 7 8 9 10 11 12 13 14 15 16 17 18 19 20 21 24 25 26 27 28 29 30 31 36 38 40 41 42 43 45 48 83 98 102 107 110 112 113 114 116
 1127: 7 0 3 4 6 7 8 9 10 11 12 13 14 15 16 17 18 19 20 21 24 25 26 27 28 29 30 31 40 41 42 43 45 48 83 98 102 107 110 112 113 114 116
 1128: 4 0 3 4 6 7 8 9 11 12 13 14 15 16 17 18 19 20 21 24 25 26 27 28 29 30 31 40 41 42 43 45 48 83 98 102 107 110 112 113 114 116
 1129: 4 3 4 11 12 16 18 21 41 110 114 116
 1130: 3 0 6 7 8 9 13 14 15 17 24 25 26 27 28 29 30 31 42 43 45 48 83 98 102 107 112 113
 1131: 3 15 17 28 29
 1132: 5 8 9 13 14 15 17 28 29
 1133: 3 0 42 43 45 48 83 98 102 107 112 113
 1134: 9 88 91 92
 1135: 9 6 7 10 24 25
 1136: 4 5 6 7 10 11 12 16 18 21 22 23 24 25 36 37 38 39 110
 1137: 3 0 2 3 4 8 9 13 14 15 17 19 20 26 27 28 29 30 31 32 33 34 35 40 41 42 43 44 45 46 47 57 58 59 83 96 97 98 102 107 109 112 113 114 115 116
 1138: 5 0 3 4 8 9 13 14 15 17 19 20 26 27 28 29 30 31 40 41 45 114 116
 1139: 12 88 91 92 93 94
 1140: 1 0 2 3 4 6 7 8 9 10 13 14 15 17 19 20 24 25 26 27 28 29 30 31 32 33 34 35 40 41 44 45 46 47 57 58 59 96 97 109 113 114 116
 1141: 1 6 7 14 24 25 26 27 28 29 30 31
 1142: 3 6 7 8 9 13 14 15 17 19 24 25 26 27 28 29 30 31 40
 1143: 9 62 84
 1144: 22 6 7 26 27
 1145: 14 0 2 3 4 5 11 12 16 18 21 22 23 24 25 32 33 34 35 36 37 38 39 41 42 43 44 45 48 109 110 113 114
 1146: 12 0 2 24 25 32 33 34 35 42 43 44 45 109 113
 1147: 4 49 50 51 60 61 63 64 65 66 68 69 78 79 80 81 86 87 88 89 90 91 92 93 94 95 99 103 104 111
 1148: 9 3 4 5 6 7 8 9 11 12 13 14 15 16 17 18 19 20 21 22 23 24 25 26 27 28 29 30 31 36 37 38 39 40 41 42 43 110 114 116
 1149: 4 0 10 45 83 98 102 107 112 115
 1150: 8 61 66 86 87 88 91 103 104 111
 1151: 2 49 50 51 52 53 55 56 57 58 59 60 61 62 63 64 65 66 67 68 69 70 71 73 74 75 76 77 78 79 80 81 82 84 85 86 87 88 89 90 91 92 93 94 95 96 97 99 100 101 103 104 106 108 111
 1152: 2 5 6 7 10 11 12 16 18 21 22 23 24 25 26 27 36 37 38 39 42 43 83 98 102 107 110 112 116
 1153: 12 0 3 4 41 45 48 114
 1154: 6 0 2 3 4 19 20 32 33 34 35 40 41 42 43 44 45 46 47 48 57 58 59 83 96 97 98 102 107 109 112 113 114 115 116
 1155: 3 3 4 6 7 8 9 13 14 15 17 19 20 24 25 26 27 28 29 30 31 40 41 42 43 48 83 98 102 107 112 114 116
 1156: 3 8 9 15
 1157: 2 50 51 55 60 62 68 69 70 71 77 84 85 89 90 100 101 108
 1158: 2 0 2 5 10 11 12 16 18 21 22 23 32 33 34 35 36 37 38 39 42 43 44 45 46 47 57 58 59 83 96 97 98 102 107 109 110 112 113 115 116
 1159: 6 22 115
 1160: 11 0 2 32 33 34 35 42 43 44 45 46 47 48 57 58 59 83 96 97 98 102 107 109 112 113
 1161: 7 5 6 7 8 9 11 12 13 14 15 16 17 18 21 22 23 24 25 26 27 28 29 30 31 36 37 38 39 42 43 83 98 102 107 110 112
 1162: 4 49 61 66 86 87 95 103 104 111
 1163: 4 0 3 4 5 6 7 8 9 10 11 12 13 14 15 16 17 18 19 20 21 22 23 24 25 26 27 28 29 30 31 36 37 38 39 40 41 45 48 110 113 114 116
 1164: 1 6 7 24 25 26 27 41
 1165: 4 5 8 9 10 11 12 13 14 15 16 17 18 19 20 21 22 23 28 29 30 31 36 37 38 39 40 48 110 113 116
 1166: 5 0 2 6 7 8 9 10 13 14 15 17 24 25 26 27 28 29 30 31 32 33 34 35 42 43 44 45 46 47 48 57 58 59 83 96 97 98 102 107 109 112 113 115
 1167: 9 6 7 15 17 24 25 26 27
 1168: 4 2 32 33 34 35 44 46 47 48 57 58 59 96 97 109 113 115
 1169: 1 6 7 10
 1170: 9 5 11 12 16 18 19 20 21 36 37 38 39 40 110 116
 1171: 2 3 4 5 11 12 16 18 19 20 21 36 37 38 39 40 41 110 114 116
 1172: 9 0 2 6 7 8 9 10 13 14 15 17 22 23 24 25 26 27 28 29 30 31 32 33 34 35 42 43 44 45 46 47 57 58 59 83 96 97 98 102 107 109 112 113 115
 1173: 9 10 22 23
 1174: 9 6 7 8 9 10 13 14 15 17 22 23 24 25 26 27 28 29 30 31
 1175: 5 49 86 88 91 92 93 94 95
 1176: 8 5 8 9 11 12 13 14 15 16 17 18 19 20 21 22 23 24 25 28 29 30 31 36 37 38 39 40 116
 1177: 1 2 24 25 33 34 35 42 43 44 48 109 115
 1178: 7 55 70 71 100 101
 1179: 9 0 2 6 7 8 9 10 13 14 15 17 19 20 24 25 26 27 28 29 30 31 32 33 34 35 40 42 43 44 45 46 47 57 58 59 83 96 97 98 102 107 109 112 113 115 116
 1180: 4 0 2 32 33 34 44 45 46 47 57 58 59 96 97 113
 1181: 3 49 88 91 92
 1182: 10 49 88 92 93 94
 1183: 5 49 86 88 91 92 93 94 95 103 104
 1184: 11 55 56 61 62 70 71 77 84 85 100 101 108 111
 1185: 2 55 56 61 62 66 70 71 77 84 85 100 101 108 111
 1186: 8 0 2 3 4 5 6 7 8 9 11 12 13 14 15 16 17 18 19 20 21 24 25 26 27 28 29 30 31 32 33 34 35 36 37 38 39 40 41 42 43 44 45 46 47 48 57 58 59 96 97 109 110 113 114 116
 1187: 10 5 8 9 11 12 16 18 19 20 21 36 37 38 39 40 110
 1188: 10 5 8 9 11 12 13 14 15 16 17 18 19 20 21 26 27 28 29 30 31 36 37 38 39 40 110
 1189: 8 3 4 5 8 9 11 12 13 14 15 16 17 18 19 20 21 26 27 28 29 30 31 36 37 38 39 40 41 48 110 114 116
 1190: 2 55 62 70 71 77 80 84 85 100 101 108
 1191: 4 50 51 55 57 58 59 60 62 65 68 69 70 71 77 80 81 84 85 89 90 96 97 99 100 101 108
 1192: 8 1 48 72
 1193: 7 2 32 35 44 57 58 59 96 97 109 113
 1194: 7 0 1 10 45 48 49 50 51 52 53 54 55 56 60 61 62 63 64 65 66 67 68 69 70 71 72 73 74 75 76 77 78 79 80 81 82 84 85 86 87 88 89 90 91 92 93 94 95 99 100 101 103 104 105 106 108 111
 1195: 10 55 56 62 70 71 77 80 84 85 100 101 108
 1196: 1 1 3 4 41 48 72 114
 1197: 3 22 23 37 39 115
 1198: 1 10 22 23 37 39 115
 1199: 1 10 11 12 16 18 21 22 23 37 39 110 115
 1200: 1 5 10 11 12 16 18 21 22 23 37 38 39 110 115
 1201: 8 5 10 11 12 16 18 21 22 23 36 37 38 39 110 115
 1202: 1 5 10 11 12 16 18 21 22 23 36 37 38 39 110 115 116
 1203: 1 24 25 26 27
 1204: 1 13 14 15 17 24 25 26 27 28 29 30 31
 1205: 1 8 9 13 14 15 17 19 20 24 25 26 27 28 29 30 31 40
 1206: 1 5 8 9 10 11 12 13 14 15 16 17 18 19 20 21 22 23 24 25 26 27 28 29 30 31 36 37 38 39 40 110 115 116
 1207: 1 1 3 4 5 8 9 10 11 12 13 14 15 16 17 18 19 20 21 22 23 24 25 26 27 28 29 30 31 36 37 38 39 40 41 48 72 110 114 115 116
 1208: 2 49 50 51 60 61 65 66 68 69 80 81 86 87 88 89 90 91 92 93 94 95 99 103 104 111
 1209: 1 49 50 51 60 61 62 65 66 68 69 80 81 84 85 86 87 88 89 90 91 92 93 94 95 99 103 104 111
 1210: 1 49 50 51 55 60 61 62 65 66 68 69 70 71 77 80 81 84 85 86 87 88 89 90 91 92 93 94 95 99 100 101 103 104 108 111
 1211: 1 49 50 51 52 53 54 55 56 60 61 62 65 66 67 68 69 70 71 73 74 75 76 77 80 81 82 84 85 86 87 88 89 90 91 92 93 94 95 99 100 101 103 104 105 106 108 111
 1212: 1 49 50 51 52 53 54 55 56 60 61 62 63 64 65 66 67 68 69 70 71 73 74 75 76 77 80 81 82 84 85 86 87 88 89 90 91 92 93 94 95 99 100 101 103 104 105 106 108 111
 1213: 8 55 62 100 101
 1214: 13 55 62 84 85 100 101
 1215: 9 55 56 62 84 85 100 101
 1216: 14 70 71 77 108
 1217: 10 3 4 40
 1218: 7 3 4 20 40
 1219: 8 3 4 19 20 40
 1220: 8 3 4 19 20 40 116
 1221: 8 0 2 10 32 33 34 35 44 45 46 47 48 57 58 59 96 97 109 113 115
 1222: 8 0 10 45 48
 1223: 1 49 60 61 66 68 69 86 87 88 91 92 93 94 95 103 104 111
 1224: 3 2 3 4 32 33 34 35 41 42 43 44 46 47 48 57 58 59 83 96 97 98 102 107 109 112 113 114 115
 1225: 12 5 21 110
 1226: 2 42 43 48 83 98 102 107 112
 1227: 2 0 2 3 4 8 9 13 14 15 17 19 20 26 27 28 29 30 31 32 33 34 35 40 41 44 45 46 47 57 58 59 96 97 109 113 114 116
 1228: 5 55 84 85 100 101
 1229: 2 0 2 3 4 5 10 11 12 16 18 19 20 21 22 23 32 33 34 35 36 37 38 39 40 41 42 43 44 45 46 47 57 58 59 83 96 97 98 102 107 109 110 112 113 114 115 116
 1230: 5 16 110
 1231: 2 3 4 5 10 11 12 16 18 19 20 21 22 23 36 37 38 39 40 41 110 114 116
 1232: 3 10 22
 1233: 1 49 50 51 60 61 66 68 69 86 87 88 89 90 91 92 93 94 95 111
 1234: 4 55 56 62 63 64 65 70 71 77 80 81 84 85 99 100 101 108
 1235: 1 6 7 24 25 26 27 31
 1236: 3 6 7 24 25 26 27 28 29 31
 1237: 6 6 7 13 24 25 26 27 28 29 30 31
 1238: 2 3 4 5 6 7 8 9 13 14 15 17 19 20 24 25 26 27 28 29 30 31 36 40 41 114 116
 1239: 7 3 4 5 6 7 8 9 11 12 13 14 15 16 17 18 19 20 21 22 23 24 25 26 27 28 29 30 31 36 38 40 41 110 114 116
 1240: 1 3 4 6 7 8 9 10 13 14 15 17 19 20 24 25 26 27 28 29 30 31 40 41 42 43 83 98 102 107 112 114 115 116
 1241: 3 5 6 7 8 9 11 12 13 14 15 16 17 18 19 20 21 22 23 24 25 26 27 28 29 30 31 36 37 38 39 40 42 43 110 113 116
 1242: 7 5 11 12 16 18 21 22 23 36 37 38 39 110 115
 1243: 7 32 35 57 58 59 96 97 109
 1244: 10 2 32 35 44 57 58 59 96 97 109
 1245: 5 6 7 24 25 113
 1246: 16 49 86 87 88 91 92 93 94 95 103
 1247: 5 49 56 61 66 78 79 86 87 88 91 92 93 94 95 103 104 111
 1248: 5 0 1 2 10 32 33 34 35 44 45 46 47 48 57 58 59 72 83 96 97 98 102 107 109 112 115
 1249: 1 0 2 6 7 8 9 10 13 14 15 17 24 25 26 27 28 29 30 31 32 33 34 35 42 43 44 45 46 47 57 58 59 83 96 97 98 102 107 109 112 113
 1250: 6 0 2 10 32 33 34 35 42 43 44 45 46 47 57 58 59 83 96 97 98 102 107 109 112 113
 1251: 6 5 21 36 38 110
 1252: 6 55 70 71 77 84 85 100 101 108
 1253: 2 3 4 40 41 114
 1254: 1 1 22 23 72
 1255: 1 1 22 23 24 25 42 43 48 72 83 98 102 107 112 113 115
 1256: 2 5 10 21 36 37 39 110
 1257: 1 5 8 9 10 13 14 15 17 19 20 21 26 27 28 29 30 31 36 37 38 39 40 110
 1258: 1 19 20 40 110
 1259: 1 19 20 40 110 116
 1260: 1 8 9 13 14 15 17 19 20 26 27 28 29 30 31 40 110 116
 1261: 1 3 4 8 9 13 14 15 17 19 20 26 27 28 29 30 31 40 41 110 114 116
 1262: 1 50 51 55 56 60 62 65 66 68 69 70 71 77 80 81 84 85 89 90 99 100 101 108
 1263: 3 5 10 11 12 16 18 21 22 23 36 38 110 116
 1264: 2 5 10 11 12 16 18 21 22 23 36 37 38 39 48 110 116
 1265: 1 11 12 18
 1266: 2 8 9 13 14 15 17 27 28 29 30 31
 1267: 6 0 2 6 7 10 24 25 32 33 34 35 42 43 44 45 46 47 57 58 59 83 96 97 98 102 107 109 112 113 115
 1268: 1 2 6 7 24 25 32 33 34 35 42 43 44 46 47 57 58 59 83 96 97 98 102 107 109 112 113 115
 1269: 4 3 4 5 6 7 8 9 13 14 15 17 19 20 24 25 26 27 28 29 30 31 40 41 114 116
 1270: 8 3 4 5 6 7 8 9 13 14 15 17 19 20 24 25 26 27 28 29 30 31 36 38 40 41 114 116
 1271: 7 3 4 5 6 7 8 9 11 12 13 14 15 16 17 18 19 20 21 24 25 26 27 28 29 30 31 36 37 38 39 40 41 110 114 116
 1272: 9 0 2 3 4 5 6 7 8 9 10 11 12 16 18 19 20 21 22 23 24 25 26 27 33 34 35 36 37 38 39 40 41 42 43 44 45 48 109 110 113 114 116
 1273: 8 2 33 34 35 42 43 44 109
 1274: 5 5 11 12 16 18 21 38
 1275: 7 3 4 5 11 12 16 18 21 26 27 36 38 41 114 116
 1276: 5 49 86 87 95 103 104
 1277: 2 52 53 54 82 105
 1278: 3 0 2 3 4 10 32 33 34 35 41 42 43 44 45 46 47 48 57 58 59 83 96 97 98 102 107 109 112 113 114
 1279: 3 6 7 24 25 26 27 30
 1280: 4 6 7 15 17 24 25 26 27 28 29 30 31
 1281: 7 10 42 43 83 98 102 107 112 115
 1282: 1 0 42 43 45 83 98 102 107 112 115
 1283: 1 6 7 8 9 13 14 15 17 28 29 30 31
 1284: 1 3 4 5 11 12 16 18 19 20 21 36 38 40 41 110 114 116
 1285: 1 49 61 86 87 88 91 92 93 94 95 111
 1286: 1 36 110
 1287: 3 8 9 14 15 17
 1288: 1 2 19 20 32 33 34 35 40 44 46 47 57 58 59 96 97 109 113 115 116
 1289: 1 0 3 4 41 42 43 45 48 83 98 102 107 112 114
 1290: 1 8 15 17
 1291: 3 49 78 79 86 87 88 91 92 93 94 95
 1292: 2 46 47 49 50 51 55 56 60 61 62 63 64 65 66 68 69 70 71 77 78 79 80 81 84 85 86 87 88 89 90 91 92 93 94 95 99 100 101 103 104 108 111
 1293: 1 5 11 12 16 18 21 22 23 36 37 39
 1294: 1 0 2 6 7 10 24 25 26 27 33 34 35 42 43 44 45 48 109 110 113
 1295: 1 2 33 34 35 44 48 109
 1296: 2 52 53 82 105 106
 1297: 1 49 61 63 64 66 86 87 88 91 92 93 94 95 103 104 111
 1298: 3 0 2 3 4 19 20 32 33 34 35 40 41 44 45 46 47 48 57 58 59 96 97 109 113 114 116
 1299: 4 55 62 70 71 77 100 101 108
 1300: 1 65 80 81 84 85 99
 1301: 1 56 65 80 81 84 85 99
 1302: 1 26 27 28
 1303: 2 6 7 8 9 10 13 14 15 17 24 25 26 27 28 29 30 31
 1304: 1 60 68 69 89
 1305: 1 50 51 55 57 58 59 60 65 68 69 70 71 77 80 81 89 90 96 97 99 100 101 108
 1306: 13 88 91 93 94
 1307: 2 0 5 6 7 8 9 11 12 13 14 15 16 17 18 19 20 21 22 23 24 25 26 27 28 29 30 31 36 37 38 39 40 45 110 116
 1308: 2 0 6 7 8 9 13 14 15 17 19 20 24 25 26 27 28 29 30 31 40 45 116
 1309: 1 0 2 3 4 5 6 7 8 9 10 11 12 13 14 15 16 17 18 19 20 21 22 23 24 25 26 27 28 29 30 31 32 33 34 35 36 37 38 39 40 41 44 45 46 47 48 57 58 59 96 97 109 110 113 114 116
 1310: 1 0 2 3 4 6 7 8 9 11 12 13 14 15 16 17 18 19 20 21 24 25 26 27 28 29 30 31 32 33 34 35 40 41 44 45 46 47 48 57 58 59 96 97 109 110 113 114 116
 1311: 1 3 4 16 18 41 114
 1312: 1 19 20 21 40 110
 1313: 1 3 4 8 9 11 12 16 18 19 20 21 26 27 40 41 110 114 116
 1314: 7 0 3 4 6 7 8 9 10 11 12 13 14 15 16 17 18 19 20 21 24 25 26 27 28 29 30 31 40 41 42 43 45 83 98 102 107 110 112 113 114 116
 1315: 8 0 10 42 43 45 83 98 102 107 112 113
 1316: 2 8 9 19 40
 1317: 4 3 4 5 8 9 10 11 12 13 14 15 16 17 18 19 20 21 26 27 28 29 30 31 36 37 38 39 40 41 48 83 98 102 107 110 112 114 115 116
 1318: 2 61 86 87 111
 1319: 3 6 7 8 9 13 14 15 17 19 26 27 28 29 30 31
 1320: 3 6 7 8 9 13 14 15 17 19 20 26 27 28 29 30 31
 1321: 3 0 2 5 10 11 12 16 18 21 22 23 24 25 32 33 34 35 36 37 38 39 42 43 44 45 46 47 57 58 59 83 96 97 98 102 107 109 110 112 113 115
 1322: 3 5 10 11 12 16 18 21 22 23 24 25 36 37 38 39 42 43 110
 1323: 3 0 2 32 33 34 35 44 45 46 47 57 58 59 83 96 97 98 102 107 109 112 113 115
 1324: 3 0 5 6 7 8 9 10 11 12 13 14 15 16 17 18 19 20 21 22 23 24 25 26 27 28 29 30 31 36 37 38 39 40 42 43 45 83 98 102 107 110 112 113 116
 1325: 4 0 5 6 7 8 9 10 11 12 13 14 15 16 17 18 21 22 23 24 25 26 27 28 29 30 31 36 37 38 39 42 43 45 83 98 102 107 110 112 113
 1326: 4 5 22 23 33 34 36 37 38 39
 1327: 3 3 4 5 6 7 8 9 10 11 12 13 14 15 16 17 18 19 20 21 22 23 24 25 26 27 28 29 30 31 36 37 38 39 40 41 42 43 48 83 98 102 107 110 112 114 116
 1328: 4 0 1 45 49 50 51 52 53 54 55 56 60 61 62 63 64 65 66 67 68 69 70 71 72 73 74 75 76 77 78 79 80 81 82 84 85 86 87 88 89 90 91 92 93 94 95 99 100 101 103 104 105 106 108 111 113
 1329: 7 0 2 32 33 34 35 44 45 46 47 48 57 58 59 96 97 109 113
 1330: 4 56 77
 1331: 2 8 9 13 14 15 17 26 28 29 30 31
 1332: 3 2 6 7 8 9 13 14 15 17 24 25 26 27 28 29 30 31 32 33 34 35 42 43 44 46 47 57 58 59 83 96 97 98 102 107 109 112 113 115
 1333: 7 0 1 45 48 49 50 51 52 53 54 55 56 60 61 62 63 64 65 66 67 68 69 70 71 72 73 74 75 76 77 78 79 80 81 82 84 85 86 87 88 89 90 91 92 93 94 95 99 100 101 103 104 105 106 108 111
 1334: 5 66 87
 1335: 7 49 50 51 60 65 66 68 69 80 81 86 87 88 89 90 91 92 93 94 95 99 103 104
 1336: 6 49 50 51 60 65 66 68 69 78 79 80 81 86 87 88 89 90 91 92 93 94 95 99 103 104
 1337: 6 49 50 51 52 53 54 60 63 64 65 66 67 68 69 73 74 75 76 78 79 80 81 82 86 87 88 89 90 91 92 93 94 95 99 103 104 105 106
 1338: 7 55 61 70 71 77 100 101 108 111
 1339: 6 55 61 62 70 71 77 84 85 100 101 108 111
 1340: 4 10 15 17
 1341: 6 0 3 4 5 6 7 8 9 11 12 13 14 16 18 19 20 21 22 23 24 25 26 27 28 29 30 31 36 37 38 39 40 41 42 43 45 48 110 113 114 116
 1342: 6 0 3 4 5 6 7 8 9 11 12 13 14 16 18 19 20 21 22 23 24 25 26 27 28 29 30 31 36 37 38 39 40 41 42 43 45 110 113 114 116
 1343: 6 8 9 13 14 40
 1344: 4 8 9 13 14 20 40
 1345: 6 8 9 13 14 19 20 40
 1346: 6 3 4 8 9 13 14 19 20 40 41 114
 1347: 4 5 11 12 16 18 21 22 23 26 27 28 29 30 31 36 37 38 39 110
 1348: 6 3 4 5 8 9 11 12 13 14 16 18 19 20 21 22 23 26 27 28 29 30 31 36 37 38 39 40 41 110 114
 1349: 6 3 4 5 8 9 11 12 13 14 16 18 19 20 21 22 23 26 27 28 29 30 31 36 37 38 39 40 41 110 114 116
 1350: 1 0 2 3 4 6 7 8 9 10 13 14 15 17 19 20 24 25 26 27 28 29 30 31 32 33 34 35 40 41 42 43 44 45 46 47 48 57 58 59 83 96 97 98 102 107 109 110 112 113 114 115 116
 1351: 1 2 5 10 11 12 16 18 21 22 23 32 33 34 35 36 37 38 39 44 109 115
 1352: 4 1 2 5 10 11 12 16 18 21 22 23 32 33 34 35 36 37 38 39 44 72 83 98 102 107 109 112 115
 1353: 1 0 2 5 6 7 8 9 10 11 12 13 14 15 16 17 18 21 22 23 24 25 26 27 28 29 30 31 32 33 34 35 36 37 38 39 42 43 44 45 46 47 57 58 59 83 96 97 98 102 107 109 110 112 113 115 116
 1354: 6 5 110
 1355: 5 5 36 38 110
 1356: 2 35 109 115
 1357: 1 49 61 63 64 66 67 73 74 75 76 78 79 86 87 88 91 92 93 94 95 103 104 111
 1358: 1 50 51 55 56 60 62 65 68 69 70 71 77 80 81 82 84 85 89 90 99 100 101 108
 1359: 1 50 51 52 53 55 56 60 62 65 68 69 70 71 77 80 81 82 84 85 89 90 99 100 101 108
 1360: 1 0 2 10 32 33 34 35 42 43 44 45 46 47 48 57 58 59 83 96 97 98 102 107 109 112 113
 1361: 2 49 50 51 55 56 60 61 62 63 64 65 66 67 68 69 70 71 73 74 75 76 77 78 79 80 81 84 85 86 87 88 89 90 91 92 93 94 95 99 100 101 103 104 105 106 108 111
 1362: 1 49 61 66 86 88 91 92 93 94 95 111
 1363: 2 55 56 62 63 64 70 71 77 84 85 100 101 108
 1364: 2 1 42 43 48 49 50 51 52 53 54 55 56 60 61 62 63 64 65 66 67 68 69 70 71 72 73 74 75 76 77 78 79 80 81 82 84 85 86 87 88 89 90 91 92 93 94 95 99 100 101 103 104 105 106 108 111
 1365: 8 1 2 3 4 5 8 9 10 11 12 13 14 15 16 17 18 19 20 21 22 23 26 27 28 29 30 31 32 33 34 35 36 37 38 39 40 41 44 46 47 48 57 58 59 72 83 96 97 98 102 107 109 110 112 114 115 116
 1366: 1 13 14 15 17 27 28 29 30 31
 1367: 11 3 4 40 41 114 116
 1368: 8 3 4 20 40 41 114 116
 1369: 8 3 4 13 14 19 20 28 29 30 31 40 41 114 116
 1370: 10 3 4 8 9 13 14 19 20 28 29 30 31 40 41 114 116
 1371: 8 3 4 5 6 7 8 9 11 12 13 14 15 16 17 18 19 20 21 22 23 24 25 26 27 28 29 30 31 36 37 38 39 40 41 42 43 83 98 102 107 110 112 114 115 116
 1372: 5 0 2 10 32 33 34 35 44 45 46 47 57 58 59 96 97 109 113
 1373: 2 50 51 55 70 71 77 89 90 100 101 108
 1374: 2 0 2 3 4 6 7 8 9 10 13 14 15 17 19 20 24 25 26 27 28 29 30 31 32 33 34 35 40 41 44 45 46 47 57 58 59 83 96 97 98 102 107 109 112 113 114 115 116
 1375: 2 3 4 19 41 114
 1376: 2 33 34 35 46 47 109
 1377: 2 32 33 34 35 46 47 57 58 59 96 97 109 113
 1378: 4 3 4 6 7 8 9 11 12 13 14 15 16 17 18 19 20 21 24 25 26 27 28 29 30 31 40 41 48 110 114 116
 1379: 1 6 7 24 25 30
 1380: 3 1 49 50 51 52 53 54 55 56 60 61 62 63 64 65 66 67 68 69 70 71 73 74 75 76 77 78 79 80 81 82 84 85 86 87 88 89 90 91 92 93 94 95 99 100 101 103 104 105 106 108 111
 1381: 3 41 48 114
 1382: 1 1 72 83 102 107 112
 1383: 3 49 52 53 54 56 61 63 64 66 67 73 74 75 76 78 79 82 86 87 88 91 92 93 94 95 103 104 105 106 111
 1384: 1 1 72 107
 1385: 3 32 49 50 51 52 53 54 55 56 57 58 59 60 61 62 63 64 65 66 67 68 69 70 71 73 74 75 76 77 78 79 80 81 82 84 85 86 87 88 89 90 91 92 93 94 95 96 97 99 100 101 103 104 105 106 108 111
 1386: 3 2 3 4 6 7 8 9 13 14 15 17 19 20 24 25 26 27 28 29 30 31 32 33 34 35 40 41 44 46 47 48 57 58 59 96 97 109 113 114 115 116
 1387: 2 3 4 8 9 13 14 15 17 19 20 28 29 30 31 40 41 114 116
 1388: 2 55 56 62 65 80 81 84 85 99 100 101
 1389: 4 10 42 43 83 98 102 107 112
 1390: 2 32 35 46 47 109
 1391: 1 33 34 57 58 59 96 97
 1392: 4 1 10 72 83 98 102 107 112
 1393: 7 1 2 10 32 33 34 35 44 72 83 98 102 107 109 112 115
 1394: 4 0 5 6 7 11 12 16 18 21 22 23 24 25 36 37 38 39 42 43 45 113
 1395: 3 6 7 24 25 37 39
 1396: 2 6 7 22 23 24 25 37 39
 1397: 3 2 5 6 7 10 11 12 16 18 21 22 23 24 25 32 33 34 35 36 37 38 39 42 43 44 46 47 57 58 59 83 96 97 98 102 107 109 110 112 113 115
 1398: 3 8 9 13 14 28 29 31
 1399: 2 15 17 26 27 30
 1400: 2 49 66 86 87 91 92 93 94 95
 1401: 2 50 51 68 89 90
 1402: 2 0 3 4 5 6 7 8 9 11 12 13 14 16 18 19 20 21 22 23 26 27 28 29 30 31 36 37 38 39 40 41 45 110 113 114 116
 1403: 2 3 4 5 8 9 11 12 13 14 16 18 19 20 21 22 23 36 37 38 39 40 41 110 114
 1404: 4 0 2 6 7 8 9 13 14 15 17 24 25 26 27 28 29 30 31 32 33 34 35 44 45 46 47 57 58 59 96 97 109 113
 1405: 4 0 2 32 35 44 45 46 47 57 58 59 96 97 109 113
 1406: 1 0 2 3 4 5 6 7 8 9 10 11 12 13 14 15 16 17 18 19 20 21 22 23 24 25 26 27 28 29 30 31 33 34 35 36 37 38 39 40 41 42 43 44 45 46 47 48 83 98 102 107 109 110 112 113 114 116
 1407: 2 21 36 110
 1408: 5 5 10 11 12 16 18 21 22 23 36 37 38 39 42 43 83 98 102 107 110 112 115
 1409: 2 0 2 32 35 44 45 57 58 59 96 97 109 113
 1410: 1 61 66 86 87 88 91 92 103 104 111
 1411: 1 49 61 66 86 87 88 91 92 95 103 104 111
 1412: 1 55 62 70 71 77 80 81 84 85 100 101 108
 1413: 1 55 62 70 71 77 80 81 84 85 99 100 101 108
 1414: 5 49 50 51 55 56 57 58 59 60 61 62 63 64 65 66 68 69 70 71 73 74 75 76 77 78 79 80 81 82 84 85 86 87 88 89 90 91 92 93 94 95 96 97 99 100 101 103 104 108 111
 1415: 2 5 37 39
 1416: 2 5 8 9 10 11 12 13 14 15 16 17 18 19 20 21 22 23 28 29 30 31 36 37 38 39 40 110 113 116
 1417: 2 3 4 5 6 7 8 9 10 11 12 13 14 15 16 17 18 19 20 21 22 23 24 25 26 27 28 29 30 31 36 37 38 39 40 41 42 43 83 98 102 107 110 112 114 115 116
 1418: 1 42 49 50 51 52 53 54 55 56 60 61 62 63 64 65 66 67 68 69 70 71 73 74 75 76 77 78 79 80 81 82 84 85 86 87 88 89 90 91 92 93 94 95 99 100 101 103 104 105 106 108 111
 1419: 3 0 2 3 4 32 33 34 35 41 42 43 44 45 46 47 48 57 58 59 96 97 109 113 114
 1420: 2 2 32 34 35 44 46 47 57 58 59 96 97 109
 1421: 2 10 21 37 39 110
 1422: 3 5 10 11 12 16 18 21 36 37 38 39 110
 1423: 3 3 4 5 8 9 10 11 12 13 14 15 16 17 18 19 20 21 26 27 28 29 30 31 36 37 38 39 40 41 48 110 114 116
 1424: 4 1 3 4 5 8 9 10 11 12 13 14 15 16 17 18 19 20 21 22 23 24 25 26 27 28 29 30 31 36 37 38 39 40 41 42 43 48 72 83 98 102 107 110 112 114 115 116
 1425: 3 0 1 3 4 5 6 7 8 9 10 11 12 13 14 15 16 17 18 19 20 21 22 23 24 25 26 27 28 29 30 31 36 37 38 39 40 41 42 43 45 48 72 83 98 102 107 110 112 114 115 116
 1426: 1 63 64 79
 1427: 1 6 7 24 25 26 27 30 31
 1428: 2 2 5 11 12 16 18 21 22 23 32 33 34 35 36 37 38 39 42 43 44 46 47 57 58 59 96 97 109 110 113
 1429: 3 0 1 2 10 32 33 34 35 42 43 44 45 72 83 98 102 107 109 112 113 115
 1430: 1 56 57 58 59 84 85 96 97
 1431: 3 49 88 93 94
 1432: 2 3 4 6 7 8 9 13 14 15 17 19 20 24 25 26 27 28 29 30 31 40 41 42 43 114 116
 1433: 3 3 4 8 9 13 14 19 20 26 27 28 29 30 31 40 41 114 116
 1434: 1 3 4 41 42 43 48 83 98 102 107 112 113 114
 1435: 1 0 45 83 98 102 107 112 115
 1436: 2 0 2 3 4 6 7 8 9 13 14 15 17 19 20 24 25 26 27 28 29 30 31 32 33 34 35 40 41 42 43 44 45 46 47 57 58 59 83 96 97 98 102 107 109 112 113 114 115 116
 1437: 2 49 50 51 55 60 61 62 63 64 65 66 68 69 70 71 77 78 79 80 81 84 85 86 87 88 89 90 91 92 93 94 95 99 100 101 103 104 108 111
 1438: 2 49 91 92 93 94 95 103 104
 1439: 1 50 51 60 65 68 69 80 89 90
 1440: 1 1 46 47 49 50 51 52 53 54 55 56 60 61 62 63 64 65 66 67 68 69 70 71 72 73 74 75 76 77 78 79 80 81 82 84 85 86 87 88 89 90 91 92 93 94 95 99 100 101 103 104 105 106 108 111 115
 1441: 3 0 3 4 5 6 7 8 9 10 11 12 13 14 15 16 17 18 19 20 21 22 23 24 25 26 27 28 29 30 31 36 37 38 39 40 41 42 43 45 83 98 102 107 110 112 113 114 116
 1442: 4 83 102 112 115
 1443: 4 50 51 60 69 89 90
 1444: 2 19 20 40 42 43 83 98 102 107 112 116
 1445: 1 50 51 57 58 59 89 90 96 97
 1446: 1 50 51 55 56 60 62 65 68 69 70 71 77 78 79 80 81 84 85 89 90 99 100 101 108
 1447: 7 0 2 3 4 6 7 8 9 10 13 14 15 17 19 20 24 25 26 27 28 29 30 31 32 33 34 35 40 41 44 45 46 47 48 57 58 59 83 96 97 98 102 107 109 112 113 114 115 116
 1448: 1 0 2 3 4 8 9 10 13 14 15 17 19 20 24 25 26 27 28 29 30 31 32 33 34 35 40 41 42 43 44 45 46 47 48 57 58 59 83 96 97 98 102 107 109 112 113 114 116
 1449: 4 0 2 3 4 6 7 8 9 10 13 14 15 17 19 20 24 25 26 27 28 29 30 31 32 33 34 35 40 41 42 43 44 45 46 47 48 57 58 59 83 96 97 98 102 107 109 112 113 114 115
 1450: 5 0 2 3 4 6 7 8 9 10 13 14 15 17 24 25 26 27 28 29 30 31 32 33 34 35 41 42 43 44 45 46 47 48 57 58 59 83 96 97 98 102 107 109 112 113 114 115
 1451: 1 3 4 8 9 13 14 15 17 19 20 26 27 28 29 30 31 40 41 116
 1452: 3 0 6 7 10 24 25 45
 1453: 1 1 2 22 23 33 34 35 37 39 44 72 109 115
 1454: 1 1 2 6 7 8 9 13 14 15 17 22 23 24 25 33 34 35 37 39 44 48 72 109 115
 1455: 1 19 20 26 27 28 29 30 31 40
 1456: 1 3 4 11 12 16 18 19 20 26 27 28 29 30 31 40 41 114 116
 1457: 2 59 96 97
 1458: 3 0 1 2 3 4 5 6 7 8 9 10 11 12 13 14 15 16 17 18 19 20 22 23 24 25 26 27 28 29 30 31 33 34 35 36 37 38 39 40 41 42 43 44 45 48 72 83 98 102 107 109 110 112 113 114 115 116
 1459: 4 21 36 38 110
 1460: 1 3 4 6 7 8 9 13 14 15 17 24 25 26 27 28 29 30 31 41 48 114
 1461: 2 0 2 19 20 32 33 34 35 40 42 43 44 45 46 47 57 58 59 83 96 97 98 102 107 109 112 113 116
 1462: 4 19 20 40 113
 1463: 4 19 20 40 113 116
 1464: 1 0 2 32 33 34 35 42 43 44 45 46 47 57 58 59 83 96 97 98 102 107 109 112
 1465: 2 43 83 98 102 107 112
 1466: 2 0 2 5 6 7 8 9 10 11 12 13 14 15 16 17 18 19 20 21 22 23 24 25 26 27 28 29 30 31 32 33 34 35 36 37 38 39 40 44 45 46 47 57 58 59 96 97 109 110 113 116
 1467: 1 3 4 41 116
 1468: 3 1 10 49 50 51 52 53 54 55 56 60 61 62 63 64 65 66 67 68 69 70 71 72 73 74 75 76 77 78 79 80 81 82 84 85 86 87 88 89 90 91 92 93 94 95 99 100 101 103 104 105 106 108 111 115
 1469: 3 3 4 19 20 40 41 48 113 114 116
 1470: 5 3 4 5 6 7 8 9 11 12 13 14 15 16 17 18 19 20 21 22 23 24 25 26 27 28 29 30 31 36 37 38 39 40 41 48 110 113 114 116
 1471: 4 3 4 5 6 7 8 9 11 12 13 14 15 16 17 18 19 20 21 22 23 24 25 26 27 28 29 30 31 36 37 38 39 40 41 42 43 48 83 98 102 107 110 112 113 114 116
 1472: 2 6 7 8 9 13 14 15 17 24 25 26 27 28 29 30 31 33 34
 1473: 2 0 2 32 35 42 43 44 45 46 47 57 58 59 83 96 97 98 102 107 109 112 113
 1474: 2 32 35 46 47 57 58 59 96 97 109 113
 1475: 5 3 4 5 8 9 10 11 12 13 14 15 16 17 18 19 20 21 22 23 26 27 28 29 30 31 36 37 38 39 40 41 110 114 116
 1476: 2 52 53 54 73 74 75 76 82 105 106
 1477: 2 2 5 11 12 16 18 21 22 23 35 36 37 38 39 44 109 110 115
 1478: 1 55 56 65 70 71 80 81 99 100 101 108
 1479: 1 55 70 71 77 85 100 101 108
 1480: 2 1 10 49 50 51 52 53 54 55 56 60 61 62 63 64 65 66 67 68 69 70 71 72 73 74 75 76 77 78 79 80 81 82 84 85 86 87 88 89 90 91 92 93 94 95 99 100 101 103 104 105 106 108 111
 1481: 2 0 2 5 11 12 16 18 21 22 23 32 33 34 35 36 37 38 39 42 43 44 45 46 47 57 58 59 83 96 97 98 102 107 109 110 112 113 115
 1482: 1 2 5 11 12 16 18 21 22 23 32 33 34 35 36 37 38 39 44 46 47 57 58 59 96 97 109 110 115
 1483: 2 1 49 50 51 52 53 54 55 56 57 58 59 60 61 62 63 64 65 66 67 68 69 70 71 73 74 75 76 77 78 79 80 81 82 84 85 86 87 88 89 90 91 92 93 94 95 96 97 99 100 101 103 104 105 106 108 111
 1484: 2 50 51 60 62 65 68 69 80 81 89 90 99
 1485: 1 45 113
 1486: 2 3 4 10 41 48 114
 1487: 4 0 2 3 4 5 6 7 8 9 11 12 16 18 19 20 21 22 23 24 25 26 27 32 33 34 35 36 37 38 39 41 42 43 44 45 48 109 110 113 114 116
 1488: 7 6 7 8 9 26 27 116
 1489: 7 6 7 8 9 19 20 26 27 116
 1490: 7 3 4 5 11 12 16 18 21 22 23 36 37 38 39 41 48 110 114
 1491: 3 0 3 4 5 6 7 8 9 10 11 12 13 14 15 16 17 18 19 20 21 22 23 24 25 26 27 28 29 30 31 36 37 38 39 40 41 42 43 45 110 113 114 116
 1492: 4 5 8 9 10 11 12 16 18 19 20 21 22 23 36 37 38 39 110 116
 1493: 1 49 61 66 86 87 88 93 94 111
 1494: 3 50 51 69 89 90
 1495: 1 0 1 3 4 5 8 9 10 11 12 13 14 15 16 17 18 19 20 21 22 23 24 25 26 27 28 29 30 31 36 37 38 39 40 41 42 43 45 48 72 83 98 102 107 110 112 114 115 116
 1496: 2 49 50 51 54 60 61 63 64 66 68 69 78 79 86 87 88 89 90 91 92 93 94 95 103 104 111
 1497: 1 0 3 4 6 7 8 9 13 14 15 17 24 25 26 27 28 29 30 31 41 42 43 45 113 114
 1498: 1 13 14 15 17 19 20 40
 1499: 5 0 2 5 6 7 8 9 11 12 13 14 15 16 17 18 21 22 23 24 25 26 27 28 29 30 31 32 33 34 35 36 37 38 39 42 43 44 45 46 47 57 58 59 83 96 97 98 102 107 109 110 112 113 115
 1500: 4 32 35 46 47 57 58 59 96 97 109 115
 1501: 5 0 5 11 12 16 18 21 22 23 36 37 38 39 42 43 45 83 98 102 107 110 112 113
 1502: 1 11 12 16
 1503: 1 49 61 66 86 87 103 104 111
 1504: 1 0 2 3 4 5 6 7 8 9 10 11 12 13 14 15 16 17 18 19 20 21 22 23 24 25 26 27 28 29 30 31 32 33 34 35 36 37 38 39 40 41 44 45 46 47 48 109 110 113 114 116
 1505: 1 38 116
 1506: 1 5 10 11 12 16 18 21 36 38 110 116
 1507: 1 15 17 28 29 30 31 40
 1508: 1 0 2 3 4 6 7 24 25 26 27 32 33 34 35 41 44 45 46 47 109 114
 1509: 1 0 3 4 6 7 24 25 26 27 41 45 114
 1510: 1 3 4 26 27 41 114
 1511: 1 24 25 113
 1512: 3 32 42 43 57 58 59 83 96 97 98 102 107 112
 1513: 3 2 32 33 34 42 43 44 46 47 57 58 59 83 96 97 98 102 107 112 113
 1514: 1 37 38 39
 1515: 1 0 3 4 5 6 7 8 9 10 11 12 13 14 15 16 17 18 19 20 21 22 23 24 25 26 27 28 29 30 31 36 37 38 39 40 41 42 43 45 83 98 102 107 110 112 114 116
 1516: 1 49 55 56 61 62 65 66 70 71 73 74 75 76 77 78 79 80 81 84 85 86 87 88 91 92 93 94 95 99 100 101 103 104 108 111
 1517: 2 0 2 3 4 5 6 7 8 9 10 11 12 16 18 19 20 21 22 23 24 25 26 27 32 33 34 35 36 37 38 39 41 42 43 44 45 48 109 110 113 114 116
 1518: 2 6 7 8 9 20 26 27 116
 1519: 2 0 2 3 4 5 10 11 12 16 18 21 22 23 24 25 32 33 34 35 36 37 38 39 41 42 43 44 45 48 109 110 113 114
 1520: 2 2 3 4 5 11 12 16 18 21 22 23 24 25 32 33 34 35 36 37 38 39 41 42 43 44 48 109 110 113 114
 1521: 1 49 86 87 95
 1522: 2 1 3 4 10 41 48 72 83 98 102 107 112 114 115
 1523: 1 11 12 16 18 21 22 23 37 39 110
 1524: 1 52 53 82 106
 1525: 1 0 3 4 5 6 7 8 9 11 12 13 14 15 16 17 18 19 20 21 22 23 24 25 26 27 28 29 30 31 36 37 38 39 40 41 45 110 114 116
 1526: 1 22 23 37
 1527: 1 9 15 17
 1528: 1 2 32 34 35 44 46 47 57 58 59 96 97 109 115
 1529: 1 49 88 91 92 94 95
 1530: 2 1 24 25 42 43 48 72 83 98 102 107 112 115
 1531: 3 49 50 51 52 53 54 60 61 62 63 64 65 66 67 68 69 73 74 75 76 78 79 80 81 82 84 85 86 87 88 89 90 91 92 93 94 95 99 103 104 105 106 111
 1532: 2 0 1 2 3 4 5 6 7 8 9 10 13 14 15 17 19 20 22 23 24 25 26 27 28 29 30 31 32 33 34 35 36 37 38 39 40 41 42 43 44 45 48 72 83 98 102 107 109 112 113 114 115 116
 1533: 2 0 1 2 5 6 7 10 22 23 24 25 32 33 34 35 36 37 38 39 42 43 44 45 48 72 83 98 102 107 109 112 113 115 116
 1534: 2 0 2 32 33 34 35 44 45 109
 1535: 1 1 10 22 23 49 50 51 52 53 54 55 56 60 61 62 63 64 65 66 67 68 69 70 71 72 73 74 75 76 77 78 79 80 81 82 84 85 86 87 88 89 90 91 92 93 94 95 99 100 101 103 104 105 106 108 111
 1536: 1 2 32 33 34 35 42 43 44 46 47 48 57 58 59 83 96 97 98 102 107 109 112 113 115
 1537: 1 0 1 10 22 23 45 49 50 51 52 53 54 55 56 60 61 62 63 64 65 66 67 68 69 70 71 72 73 74 75 76 77 78 79 80 81 82 84 85 86 87 88 89 90 91 92 93 94 95 99 100 101 103 104 105 106 108 111
 1538: 2 2 6 7 10 24 25 32 33 34 35 44 46 47 57 58 59 96 97 109 115
 1539: 1 5 8 9 11 12 13 14 15 16 17 18 21 22 23 26 27 28 29 30 31 36 37 38 39 110
 1540: 1 2 5 6 7 8 9 10 11 12 13 14 15 16 17 18 21 22 23 24 25 26 27 28 29 30 31 32 33 34 35 36 37 38 39 44 46 47 57 58 59 96 97 109 110 115
 1541: 1 2 5 6 7 8 9 10 11 12 13 14 15 16 17 18 21 22 23 24 25 26 27 28 29 30 31 32 33 34 35 36 37 38 39 42 43 44 46 47 57 58 59 83 96 97 98 102 107 109 110 112 115
 1542: 2 61 66 86 87 88 91 93 94 103 104 111
 1543: 1 0 3 4 5 6 7 8 9 11 12 13 14 15 16 17 18 19 20 21 22 23 24 25 26 27 28 29 30 31 36 37 38 39 40 41 42 43 45 48 83 98 102 107 110 112 113 114 116
 1544: 2 0 3 4 5 6 7 8 9 11 12 13 14 15 16 17 18 19 20 21 22 23 24 25 26 27 28 29 30 31 36 37 38 39 40 41 45 48 110 113 114 116
 1545: 1 5 8 9 11 12 13 14 15 16 17 18 19 20 21 22 23 28 29 30 31 36 37 38 39 40 110 113 116
 1546: 2 5 6 7 8 9 11 12 13 14 15 16 17 18 19 20 21 22 23 24 25 26 27 28 29 30 31 36 37 38 39 40 110 113 116
 1547: 1 55 71 100 101
 1548: 2 40 116
 1549: 1 98 113
 1550: 1 6 7 8 9 13 14 15 17 24 25 26 27 28 29 30 31 42 43 83 98 102 107 112 113
 1551: 1 49 61 66 86 87 91 93 94 95 111
 1552: 1 0 2 6 7 8 9 13 14 15 17 19 20 24 25 26 27 28 29 30 31 32 33 34 35 40 42 43 44 45 46 47 57 58 59 83 96 97 98 102 107 109 112 113 115 116
 1553: 1 3 4 8 9 13 14 15 17 19 20 24 25 26 27 28 29 30 31 40 41 114 116
 1554: 5 6 7 8 9 13 14 24 25 28 29 30 31
 1555: 3 5 11 12 16 18 21 22 23 36 38 110 115
 1556: 2 6 7 25
 1557: 1 8 9 19 20 26 27 40
 1558: 1 55 56 100 101
 1559: 1 2 6 7 8 9 10 13 14 15 17 19 20 24 25 26 27 28 29 30 31 32 33 34 35 40 42 43 44 46 47 57 58 59 83 96 97 98 102 107 109 112 113 115 116
 1560: 3 49 61 66 86 87 91 92 93 94 95 111
 1561: 1 88 103 104
 1562: 1 0 2 5 6 7 8 9 10 11 12 13 14 15 16 17 18 19 20 21 22 23 24 25 26 27 28 29 30 31 32 33 34 35 36 37 38 39 40 44 45 46 47 57 58 59 83 96 97 98 102 107 109 110 112 113 115 116
 1563: 1 0 2 6 7 8 9 10 13 14 15 17 19 20 24 25 26 27 28 29 30 31 32 33 34 35 40 44 45 46 47 57 58 59 83 96 97 98 102 107 109 112 113 115 116
 1564: 1 0 3 4 8 9 10 13 14 15 17 19 20 26 27 28 29 30 31 40 41 45 48 114 116
 1565: 1 3 4 41 49 50 51 52 53 54 55 56 60 61 62 63 64 65 66 67 68 69 70 71 73 74 75 76 77 78 79 80 81 82 84 85 86 87 88 89 90 91 92 93 94 95 99 100 101 103 104 105 106 108 111 114
 1566: 1 50 51 55 60 65 68 69 70 71 77 80 81 89 90 99 100 101 108
 1567: 6 8 9 15 17 26 27
 1568: 4 10 28 29 30 31
 1569: 1 19 113
 1570: 1 2 6 7 8 9 10 13 14 15 17 24 25 26 27 28 29 30 31 32 33 34 35 44 46 47 57 58 59 96 97 109 113
 1571: 2 2 6 7 8 9 10 13 14 15 17 24 25 26 27 28 29 30 31 32 33 34 35 42 43 44 46 47 57 58 59 83 96 97 98 102 107 109 112 113 115
 1572: 2 2 3 4 6 7 8 9 10 13 14 15 17 19 20 24 25 26 27 28 29 30 31 32 33 34 35 40 41 42 43 44 46 47 48 57 58 59 83 96 97 98 102 107 109 112 113 114 115 116
 1573: 1 0 1 10 45 49 50 51 52 53 54 55 56 60 61 62 63 64 65 66 67 68 69 70 71 72 73 74 75 76 77 78 79 80 81 82 84 85 86 87 88 89 90 91 92 93 94 95 99 100 101 103 104 105 106 108 111 115
 1574: 5 1 10 48 49 50 51 52 53 54 55 56 60 61 62 63 64 65 66 67 68 69 70 71 72 73 74 75 76 77 78 79 80 81 82 84 85 86 87 88 89 90 91 92 93 94 95 99 100 101 103 104 105 106 108 111
 1575: 3 3 4 6 7 8 9 13 14 15 17 19 20 24 25 26 27 28 29 30 31 40 41 42 43 83 98 102 107 112 114 116
 1576: 1 52 53 82 105
 1577: 4 1 35 72 109
 1578: 4 1 33 34 35 72 109
 1579: 3 6 7 10 24 25 37 39
 1580: 4 6 7 10 22 23 24 25 37 39 115
 1581: 4 86 87 91 95 103 104
 1582: 3 49 86 87 91 95 103 104
 1583: 4 49 86 87 88 91 95 103 104
 1584: 4 0 1 2 3 4 5 8 9 13 14 15 17 19 20 26 27 28 29 30 31 33 34 35 36 38 40 41 42 43 44 45 48 72 83 98 102 107 109 112 113 114 116
 1585: 4 0 1 2 3 4 5 8 9 13 14 15 17 19 20 26 27 28 29 30 31 33 34 35 40 41 42 43 44 45 48 72 83 98 102 107 109 112 113 114 116
 1586: 4 0 1 2 3 4 8 9 13 14 15 17 19 20 26 27 28 29 30 31 33 34 35 40 41 42 43 44 45 48 72 83 98 102 107 109 112 113 114 116
 1587: 4 0 1 2 3 4 8 9 13 14 15 17 19 20 26 27 28 29 30 31 33 34 35 40 41 42 43 44 45 48 72 83 98 102 107 109 112 113 114
 1588: 4 0 1 2 8 9 13 14 15 17 19 20 26 27 28 29 30 31 33 34 35 40 42 43 44 45 72 83 98 102 107 109 112 113
 1589: 4 0 1 2 33 34 35 42 43 44 45 72 83 98 102 107 109 112 113
 1590: 3 0 1 2 33 34 35 44 45 72 109 113
 1591: 4 0 1 2 33 34 35 44 45 72 109
 1592: 1 14 15 17 26 27 28 29 30 31
 1593: 1 5 36 38 110 116
 1594: 2 5 6 7 11 12 16 18 21 22 23 24 25 26 27 36 37 38 39 110 116
 1595: 1 61 66 78 79 86 87 111
 1596: 2 0 1 45 48 49 50 51 52 53 54 55 56 60 61 62 63 64 65 66 67 68 69 70 71 72 73 74 75 76 77 78 79 80 81 82 84 85 86 87 88 89 90 91 92 93 94 95 99 100 101 103 104 105 106 108 111 113
 1597: 1 13 14 15 17 28 29 31 40
 1598: 1 3 4 13 14 15 17 26 27 28 29 30 31 40 41 114
 1599: 1 5 8 9 10 11 12 16 18 19 20 21 22 23 36 37 38 39 110
 1600: 1 6 7 10 22 23 24 25 115
 1601: 1 86 87 91 103 104
 1602: 1 86 87 88 91 95 103 104
 1603: 1 0 1 2 3 4 5 8 9 13 14 15 17 19 20 26 27 28 29 30 31 33 34 35 36 40 41 42 43 44 45 48 72 83 98 102 107 109 112 113 114 116
 1604: 1 0 1 2 8 9 19 20 33 34 35 40 42 43 44 45 72 83 98 102 107 109 112 113
 1605: 4 78 79 103 104
 1606: 1 0 3 4 6 7 8 9 10 13 14 15 17 19 20 24 25 26 27 28 29 30 31 40 41 42 43 45 48 83 98 102 107 112 114 116
 nsplits: 1607
 ntax: 117
UFBootSplit7:
 0000: 1 2 5 6 7 8 9 11 12 13 14 15 16 17 18 19 20 21 22 23 24 25 26 27 28 29 30 31 32 33 34 35 36 37 38 39 40 42 43 44 46 47 57 58 59 96 97 109 110 113 116
 0001: 1 5 11 12 16 18 21 23 36 37 38 39 110
 0002: 993 1 72
 0003: 1 91 93
 0004: 1 0 1 2 10 22 23 32 33 34 35 37 39 42 43 44 45 48 72 83 98 102 107 109 112 113 115 116
 0005: 53 49 92
 0006: 1 42 43 98 107 113
 0007: 28 49 91 92
 0008: 1 8 26 27
 0009: 1 5 10 11 12 16 18 21 22 23 26 27 36 37 38 39 110 116
 0010: 996 93 94
 0011: 59 49 91 92 93 94
 0012: 1 8 13 14 15 17
 0013: 695 49 91 92 93 94 95
 0014: 1 23 115
 0015: 910 49 88 91 92 93 94 95
 0016: 1 6 7 8 9 13 14 15 17 24 26 27 28 29 30 31
 0017: 1 3 4 8 9 13 14 15 17 19 20 28 29 30 31 40 41 48 113 114
 0018: 998 61 111
 0019: 1 54 82 105 106
 0020: 691 61 66 111
 0021: 1 0 2 6 7 32 33 34 35 42 43 44 45 46 47 57 58 59 96 97 109 113
 0022: 1 49 50 51 55 56 60 61 62 65 66 68 69 70 71 73 74 75 76 77 78 79 80 81 84 85 86 87 88 89 90 91 92 93 94 95 99 100 101 103 104 108 111
 0023: 914 103 104
 0024: 55 61 66 103 104 111
 0025: 9 49 61 66 88 91 92 93 94 95 103 104 111
 0026: 1 2 6 7 8 9 13 14 15 17 19 20 24 25 26 27 28 29 30 31 32 33 34 35 40 44 46 47 57 58 59 96 97 109 113 115 116
 0027: 1 49 50 51 56 57 58 59 60 61 65 66 68 69 78 79 80 81 86 87 88 89 90 91 92 93 94 95 96 97 99 103 104 111
 0028: 865 86 87
 0029: 876 49 61 66 86 87 88 91 92 93 94 95 103 104 111
 0030: 1 88 91 95
 0031: 1 0 2 3 4 19 20 32 33 34 35 40 41 42 43 44 45 46 47 48 57 58 59 96 97 109 113 114 116
 0032: 997 78 79
 0033: 784 49 61 66 78 79 86 87 88 91 92 93 94 95 103 104 111
 0034: 2 0 3 4 5 6 7 8 9 10 11 12 13 14 15 16 17 18 19 20 21 22 23 24 25 26 27 28 29 30 31 33 34 36 37 38 39 40 41 42 43 45 83 98 102 107 110 112 113 114 116
 0035: 1 3 4 5 6 7 8 9 13 14 15 17 19 20 21 24 25 26 27 28 29 30 31 36 38 40 41 110 114 116
 0036: 1000 63 64
 0037: 574 49 61 63 64 66 78 79 86 87 88 91 92 93 94 95 103 104 111
 0038: 1 51 60 68 69 89 90
 0039: 1 50 51 68 69 89 90
 0040: 998 50 51
 0041: 1 0 1 45 48 49 50 51 52 53 54 55 56 60 61 62 63 64 65 66 67 68 69 70 71 72 73 74 75 76 77 78 79 80 81 82 84 85 86 87 88 89 90 91 92 93 94 95 99 100 101 103 104 105 106 108 111 113
 0042: 1 98 107 115
 0043: 630 60 69
 0044: 1 66 103 104
 0045: 986 60 68 69
 0046: 1 0 6 45
 0047: 1 1 72 98
 0048: 694 89 90
 0049: 166 60 68 69 89 90
 0050: 995 50 51 60 68 69 89 90
 0051: 1 0 10 45 48 115
 0052: 2 0 2 3 4 6 7 8 9 10 13 14 15 17 19 20 24 25 26 27 28 29 30 31 32 33 34 35 40 41 44 45 46 47 48 57 58 59 96 97 109 113 114 115 116
 0053: 1 0 2 10 32 33 34 35 42 43 44 45 46 47 48 57 58 59 96 97 109 113 115
 0054: 1000 100 101
 0055: 1000 55 100 101
 0056: 4 0 1 2 10 32 33 34 35 44 45 46 47 57 58 59 72 83 96 97 98 102 107 109 112 113 115
 0057: 2 83 98 102 112 115
 0058: 726 70 71
 0059: 2 49 61 66 86 87 88 91 92 93 94 95 103 111
 0060: 971 70 71 108
 0061: 958 55 70 71 100 101 108
 0062: 2 49 61 66 86 87 91 92 95 111
 0063: 944 55 70 71 77 100 101 108
 0064: 2 49 61 66 86 87 92 95 111
 0065: 288 55 56 70 71 77 100 101 108
 0066: 2 49 61 66 86 87 95 111
 0067: 1 5 22 23
 0068: 1 2 6 7 8 9 10 13 14 15 17 19 20 24 25 26 27 28 29 30 31 32 33 34 35 40 42 43 44 46 47 57 58 59 83 96 97 98 102 107 109 112 113 115
 0069: 984 84 85
 0070: 941 62 84 85
 0071: 639 55 56 62 70 71 77 84 85 100 101 108
 0072: 1 0 2 5 6 7 8 9 10 11 12 13 14 15 16 17 18 19 20 21 22 23 24 25 26 27 28 29 30 31 32 33 34 35 36 37 38 39 40 42 43 44 45 46 47 57 58 59 83 96 97 98 102 107 109 110 112 113 115
 0073: 1 0 3 4 5 6 7 8 9 10 11 12 13 14 15 16 17 18 19 20 21 22 23 24 25 26 27 28 29 30 31 36 37 38 39 40 41 45 110 114 116
 0074: 238 65 99
 0075: 1 35 42 43 83 98 102 107 109 112 115
 0076: 908 65 81 99
 0077: 1 0 2 8 9 13 14 15 17 19 20 26 27 28 29 30 31 32 33 34 35 40 44 45 46 47 57 58 59 96 97 109 113 116
 0078: 941 65 80 81 99
 0079: 506 55 56 62 65 70 71 77 80 81 84 85 99 100 101 108
 0080: 645 50 51 55 56 60 62 65 68 69 70 71 77 80 81 84 85 89 90 99 100 101 108
 0081: 794 49 50 51 55 56 60 61 62 63 64 65 66 68 69 70 71 77 78 79 80 81 84 85 86 87 88 89 90 91 92 93 94 95 99 100 101 103 104 108 111
 0082: 1 55 60 68 69 70 71 77 100 101 108
 0083: 1 49 50 51 52 53 55 56 60 61 62 63 64 65 66 67 68 69 70 71 77 78 79 80 81 82 84 85 86 87 88 89 90 91 92 93 94 95 99 100 101 103 104 108 111
 0084: 995 73 75
 0085: 1 92 93
 0086: 234 73 74 75
 0087: 1 8 9 10 13 14 15 17 19 20 26 27 28 29 30 31 40
 0088: 995 73 74 75 76
 0089: 634 49 50 51 55 56 60 61 62 63 64 65 66 68 69 70 71 73 74 75 76 77 78 79 80 81 84 85 86 87 88 89 90 91 92 93 94 95 99 100 101 103 104 108 111
 0090: 1 13 14 30
 0091: 88 49 50 51 55 56 60 61 62 63 64 65 66 68 69 70 71 73 74 75 76 77 78 79 80 81 82 84 85 86 87 88 89 90 91 92 93 94 95 99 100 101 103 104 108 111
 0092: 1 0 2 6 7 8 9 10 13 14 15 17 19 20 24 25 26 27 28 29 30 31 32 33 34 35 40 42 43 44 45 46 47 57 58 59 83 96 97 98 102 107 109 112 113 116
 0093: 1 0 2 3 4 6 7 8 9 10 13 14 15 17 19 20 24 25 26 27 28 29 30 31 32 33 34 35 38 40 41 42 43 44 45 46 47 48 57 58 59 83 96 97 98 102 107 109 112 113 114 116
 0094: 1000 52 53
 0095: 81 49 50 51 52 53 55 56 60 61 62 63 64 65 66 68 69 70 71 73 74 75 76 77 78 79 80 81 82 84 85 86 87 88 89 90 91 92 93 94 95 99 100 101 103 104 108 111
 0096: 1 0 2 3 4 10 32 33 34 35 41 42 43 44 45 46 47 48 57 58 59 83 96 97 98 102 107 109 112 113 114
 0097: 623 49 50 51 52 53 55 56 60 61 62 63 64 65 66 67 68 69 70 71 73 74 75 76 77 78 79 80 81 82 84 85 86 87 88 89 90 91 92 93 94 95 99 100 101 103 104 108 111
 0098: 1 3 4 5 11 12 16 18 19 20 21 36 37 38 39 40 41 110 114 116
 0099: 57 49 50 51 52 53 55 56 60 61 62 63 64 65 66 67 68 69 70 71 73 74 75 76 77 78 79 80 81 82 84 85 86 87 88 89 90 91 92 93 94 95 99 100 101 103 104 106 108 111
 0100: 1 0 1 2 3 4 10 32 33 34 35 41 44 45 46 47 48 57 58 59 72 83 96 97 98 102 107 109 112 113 114 115
 0101: 154 49 50 51 52 53 55 56 60 61 62 63 64 65 66 67 68 69 70 71 73 74 75 76 77 78 79 80 81 82 84 85 86 87 88 89 90 91 92 93 94 95 99 100 101 103 104 105 106 108 111
 0102: 1 1 3 4 41 48 72 83 98 102 107 112 114 115
 0103: 857 49 50 51 52 53 54 55 56 60 61 62 63 64 65 66 67 68 69 70 71 73 74 75 76 77 78 79 80 81 82 84 85 86 87 88 89 90 91 92 93 94 95 99 100 101 103 104 105 106 108 111
 0104: 710 1 49 50 51 52 53 54 55 56 60 61 62 63 64 65 66 67 68 69 70 71 72 73 74 75 76 77 78 79 80 81 82 84 85 86 87 88 89 90 91 92 93 94 95 99 100 101 103 104 105 106 108 111
 0105: 1 0 2 3 4 32 33 34 35 41 44 45 46 47 48 57 58 59 96 97 109 113 114
 0106: 227 1 49 50 51 52 53 54 55 56 60 61 62 63 64 65 66 67 68 69 70 71 72 73 74 75 76 77 78 79 80 81 82 84 85 86 87 88 89 90 91 92 93 94 95 99 100 101 103 104 105 106 108 111 115
 0107: 1 36 38 110
 0108: 1 2 6 7 24 25 32 33 34 35 42 43 44 46 47 57 58 59 96 97 109 113
 0109: 834 22 23
 0110: 250 1 22 23 49 50 51 52 53 54 55 56 60 61 62 63 64 65 66 67 68 69 70 71 72 73 74 75 76 77 78 79 80 81 82 84 85 86 87 88 89 90 91 92 93 94 95 99 100 101 103 104 105 106 108 111 115
 0111: 1 6 7 24 25 42 43 113
 0112: 1 55 56 61 62 70 71 77 78 79 84 85 100 101 108 111
 0113: 999 37 39
 0114: 18 1 22 23 37 39 49 50 51 52 53 54 55 56 60 61 62 63 64 65 66 67 68 69 70 71 72 73 74 75 76 77 78 79 80 81 82 84 85 86 87 88 89 90 91 92 93 94 95 99 100 101 103 104 105 106 108 111 115
 0115: 2 0 2 3 4 6 7 8 9 13 14 15 17 19 20 24 25 26 27 28 29 30 31 32 33 34 35 40 41 42 43 44 45 46 47 48 57 58 59 96 97 109 113 114 116
 0116: 10 0 2 3 4 6 7 8 9 10 11 12 13 14 15 16 17 18 19 20 21 24 25 26 27 28 29 30 31 32 33 34 35 36 38 40 41 42 43 44 45 46 47 48 57 58 59 83 96 97 98 102 107 109 110 112 113 114 116
 0117: 1 6 7 13 14 15 17 24 25 26 27 28 29 30 31 40
 0118: 1 13 14 15 17 26 28 29 30 31
 0119: 850 36 38
 0120: 10 0 2 3 4 6 7 8 9 10 11 12 13 14 15 16 17 18 19 20 21 24 25 26 27 28 29 30 31 32 33 34 35 40 41 42 43 44 45 46 47 48 57 58 59 83 96 97 98 102 107 109 110 112 113 114 116
 0121: 1 49 56 61 66 86 87 88 91 92 93 94 95 103 104 111
 0122: 2 14 15 17 28 29 30 31
 0123: 852 11 12
 0124: 1 2 10 32 33 34 35 44 46 47 57 58 59 96 97 109 113
 0125: 1 0 2 24 25 32 33 34 35 42 43 44 45 46 47 57 58 59 96 97 109 113
 0126: 988 16 18
 0127: 959 11 12 16 18
 0128: 2 5 8 9 10 11 12 13 14 15 16 17 18 19 20 21 26 27 28 29 30 31 36 37 38 39 40 83 98 102 107 110 112 115 116
 0129: 3 56 84 85
 0130: 843 21 110
 0131: 833 11 12 16 18 21 110
 0132: 249 0 2 3 4 6 7 8 9 10 13 14 15 17 19 20 24 25 26 27 28 29 30 31 32 33 34 35 40 41 42 43 44 45 46 47 48 57 58 59 83 96 97 98 102 107 109 112 113 114 116
 0133: 2 49 66 78 79 86 87 88 91 92 93 94 95 103 104
 0134: 2 0 2 3 4 8 9 13 14 15 17 19 20 26 27 28 29 30 31 32 33 34 35 40 41 44 45 46 47 48 57 58 59 96 97 109 113 114 116
 0135: 566 19 20
 0136: 2 86 87 88 103 104
 0137: 622 19 20 40
 0138: 1 3 4 8 9 19 20 26 27 41 114 116
 0139: 391 19 20 40 116
 0140: 2 0 2 3 4 6 7 8 9 10 13 14 15 17 24 25 26 27 28 29 30 31 32 33 34 35 41 42 43 44 45 46 47 48 57 58 59 83 96 97 98 102 107 109 112 113 114
 0141: 1 5 6 7 8 9 13 14 15 17 22 23 24 25 26 27 28 29 30 31 36 37 38 39 48
 0142: 1 68 89 90
 0143: 995 8 9
 0144: 1 1 3 4 5 8 9 10 11 12 13 14 15 16 17 18 19 20 21 22 23 26 27 28 29 30 31 36 37 38 39 40 41 72 110 114 115 116
 0145: 1 3 4 5 10 11 12 16 18 21 36 37 38 39 41 110 114 116
 0146: 1 0 5 11 12 16 18 21 22 23 36 37 38 39 45 110 116
 0147: 994 28 29
 0148: 11 10 28 29
 0149: 2 6 7 8 9 10 13 14 15 17 19 20 24 25 26 27 28 29 30 31 40 83 98 102 107 112 115
 0150: 1 0 5 6 7 8 9 10 11 12 13 14 15 16 17 18 19 20 21 22 23 24 25 26 27 28 29 30 31 36 37 38 39 40 45 83 98 102 107 110 112 115 116
 0151: 834 13 14
 0152: 7 10 13 14 28 29
 0153: 1 50 51 60 62 68 69 80 84 85 89 90
 0154: 1 8 9 13 14 15 17 40
 0155: 814 30 31
 0156: 11 10 13 14 28 29 30 31
 0157: 7 8 9 10 13 14 28 29 30 31
 0158: 1 25 42 43 113
 0159: 1 41 48
 0160: 997 15 17
 0161: 3 1 5 22 23 49 50 51 52 53 54 55 56 60 61 62 63 64 65 66 67 68 69 70 71 72 73 74 75 76 77 78 79 80 81 82 84 85 86 87 88 89 90 91 92 93 94 95 99 100 101 103 104 105 106 108 111
 0162: 1 42 83 98 102 107 112 115
 0163: 975 26 27
 0164: 121 15 17 26 27
 0165: 11 8 9 10 13 14 15 17 26 27 28 29 30 31
 0166: 10 0 2 3 4 6 7 24 25 32 33 34 35 41 42 43 44 45 46 47 48 57 58 59 83 96 97 98 102 107 109 112 113 114
 0167: 1 49 50 51 52 53 54 55 56 60 61 62 63 64 65 66 67 68 69 70 71 72 73 74 75 76 77 78 79 80 81 82 84 85 86 87 88 89 90 91 92 93 94 95 99 100 101 103 104 105 106 108 111
 0168: 1 11 12 16 18 38
 0169: 1000 3 4
 0170: 1 5 21 36 110
 0171: 115 3 4 114
 0172: 1 0 2 10 32 44 45 46 47 57 58 59 96 97 113
 0173: 962 3 4 41 114
 0174: 2 50 51 60 69 89 90
 0175: 390 3 4 41 48 114
 0176: 1 0 2 44
 0177: 1 5 10 11 12 16 18 21 22 23 24 25 36 37 38 39 42 43 83 98 102 107 110 112 115
 0178: 990 42 43
 0179: 1 11 12 16 18 21 22 23 36 38 110
 0180: 1 5 21
 0181: 1 20 40 116
 0182: 987 102 112
 0183: 1000 83 102 112
 0184: 1 56 57 58 59 62 77 84 85 96 97
 0185: 721 83 102 107 112
 0186: 2 6 7 8 9 13 14 15 17 19 20 24 25 26 27 28 29 30 31 40 42 43 116
 0187: 923 83 98 102 107 112
 0188: 569 42 43 83 98 102 107 112
 0189: 4 3 4 41 42 43 48 83 98 102 107 112 114
 0190: 35 0 2 6 7 24 25 32 33 34 35 44 45 46 47 57 58 59 96 97 109 113
 0191: 3 49 86 88 91 92 93 94 95 103 104
 0192: 2 0 5 11 12 16 18 21 22 23 36 37 38 39 42 43 45 83 98 102 107 110 112
 0193: 1000 2 44
 0194: 2 2 3 4 6 7 8 9 10 13 14 15 17 19 20 24 25 26 27 28 29 30 31 32 33 34 35 40 41 44 46 47 57 58 59 96 97 109 113 114 115 116
 0195: 1 62 70 71 84 85 108
 0196: 999 35 109
 0197: 342 2 35 44 109
 0198: 1 2 32 33 34 35 44 46 47 48 57 58 59 96 97 109 115
 0199: 1 2 32 44 57 58 59 96 97
 0200: 1 0 2 32 33 34 35 42 43 44 45 46 47 48 57 58 59 83 96 97 98 102 107 109 112 113 115
 0201: 889 57 58
 0202: 1 0 2 3 4 6 7 8 9 11 12 13 14 15 16 17 18 19 20 21 24 25 26 27 28 29 30 31 32 33 34 35 40 41 42 43 44 45 46 47 48 57 58 59 83 96 97 98 102 107 109 110 112 113 114 115 116
 0203: 935 57 58 59
 0204: 1 0 2 3 4 5 6 7 8 9 10 13 14 15 17 19 20 21 24 25 26 27 28 29 30 31 32 33 34 35 36 37 38 39 40 41 42 43 44 45 46 47 48 57 58 59 83 96 97 98 102 107 109 110 112 113 114 115 116
 0205: 1 0 2 5 10 11 12 16 18 19 20 21 22 23 32 33 34 35 36 37 38 39 40 42 43 44 45 46 47 57 58 59 83 96 97 98 102 107 109 110 112 113 115 116
 0206: 929 96 97
 0207: 1000 57 58 59 96 97
 0208: 678 32 57 58 59 96 97
 0209: 1 55 70 100 101
 0210: 1 3 4 8 9 13 14 15 17 19 20 24 25 26 27 28 29 30 31 40 41 48 114 116
 0211: 998 46 47
 0212: 657 32 46 47 57 58 59 96 97
 0213: 242 2 32 35 44 46 47 57 58 59 96 97 109
 0214: 1 0 2 3 4 8 9 13 14 15 17 19 20 24 25 26 27 28 29 30 31 32 33 34 35 40 41 42 43 44 45 46 47 48 57 58 59 83 96 97 98 102 107 109 112 113 114 116
 0215: 1 22 23 49 50 51 52 53 54 55 56 60 61 62 63 64 65 66 67 68 69 70 71 73 74 75 76 77 78 79 80 81 82 84 85 86 87 88 89 90 91 92 93 94 95 99 100 101 103 104 105 106 108 111
 0216: 997 33 34
 0217: 378 2 32 33 34 35 44 46 47 57 58 59 96 97 109
 0218: 1 0 3 4 10 19 20 40 41 42 43 45 48 83 98 102 107 112 114 116
 0219: 435 2 32 33 34 35 44 46 47 57 58 59 96 97 109 113
 0220: 2 0 6 7 24 25 45
 0221: 1 0 3 4 6 7 8 9 10 13 14 15 17 19 20 24 25 26 27 28 29 30 31 40 41 42 43 45 48 83 98 102 107 112 114 116
 0222: 3 78 79 103 104
 0223: 999 6 7
 0224: 3 55 62 70 71 77 100 101 108
 0225: 1 0 1 2 8 9 19 20 33 34 35 40 42 43 44 45 72 83 98 102 107 109 112 113
 0226: 992 24 25
 0227: 726 6 7 24 25
 0228: 998 0 45
 0229: 1 0 1 2 3 4 5 8 9 13 14 15 17 19 20 26 27 28 29 30 31 33 34 35 36 40 41 42 43 44 45 48 72 83 98 102 107 109 112 113 114 116
 0230: 1 86 87 88 91 95 103 104
 0231: 276 92 93 94
 0232: 84 92 93 94 95
 0233: 103 91 92 93 94 95
 0234: 281 49 86 87 88 91 92 93 94 95
 0235: 200 49 86 87 88 91 92 93 94 95 103 104
 0236: 116 49 61 86 87 88 91 92 93 94 95 103 104 111
 0237: 226 50 51 89
 0238: 831 50 51 89 90
 0239: 250 50 51 60 65 68 69 80 81 89 90 99
 0240: 99 50 51 60 62 65 68 69 80 81 84 85 89 90 99
 0241: 184 70 108
 0242: 110 50 51 55 60 62 65 68 69 70 71 77 80 81 84 85 89 90 99 100 101 108
 0243: 59 49 50 51 55 56 60 61 62 65 66 68 69 70 71 77 80 81 84 85 86 87 88 89 90 91 92 93 94 95 99 100 101 103 104 108 111
 0244: 277 49 50 51 55 56 60 61 62 65 66 68 69 70 71 77 78 79 80 81 84 85 86 87 88 89 90 91 92 93 94 95 99 100 101 103 104 108 111
 0245: 860 52 53 82
 0246: 123 54 105
 0247: 664 54 105 106
 0248: 202 52 53 54 82 105 106
 0249: 206 52 53 54 67 82 105 106
 0250: 225 52 53 54 67 73 74 75 76 82 105 106
 0251: 47 46 47 49 50 51 52 53 54 55 56 60 61 62 63 64 65 66 67 68 69 70 71 73 74 75 76 77 78 79 80 81 82 84 85 86 87 88 89 90 91 92 93 94 95 99 100 101 103 104 105 106 108 111
 0252: 44 57 58 59 96
 0253: 174 46 47 49 50 51 52 53 54 55 56 57 58 59 60 61 62 63 64 65 66 67 68 69 70 71 73 74 75 76 77 78 79 80 81 82 84 85 86 87 88 89 90 91 92 93 94 95 96 97 99 100 101 103 104 105 106 108 111
 0254: 134 0 1 2 3 4 5 6 7 8 9 10 11 12 13 14 15 16 17 18 19 20 21 22 23 24 25 26 27 28 29 30 31 33 34 35 36 37 38 39 40 41 42 43 44 45 48 72 83 98 102 107 109 110 112 113 114 115 116
 0255: 53 0 2 3 4 5 6 7 8 9 10 11 12 13 14 15 16 17 18 19 20 21 22 23 24 25 26 27 28 29 30 31 33 34 35 36 37 38 39 40 41 42 43 44 45 48 83 98 102 107 109 110 112 113 114 115 116
 0256: 48 0 2 3 4 5 6 7 8 9 10 11 12 13 14 15 16 17 18 19 20 21 22 23 24 25 26 27 28 29 30 31 33 34 35 36 37 38 39 40 41 42 43 44 45 48 83 98 102 107 109 110 112 113 114 116
 0257: 30 0 2 3 4 5 6 7 8 9 10 11 12 13 14 15 16 17 18 19 20 21 22 23 24 25 26 27 28 29 30 31 33 34 35 36 37 38 39 40 41 42 43 44 45 48 109 110 113 114 116
 0258: 23 0 2 3 4 5 6 7 8 9 10 11 12 13 14 15 16 17 18 19 20 21 22 23 24 25 26 27 28 29 30 31 33 34 35 36 37 38 39 41 42 43 44 45 48 109 110 113 114 116
 0259: 56 14 15 17
 0260: 266 13 14 15 17
 0261: 18 13 14 15 17 28 29
 0262: 262 13 14 15 17 28 29 30 31
 0263: 31 0 2 3 4 5 6 7 8 9 10 11 12 16 18 19 20 21 22 23 24 25 26 27 33 34 35 36 37 38 39 41 42 43 44 45 48 109 110 113 114 116
 0264: 155 3 4 41
 0265: 133 22 23 37 39
 0266: 23 5 22 23 37 39
 0267: 115 11 12 16 18 21
 0268: 21 11 12 16 18 21 36
 0269: 47 11 12 16 18 21 36 38
 0270: 49 5 11 12 16 18 21 22 23 36 37 38 39
 0271: 31 3 4 5 11 12 16 18 21 22 23 36 37 38 39 41 114
 0272: 97 8 9 19
 0273: 101 8 9 19 20
 0274: 37 8 9 19 20 116
 0275: 31 3 4 5 8 9 11 12 16 18 19 20 21 22 23 36 37 38 39 41 114 116
 0276: 31 26 27 110
 0277: 30 3 4 5 8 9 11 12 16 18 19 20 21 22 23 26 27 36 37 38 39 41 110 114 116
 0278: 31 0 2 6 7 10 24 25 33 34 35 42 43 44 45 48 109 113
 0279: 24 0 2 6 7 24 25 33 34 35 42 43 44 45 48 109 113
 0280: 30 0 2 6 7 24 25 33 34 35 42 43 44 45 109 113
 0281: 65 2 33 34 35 44 109
 0282: 70 0 6 7 24 25 42 43 45 113
 0283: 30 0 6 7 24 25 45 113
 0284: 36 0 6 7 45 113
 0285: 119 0 45 113
 0286: 74 92 95
 0287: 56 91 92 95
 0288: 153 49 91 92 95
 0289: 83 88 93 94
 0290: 59 61 66 87 111
 0291: 582 61 66 86 87 111
 0292: 413 49 61 66 86 87 88 91 92 93 94 95 111
 0293: 573 65 81
 0294: 18 52 53 67 82
 0295: 742 105 106
 0296: 3 52 53 67 82 105 106
 0297: 722 74 76
 0298: 50 1 23 49 50 51 52 53 54 55 56 60 61 62 63 64 65 66 67 68 69 70 71 72 73 74 75 76 77 78 79 80 81 82 84 85 86 87 88 89 90 91 92 93 94 95 99 100 101 103 104 105 106 108 111
 0299: 109 1 23 49 50 51 52 53 54 55 56 60 61 62 63 64 65 66 67 68 69 70 71 72 73 74 75 76 77 78 79 80 81 82 84 85 86 87 88 89 90 91 92 93 94 95 99 100 101 103 104 105 106 108 111 115
 0300: 310 5 36 38
 0301: 781 5 11 12 16 18 21 36 38 110
 0302: 411 5 11 12 16 18 21 36 37 38 39 110
 0303: 160 0 2 3 4 6 7 8 9 13 14 15 17 19 20 24 25 26 27 28 29 30 31 32 33 34 35 40 41 42 43 44 45 46 47 48 57 58 59 83 96 97 98 102 107 109 112 113 114 116
 0304: 288 8 9 15 17
 0305: 416 8 9 13 14 15 17
 0306: 150 8 9 13 14 15 17 30 31
 0307: 493 8 9 13 14 15 17 28 29 30 31
 0308: 545 8 9 13 14 15 17 26 27 28 29 30 31
 0309: 625 6 7 8 9 13 14 15 17 24 25 26 27 28 29 30 31
 0310: 146 0 2 3 4 19 20 32 33 34 35 40 41 42 43 44 45 46 47 48 57 58 59 83 96 97 98 102 107 109 112 113 114 116
 0311: 126 2 32 44 46 47 57 58 59 96 97
 0312: 132 2 32 44 46 47 57 58 59 96 97 113
 0313: 149 2 32 33 34 44 46 47 57 58 59 96 97 113
 0314: 5 2 32 33 34 35 42 43 44 46 47 57 58 59 83 96 97 98 102 107 109 112 113
 0315: 3 0 3 4 19 20 40 41 45 48 114 116
 0316: 718 41 114
 0317: 201 3 4 19 20 40 41 48 114 116
 0318: 523 49 95
 0319: 18 49 88 95
 0320: 314 91 93 94
 0321: 272 91 92 93 94
 0322: 5 60 68 69 90
 0323: 3 56 62
 0324: 45 56 62 84 85
 0325: 120 81 99
 0326: 5 49 50 51 55 56 60 61 62 63 64 65 66 68 69 70 71 73 75 77 78 79 80 81 84 85 86 87 88 89 90 91 92 93 94 95 99 100 101 103 104 108 111
 0327: 549 49 50 51 55 56 60 61 62 63 64 65 66 67 68 69 70 71 73 74 75 76 77 78 79 80 81 84 85 86 87 88 89 90 91 92 93 94 95 99 100 101 103 104 108 111
 0328: 18 49 50 51 52 53 55 56 60 61 62 63 64 65 66 67 68 69 70 71 73 74 75 76 77 78 79 80 81 82 84 85 86 87 88 89 90 91 92 93 94 95 99 100 101 103 104 105 108 111
 0329: 6 48 49 50 51 52 53 54 55 56 60 61 62 63 64 65 66 67 68 69 70 71 73 74 75 76 77 78 79 80 81 82 84 85 86 87 88 89 90 91 92 93 94 95 99 100 101 103 104 105 106 108 111
 0330: 339 1 48 49 50 51 52 53 54 55 56 60 61 62 63 64 65 66 67 68 69 70 71 72 73 74 75 76 77 78 79 80 81 82 84 85 86 87 88 89 90 91 92 93 94 95 99 100 101 103 104 105 106 108 111
 0331: 47 11 12 16 18 21 36 110
 0332: 391 11 12 16 18 21 36 38 110
 0333: 1 0 2 3 4 6 7 8 9 10 13 14 15 17 19 20 22 23 24 25 26 27 28 29 30 31 32 33 34 35 40 41 42 43 44 45 46 47 57 58 59 83 96 97 98 102 107 109 112 113 114 115 116
 0334: 32 0 2 3 4 6 7 8 9 10 13 14 15 17 19 20 24 25 26 27 28 29 30 31 32 33 34 35 40 41 42 43 44 45 46 47 57 58 59 83 96 97 98 102 107 109 112 113 114 115 116
 0335: 16 8 9 14
 0336: 97 8 9 13 14
 0337: 616 28 29 30 31
 0338: 4 8 9 13 14 15 17 24 25 26 27 28 29 30 31
 0339: 12 0 2 3 4 10 19 20 32 33 34 35 40 41 42 43 44 45 46 47 57 58 59 83 96 97 98 102 107 109 112 113 114 115 116
 0340: 1 0 2 3 4 19 20 32 33 34 35 40 41 42 43 44 45 46 47 57 58 59 83 96 97 98 102 107 109 112 113 114 115 116
 0341: 27 57 58 59 97
 0342: 1 33 34 113
 0343: 3 32 33 34 46 47 57 58 59 96 97 113
 0344: 65 19 40
 0345: 209 3 4 19 20 40 41 114 116
 0346: 1 2 3 4 19 20 32 33 34 35 40 41 44 46 47 57 58 59 96 97 109 113 114 116
 0347: 49 42 43 98
 0348: 2 42 43 83 98 102 112
 0349: 51 42 43 83 98 102 107 112 115
 0350: 1 2 3 4 19 20 32 33 34 35 40 41 42 43 44 46 47 57 58 59 83 96 97 98 102 107 109 112 113 114 115 116
 0351: 480 55 62 70 71 77 84 85 100 101 108
 0352: 124 1 22 23 49 50 51 52 53 54 55 56 60 61 62 63 64 65 66 67 68 69 70 71 72 73 74 75 76 77 78 79 80 81 82 84 85 86 87 88 89 90 91 92 93 94 95 99 100 101 103 104 105 106 108 111
 0353: 91 0 2 3 4 6 7 8 9 10 13 14 15 17 19 20 24 25 26 27 28 29 30 31 32 33 34 35 40 41 42 43 44 45 46 47 48 57 58 59 83 96 97 98 102 107 109 112 113 114 115 116
 0354: 120 2 32 33 34 35 44 46 47 57 58 59 96 97 109 113 115
 0355: 3 3 4 40 41 48 114
 0356: 7 19 20 116
 0357: 3 3 4 19 20 40 41 42 43 48 83 98 102 107 112 114 116
 0358: 10 2 3 4 19 20 32 33 34 35 40 41 42 43 44 46 47 48 57 58 59 83 96 97 98 102 107 109 112 113 114 115 116
 0359: 9 15 17 26 27 28 29
 0360: 4 15 17 26 27 28 29 31
 0361: 8 15 17 26 27 28 29 30 31
 0362: 8 2 3 4 6 7 8 9 13 14 15 17 19 20 24 25 26 27 28 29 30 31 32 33 34 35 40 41 42 43 44 46 47 48 57 58 59 83 96 97 98 102 107 109 112 113 114 115 116
 0363: 87 0 10 45
 0364: 26 88 91 92 93 94 95
 0365: 135 49 88 91 92 93 94 95 103 104
 0366: 1 50 51 56 60 68 69 89 90
 0367: 73 71 108
 0368: 13 50 51 55 56 60 62 68 69 70 71 77 84 85 89 90 100 101 108
 0369: 42 73 75 76
 0370: 30 49 50 51 52 53 54 55 56 60 61 62 63 64 65 66 67 68 69 70 71 73 74 75 76 77 78 79 80 81 82 84 85 86 87 88 89 90 91 92 93 94 95 99 100 101 103 104 106 108 111
 0371: 54 33 34 46 47
 0372: 4 2 33 34 44 46 47
 0373: 1 2 33 34 35 44 46 47 109
 0374: 63 42 43 83 98 102 107 112 113
 0375: 4 32 42 43 57 58 59 83 96 97 98 102 107 112 113
 0376: 64 2 32 33 34 35 42 43 44 46 47 57 58 59 83 96 97 98 102 107 109 112 113 115
 0377: 22 2 10 32 33 34 35 42 43 44 46 47 57 58 59 83 96 97 98 102 107 109 112 113 115
 0378: 20 5 38
 0379: 120 11 16 18
 0380: 405 5 11 12 16 18 21 22 23 36 37 38 39 110
 0381: 1 2 5 10 11 12 16 18 21 22 23 32 33 34 35 36 37 38 39 42 43 44 46 47 57 58 59 83 96 97 98 102 107 109 110 112 113 115
 0382: 4 0 3 4 6 7 8 9 13 14 15 17 19 20 24 25 26 27 28 29 30 31 40 41 45 114 116
 0383: 173 6 7 24 25 26 27
 0384: 4 6 7 8 9 13 14 15 17 24 25 26 27 28 29 30 31 41
 0385: 6 3 4 6 7 8 9 13 14 15 17 24 25 26 27 28 29 30 31 41 114
 0386: 36 3 4 6 7 8 9 13 14 15 17 19 20 24 25 26 27 28 29 30 31 40 41 114
 0387: 149 3 4 6 7 8 9 13 14 15 17 19 20 24 25 26 27 28 29 30 31 40 41 114 116
 0388: 53 61 66 86 111
 0389: 11 55 100 101 108
 0390: 14 55 71 100 101 108
 0391: 83 0 2 3 4 6 7 8 9 10 13 14 15 17 19 20 24 25 26 27 28 29 30 31 32 33 34 35 37 39 40 41 42 43 44 45 46 47 48 57 58 59 83 96 97 98 102 107 109 112 113 114 116
 0392: 17 13 14 31
 0393: 5 13 14 30 31
 0394: 128 13 14 28 29 30 31
 0395: 84 8 9 13 14 28 29 30 31
 0396: 56 6 7 8 9 13 14 15 17 26 27 28 29 30 31
 0397: 39 0 2 3 4 10 19 20 32 33 34 35 40 41 42 43 44 45 46 47 48 57 58 59 83 96 97 98 102 107 109 112 113 114 116
 0398: 149 83 98 102 112
 0399: 11 0 2 19 20 32 33 34 35 40 44 45 46 47 57 58 59 96 97 109 113 116
 0400: 418 0 2 32 33 34 35 44 45 46 47 57 58 59 96 97 109 113
 0401: 31 0 2 32 33 34 35 44 45 46 47 57 58 59 96 97 109
 0402: 19 49 86 87 88 91 92 93 94 95 103
 0403: 16 55 84 85 100 101
 0404: 24 55 62 84 85 100 101
 0405: 21 70 71 77 108
 0406: 29 54 106
 0407: 5 41 48 114
 0408: 7 0 2 10 32 33 34 35 42 43 44 45 46 47 57 58 59 83 96 97 98 102 107 109 112 113
 0409: 186 0 2 32 33 34 35 42 43 44 45 46 47 57 58 59 83 96 97 98 102 107 109 112 113
 0410: 49 61 66 86 87 103 104 111
 0411: 1 61 66 86 87 91 103 104 111
 0412: 4 49 61 66 86 87 91 95 103 104 111
 0413: 6 49 61 66 86 87 88 91 95 103 104 111
 0414: 30 49 61 66 86 87 88 91 93 94 95 103 104 111
 0415: 39 57 58 96 97
 0416: 30 50 51 57 58 59 60 68 69 89 90 96 97
 0417: 25 50 51 57 58 59 60 65 68 69 80 81 89 90 96 97 99
 0418: 5 62 85
 0419: 55 50 51 55 56 57 58 59 60 62 65 68 69 70 71 77 80 81 84 85 89 90 96 97 99 100 101 108
 0420: 28 49 50 51 55 56 57 58 59 60 61 62 63 64 65 66 68 69 70 71 77 78 79 80 81 84 85 86 87 88 89 90 91 92 93 94 95 96 97 99 100 101 103 104 108 111
 0421: 24 49 50 51 55 56 57 58 59 60 61 62 63 64 65 66 68 69 70 71 73 74 75 76 77 78 79 80 81 84 85 86 87 88 89 90 91 92 93 94 95 96 97 99 100 101 103 104 108 111
 0422: 11 49 50 51 55 56 57 58 59 60 61 62 63 64 65 66 67 68 69 70 71 73 74 75 76 77 78 79 80 81 84 85 86 87 88 89 90 91 92 93 94 95 96 97 99 100 101 103 104 108 111
 0423: 6 49 50 51 52 53 55 56 57 58 59 60 61 62 63 64 65 66 67 68 69 70 71 73 74 75 76 77 78 79 80 81 82 84 85 86 87 88 89 90 91 92 93 94 95 96 97 99 100 101 103 104 108 111
 0424: 186 49 50 51 52 53 54 55 56 57 58 59 60 61 62 63 64 65 66 67 68 69 70 71 73 74 75 76 77 78 79 80 81 82 84 85 86 87 88 89 90 91 92 93 94 95 96 97 99 100 101 103 104 105 106 108 111
 0425: 29 1 49 50 51 52 53 54 55 56 57 58 59 60 61 62 63 64 65 66 67 68 69 70 71 72 73 74 75 76 77 78 79 80 81 82 84 85 86 87 88 89 90 91 92 93 94 95 96 97 99 100 101 103 104 105 106 108 111
 0426: 24 0 2 3 4 5 6 7 8 9 10 11 12 13 14 15 16 17 18 19 20 21 22 23 24 25 26 27 28 29 30 31 32 33 34 35 36 37 38 39 40 41 42 43 44 45 46 47 48 83 98 102 107 109 110 112 113 114 116
 0427: 71 32 46 47
 0428: 53 2 32 44 46 47
 0429: 19 2 32 35 44 46 47 109
 0430: 27 2 32 33 34 35 44 46 47 109
 0431: 47 0 3 4 5 6 7 8 9 10 11 12 13 14 15 16 17 18 19 20 21 22 23 24 25 26 27 28 29 30 31 36 37 38 39 40 41 42 43 45 48 83 98 102 107 110 112 113 114 116
 0432: 5 3 4 6 7 24 25 26 27 41 114
 0433: 59 8 9 13 14 15 17 28 29 30 31 40
 0434: 37 8 9 13 14 15 17 20 28 29 30 31 40
 0435: 80 8 9 13 14 15 17 19 20 28 29 30 31 40
 0436: 28 8 9 13 14 15 17 19 20 28 29 30 31 40 113
 0437: 2 8 9 13 14 15 17 19 20 28 29 30 31 40 48 113
 0438: 1 3 4 6 7 8 9 13 14 15 17 19 20 24 25 26 27 28 29 30 31 40 41 48 113 114
 0439: 74 5 11 12 16 18 21 110
 0440: 9 5 11 12 16 18 21 36 38 110 116
 0441: 5 5 11 12 16 18 21 22 23 36 38 110 116
 0442: 9 5 11 12 16 18 21 22 23 36 37 38 39 110 116
 0443: 48 5 10 11 12 16 18 21 22 23 36 37 38 39 110 116
 0444: 20 3 4 5 6 7 8 9 10 11 12 13 14 15 16 17 18 19 20 21 22 23 24 25 26 27 28 29 30 31 36 37 38 39 40 41 48 110 113 114 116
 0445: 17 3 4 5 6 7 8 9 10 11 12 13 14 15 16 17 18 19 20 21 22 23 24 25 26 27 28 29 30 31 36 37 38 39 40 41 42 43 48 83 98 102 107 110 112 113 114 116
 0446: 42 32 35 109
 0447: 53 2 32 35 44 109
 0448: 64 2 32 33 34 35 44 109
 0449: 32 2 32 33 34 35 44 109 115
 0450: 17 1 2 32 33 34 35 44 72 109 115
 0451: 14 1 2 32 33 34 35 44 72 83 98 102 107 109 112 115
 0452: 137 49 92 95
 0453: 95 49 92 93 94 95
 0454: 3 49 61 66 86 87 92 93 94 95 111
 0455: 2 49 61 66 86 87 92 93 94 95 103 104 111
 0456: 41 88 91
 0457: 2 49 57 58 59 61 66 78 79 86 87 88 91 92 93 94 95 96 97 103 104 111
 0458: 4 49 50 51 57 58 59 60 61 66 68 69 78 79 86 87 88 89 90 91 92 93 94 95 96 97 103 104 111
 0459: 30 80 81
 0460: 39 65 80 81
 0461: 17 49 50 51 57 58 59 60 61 65 66 68 69 78 79 80 81 86 87 88 89 90 91 92 93 94 95 96 97 99 103 104 111
 0462: 21 49 50 51 55 56 57 58 59 60 61 62 65 66 68 69 70 71 77 78 79 80 81 84 85 86 87 88 89 90 91 92 93 94 95 96 97 99 100 101 103 104 108 111
 0463: 122 67 73 74 75 76
 0464: 121 52 53 67 73 74 75 76 82
 0465: 64 52 53 67 73 74 75 76 82 105 106
 0466: 7 54 63 64
 0467: 56 52 53 54 63 64 67 73 74 75 76 82 105 106
 0468: 2 0 1 2 5 6 7 8 9 10 11 12 13 14 15 16 17 18 19 20 21 22 23 24 25 26 27 28 29 30 31 32 33 34 35 36 37 38 39 40 42 43 44 45 48 72 83 98 102 107 109 110 112 113 115 116
 0469: 18 0 1 2 5 6 7 8 9 10 11 12 13 14 15 16 17 18 19 20 21 22 23 24 25 26 27 28 29 30 31 32 33 34 35 36 37 38 39 40 42 43 44 45 48 72 83 98 102 107 109 112 113 115 116
 0470: 2 0 1 2 5 6 7 8 9 10 11 12 13 14 15 16 17 18 19 20 21 22 23 24 25 26 27 28 29 30 31 32 33 34 35 36 37 38 39 40 42 43 44 45 48 72 83 98 102 107 109 112 113 115
 0471: 25 8 9 13 14 15 17 19 20 40
 0472: 69 28 29 30
 0473: 61 8 9 13 14 15 17 19 20 26 27 28 29 30 31 40
 0474: 18 0 1 2 5 6 7 10 11 12 16 18 21 22 23 24 25 32 33 34 35 36 37 38 39 42 43 44 45 48 72 83 98 102 107 109 112 113 115
 0475: 112 42 43 113
 0476: 76 24 25 42 43 113
 0477: 2 0 1 2 5 6 7 10 11 12 16 18 21 22 23 32 33 34 35 36 37 38 39 44 45 48 72 83 98 102 107 109 112 115
 0478: 67 5 11 12 16 18 21 36 38
 0479: 4 5 11 12 16 18 21 36 37 38 39
 0480: 11 5 10 11 12 16 18 21 22 23 36 37 38 39
 0481: 3 5 10 11 12 16 18 21 22 23 36 37 38 39 48
 0482: 3 0 1 2 6 7 32 33 34 35 44 45 72 83 98 102 107 109 112 115
 0483: 70 0 6 7 45
 0484: 2 61 66
 0485: 311 60 68
 0486: 45 8 9 13 15 17
 0487: 40 3 4 6 7 8 9 13 14 15 17 19 20 24 25 26 27 28 29 30 31 40 41 48 114 116
 0488: 13 3 4 6 7 8 9 10 13 14 15 17 19 20 24 25 26 27 28 29 30 31 40 41 48 114 116
 0489: 12 78 79 86 87
 0490: 93 49 78 79 86 87 88 91 92 93 94 95
 0491: 12 49 78 79 86 87 88 91 92 93 94 95 103
 0492: 110 49 78 79 86 87 88 91 92 93 94 95 103 104
 0493: 104 49 61 78 79 86 87 88 91 92 93 94 95 103 104 111
 0494: 12 49 61 66 78 79 84 85 86 87 88 91 92 93 94 95 103 104 111
 0495: 87 49 61 62 66 78 79 84 85 86 87 88 91 92 93 94 95 103 104 111
 0496: 17 49 55 61 62 66 70 71 77 78 79 84 85 86 87 88 91 92 93 94 95 100 101 103 104 108 111
 0497: 106 49 55 56 61 62 66 70 71 77 78 79 84 85 86 87 88 91 92 93 94 95 100 101 103 104 108 111
 0498: 5 49 55 56 61 62 65 66 70 71 77 78 79 81 84 85 86 87 88 91 92 93 94 95 99 100 101 103 104 108 111
 0499: 89 49 55 56 61 62 65 66 70 71 77 78 79 80 81 84 85 86 87 88 91 92 93 94 95 99 100 101 103 104 108 111
 0500: 77 50 51 90
 0501: 94 0 2 32 33 34 44 45 46 47 57 58 59 96 97 113
 0502: 131 0 2 32 44 45 46 47 57 58 59 96 97 113
 0503: 96 0 2 32 44 45 46 47 57 58 59 96 97
 0504: 137 0 2 44 45
 0505: 116 91 92
 0506: 85 66 86 87
 0507: 30 49 66 86 87 88 91 92 93 94 95
 0508: 50 61 103 104 111
 0509: 51 8 9 13 14 15 17 19 20 26 27 28 29 30 31 40 116
 0510: 21 3 4 8 9 13 14 15 17 19 20 26 27 28 29 30 31 40 41 48 114 116
 0511: 21 0 2 6 7 24 25 32 33 34 35 42 43 44 45 46 47 57 58 59 83 96 97 98 102 107 109 112 113
 0512: 30 0 2 6 7 32 33 34 35 44 45 46 47 57 58 59 96 97 109 113
 0513: 76 33 34 35 109
 0514: 21 49 91 93 94
 0515: 29 88 95
 0516: 36 5 36
 0517: 24 11 12 16 18 21 38 110
 0518: 10 3 4 8 9 10 13 14 15 17 19 20 26 27 28 29 30 31 40 41 48 114 116
 0519: 75 1 72 83 98 102 107 112
 0520: 26 93 94 95
 0521: 65 91 93 94 95
 0522: 8 49 86 87 91 92 93 94 95
 0523: 31 52 53 54 63 64 67 73 74 75 76 78 79 82 105 106
 0524: 90 49 52 53 54 61 63 64 66 67 73 74 75 76 78 79 82 86 87 88 91 92 93 94 95 103 104 105 106 111
 0525: 36 49 50 51 52 53 54 55 60 61 62 63 64 65 66 67 68 69 70 71 73 74 75 76 77 78 79 80 81 82 84 85 86 87 88 89 90 91 92 93 94 95 99 100 101 103 104 105 106 108 111
 0526: 35 0 1 3 4 5 6 7 8 9 10 11 12 13 14 15 16 17 18 19 20 21 22 23 24 25 26 27 28 29 30 31 33 34 35 36 37 38 39 40 41 42 43 45 48 72 83 98 102 107 109 110 112 113 114 115 116
 0527: 31 0 1 3 4 5 6 7 8 9 10 11 12 13 14 15 16 17 18 19 20 21 22 23 24 25 26 27 28 29 30 31 35 36 37 38 39 40 41 42 43 45 48 72 83 98 102 107 109 110 112 113 114 115 116
 0528: 43 0 1 3 4 5 6 7 8 9 10 11 12 13 14 15 16 17 18 19 20 21 22 23 24 25 26 27 28 29 30 31 36 37 38 39 40 41 42 43 45 48 72 83 98 102 107 110 112 113 114 115 116
 0529: 33 0 1 3 4 5 6 7 8 9 10 11 12 13 14 15 16 17 18 19 20 21 22 23 24 25 26 27 28 29 30 31 36 37 38 39 40 41 42 43 45 48 72 83 98 102 107 110 112 113 114 116
 0530: 51 0 3 4 5 6 7 8 9 10 11 12 13 14 15 16 17 18 19 20 21 22 23 24 25 26 27 28 29 30 31 36 37 38 39 40 41 42 43 45 48 110 113 114 116
 0531: 28 10 22 23 37 39
 0532: 89 5 10 11 12 16 18 21 22 23 36 37 38 39 110
 0533: 35 13 14 40
 0534: 55 13 14 15 17 40
 0535: 96 13 14 15 17 28 29 30 31 40
 0536: 47 13 14 15 17 26 27 28 29 30 31 40
 0537: 27 5 8 9 10 11 12 13 14 15 16 17 18 19 20 21 22 23 26 27 28 29 30 31 36 37 38 39 40 110 116
 0538: 25 3 4 5 8 9 10 11 12 13 14 15 16 17 18 19 20 21 22 23 26 27 28 29 30 31 36 37 38 39 40 41 48 110 114 116
 0539: 58 49 91 93 94 95
 0540: 68 49 50 51 60 61 66 68 69 86 87 88 89 90 91 92 93 94 95 103 104 111
 0541: 88 49 50 51 60 61 66 68 69 78 79 86 87 88 89 90 91 92 93 94 95 103 104 111
 0542: 64 49 50 51 60 61 63 64 66 68 69 78 79 86 87 88 89 90 91 92 93 94 95 103 104 111
 0543: 56 49 50 51 52 53 54 60 61 63 64 66 67 68 69 73 74 75 76 78 79 82 86 87 88 89 90 91 92 93 94 95 103 104 105 106 111
 0544: 74 56 57 58 59 96 97
 0545: 68 55 56 57 58 59 62 70 71 77 84 85 96 97 100 101 108
 0546: 48 55 56 57 58 59 62 65 70 71 77 80 81 84 85 96 97 99 100 101 108
 0547: 33 0 2 3 4 5 6 7 8 9 10 11 12 13 14 15 16 17 18 19 20 21 22 23 24 25 26 27 28 29 30 31 32 33 34 35 36 37 38 39 40 41 42 43 44 45 48 83 98 102 107 109 110 112 113 114 115 116
 0548: 16 0 2 3 4 5 6 7 8 9 10 11 12 13 14 15 16 17 18 19 20 21 22 23 24 25 26 27 28 29 30 31 32 33 34 35 36 37 38 39 40 41 42 43 44 45 48 83 98 102 107 109 110 112 113 114 116
 0549: 17 0 2 3 4 5 6 7 8 9 10 11 12 13 14 15 16 17 18 19 20 21 22 23 24 25 26 27 28 29 30 31 32 33 34 35 36 37 38 39 40 41 42 43 44 45 48 109 110 113 114 116
 0550: 15 0 2 3 4 5 6 7 8 9 11 12 13 14 15 16 17 18 19 20 21 22 23 24 25 26 27 28 29 30 31 32 33 34 35 36 37 38 39 40 41 42 43 44 45 48 109 110 113 114 116
 0551: 3 6 7 8 9
 0552: 16 6 7 8 9 26 27
 0553: 19 15 17 28 29 30 31
 0554: 10 13 14 15 17 19 20 28 29 30 31 40
 0555: 13 6 7 8 9 13 14 15 17 19 20 26 27 28 29 30 31 40
 0556: 14 6 7 8 9 13 14 15 17 19 20 26 27 28 29 30 31 40 116
 0557: 8 3 4 6 7 8 9 13 14 15 17 19 20 26 27 28 29 30 31 40 41 114 116
 0558: 3 3 4 6 7 8 9 13 14 15 17 19 20 26 27 28 29 30 31 40 41 48 114 116
 0559: 10 0 2 5 11 12 16 18 21 22 23 24 25 32 33 34 35 36 37 38 39 42 43 44 45 109 110 113
 0560: 51 2 32 44
 0561: 17 2 24 25 32 33 34 35 42 43 44 109 113
 0562: 18 0 5 11 12 16 18 21 22 23 36 37 38 39 45 110
 0563: 180 5 11 12 16 18 21 22 23 36 38 110
 0564: 15 49 91
 0565: 21 49 88 91
 0566: 27 49 88 91 95
 0567: 15 49 88 91 92 95
 0568: 4 55 70 100 101 108
 0569: 87 1 3 4 41 48 49 50 51 52 53 54 55 56 60 61 62 63 64 65 66 67 68 69 70 71 72 73 74 75 76 77 78 79 80 81 82 84 85 86 87 88 89 90 91 92 93 94 95 99 100 101 103 104 105 106 108 111 114
 0570: 3 6 7 8 9 24 25
 0571: 61 13 14 15 17 26 27 28 29 30 31
 0572: 142 6 7 8 9 13 14 15 17 19 20 24 25 26 27 28 29 30 31 40 116
 0573: 56 0 2 5 10 11 12 16 18 21 22 23 32 33 34 35 36 37 38 39 42 43 44 45 46 47 57 58 59 83 96 97 98 102 107 109 110 112 113 115
 0574: 2 0 2 10 11 12 16 18 21 22 23 32 33 34 35 37 39 42 43 44 45 46 47 57 58 59 83 96 97 98 102 107 109 110 112 113 115
 0575: 2 0 2 10 22 23 32 33 34 35 37 39 42 43 44 45 46 47 57 58 59 83 96 97 98 102 107 109 112 113 115
 0576: 87 0 2 10 32 33 34 35 42 43 44 45 46 47 57 58 59 83 96 97 98 102 107 109 112 113 115
 0577: 60 0 2 32 33 34 35 42 43 44 45 46 47 57 58 59 83 96 97 98 102 107 109 112 113 115
 0578: 213 83 98 102 107 112 115
 0579: 3 42 43 83 98 102 107 112 113 115
 0580: 21 61 66 86 87 88 103 104 111
 0581: 2 49 61 66 86 87 88 95 103 104 111
 0582: 7 57 96 97
 0583: 4 49 50 51 52 53 55 56 57 58 59 60 61 62 63 64 65 66 67 68 69 70 71 73 74 75 76 77 78 79 80 81 82 84 85 86 87 88 89 90 91 92 93 94 95 96 97 99 100 101 103 104 105 106 108 111
 0584: 11 2 32 33 34 44 46 47
 0585: 4 2 32 33 34 35 44 46 47 109 115
 0586: 4 10 116
 0587: 2 0 3 4 5 6 7 8 9 11 12 13 14 15 16 17 18 19 20 21 22 23 24 25 26 27 28 29 30 31 36 37 38 39 40 41 42 43 45 48 83 98 102 107 110 112 113 114
 0588: 2 5 6 7 11 12 16 18 21 22 23 24 25 26 27 36 37 38 39 110
 0589: 4 5 6 7 11 12 16 18 21 22 23 24 25 26 27 36 37 38 39 42 43 83 98 102 107 110 112
 0590: 4 0 3 4 8 9 13 14 15 17 19 20 28 29 30 31 40 41 45 48 113 114
 0591: 2 0 8 9 13 14 15 17 19 20 28 29 30 31 40 45 113
 0592: 29 63 64 78 79
 0593: 57 68 69
 0594: 32 5 11 12 16 18 21 36 110
 0595: 19 0 2 3 4 8 9 10 13 14 15 17 19 20 26 27 28 29 30 31 32 33 34 35 40 41 42 43 44 45 46 47 48 57 58 59 83 96 97 98 102 107 109 112 113 114 116
 0596: 17 0 2 3 4 8 9 13 14 15 17 19 20 26 27 28 29 30 31 32 33 34 35 40 41 42 43 44 45 46 47 48 57 58 59 83 96 97 98 102 107 109 112 113 114 116
 0597: 102 3 4 19 20 40 41 114
 0598: 15 8 9 13 14 15 17 30
 0599: 99 3 4 8 9 13 14 15 17 19 20 26 27 28 29 30 31 40 41 114 116
 0600: 121 6 7 24 25 26 27 28 29 30 31
 0601: 189 6 7 8 9 13 14 15 17 19 20 24 25 26 27 28 29 30 31 40
 0602: 81 49 50 51 54 55 56 60 61 62 63 64 65 66 68 69 70 71 77 78 79 80 81 84 85 86 87 88 89 90 91 92 93 94 95 99 100 101 103 104 108 111
 0603: 29 52 53 67 73 74 75 76 82 106
 0604: 99 6 7 24 25 26 27 28 29
 0605: 97 6 7 13 14 24 25 26 27 28 29 30 31
 0606: 127 6 7 13 14 15 17 24 25 26 27 28 29 30 31
 0607: 125 6 7 8 9 13 14 15 17 24 25 26 27 28 29 30 31 40
 0608: 91 6 7 8 9 13 14 15 17 20 24 25 26 27 28 29 30 31 40
 0609: 110 10 83 98 102 107 112 115
 0610: 21 0 2 5 11 12 16 18 21 22 23 32 33 34 35 36 37 38 39 42 43 44 45 46 47 57 58 59 96 97 109 110 113
 0611: 7 16 18 21 110
 0612: 72 0 2 32 33 34 35 42 43 44 45 46 47 57 58 59 96 97 109 113
 0613: 14 19 116
 0614: 12 19 40 116
 0615: 11 19 20 40 41 116
 0616: 12 3 4 19 20 40 41 116
 0617: 62 0 2 5 6 7 8 9 10 11 12 13 14 15 16 17 18 21 22 23 24 25 26 27 28 29 30 31 32 33 34 35 36 37 38 39 42 43 44 45 46 47 57 58 59 83 96 97 98 102 107 109 110 112 113 115
 0618: 54 2 44 115
 0619: 57 2 35 44 109 115
 0620: 119 32 33 34 46 47 57 58 59 96 97
 0621: 102 2 32 33 34 35 44 46 47 57 58 59 96 97 109 115
 0622: 11 2 5 10 11 12 16 18 21 22 23 32 33 34 35 36 37 38 39 44 46 47 57 58 59 96 97 109 110 115
 0623: 15 0 6 7 8 9 13 14 15 17 24 25 26 27 28 29 30 31 42 43 45 83 98 102 107 112 113
 0624: 101 0 42 43 45 83 98 102 107 112 113
 0625: 12 42 43 98 113
 0626: 1 91 94
 0627: 9 52 53 67 73 74 75 76 82 105
 0628: 27 49 50 51 52 53 54 55 56 60 61 62 63 64 65 66 67 68 69 70 71 73 74 75 76 77 78 79 80 81 82 84 85 86 87 88 89 90 91 92 93 94 95 99 100 101 103 104 105 108 111
 0629: 17 10 115
 0630: 3 6 7 8 9 10 13 14 15 17 19 20 24 25 26 27 28 29 30 31 40 115 116
 0631: 7 6 7 8 9 10 13 14 15 17 19 20 24 25 26 27 28 29 30 31 40 42 43 83 98 102 107 112 115 116
 0632: 10 0 2 5 11 12 16 18 21 22 23 32 33 34 35 36 37 38 39 44 45 46 47 57 58 59 96 97 109 110 113
 0633: 12 26 27 28 29
 0634: 76 20 40
 0635: 13 0 2 3 4 32 33 34 35 41 42 43 44 45 46 47 48 57 58 59 83 96 97 98 102 107 109 112 113 114
 0636: 48 91 95
 0637: 44 49 91 95
 0638: 12 56 62 65 80 81 84 85 99
 0639: 78 57 58 59 96 97 113
 0640: 36 32 57 58 59 96 97 113
 0641: 43 2 32 44 57 58 59 96 97 113
 0642: 13 2 6 7 8 9 13 14 15 17 24 25 26 27 28 29 30 31 32 33 34 35 44 46 47 57 58 59 96 97 109 113 115
 0643: 22 5 11 12 16 18 21 22 23 36 37 38 39 42 43 83 98 102 107 110 112
 0644: 20 2 5 6 7 8 9 11 12 13 14 15 16 17 18 21 22 23 24 25 26 27 28 29 30 31 32 33 34 35 36 37 38 39 42 43 44 46 47 57 58 59 83 96 97 98 102 107 109 110 112 113 115
 0645: 5 83 112
 0646: 16 5 10 11 12 13 14 15 16 17 18 21 22 23 26 27 28 29 30 31 36 37 38 39 40 110 116
 0647: 2 50 51 60 63 64 68 69 89 90
 0648: 7 50 51 55 56 60 62 63 64 65 68 69 70 71 77 80 81 84 85 89 90 99 100 101 108
 0649: 10 52 53 67
 0650: 43 0 2 3 4 6 7 8 9 10 13 14 15 17 19 20 24 25 26 27 28 29 30 31 32 33 34 35 37 39 40 41 42 43 44 45 46 47 48 57 58 59 83 96 97 98 102 107 109 112 113 114 115 116
 0651: 52 32 46 47 57 58 59 96 97 113
 0652: 17 2 10 32 33 34 35 44 46 47 57 58 59 96 97 109 113 115
 0653: 6 0 3 4 6 7 8 9 13 14 15 17 19 20 24 25 26 27 28 29 30 31 40 41 42 43 45 48 83 98 102 107 112 114 116
 0654: 4 0 3 4 19 20 40 41 42 43 45 48 83 98 102 107 112 114 116
 0655: 22 0 42 43 45 83 98 102 107 112
 0656: 10 5 6 7 8 9 10 11 12 13 14 15 16 17 18 19 20 21 22 23 24 25 26 27 28 29 30 31 36 37 38 39 40 110 116
 0657: 32 88 93 94 95
 0658: 19 49 88 93 94 95
 0659: 28 26 27 28 29 30 31
 0660: 41 86 87 103 104
 0661: 4 49 86 87 91 92 93 94 95 103 104
 0662: 1 49 61 86 87 91 92 93 94 95 103 104 111
 0663: 3 49 61 66 86 87 91 92 93 94 95 103 104 111
 0664: 3 49 50 51 52 53 54 60 61 66 67 68 69 73 74 75 76 78 79 82 86 87 88 89 90 91 92 93 94 95 103 104 105 106 111
 0665: 4 0 2 3 4 5 6 7 8 9 10 11 12 13 14 15 16 17 18 19 20 21 22 23 24 25 26 27 28 29 30 31 32 33 34 35 36 37 38 39 40 41 42 43 44 45 48 109 110 113 114 115 116
 0666: 3 24 25 37 39
 0667: 16 22 23 24 25 37 39
 0668: 16 5 22 23 24 25 37 39
 0669: 3 5 22 23 24 25 36 37 39
 0670: 21 12 16 18
 0671: 3 11 12 16 18 21 38
 0672: 16 5 11 12 16 18 21 22 23 24 25 36 37 38 39
 0673: 3 3 4 5 11 12 16 18 21 22 23 24 25 36 37 38 39 41 48 114
 0674: 51 28 29 31
 0675: 4 8 9 13 14 15 17 19 20 28 29 30 31 40 116
 0676: 19 10 110
 0677: 16 10 26 27 110
 0678: 3 8 9 10 13 14 15 17 19 20 26 27 28 29 30 31 40 110 116
 0679: 10 3 4 5 8 9 10 11 12 13 14 15 16 17 18 19 20 21 22 23 24 25 26 27 28 29 30 31 36 37 38 39 40 41 48 110 114 116
 0680: 20 0 6 7 42 43 45 113
 0681: 8 49 88 92 95
 0682: 2 49 61 66 78 86 87 88 91 92 93 94 95 103 104 111
 0683: 1 49 54 61 63 64 66 78 79 86 87 88 91 92 93 94 95 103 104 111
 0684: 3 50 51 55 56 60 62 65 68 69 70 71 73 74 75 76 77 80 81 84 85 89 90 99 100 101 108
 0685: 5 49 50 51 54 55 56 60 61 62 63 64 65 66 68 69 70 71 73 74 75 76 77 78 79 80 81 84 85 86 87 88 89 90 91 92 93 94 95 99 100 101 103 104 108 111
 0686: 1 49 50 51 54 55 56 60 61 62 63 64 65 66 68 69 70 71 73 74 75 76 77 78 79 80 81 84 85 86 87 88 89 90 91 92 93 94 95 99 100 101 103 104 105 108 111
 0687: 3 49 50 51 54 55 56 60 61 62 63 64 65 66 68 69 70 71 73 74 75 76 77 78 79 80 81 84 85 86 87 88 89 90 91 92 93 94 95 99 100 101 103 104 105 106 108 111
 0688: 1 8 9 15 17 28 29 30 31
 0689: 11 0 2 10 32 33 34 35 44 45 46 47 57 58 59 96 97 109 113 115
 0690: 4 6 7 25
 0691: 38 1 72 115
 0692: 49 2 33 34 44
 0693: 20 1 2 33 34 35 44 72 109 115
 0694: 125 98 107
 0695: 15 1 2 33 34 35 44 72 83 98 102 107 109 112 115
 0696: 16 1 2 10 33 34 35 44 72 83 98 102 107 109 112 115
 0697: 27 3 4 41 114 116
 0698: 34 5 11 12 16 18 21
 0699: 13 5 11 12 16 18 21 26 27 36 38
 0700: 7 5 8 9 11 12 13 14 15 16 17 18 19 20 21 26 27 28 29 30 31 36 38 40
 0701: 16 3 4 5 8 9 11 12 13 14 15 16 17 18 19 20 21 26 27 28 29 30 31 36 38 40 41 114 116
 0702: 7 86 87 93 94 103 104
 0703: 13 49 86 87 93 94 95 103 104
 0704: 7 49 86 87 88 93 94 95 103 104
 0705: 33 49 86 87 88 91 93 94 95 103 104
 0706: 24 49 52 53 54 55 56 61 62 63 64 66 67 70 71 73 74 75 76 77 78 79 82 84 85 86 87 88 91 92 93 94 95 100 101 103 104 105 106 108 111
 0707: 40 65 80
 0708: 33 49 52 53 54 55 56 61 62 63 64 65 66 67 70 71 73 74 75 76 77 78 79 80 81 82 84 85 86 87 88 91 92 93 94 95 99 100 101 103 104 105 106 108 111
 0709: 13 49 52 53 54 55 56 57 58 59 61 62 63 64 65 66 67 70 71 73 74 75 76 77 78 79 80 81 82 84 85 86 87 88 91 92 93 94 95 96 97 99 100 101 103 104 105 106 108 111
 0710: 21 0 1 2 3 4 5 6 7 8 9 10 11 12 13 14 15 16 17 18 19 20 21 22 23 24 25 26 27 28 29 30 31 33 34 35 36 37 38 39 40 41 42 43 44 45 48 72 83 98 102 107 109 112 113 114 115 116
 0711: 16 0 1 2 6 7 10 22 23 24 25 33 34 35 37 39 42 43 44 45 48 72 83 98 102 107 109 112 113 115
 0712: 14 0 1 2 6 7 10 22 23 24 25 33 34 35 37 39 42 43 44 45 72 83 98 102 107 109 112 113 115
 0713: 14 22 23 24 25 37 39 42 43 113
 0714: 13 0 1 2 6 7 10 33 34 35 44 45 72 83 98 102 107 109 112 115
 0715: 42 2 10 32 33 34 35 44 46 47 57 58 59 96 97 109 115
 0716: 26 49 93 94 95
 0717: 14 49 61 66 86 87 88 93 94 95 103 104 111
 0718: 19 54 67 105 106
 0719: 22 52 53 54 67 105 106
 0720: 15 0 3 4 5 6 7 8 9 10 11 12 13 14 15 16 17 18 19 20 21 22 23 24 25 26 27 28 29 30 31 33 34 36 37 38 39 40 41 42 43 45 48 83 98 102 107 110 112 113 114 116
 0721: 16 3 4 6 7 24 25 26 27 41 48 114
 0722: 15 3 4 5 6 7 10 11 12 16 18 21 22 23 24 25 26 27 36 37 38 39 41 48 110 114 116
 0723: 9 1 22 23 72 115
 0724: 5 1 22 23 48 72 115
 0725: 17 3 4 11 12 16 18 41 114
 0726: 8 10 37 39
 0727: 4 5 10 37 39
 0728: 9 5 10 21 37 39 110
 0729: 9 5 10 21 36 37 38 39 110
 0730: 8 3 4 5 10 11 12 16 18 21 36 37 38 39 41 110 114
 0731: 10 8 9 13 14 15 17 26 27 28 29 30 31 40
 0732: 7 8 9 13 14 15 17 20 26 27 28 29 30 31 40
 0733: 8 3 4 5 8 9 10 11 12 13 14 15 16 17 18 19 20 21 26 27 28 29 30 31 36 37 38 39 40 41 110 114
 0734: 9 3 4 5 8 9 10 11 12 13 14 15 16 17 18 19 20 21 26 27 28 29 30 31 36 37 38 39 40 41 110 114 116
 0735: 8 1 3 4 5 8 9 10 11 12 13 14 15 16 17 18 19 20 21 22 23 26 27 28 29 30 31 36 37 38 39 40 41 48 72 110 114 115 116
 0736: 8 24 25 42 43 83 98 102 107 112
 0737: 5 24 25 42 43 83 98 102 107 112 113
 0738: 7 1 3 4 5 8 9 10 11 12 13 14 15 16 17 18 19 20 21 22 23 24 25 26 27 28 29 30 31 36 37 38 39 40 41 42 43 48 72 83 98 102 107 110 112 113 114 115 116
 0739: 42 58 59
 0740: 20 49 93 94
 0741: 9 49 86 87 88 91 92 93 94 95 104
 0742: 12 62 65 80 81 84 85 99
 0743: 20 55 62 65 70 71 77 80 81 84 85 99 100 101 108
 0744: 9 49 52 53 55 56 61 62 65 66 67 70 71 73 74 75 76 77 78 79 80 81 82 84 85 86 87 88 91 92 93 94 95 99 100 101 103 104 108 111
 0745: 9 49 52 53 55 56 61 62 63 64 65 66 67 70 71 73 74 75 76 77 78 79 80 81 82 84 85 86 87 88 91 92 93 94 95 99 100 101 103 104 108 111
 0746: 1 69 89 90
 0747: 11 0 1 3 4 5 6 7 8 9 10 11 12 13 14 15 16 17 18 19 20 21 22 23 24 25 26 27 28 29 30 31 33 34 36 37 38 39 40 41 42 43 45 48 72 83 98 102 107 110 112 113 114 115 116
 0748: 4 0 1 3 4 5 8 9 10 11 12 13 14 15 16 17 18 19 20 21 22 23 24 25 26 27 28 29 30 31 36 37 38 39 40 41 42 43 45 48 72 83 98 102 107 110 112 113 114 115 116
 0749: 32 49 88 91 93 94 95
 0750: 3 49 88 91 93 94 95 103 104
 0751: 17 65 80 99
 0752: 14 55 77 100 101
 0753: 14 58 59 96 97
 0754: 39 2 33 34 35 44 109 115
 0755: 3 8 9 20
 0756: 22 3 4 8 9 19 20 41 114 116
 0757: 9 15 17 40
 0758: 22 13 15 17 40
 0759: 3 13 14 15 17 28 29 30 40
 0760: 40 24 25 42 43
 0761: 16 3 4 8 9 13 14 15 17 19 20 24 25 26 27 28 29 30 31 40 41 42 43 114 116
 0762: 3 3 4 5 8 9 11 12 13 14 15 16 17 18 19 20 21 22 23 24 25 26 27 28 29 30 31 36 37 38 39 40 41 42 43 110 114 116
 0763: 26 2 3 4 5 8 9 11 12 13 14 15 16 17 18 19 20 21 22 23 24 25 26 27 28 29 30 31 33 34 35 36 37 38 39 40 41 42 43 44 109 110 114 115 116
 0764: 10 2 3 4 5 8 9 11 12 13 14 15 16 17 18 19 20 21 22 23 24 25 26 27 28 29 30 31 33 34 35 36 37 38 39 40 41 42 43 44 48 109 110 114 115 116
 0765: 27 2 3 4 5 8 9 10 11 12 13 14 15 16 17 18 19 20 21 22 23 24 25 26 27 28 29 30 31 33 34 35 36 37 38 39 40 41 42 43 44 48 109 110 114 115 116
 0766: 3 2 3 4 5 6 7 8 9 10 11 12 13 14 15 16 17 18 19 20 21 22 23 24 25 26 27 28 29 30 31 33 34 35 36 37 38 39 40 41 42 43 44 48 109 110 114 115 116
 0767: 24 2 3 4 5 6 7 8 9 10 11 12 13 14 15 16 17 18 19 20 21 22 23 24 25 26 27 28 29 30 31 33 34 35 36 37 38 39 40 41 42 43 44 48 109 110 113 114 115 116
 0768: 3 2 3 4 5 6 7 8 9 10 11 12 13 14 15 16 17 18 19 20 21 22 23 24 25 26 27 28 29 30 31 33 34 35 36 37 38 39 40 41 42 43 44 48 83 98 102 107 109 110 112 113 114 115 116
 0769: 1 50 60 68 69 89 90
 0770: 15 6 7 8 9 13 14 15 17 24 25 28 29 30 31
 0771: 3 2 44 113
 0772: 8 1 23 72
 0773: 6 0 2 3 4 5 6 7 8 9 10 13 14 15 17 19 20 24 25 26 27 28 29 30 31 32 33 34 35 36 37 38 39 40 41 42 43 44 45 46 47 48 57 58 59 83 96 97 98 102 107 109 112 113 114 115 116
 0774: 8 0 2 3 4 6 7 8 9 10 13 14 15 17 19 20 24 25 26 27 28 29 30 31 32 33 34 35 36 37 38 39 40 41 42 43 44 45 46 47 48 57 58 59 83 96 97 98 102 107 109 112 113 114 115 116
 0775: 8 0 2 3 4 6 7 8 9 10 13 14 15 17 24 25 26 27 28 29 30 31 32 33 34 35 41 42 43 44 45 46 47 48 57 58 59 83 96 97 98 102 107 109 112 113 114 115 116
 0776: 6 0 2 3 4 10 32 33 34 35 41 42 43 44 45 46 47 48 57 58 59 83 96 97 98 102 107 109 112 113 114 115 116
 0777: 23 0 2 3 4 10 32 33 34 35 41 42 43 44 45 46 47 48 57 58 59 83 96 97 98 102 107 109 112 113 114 115
 0778: 6 0 3 4 41 42 43 45 48 83 98 102 107 112 113 114
 0779: 10 55 56 62 65 70 71 77 81 84 85 99 100 101 108
 0780: 29 49 50 51 54 55 56 60 61 62 63 64 65 66 68 69 70 71 77 78 79 80 81 84 85 86 87 88 89 90 91 92 93 94 95 99 100 101 103 104 105 106 108 111
 0781: 21 0 2 3 4 5 6 7 8 9 11 12 13 14 15 16 17 18 19 20 21 22 23 24 25 26 27 28 29 30 31 32 33 34 35 36 37 38 39 40 41 42 43 44 45 46 47 57 58 59 96 97 109 110 113 114 116
 0782: 63 3 4 5 6 7 8 9 11 12 13 14 15 16 17 18 19 20 21 22 23 24 25 26 27 28 29 30 31 36 37 38 39 40 41 110 114 116
 0783: 32 33 34 35 109 115
 0784: 17 0 2 3 4 5 6 7 8 9 10 11 12 13 14 15 16 17 18 19 20 21 22 23 24 25 26 27 28 29 30 31 32 36 37 38 39 40 41 42 43 44 45 46 47 57 58 59 83 96 97 98 102 107 110 112 113 114 116
 0785: 16 0 2 3 4 5 6 7 8 9 11 12 13 14 15 16 17 18 19 20 21 22 23 24 25 26 27 28 29 30 31 32 36 37 38 39 40 41 42 43 44 45 46 47 57 58 59 83 96 97 98 102 107 110 112 113 114 116
 0786: 30 3 4 5 11 12 16 18 19 20 21 22 23 36 37 38 39 40 41 110 114 116
 0787: 33 0 2 32 42 43 44 45 46 47 57 58 59 83 96 97 98 102 107 112 113
 0788: 2 11 12 16 18 21 36 37 38 39 110
 0789: 2 0 2 3 4 5 6 7 8 9 10 13 14 15 17 19 20 24 25 26 27 28 29 30 31 32 33 34 35 40 41 42 43 44 45 46 47 48 57 58 59 83 96 97 98 102 107 109 112 113 114 115 116
 0790: 16 2 32 33 34 35 44 46 47 57 58 59 83 96 97 98 102 107 109 112 113 115
 0791: 1 8 13 14 15 17 28 29 30 31
 0792: 2 2 3 4 5 6 7 8 9 13 14 15 17 19 20 24 25 26 27 28 29 30 31 32 33 34 35 40 41 42 43 44 46 47 48 57 58 59 83 96 97 98 102 107 109 112 113 114 115 116
 0793: 4 49 87 88 91 92 93 94 95
 0794: 11 55 56 65 70 71 77 80 81 99 100 101 108
 0795: 9 0 2 3 4 6 7 8 9 13 14 15 17 19 20 24 25 26 27 28 29 30 31 32 33 34 35 40 41 42 43 44 45 46 47 48 57 58 59 83 96 97 98 102 107 109 112 113 114 115 116
 0796: 4 8 9 13 14 28 29 30
 0797: 1 49 50 51 60 68 69 88 89 90 91 92 93 94 95 103 104
 0798: 9 56 65 80 81 99
 0799: 7 0 2 3 4 5 6 7 8 9 10 11 12 13 14 15 16 17 18 19 20 21 22 23 24 25 26 27 28 29 30 31 32 33 34 35 36 37 38 39 40 41 44 45 46 47 57 58 59 96 97 109 110 113 114 116
 0800: 7 3 4 6 7 8 9 10 13 14 15 17 19 20 24 25 26 27 28 29 30 31 40 41 114 116
 0801: 6 18 110
 0802: 24 16 18 110
 0803: 7 11 16 18 110
 0804: 27 11 12 16 18 110
 0805: 5 74 75 76
 0806: 5 0 2 3 4 6 7 8 9 13 14 15 17 19 20 24 25 26 27 28 29 30 31 32 33 34 35 40 41 44 45 46 47 48 57 58 59 96 97 109 113 114 116
 0807: 15 0 2 3 4 19 20 32 33 34 35 40 41 44 45 46 47 48 57 58 59 96 97 109 113 114 116
 0808: 10 32 33 34 35 46 47 57 58 59 96 97 109
 0809: 12 2 3 4 6 7 8 9 10 13 14 15 17 19 20 24 25 26 27 28 29 30 31 32 33 34 35 40 41 42 43 44 46 47 57 58 59 83 96 97 98 102 107 109 112 113 114 115 116
 0810: 9 0 45 48
 0811: 11 49 66 86 87 88 91 92 93 94 95 103 104
 0812: 3 57 58 59 78 79 96 97
 0813: 2 56 57 58 59 78 79 96 97
 0814: 2 55 56 57 58 59 62 70 71 77 78 79 84 85 96 97 100 101 108
 0815: 2 49 50 51 55 56 57 58 59 60 61 62 66 68 69 70 71 77 78 79 84 85 86 87 88 89 90 91 92 93 94 95 96 97 100 101 103 104 108 111
 0816: 2 54 63 64 105 106
 0817: 2 52 53 54 63 64 82 105 106
 0818: 3 52 53 54 63 64 67 82 105 106
 0819: 2 0 1 2 3 4 5 6 7 8 9 10 11 12 13 14 15 16 17 18 19 20 21 22 23 24 25 26 27 28 29 30 31 32 33 34 35 36 37 38 39 40 41 42 43 44 45 48 72 83 98 102 107 109 110 112 113 114 116
 0820: 1 0 3 4 5 6 7 8 9 10 11 12 13 14 15 16 17 18 19 20 21 22 23 24 25 26 27 28 29 30 31 36 37 38 39 40 41 42 43 45 48 107 110 113 114 116
 0821: 3 0 3 4 5 6 7 8 9 11 12 13 14 15 16 17 18 19 20 21 22 23 24 25 26 27 28 29 30 31 36 37 38 39 40 41 42 43 45 48 110 113 114 116
 0822: 2 0 3 4 5 6 7 8 9 11 12 13 14 15 16 17 18 19 20 21 22 23 24 25 26 27 28 29 30 31 36 37 38 39 40 41 42 43 45 110 113 114 116
 0823: 1 3 4 8 9 41 114
 0824: 1 3 4 8 9 26 27 41 114
 0825: 2 3 4 8 9 13 14 15 17 26 27 28 29 30 31 41 114
 0826: 12 5 11 12 16 18 19 20 21 36 38 40 110 116
 0827: 2 5 11 12 16 18 19 20 21 22 23 36 37 38 39 40 110 116
 0828: 4 0 42 43 45 113
 0829: 12 88 91 92 93 94
 0830: 9 55 70 71 77 84 85 100 101 108
 0831: 3 40 116
 0832: 26 32 35 46 47 57 58 59 96 97 109
 0833: 29 5 11 12 16 18 21 22 23 36 37 38 39 42 43 110
 0834: 15 88 92
 0835: 5 49 50 51 54 55 56 60 61 62 63 64 65 66 68 69 70 71 77 78 79 80 81 84 85 86 87 88 89 90 91 92 93 94 95 99 100 101 103 104 105 108 111
 0836: 4 49 50 51 52 53 54 55 56 60 61 62 63 64 65 66 67 68 69 70 71 73 74 75 76 77 78 79 80 81 82 84 85 86 87 88 89 90 91 92 93 94 95 99 100 101 103 104 108 111
 0837: 19 2 32 35 44 46 47 57 58 59 96 97 109 113
 0838: 11 0 10 42 43 45 83 98 102 107 112
 0839: 2 1 2 10 22 23 33 34 35 37 39 44 72 83 98 102 107 109 112 115
 0840: 3 1 2 10 22 23 24 25 33 34 35 37 39 42 43 44 72 83 98 102 107 109 112 113 115
 0841: 7 13 28 29 30 31
 0842: 2 13 15 17 28 29 30 31
 0843: 3 5 8 9 11 12 13 14 15 16 17 18 19 20 21 28 29 30 31 36 38 40
 0844: 2 3 4 5 8 9 11 12 13 14 15 16 17 18 19 20 21 28 29 30 31 36 38 40 41 114 116
 0845: 2 86 87 95 103 104
 0846: 3 86 87 93 94 95 103 104
 0847: 7 49 86 87 91 93 94 95 103 104
 0848: 2 49 52 53 54 61 63 64 66 67 73 74 75 76 82 86 87 88 91 92 93 94 95 103 104 105 106 111
 0849: 4 57 59 96 97
 0850: 2 49 52 53 54 57 58 59 61 63 64 66 67 73 74 75 76 78 79 82 86 87 88 91 92 93 94 95 96 97 103 104 105 106 111
 0851: 3 49 52 53 54 55 56 57 58 59 61 62 63 64 66 67 70 71 73 74 75 76 77 78 79 82 84 85 86 87 88 91 92 93 94 95 96 97 100 101 103 104 105 106 108 111
 0852: 2 0 1 2 6 7 10 22 23 24 25 33 34 35 37 39 42 43 44 45 48 72 83 98 102 107 109 110 112 113 115
 0853: 2 0 6 7 45 48
 0854: 7 49 61 66 86 87 88 91 92 93 94 95 104 111
 0855: 21 49 50 51 60 61 65 66 68 69 78 79 80 81 86 87 88 89 90 91 92 93 94 95 99 103 104 111
 0856: 32 0 1 2 3 4 5 6 7 8 9 10 11 12 13 14 15 16 17 18 19 20 21 22 23 24 25 26 27 28 29 30 31 32 33 34 35 36 37 38 39 40 41 42 43 44 45 48 72 83 98 102 107 109 112 113 114 115 116
 0857: 16 0 1 2 5 6 7 10 11 12 16 18 21 22 23 24 25 32 33 34 35 36 37 38 39 42 43 44 45 48 72 83 98 102 107 109 112 113 115 116
 0858: 15 0 1 2 5 6 7 10 11 12 16 18 21 22 23 24 25 32 33 34 35 36 37 38 39 42 43 44 45 72 83 98 102 107 109 112 113 115
 0859: 17 5 11 12 16 18 21 22 23 36 38
 0860: 8 0 1 2 6 7 24 25 32 33 34 35 42 43 44 45 72 83 98 102 107 109 112 113 115
 0861: 18 5 10 11 12 16 18 21 22 23 36 37 38 39 83 98 102 107 110 112 115
 0862: 3 55 56 62 70 71 77 100 101 108
 0863: 15 6 7 8 9 24 25 26 27
 0864: 4 6 7 8 9 13 14 15 17 20 24 25 26 27 28 29 30 31
 0865: 8 6 7 8 9 10 13 14 15 17 19 20 24 25 26 27 28 29 30 31 40 116
 0866: 1 5 6 7 8 9 10 11 12 13 14 15 16 17 18 19 20 21 22 23 24 25 26 27 28 29 30 31 36 37 38 39 40 42 43 83 98 102 107 110 112 115 116
 0867: 6 0 2 3 4 6 7 8 9 10 11 12 13 14 15 16 17 18 19 20 21 24 25 26 27 28 29 30 31 32 33 34 35 38 40 41 42 43 44 45 46 47 48 57 58 59 83 96 97 98 102 107 109 110 112 113 114 116
 0868: 5 10 29
 0869: 6 10 13 14 28 29 30
 0870: 17 15 17 27
 0871: 10 8 9 10 13 14 15 17 19 20 26 27 28 29 30 31 40 116
 0872: 4 77 84 85
 0873: 8 62 77 84 85
 0874: 2 56 62 77 84 85
 0875: 2 49 50 51 55 56 60 61 62 63 64 65 66 68 69 70 71 73 75 76 77 78 79 80 81 84 85 86 87 88 89 90 91 92 93 94 95 99 100 101 103 104 108 111
 0876: 13 49 50 51 55 56 60 61 62 63 64 65 66 67 68 69 70 71 73 74 75 76 77 78 79 80 81 82 84 85 86 87 88 89 90 91 92 93 94 95 99 100 101 103 104 108 111
 0877: 8 50 51 60 68 69 77 89 90
 0878: 10 55 56 70 71 100 101 108
 0879: 9 55 56 62 65 70 71 80 81 84 85 99 100 101 108
 0880: 14 88 91 93 94 95
 0881: 13 56 57 58 59 62 84 85 96 97
 0882: 24 0 2 3 4 5 6 7 8 9 10 11 12 13 14 15 16 17 18 19 20 21 22 23 24 25 26 27 28 29 30 31 33 34 35 36 37 38 39 40 41 42 43 44 45 48 109 110 113 114 115 116
 0883: 16 2 5 11 12 16 18 21 22 23 33 34 35 36 37 38 39 44 109 110 115
 0884: 21 3 4 8 9 19 20 41 114
 0885: 29 13 15 17
 0886: 25 10 48
 0887: 20 2 3 4 5 8 9 10 11 12 13 14 15 16 17 18 19 20 21 22 23 24 25 26 27 28 29 30 31 33 34 35 36 37 38 39 40 41 42 43 44 48 109 110 113 114 115 116
 0888: 6 1 2 10 33 34 35 44 72 109 115
 0889: 2 66 86 87 88
 0890: 15 0 1 2 3 4 5 6 7 8 9 10 11 12 13 14 15 16 17 18 19 20 22 23 24 25 26 27 28 29 30 31 33 34 35 36 37 38 39 40 41 42 43 44 45 48 72 83 98 102 107 109 112 113 114 115 116
 0891: 9 0 1 2 3 4 5 6 7 8 9 10 13 14 15 17 19 20 22 23 24 25 26 27 28 29 30 31 33 34 35 36 37 38 39 40 41 42 43 44 45 48 72 83 98 102 107 109 112 113 114 115 116
 0892: 3 0 1 2 3 4 6 7 8 9 10 13 14 15 17 19 20 22 23 24 25 26 27 28 29 30 31 33 34 35 36 37 38 39 40 41 42 43 44 45 48 72 83 98 102 107 109 112 113 114 115 116
 0893: 5 0 1 2 3 4 6 7 8 9 10 13 14 15 17 19 20 22 23 24 25 26 27 28 29 30 31 33 34 35 37 39 40 41 42 43 44 45 48 72 83 98 102 107 109 112 113 114 115 116
 0894: 10 0 1 2 6 7 8 9 10 13 14 15 17 19 20 22 23 24 25 26 27 28 29 30 31 33 34 35 37 39 40 42 43 44 45 48 72 83 98 102 107 109 112 113 115 116
 0895: 5 0 1 2 6 7 8 9 10 13 14 15 17 22 23 24 25 26 27 28 29 30 31 33 34 35 37 39 42 43 44 45 48 72 83 98 102 107 109 112 113 115
 0896: 11 0 1 2 6 7 8 9 10 13 14 15 17 22 23 24 25 33 34 35 37 39 42 43 44 45 48 72 83 98 102 107 109 112 113 115
 0897: 5 0 6 7 8 9 13 14 15 17 22 23 24 25 37 39 42 43 45 48 83 98 102 107 112 113
 0898: 25 22 23 37 39 48
 0899: 10 0 6 7 8 9 13 14 15 17 24 25 42 43 45 83 98 102 107 112 113
 0900: 11 6 7 8 9 13 14 15 17 24 25
 0901: 9 0 2 5 6 7 10 11 12 16 18 21 22 23 24 25 32 33 34 35 36 37 38 39 42 43 44 45 46 47 57 58 59 83 96 97 98 102 107 109 110 112 113 115
 0902: 16 5 6 7 11 12 16 18 21 22 23 24 25 36 37 38 39 110
 0903: 10 5 6 7 11 12 16 18 21 22 23 24 25 36 37 38 39 42 43 110
 0904: 27 0 2 10 32 33 34 35 44 45 46 47 57 58 59 83 96 97 98 102 107 109 112 113 115
 0905: 1 49 88 91 92 93 94 95 103
 0906: 22 6 7 8 9 13 14 15 17 19 20 24 25 26 27 28 29 30 31
 0907: 13 0 1 2 3 4 5 6 7 8 9 10 11 12 13 14 15 16 17 18 19 20 21 22 23 24 25 26 27 28 29 30 31 33 34 35 36 37 38 39 40 41 42 43 44 45 48 72 83 98 102 107 109 110 112 113 114 116
 0908: 1 0 2 3 4 5 6 7 8 9 10 11 12 13 14 15 16 17 18 19 20 21 22 23 24 25 26 27 28 29 30 31 33 34 35 36 37 38 39 41 42 43 44 45 48 83 98 102 107 109 110 112 113 114 116
 0909: 4 98 115
 0910: 57 57 59
 0911: 11 58 96 97
 0912: 13 2 32 33 34 35 44 83 98 102 107 109 112 115
 0913: 6 22 23 24 25
 0914: 13 5 22 23 24 25 36 37 38 39
 0915: 13 5 11 12 16 18 21 22 23 24 25 36 37 38 39 116
 0916: 6 8 9 10 13 14 15 17 19 20 26 27 28 29 30 31 40 110
 0917: 13 5 8 9 10 11 12 13 14 15 16 17 18 19 20 21 22 23 24 25 26 27 28 29 30 31 36 37 38 39 40 110 116
 0918: 6 0 3 4 6 7 41 42 43 45 48 113 114
 0919: 21 6 7 113
 0920: 17 6 7 8 9 13 14 15 17 19 24 25 26 27 28 29 30 31
 0921: 4 5 11 12 16 18 36 38
 0922: 5 5 10 11 12 13 14 15 16 17 18 21 22 23 28 29 30 31 36 37 38 39 40 110 116
 0923: 13 80 99
 0924: 8 2 24 25 33 34 35 42 43 44 109 115
 0925: 6 13 40
 0926: 6 13 14 15 17 30 31 40
 0927: 14 3 4 8 9 13 14 15 17 19 20 26 27 28 29 30 31 40 41 114
 0928: 27 3 4 5 8 9 11 12 13 14 15 16 17 18 19 20 21 22 23 26 27 28 29 30 31 36 37 38 39 40 41 110 114 116
 0929: 12 1 72 83 98 102 107 112 115
 0930: 4 1 24 25 42 43 72 83 98 102 107 112 115
 0931: 24 3 4 11 12 16 18 21 41 110 114
 0932: 8 49 50 51 52 53 54 60 61 63 64 65 66 67 68 69 73 74 75 76 78 79 80 81 82 86 87 88 89 90 91 92 93 94 95 99 103 104 105 106 111
 0933: 2 47 49 50 51 52 53 54 55 56 57 58 59 60 61 62 63 64 65 66 67 68 69 70 71 73 74 75 76 77 78 79 80 81 82 84 85 86 87 88 89 90 91 92 93 94 95 96 97 99 100 101 103 104 105 106 108 111
 0934: 4 0 1 2 5 6 7 8 9 10 13 14 15 17 19 20 22 23 24 25 26 27 28 29 30 31 32 33 34 35 36 37 38 39 40 42 43 44 45 48 72 83 98 102 107 109 112 113 115 116
 0935: 2 0 1 2 5 6 7 8 9 10 13 14 15 17 19 20 22 23 24 25 26 27 28 29 30 31 32 33 34 35 36 37 38 39 40 42 43 44 45 48 72 83 98 102 107 109 112 113 115
 0936: 12 8 9 26 27
 0937: 2 8 9 13 14 15 17 19 26 27 28 29 30 31
 0938: 4 8 9 13 14 15 17 19 20 26 27 28 29 30 31
 0939: 4 0 1 2 5 6 7 10 22 23 24 25 32 33 34 35 36 37 38 39 42 43 44 45 48 72 83 98 102 107 109 112 113 115
 0940: 10 5 36 37 38 39
 0941: 24 5 22 23 36 37 38 39
 0942: 8 5 10 22 23 36 37 38 39
 0943: 4 0 1 2 6 7 24 25 32 33 34 35 42 43 44 45 48 72 83 98 102 107 109 112 113 115
 0944: 2 0 2 6 7 32 33 34 35 44 45 48 109 113
 0945: 4 0 2 6 7 32 33 34 35 44 45 109 113
 0946: 2 0 2 3 4 6 7 8 9 10 11 12 13 14 15 16 17 18 19 20 21 24 25 26 27 28 29 30 31 32 33 34 35 40 41 42 43 44 45 46 47 48 57 58 59 83 96 97 98 102 107 109 110 112 113 114 115 116
 0947: 18 3 4 11 12 16 18 19 20 21 40 41 110 114
 0948: 24 3 4 11 12 16 18 19 20 21 40 41 110 114 116
 0949: 14 3 4 6 7 8 9 11 12 13 14 15 16 17 18 19 20 21 24 25 26 27 28 29 30 31 40 41 110 114 116
 0950: 16 0 2 10 32 33 34 35 42 43 44 45 46 47 48 57 58 59 83 96 97 98 102 107 109 112 113 115
 0951: 3 2 10 32 33 34 35 42 43 44 46 47 57 58 59 83 96 97 98 102 107 109 112 115
 0952: 1 0 45 48 113
 0953: 8 0 2 5 6 7 8 9 11 12 13 14 15 16 17 18 19 20 21 22 23 24 25 26 27 28 29 30 31 32 33 34 35 36 37 38 39 40 42 43 44 45 46 47 57 58 59 83 96 97 98 102 107 109 110 112 113 115 116
 0954: 19 0 2 5 6 7 8 9 11 12 13 14 15 16 17 18 19 20 21 22 23 24 25 26 27 28 29 30 31 32 33 34 35 36 37 38 39 40 42 43 44 45 46 47 57 58 59 96 97 109 110 113 116
 0955: 1 5 11 12 16 18
 0956: 3 5 11 12 16 18 21 38 110
 0957: 7 0 2 6 7 8 9 13 14 15 17 19 20 24 25 26 27 28 29 30 31 32 33 34 35 40 42 43 44 45 46 47 57 58 59 96 97 109 113 116
 0958: 15 0 2 6 7 8 9 13 14 15 17 19 20 24 25 26 27 28 29 30 31 32 33 34 35 40 44 45 46 47 57 58 59 96 97 109 113 116
 0959: 12 6 7 24 25 26 27 28 29 30
 0960: 13 6 7 8 9 13 14 15 17 19 20 24 25 26 27 28 29 30 31 40 113
 0961: 13 6 7 8 9 13 14 15 17 19 20 24 25 26 27 28 29 30 31 40 113 116
 0962: 30 50 51 60 68 69 80 89 90
 0963: 4 1 5 22 23 36 38 49 50 51 52 53 54 55 56 60 61 62 63 64 65 66 67 68 69 70 71 72 73 74 75 76 77 78 79 80 81 82 84 85 86 87 88 89 90 91 92 93 94 95 99 100 101 103 104 105 106 108 111
 0964: 9 11 12 21 110
 0965: 1 0 2 6 7 8 9 10 13 14 15 17 19 20 24 25 26 27 28 29 30 31 32 33 34 35 37 39 40 42 43 44 45 46 47 48 57 58 59 83 96 97 98 102 107 109 112 113 115 116
 0966: 1 0 2 6 7 8 9 10 13 14 15 17 24 25 26 27 28 29 30 31 32 33 34 35 37 39 42 43 44 45 46 47 48 57 58 59 83 96 97 98 102 107 109 112 113 115 116
 0967: 3 0 2 6 7 8 9 10 13 14 15 17 24 25 26 27 28 29 30 31 32 33 34 35 37 39 42 43 44 45 46 47 48 57 58 59 83 96 97 98 102 107 109 112 113 115
 0968: 3 0 2 10 32 33 34 35 37 39 42 43 44 45 46 47 48 57 58 59 83 96 97 98 102 107 109 112 113 115
 0969: 3 0 2 10 32 33 34 35 37 39 42 43 44 45 46 47 57 58 59 83 96 97 98 102 107 109 112 113 115
 0970: 27 46 47 57 58 59 96 97
 0971: 12 33 34 46 47 57 58 59 96 97
 0972: 3 2 10 32 33 34 35 37 39 44 46 47 57 58 59 96 97 109 115
 0973: 12 49 92 93 94
 0974: 9 49 55 56 61 62 66 70 71 77 84 85 86 87 88 91 92 93 94 95 100 101 103 104 108 111
 0975: 11 49 55 56 61 62 63 64 66 70 71 77 78 79 84 85 86 87 88 91 92 93 94 95 100 101 103 104 108 111
 0976: 8 49 50 51 55 56 60 61 62 63 64 65 66 68 69 70 71 77 78 79 80 81 82 84 85 86 87 88 89 90 91 92 93 94 95 99 100 101 103 104 108 111
 0977: 7 49 50 51 52 53 55 56 60 61 62 63 64 65 66 68 69 70 71 77 78 79 80 81 82 84 85 86 87 88 89 90 91 92 93 94 95 99 100 101 103 104 108 111
 0978: 4 3 4 5 11 12 16 18 21 36 37 38 39 41 110 114
 0979: 17 8 9 19 20 40
 0980: 4 8 9 19 20 40 116
 0981: 4 3 4 5 8 9 11 12 16 18 19 20 21 36 37 38 39 40 41 110 114 116
 0982: 22 3 4 5 8 9 11 12 13 14 15 16 17 18 19 20 21 26 27 28 29 30 31 36 37 38 39 40 41 110 114 116
 0983: 4 0 2 6 7 10 24 25 32 33 34 35 42 43 44 45 46 47 48 57 58 59 83 96 97 98 102 107 109 112 113 115
 0984: 5 10 48 83 98 102 107 112 115
 0985: 12 0 2 6 7 24 25 32 33 34 35 42 43 44 45 46 47 57 58 59 96 97 109 113
 0986: 2 1 48 49 50 51 52 53 54 55 56 60 61 62 63 64 65 66 67 68 69 70 71 72 73 74 75 76 77 78 79 80 81 82 84 85 86 87 88 89 90 91 92 93 94 95 99 100 101 103 104 105 106 108 111 116
 0987: 37 5 6 7 8 9 11 12 13 14 15 16 17 18 21 22 23 24 25 26 27 28 29 30 31 36 37 38 39 110
 0988: 4 46 47 115
 0989: 16 32 46 47 57 58 59 96 97 115
 0990: 17 2 32 35 44 46 47 57 58 59 96 97 109 115
 0991: 18 2 32 33 34 35 42 43 44 46 47 57 58 59 96 97 109 113
 0992: 1 3 4 11 12 41 114
 0993: 4 42 83 98 102 107 112
 0994: 2 10 19 20 40 116
 0995: 15 3 4 10 19 20 40 41 48 114 116
 0996: 10 49 88 91 92 93 94
 0997: 1 61 66 86 87 95 111
 0998: 4 0 6 7 8 9 13 14 15 17 19 20 24 25 26 27 28 29 30 31 40 45 113 116
 0999: 3 88 92 95
 1000: 6 88 91 92 95
 1001: 4 8 9 13 14 15 17 31
 1002: 5 8 9 13 14 15 17 28 29 31
 1003: 1 14 28 29 30 31
 1004: 16 49 88
 1005: 7 2 32 33 34 35 44 46 47 57 58 59 83 96 97 98 102 107 109 112 115
 1006: 5 2 10 32 33 34 35 44 46 47 57 58 59 83 96 97 98 102 107 109 112 115
 1007: 3 2 5 10 11 12 16 18 21 22 23 32 33 34 35 36 37 38 39 42 43 44 46 47 57 58 59 83 96 97 98 102 107 109 110 112 115
 1008: 3 2 5 6 7 8 9 10 11 12 13 14 15 16 17 18 19 20 21 22 23 24 25 26 27 28 29 30 31 32 33 34 35 36 37 38 39 40 42 43 44 46 47 57 58 59 83 96 97 98 102 107 109 110 112 115 116
 1009: 6 1 2 22 23 33 34 35 37 39 44 48 72 109 115
 1010: 25 61 104 111
 1011: 22 49 61 88 91 92 93 94 95 103 104 111
 1012: 5 0 1 2 3 4 6 7 8 9 10 11 12 13 14 15 16 17 18 19 20 22 23 24 25 26 27 28 29 30 31 33 34 35 37 38 39 40 41 42 43 44 45 48 72 83 98 102 107 109 112 113 114 115 116
 1013: 6 0 1 2 3 4 6 7 8 9 10 11 12 13 14 15 16 17 18 19 20 22 23 24 25 26 27 28 29 30 31 33 34 35 37 39 40 41 42 43 44 45 48 72 83 98 102 107 109 112 113 114 115 116
 1014: 6 19 20 26 27 28 29 30 31 40 116
 1015: 6 0 1 2 6 7 8 9 13 14 15 17 22 23 24 25 33 34 35 37 39 42 43 44 45 48 72 83 98 102 107 109 112 113 115
 1016: 8 8 9 13 14 26 27 28 29 30 31
 1017: 1 0 2 3 4 5 6 7 8 9 10 13 14 15 17 19 20 24 25 26 27 28 29 30 31 32 33 34 35 37 39 40 41 42 43 44 45 46 47 48 57 58 59 83 96 97 98 102 107 109 112 113 114 115 116
 1018: 7 8 9 13
 1019: 4 8 9 13 14 15 17 26 27 28 29 31
 1020: 17 0 2 3 4 10 19 20 32 33 34 35 40 41 42 43 44 45 46 47 48 57 58 59 83 96 97 98 102 107 109 112 113 114 115 116
 1021: 1 5 10
 1022: 16 10 33 34 35 109 115
 1023: 2 49 61 63 64 66 73 74 75 76 78 79 86 87 88 91 92 93 94 95 103 104 111
 1024: 17 50 51 55 60 68 69 70 71 77 89 90 100 101 108
 1025: 12 80 81 99
 1026: 12 0 5 6 7 8 9 11 12 13 14 15 16 17 18 21 22 23 24 25 26 27 28 29 30 31 36 37 38 39 42 43 45 83 98 102 107 110 112 113
 1027: 7 11 12 16 18 36 38
 1028: 4 43 83 98 102 107 112
 1029: 1 1 41 48 49 50 51 52 53 54 55 56 60 61 62 63 64 65 66 67 68 69 70 71 72 73 74 75 76 77 78 79 80 81 82 84 85 86 87 88 89 90 91 92 93 94 95 99 100 101 103 104 105 106 108 111 114
 1030: 1 0 5 11 12 16 18 21 22 23 36 37 38 39 42 43 45 110 113
 1031: 8 1 22 49 50 51 52 53 54 55 56 60 61 62 63 64 65 66 67 68 69 70 71 72 73 74 75 76 77 78 79 80 81 82 84 85 86 87 88 89 90 91 92 93 94 95 99 100 101 103 104 105 106 108 111
 1032: 6 1 22 23 37 39 49 50 51 52 53 54 55 56 60 61 62 63 64 65 66 67 68 69 70 71 72 73 74 75 76 77 78 79 80 81 82 84 85 86 87 88 89 90 91 92 93 94 95 99 100 101 103 104 105 106 108 111
 1033: 8 3 4 10 19 20 40 41 114 116
 1034: 8 83 102
 1035: 3 3 4 48
 1036: 1 21 36
 1037: 2 0 2 6 7 8 9 13 14 15 17 24 25 26 27 28 29 30 31 32 42 43 44 45 46 47 57 58 59 83 96 97 98 102 107 112 113
 1038: 3 0 2 3 4 6 7 8 9 13 14 15 17 19 20 24 25 26 27 28 29 30 31 32 33 34 35 40 41 44 45 46 47 57 58 59 96 97 109 113 114 116
 1039: 10 55 56 62 70 71 84 85 100 101 108
 1040: 7 1 10 72 83 98 102 107 112 115
 1041: 6 5 6 7 8 9 11 12 13 14 15 16 17 18 19 20 21 22 23 24 25 26 27 28 29 30 31 36 37 38 39 40 110
 1042: 8 5 6 7 8 9 11 12 13 14 15 16 17 18 19 20 21 22 23 24 25 26 27 28 29 30 31 36 37 38 39 40 110 116
 1043: 6 3 4 5 6 7 8 9 11 12 13 14 15 16 17 18 19 20 21 22 23 24 25 26 27 28 29 30 31 36 37 38 39 40 41 48 110 114 116
 1044: 3 1 3 4 5 6 7 8 9 10 11 12 13 14 15 16 17 18 19 20 21 22 23 24 25 26 27 28 29 30 31 36 37 38 39 40 41 48 72 83 98 102 107 110 112 114 115 116
 1045: 1 61 66 86 87 88 111
 1046: 29 42 43 49 50 51 52 53 54 55 56 60 61 62 63 64 65 66 67 68 69 70 71 73 74 75 76 77 78 79 80 81 82 84 85 86 87 88 89 90 91 92 93 94 95 99 100 101 103 104 105 106 108 111
 1047: 5 50 51 55 56 60 61 62 65 66 68 69 70 71 77 80 81 84 85 89 90 99 100 101 108 111
 1048: 8 49 50 51 54 55 56 60 61 62 63 64 65 66 67 68 69 70 71 73 74 75 76 77 78 79 80 81 84 85 86 87 88 89 90 91 92 93 94 95 99 100 101 103 104 105 106 108 111
 1049: 7 49 50 51 52 53 54 55 56 60 61 62 63 64 65 66 67 68 69 70 71 73 74 75 76 77 78 79 80 81 84 85 86 87 88 89 90 91 92 93 94 95 99 100 101 103 104 105 106 108 111
 1050: 4 32 46 47 49 50 51 52 53 54 55 56 60 61 62 63 64 65 66 67 68 69 70 71 73 74 75 76 77 78 79 80 81 82 84 85 86 87 88 89 90 91 92 93 94 95 99 100 101 103 104 105 106 108 111
 1051: 1 0 2 3 4 5 6 7 8 9 10 11 12 13 14 15 16 17 18 19 20 21 22 23 24 25 26 27 28 29 30 31 35 36 37 38 39 40 41 42 43 44 45 48 83 98 102 107 109 110 112 113 114 116
 1052: 5 3 4 10 11 12 16 18 19 20 21 40 41 110 114 116
 1053: 12 5 22 23 36 38
 1054: 5 5 6 7 8 9 13 14 15 17 22 23 24 25 26 27 28 29 30 31 36 37 38 39
 1055: 10 3 4 5 6 7 8 9 10 11 12 13 14 15 16 17 18 19 20 21 22 23 24 25 26 27 28 29 30 31 36 37 38 39 40 41 110 114 116
 1056: 5 3 4 5 6 7 8 9 10 11 12 13 14 15 16 17 18 19 20 21 22 23 24 25 26 27 28 29 30 31 36 37 38 39 40 41 48 110 114 116
 1057: 14 3 4 5 6 7 8 9 11 12 13 14 15 16 17 18 19 20 21 24 25 26 27 28 29 30 31 36 38 40 41 110 114 116
 1058: 5 49 50 51 52 53 55 56 60 61 62 63 64 65 66 67 68 69 70 71 73 74 75 76 77 78 79 80 81 84 85 86 87 88 89 90 91 92 93 94 95 99 100 101 103 104 108 111
 1059: 4 8 9 13 14 30
 1060: 8 1 2 32 35 44 72 109 115
 1061: 13 1 2 10 32 33 34 35 44 72 109 115
 1062: 14 3 4 5 11 12 16 18 21 36 38 41 114
 1063: 13 13 14 28 29 30 31 40
 1064: 14 6 7 8 9 13 14 15 17 24 25 28 29 30 31 40
 1065: 14 3 4 5 6 7 8 9 11 12 13 14 15 16 17 18 19 20 21 24 25 26 27 28 29 30 31 36 38 40 41 114
 1066: 13 3 4 5 6 7 8 9 11 12 13 14 15 16 17 18 19 20 21 24 25 26 27 28 29 30 31 36 38 40 41 114 116
 1067: 23 49 88 92 93 94 95
 1068: 15 0 1 2 10 22 23 32 33 34 35 37 39 42 43 44 45 48 72 83 98 102 107 109 112 113 115
 1069: 11 0 22 23 37 39 42 43 45 48 83 98 102 107 112 113
 1070: 1 3 4 6 7 8 9 13 14 15 17 24 25 26 27 28 29 30 31 40 41 114
 1071: 2 3 4 5 6 7 8 9 11 12 13 14 15 16 17 18 21 24 25 26 27 28 29 30 31 36 38 40 41 114
 1072: 1 3 4 5 6 7 8 9 11 12 13 14 15 16 17 18 21 24 25 26 27 28 29 30 31 36 38 40 41 114 116
 1073: 1 49 92 93 94 95 103 104
 1074: 1 49 86 87 92 93 94 95 103 104
 1075: 1 49 86 87 88 92 93 94 95 103 104
 1076: 1 49 61 66 86 87 88 92 93 94 95 103 104 111
 1077: 1 0 1 2 3 4 5 6 7 8 9 10 11 12 13 14 15 16 17 18 21 22 23 24 25 26 27 28 29 30 31 32 33 34 35 36 37 38 39 40 41 42 43 44 45 48 72 83 98 102 107 109 112 113 114 115 116
 1078: 2 0 1 2 22 23 32 33 34 35 37 39 42 43 44 45 48 72 83 98 102 107 109 112 113 115
 1079: 1 0 1 2 32 33 34 35 42 43 44 45 72 83 98 102 107 109 112 113 115
 1080: 1 0 2 3 4 8 9 10 13 14 15 17 19 20 26 27 28 29 30 31 32 33 34 35 40 41 42 43 44 45 46 47 57 58 59 83 96 97 98 102 107 109 112 113 114 116
 1081: 3 0 2 3 4 8 9 13 14 15 17 19 20 26 27 28 29 30 31 32 33 34 35 40 41 42 43 44 45 46 47 57 58 59 83 96 97 98 102 107 109 112 113 114 116
 1082: 1 3 4 8 9 13 14 15 17 19 20 26 27 28 29 30 31 40 41 42 43 83 98 102 107 112 114 116
 1083: 4 8 9 13 14 15 17 26 27 28 29
 1084: 6 3 4 5 6 7 8 9 10 11 12 13 14 15 16 17 18 19 20 21 22 23 24 25 26 27 28 29 30 31 36 37 38 39 40 41 83 98 102 107 110 112 114 115 116
 1085: 2 11 12 21
 1086: 10 55 71 100 101
 1087: 9 13 14 28 29 31
 1088: 17 22 23 115
 1089: 7 8 9 13 14 15 17 26 27 28 29 30 31 116
 1090: 7 8 9 13 14 15 17 19 20 26 27 28 29 30 31 40 42 43 83 98 102 107 112 116
 1091: 7 3 4 8 9 13 14 15 17 19 20 26 27 28 29 30 31 40 41 42 43 48 83 98 102 107 112 114 116
 1092: 21 2 32 33 34 44 46 47 57 58 59 96 97
 1093: 16 1 2 32 33 34 35 44 46 47 57 58 59 72 83 96 97 98 102 107 109 112 115
 1094: 21 1 2 10 32 33 34 35 44 46 47 57 58 59 72 83 96 97 98 102 107 109 112 115
 1095: 21 3 4 8 9 11 12 13 14 15 16 17 18 19 20 21 26 27 28 29 30 31 40 41 110 114 116
 1096: 20 3 4 8 9 11 12 13 14 15 16 17 18 19 20 21 26 27 28 29 30 31 36 38 40 41 110 114 116
 1097: 21 3 4 5 8 9 11 12 13 14 15 16 17 18 19 20 21 26 27 28 29 30 31 36 38 40 41 110 114 116
 1098: 6 3 4 5 8 9 11 12 13 14 15 16 17 18 19 20 21 22 23 26 27 28 29 30 31 36 38 40 41 110 114 116
 1099: 16 3 4 5 8 9 11 12 13 14 15 16 17 18 19 20 21 22 23 26 27 28 29 30 31 36 37 38 39 40 41 48 110 114 116
 1100: 16 42 43 49 50 51 52 53 54 55 56 60 61 62 63 64 65 66 67 68 69 70 71 73 74 75 76 77 78 79 80 81 82 84 85 86 87 88 89 90 91 92 93 94 95 99 100 101 103 104 105 106 108 111 113
 1101: 12 24 25 42 43 49 50 51 52 53 54 55 56 60 61 62 63 64 65 66 67 68 69 70 71 73 74 75 76 77 78 79 80 81 82 84 85 86 87 88 89 90 91 92 93 94 95 99 100 101 103 104 105 106 108 111 113
 1102: 21 6 7 24 25 42 43 49 50 51 52 53 54 55 56 60 61 62 63 64 65 66 67 68 69 70 71 73 74 75 76 77 78 79 80 81 82 84 85 86 87 88 89 90 91 92 93 94 95 99 100 101 103 104 105 106 108 111 113
 1103: 13 0 1 2 10 32 33 34 35 44 45 46 47 57 58 59 72 83 96 97 98 102 107 109 112 115
 1104: 2 0 2 3 4 5 6 7 8 9 10 11 12 13 14 15 16 17 18 19 20 21 22 23 24 25 26 27 28 29 30 31 32 33 34 35 36 37 38 39 40 41 42 43 44 45 46 47 48 57 58 59 96 97 109 110 113 114 116
 1105: 1 0 2 3 4 5 6 7 8 9 11 12 13 14 15 16 17 18 19 20 21 22 23 24 25 26 27 28 29 30 31 32 33 34 35 36 37 38 39 40 41 42 43 44 45 46 47 48 57 58 59 96 97 109 110 113 114 116
 1106: 2 0 2 3 4 5 6 7 8 9 11 12 13 14 15 16 17 18 19 20 21 22 23 24 25 26 27 28 29 30 31 32 33 34 35 36 37 38 39 40 41 44 45 46 47 48 57 58 59 96 97 109 110 113 114 116
 1107: 1 5 22 23 36 37 38 39 48
 1108: 2 0 2 3 4 6 7 8 9 11 12 13 14 15 16 17 18 19 20 21 24 25 26 27 28 29 30 31 32 33 34 35 40 41 44 45 46 47 57 58 59 96 97 109 110 113 114 116
 1109: 3 83 102 107 112 115
 1110: 10 0 3 4 10 41 45 48 114
 1111: 3 0 2 3 4 5 8 9 10 11 12 13 14 15 16 17 18 19 20 21 22 23 24 25 26 27 28 29 30 31 33 34 35 36 37 38 39 40 41 42 43 44 45 48 109 110 113 114 115 116
 1112: 2 25 42 43
 1113: 6 2 5 11 12 16 18 21 22 23 24 25 33 34 35 36 37 38 39 42 43 44 109 110 115
 1114: 6 13 14 15 17 31 40
 1115: 1 0 2 6 7 24 25 35 42 43 44 45 109 113
 1116: 3 56 70 71 77 108
 1117: 4 50 51 60 68 69 80 81 89 90
 1118: 3 50 51 60 68 69 80 81 89 90 99
 1119: 7 0 2 3 4 5 6 7 8 9 10 11 12 13 14 15 16 17 18 19 20 21 22 23 24 25 26 27 28 29 30 31 33 34 36 37 38 39 40 41 42 43 44 45 48 83 98 102 107 110 112 113 114 116
 1120: 3 0 3 4 5 6 7 8 9 10 11 12 13 14 15 16 17 18 19 20 21 24 25 26 27 28 29 30 31 36 38 40 41 42 43 45 48 83 98 102 107 110 112 113 114 116
 1121: 7 0 3 4 6 7 8 9 10 11 12 13 14 15 16 17 18 19 20 21 24 25 26 27 28 29 30 31 40 41 42 43 45 48 83 98 102 107 110 112 113 114 116
 1122: 4 0 3 4 6 7 8 9 11 12 13 14 15 16 17 18 19 20 21 24 25 26 27 28 29 30 31 40 41 42 43 45 48 83 98 102 107 110 112 113 114 116
 1123: 4 3 4 11 12 16 18 21 41 110 114 116
 1124: 3 0 6 7 8 9 13 14 15 17 24 25 26 27 28 29 30 31 42 43 45 48 83 98 102 107 112 113
 1125: 6 15 17 28 29
 1126: 5 8 9 13 14 15 17 28 29
 1127: 3 0 42 43 45 48 83 98 102 107 112 113
 1128: 13 8 9 13 14 30 31
 1129: 9 0 2 10 32 42 43 44 45 46 47 57 58 59 83 96 97 98 102 107 112 113
 1130: 8 0 2 44 45 113
 1131: 5 88 91 92
 1132: 9 6 7 10 24 25
 1133: 3 5 6 7 10 11 12 16 18 21 22 23 24 25 36 37 38 39 110
 1134: 3 0 2 3 4 8 9 13 14 15 17 19 20 26 27 28 29 30 31 32 33 34 35 40 41 42 43 44 45 46 47 57 58 59 83 96 97 98 102 107 109 112 113 114 115 116
 1135: 5 0 3 4 8 9 13 14 15 17 19 20 26 27 28 29 30 31 40 41 45 114 116
 1136: 1 0 2 3 4 6 7 8 9 10 13 14 15 17 19 20 24 25 26 27 28 29 30 31 32 33 34 35 40 41 44 45 46 47 57 58 59 96 97 109 113 114 116
 1137: 1 6 7 14 24 25 26 27 28 29 30 31
 1138: 3 6 7 8 9 13 14 15 17 19 24 25 26 27 28 29 30 31 40
 1139: 9 62 84
 1140: 22 6 7 26 27
 1141: 14 0 2 3 4 5 11 12 16 18 21 22 23 24 25 32 33 34 35 36 37 38 39 41 42 43 44 45 48 109 110 113 114
 1142: 12 0 2 24 25 32 33 34 35 42 43 44 45 109 113
 1143: 2 49 50 51 60 61 63 64 65 66 68 69 78 79 80 81 86 87 88 89 90 91 92 93 94 95 99 103 104 111
 1144: 6 8 9 13 14 15 17 28 29 30
 1145: 8 3 4 5 6 7 8 9 11 12 13 14 15 16 17 18 19 20 21 22 23 24 25 26 27 28 29 30 31 36 37 38 39 40 41 42 43 110 114 116
 1146: 4 0 10 45 83 98 102 107 112 115
 1147: 8 61 66 86 87 88 91 103 104 111
 1148: 2 49 50 51 52 53 55 56 57 58 59 60 61 62 63 64 65 66 67 68 69 70 71 73 74 75 76 77 78 79 80 81 82 84 85 86 87 88 89 90 91 92 93 94 95 96 97 99 100 101 103 104 106 108 111
 1149: 2 5 6 7 10 11 12 16 18 21 22 23 24 25 26 27 36 37 38 39 42 43 83 98 102 107 110 112 116
 1150: 6 0 3 4 41 45 48 114
 1151: 4 49 55 56 61 62 66 70 71 77 78 79 80 84 85 86 87 88 91 92 93 94 95 100 101 103 104 108 111
 1152: 6 0 2 3 4 19 20 32 33 34 35 40 41 42 43 44 45 46 47 48 57 58 59 83 96 97 98 102 107 109 112 113 114 115 116
 1153: 5 3 4 6 7 8 9 13 14 15 17 19 20 24 25 26 27 28 29 30 31 40 41 42 43 48 83 98 102 107 112 114 116
 1154: 13 55 62 70 71 84 85 100 101 108
 1155: 3 8 9 15
 1156: 2 50 51 55 60 62 68 69 70 71 77 84 85 89 90 100 101 108
 1157: 2 0 2 5 10 11 12 16 18 21 22 23 32 33 34 35 36 37 38 39 42 43 44 45 46 47 57 58 59 83 96 97 98 102 107 109 110 112 113 115 116
 1158: 5 22 115
 1159: 8 1 22 49 50 51 52 53 54 55 56 60 61 62 63 64 65 66 67 68 69 70 71 72 73 74 75 76 77 78 79 80 81 82 84 85 86 87 88 89 90 91 92 93 94 95 99 100 101 103 104 105 106 108 111 115
 1160: 18 13 14 15 17 30 31
 1161: 6 0 2 32 33 34 35 42 43 44 45 46 47 48 57 58 59 83 96 97 98 102 107 109 112 113
 1162: 7 5 6 7 8 9 11 12 13 14 15 16 17 18 21 22 23 24 25 26 27 28 29 30 31 36 37 38 39 42 43 83 98 102 107 110 112
 1163: 4 49 61 66 86 87 95 103 104 111
 1164: 4 0 3 4 5 6 7 8 9 10 11 12 13 14 15 16 17 18 19 20 21 22 23 24 25 26 27 28 29 30 31 36 37 38 39 40 41 45 48 110 113 114 116
 1165: 1 6 7 24 25 26 27 41
 1166: 4 5 11 12 16 18 21 36 37 38 39 110 116
 1167: 4 5 8 9 10 11 12 13 14 15 16 17 18 19 20 21 22 23 28 29 30 31 36 37 38 39 40 48 110 113 116
 1168: 1 6 7 10
 1169: 6 49 88 93 94
 1170: 3 0 2 8 9 13 14 15 17 19 20 26 27 28 29 30 31 32 33 34 35 40 42 43 44 45 46 47 57 58 59 83 96 97 98 102 107 109 112 113 116
 1171: 3 13 14 15 17 28 29 31
 1172: 5 49 86 88 91 92 93 94 95
 1173: 7 5 8 9 11 12 13 14 15 16 17 18 19 20 21 22 23 24 25 28 29 30 31 36 37 38 39 40 116
 1174: 1 2 24 25 33 34 35 42 43 44 48 109 115
 1175: 6 55 70 71 100 101
 1176: 8 0 2 6 7 8 9 10 13 14 15 17 19 20 24 25 26 27 28 29 30 31 32 33 34 35 40 42 43 44 45 46 47 57 58 59 83 96 97 98 102 107 109 112 113 115 116
 1177: 2 55 62 70 71 77 80 84 85 100 101 108
 1178: 4 50 51 55 57 58 59 60 62 65 68 69 70 71 77 80 81 84 85 89 90 96 97 99 100 101 108
 1179: 8 1 48 72
 1180: 7 2 32 35 44 57 58 59 96 97 109 113
 1181: 7 0 1 10 45 48 49 50 51 52 53 54 55 56 60 61 62 63 64 65 66 67 68 69 70 71 72 73 74 75 76 77 78 79 80 81 82 84 85 86 87 88 89 90 91 92 93 94 95 99 100 101 103 104 105 106 108 111
 1182: 8 55 56 62 70 71 77 80 84 85 100 101 108
 1183: 7 5 11 12 16 18 19 20 21 36 37 38 39 40 110 116
 1184: 7 0 2 6 7 8 9 10 13 14 15 17 22 23 24 25 26 27 28 29 30 31 32 33 34 35 42 43 44 45 46 47 57 58 59 83 96 97 98 102 107 109 112 113 115
 1185: 7 10 22 23
 1186: 7 6 7 8 9 10 13 14 15 17 22 23 24 25 26 27 28 29 30 31
 1187: 1 1 3 4 41 48 72 114
 1188: 3 22 23 37 39 115
 1189: 1 10 22 23 37 39 115
 1190: 1 10 11 12 16 18 21 22 23 37 39 110 115
 1191: 1 5 10 11 12 16 18 21 22 23 37 38 39 110 115
 1192: 5 5 10 11 12 16 18 21 22 23 36 37 38 39 110 115
 1193: 1 5 10 11 12 16 18 21 22 23 36 37 38 39 110 115 116
 1194: 1 24 25 26 27
 1195: 1 13 14 15 17 24 25 26 27 28 29 30 31
 1196: 1 8 9 13 14 15 17 19 20 24 25 26 27 28 29 30 31 40
 1197: 1 5 8 9 10 11 12 13 14 15 16 17 18 19 20 21 22 23 24 25 26 27 28 29 30 31 36 37 38 39 40 110 115 116
 1198: 1 1 3 4 5 8 9 10 11 12 13 14 15 16 17 18 19 20 21 22 23 24 25 26 27 28 29 30 31 36 37 38 39 40 41 48 72 110 114 115 116
 1199: 2 49 50 51 60 61 65 66 68 69 80 81 86 87 88 89 90 91 92 93 94 95 99 103 104 111
 1200: 1 49 50 51 60 61 62 65 66 68 69 80 81 84 85 86 87 88 89 90 91 92 93 94 95 99 103 104 111
 1201: 1 49 50 51 55 60 61 62 65 66 68 69 70 71 77 80 81 84 85 86 87 88 89 90 91 92 93 94 95 99 100 101 103 104 108 111
 1202: 1 49 50 51 52 53 54 55 56 60 61 62 65 66 67 68 69 70 71 73 74 75 76 77 80 81 82 84 85 86 87 88 89 90 91 92 93 94 95 99 100 101 103 104 105 106 108 111
 1203: 1 49 50 51 52 53 54 55 56 60 61 62 63 64 65 66 67 68 69 70 71 73 74 75 76 77 80 81 82 84 85 86 87 88 89 90 91 92 93 94 95 99 100 101 103 104 105 106 108 111
 1204: 8 55 62 100 101
 1205: 8 55 56 62 84 85 100 101
 1206: 10 3 4 40
 1207: 7 3 4 20 40
 1208: 8 3 4 19 20 40
 1209: 8 3 4 19 20 40 116
 1210: 8 0 2 10 32 33 34 35 44 45 46 47 48 57 58 59 96 97 109 113 115
 1211: 8 0 10 45 48
 1212: 1 49 60 61 66 68 69 86 87 88 91 92 93 94 95 103 104 111
 1213: 3 2 3 4 32 33 34 35 41 42 43 44 46 47 48 57 58 59 83 96 97 98 102 107 109 112 113 114 115
 1214: 2 0 2 3 4 5 10 11 12 16 18 19 20 21 22 23 32 33 34 35 36 37 38 39 40 41 42 43 44 45 46 47 57 58 59 83 96 97 98 102 107 109 110 112 113 114 115 116
 1215: 3 16 110
 1216: 2 3 4 5 10 11 12 16 18 19 20 21 22 23 36 37 38 39 40 41 110 114 116
 1217: 3 10 22
 1218: 1 49 50 51 60 61 66 68 69 86 87 88 89 90 91 92 93 94 95 111
 1219: 4 55 56 62 63 64 65 70 71 77 80 81 84 85 99 100 101 108
 1220: 1 6 7 24 25 26 27 31
 1221: 3 6 7 24 25 26 27 28 29 31
 1222: 6 6 7 13 24 25 26 27 28 29 30 31
 1223: 2 3 4 5 6 7 8 9 13 14 15 17 19 20 24 25 26 27 28 29 30 31 36 40 41 114 116
 1224: 6 3 4 5 6 7 8 9 11 12 13 14 15 16 17 18 19 20 21 22 23 24 25 26 27 28 29 30 31 36 38 40 41 110 114 116
 1225: 1 3 4 6 7 8 9 10 13 14 15 17 19 20 24 25 26 27 28 29 30 31 40 41 42 43 83 98 102 107 112 114 115 116
 1226: 2 5 6 7 8 9 11 12 13 14 15 16 17 18 19 20 21 22 23 24 25 26 27 28 29 30 31 36 37 38 39 40 42 43 110 113 116
 1227: 5 6 7 24 25 113
 1228: 5 49 56 61 66 78 79 86 87 88 91 92 93 94 95 103 104 111
 1229: 5 0 1 2 10 32 33 34 35 44 45 46 47 48 57 58 59 72 83 96 97 98 102 107 109 112 115
 1230: 6 5 21 36 38 110
 1231: 4 1 49 50 51 52 53 54 55 56 60 61 62 63 64 65 66 67 68 69 70 71 73 74 75 76 77 78 79 80 81 82 84 85 86 87 88 89 90 91 92 93 94 95 99 100 101 103 104 105 106 108 111
 1232: 2 3 4 40 41 114
 1233: 1 1 22 23 72
 1234: 1 1 22 23 24 25 42 43 48 72 83 98 102 107 112 113 115
 1235: 8 5 21 110
 1236: 2 5 10 21 36 37 39 110
 1237: 1 5 8 9 10 13 14 15 17 19 20 21 26 27 28 29 30 31 36 37 38 39 40 110
 1238: 1 19 20 40 110
 1239: 1 19 20 40 110 116
 1240: 1 8 9 13 14 15 17 19 20 26 27 28 29 30 31 40 110 116
 1241: 1 3 4 8 9 13 14 15 17 19 20 26 27 28 29 30 31 40 41 110 114 116
 1242: 1 50 51 55 56 60 62 65 66 68 69 70 71 77 80 81 84 85 89 90 99 100 101 108
 1243: 3 5 10 11 12 16 18 21 22 23 36 38 110 116
 1244: 2 5 10 11 12 16 18 21 22 23 36 37 38 39 48 110 116
 1245: 2 11 12 18
 1246: 2 8 9 13 14 15 17 27 28 29 30 31
 1247: 4 0 2 6 7 10 24 25 32 33 34 35 42 43 44 45 46 47 57 58 59 83 96 97 98 102 107 109 112 113 115
 1248: 1 2 6 7 24 25 32 33 34 35 42 43 44 46 47 57 58 59 83 96 97 98 102 107 109 112 113 115
 1249: 3 0 2 6 7 8 9 10 13 14 15 17 24 25 26 27 28 29 30 31 32 33 34 35 42 43 44 45 46 47 48 57 58 59 83 96 97 98 102 107 109 112 113 115
 1250: 5 6 7 15 17 24 25 26 27
 1251: 2 2 32 33 34 35 44 46 47 48 57 58 59 96 97 109 113 115
 1252: 4 3 4 5 6 7 8 9 13 14 15 17 19 20 24 25 26 27 28 29 30 31 40 41 114 116
 1253: 7 3 4 5 6 7 8 9 13 14 15 17 19 20 24 25 26 27 28 29 30 31 36 38 40 41 114 116
 1254: 6 3 4 5 6 7 8 9 11 12 13 14 15 16 17 18 19 20 21 24 25 26 27 28 29 30 31 36 37 38 39 40 41 110 114 116
 1255: 4 49 50 51 55 56 60 61 62 63 64 65 66 67 68 69 70 71 77 78 79 80 81 84 85 86 87 88 89 90 91 92 93 94 95 99 100 101 103 104 108 111
 1256: 8 0 2 3 4 5 6 7 8 9 10 11 12 16 18 19 20 21 22 23 24 25 26 27 33 34 35 36 37 38 39 40 41 42 43 44 45 48 109 110 113 114 116
 1257: 7 2 33 34 35 42 43 44 109
 1258: 5 5 11 12 16 18 21 38
 1259: 7 3 4 5 11 12 16 18 21 26 27 36 38 41 114 116
 1260: 5 49 86 87 95 103 104
 1261: 1 52 53 54 82 105
 1262: 12 61 66 104 111
 1263: 2 3 4 6 7 8 9 13 14 15 17 24 25 26 27 28 29 30 31 41 48 114
 1264: 7 66 86
 1265: 3 6 7 24 25 26 27 30
 1266: 4 6 7 15 17 24 25 26 27 28 29 30 31
 1267: 6 10 42 43 83 98 102 107 112 115
 1268: 1 0 42 43 45 83 98 102 107 112 115
 1269: 1 6 7 8 9 13 14 15 17 28 29 30 31
 1270: 16 88 92 93 94
 1271: 1 3 4 5 11 12 16 18 19 20 21 36 38 40 41 110 114 116
 1272: 1 49 61 86 87 88 91 92 93 94 95 111
 1273: 1 36 110
 1274: 3 8 9 14 15 17
 1275: 1 2 19 20 32 33 34 35 40 44 46 47 57 58 59 96 97 109 113 115 116
 1276: 1 0 3 4 41 42 43 45 48 83 98 102 107 112 114
 1277: 1 8 15 17
 1278: 2 46 47 49 50 51 55 56 60 61 62 63 64 65 66 68 69 70 71 77 78 79 80 81 84 85 86 87 88 89 90 91 92 93 94 95 99 100 101 103 104 108 111
 1279: 1 5 11 12 16 18 21 22 23 36 37 39
 1280: 1 0 2 6 7 10 24 25 26 27 33 34 35 42 43 44 45 48 109 110 113
 1281: 1 2 33 34 35 44 48 109
 1282: 4 49 50 51 55 56 60 61 62 63 64 65 66 67 68 69 70 71 73 74 75 76 77 78 79 80 81 84 85 86 87 88 89 90 91 92 93 94 95 99 100 101 103 104 105 106 108 111
 1283: 1 49 61 63 64 66 86 87 88 91 92 93 94 95 103 104 111
 1284: 1 49 56 61 62 63 64 65 66 78 79 80 81 84 85 86 87 88 91 92 93 94 95 99 103 104 111
 1285: 1 49 55 56 61 62 63 64 65 66 70 71 77 78 79 80 81 84 85 86 87 88 91 92 93 94 95 99 100 101 103 104 108 111
 1286: 1 60 68 69 89
 1287: 1 50 51 55 57 58 59 60 65 68 69 70 71 77 80 81 89 90 96 97 99 100 101 108
 1288: 12 88 91 93 94
 1289: 2 0 5 6 7 8 9 11 12 13 14 15 16 17 18 19 20 21 22 23 24 25 26 27 28 29 30 31 36 37 38 39 40 45 110 116
 1290: 2 0 6 7 8 9 13 14 15 17 19 20 24 25 26 27 28 29 30 31 40 45 116
 1291: 1 0 2 3 4 5 6 7 8 9 10 11 12 13 14 15 16 17 18 19 20 21 22 23 24 25 26 27 28 29 30 31 32 33 34 35 36 37 38 39 40 41 44 45 46 47 48 57 58 59 96 97 109 110 113 114 116
 1292: 1 0 2 3 4 6 7 8 9 11 12 13 14 15 16 17 18 19 20 21 24 25 26 27 28 29 30 31 32 33 34 35 40 41 44 45 46 47 48 57 58 59 96 97 109 110 113 114 116
 1293: 1 3 4 16 18 41 114
 1294: 1 19 20 21 40 110
 1295: 1 3 4 8 9 11 12 16 18 19 20 21 26 27 40 41 110 114 116
 1296: 6 0 3 4 6 7 8 9 10 11 12 13 14 15 16 17 18 19 20 21 24 25 26 27 28 29 30 31 40 41 42 43 45 83 98 102 107 110 112 113 114 116
 1297: 6 0 10 42 43 45 83 98 102 107 112 113
 1298: 1 8 9 19 40
 1299: 8 5 8 9 11 12 13 14 15 16 17 18 19 20 21 26 27 28 29 30 31 36 37 38 39 40 110 116
 1300: 3 3 4 5 8 9 10 11 12 13 14 15 16 17 18 19 20 21 26 27 28 29 30 31 36 37 38 39 40 41 48 83 98 102 107 110 112 114 115 116
 1301: 1 61 86 87 111
 1302: 3 6 7 8 9 13 14 15 17 19 26 27 28 29 30 31
 1303: 3 6 7 8 9 13 14 15 17 19 20 26 27 28 29 30 31
 1304: 3 0 2 5 10 11 12 16 18 21 22 23 24 25 32 33 34 35 36 37 38 39 42 43 44 45 46 47 57 58 59 83 96 97 98 102 107 109 110 112 113 115
 1305: 3 5 10 11 12 16 18 21 22 23 24 25 36 37 38 39 42 43 110
 1306: 3 0 2 32 33 34 35 44 45 46 47 57 58 59 83 96 97 98 102 107 109 112 113 115
 1307: 3 0 5 6 7 8 9 10 11 12 13 14 15 16 17 18 19 20 21 22 23 24 25 26 27 28 29 30 31 36 37 38 39 40 42 43 45 83 98 102 107 110 112 113 116
 1308: 4 0 5 6 7 8 9 10 11 12 13 14 15 16 17 18 21 22 23 24 25 26 27 28 29 30 31 36 37 38 39 42 43 45 83 98 102 107 110 112 113
 1309: 3 5 22 23 33 34 36 37 38 39
 1310: 3 3 4 5 6 7 8 9 10 11 12 13 14 15 16 17 18 19 20 21 22 23 24 25 26 27 28 29 30 31 36 37 38 39 40 41 42 43 48 83 98 102 107 110 112 114 116
 1311: 3 0 1 45 49 50 51 52 53 54 55 56 60 61 62 63 64 65 66 67 68 69 70 71 72 73 74 75 76 77 78 79 80 81 82 84 85 86 87 88 89 90 91 92 93 94 95 99 100 101 103 104 105 106 108 111 113
 1312: 4 0 2 32 33 34 35 44 45 46 47 48 57 58 59 96 97 109 113
 1313: 4 8 9 13 14 15 17 26 28 29 30 31
 1314: 3 2 6 7 8 9 13 14 15 17 24 25 26 27 28 29 30 31 32 33 34 35 42 43 44 46 47 57 58 59 83 96 97 98 102 107 109 112 113 115
 1315: 6 0 1 45 48 49 50 51 52 53 54 55 56 60 61 62 63 64 65 66 67 68 69 70 71 72 73 74 75 76 77 78 79 80 81 82 84 85 86 87 88 89 90 91 92 93 94 95 99 100 101 103 104 105 106 108 111
 1316: 4 66 87
 1317: 6 49 50 51 60 65 66 68 69 80 81 86 87 88 89 90 91 92 93 94 95 99 103 104
 1318: 5 49 50 51 60 65 66 68 69 78 79 80 81 86 87 88 89 90 91 92 93 94 95 99 103 104
 1319: 5 49 50 51 52 53 54 60 63 64 65 66 67 68 69 73 74 75 76 78 79 80 81 82 86 87 88 89 90 91 92 93 94 95 99 103 104 105 106
 1320: 6 55 61 70 71 77 100 101 108 111
 1321: 5 55 61 62 70 71 77 84 85 100 101 108 111
 1322: 8 55 56 61 62 70 71 77 84 85 100 101 108 111
 1323: 3 10 15 17
 1324: 5 0 3 4 5 6 7 8 9 11 12 13 14 16 18 19 20 21 22 23 24 25 26 27 28 29 30 31 36 37 38 39 40 41 42 43 45 48 110 113 114 116
 1325: 5 0 3 4 5 6 7 8 9 11 12 13 14 16 18 19 20 21 22 23 24 25 26 27 28 29 30 31 36 37 38 39 40 41 42 43 45 110 113 114 116
 1326: 5 8 9 13 14 40
 1327: 3 8 9 13 14 20 40
 1328: 5 8 9 13 14 19 20 40
 1329: 5 3 4 8 9 13 14 19 20 40 41 114
 1330: 3 5 11 12 16 18 21 22 23 26 27 28 29 30 31 36 37 38 39 110
 1331: 5 3 4 5 8 9 11 12 13 14 16 18 19 20 21 22 23 26 27 28 29 30 31 36 37 38 39 40 41 110 114
 1332: 5 3 4 5 8 9 11 12 13 14 16 18 19 20 21 22 23 26 27 28 29 30 31 36 37 38 39 40 41 110 114 116
 1333: 1 0 2 3 4 6 7 8 9 10 13 14 15 17 19 20 24 25 26 27 28 29 30 31 32 33 34 35 40 41 42 43 44 45 46 47 48 57 58 59 83 96 97 98 102 107 109 110 112 113 114 115 116
 1334: 1 2 5 10 11 12 16 18 21 22 23 32 33 34 35 36 37 38 39 44 109 115
 1335: 4 1 2 5 10 11 12 16 18 21 22 23 32 33 34 35 36 37 38 39 44 72 83 98 102 107 109 112 115
 1336: 1 0 2 5 6 7 8 9 10 11 12 13 14 15 16 17 18 21 22 23 24 25 26 27 28 29 30 31 32 33 34 35 36 37 38 39 42 43 44 45 46 47 57 58 59 83 96 97 98 102 107 109 110 112 113 115 116
 1337: 5 5 110
 1338: 4 5 36 38 110
 1339: 3 49 55 56 61 66 70 71 77 78 79 86 87 88 91 92 93 94 95 100 101 103 104 108 111
 1340: 2 35 109 115
 1341: 1 13 14 26 27 28 29 30 31
 1342: 1 49 61 66 86 88 91 92 93 94 95 111
 1343: 2 55 56 62 63 64 70 71 77 84 85 100 101 108
 1344: 2 1 42 43 48 49 50 51 52 53 54 55 56 60 61 62 63 64 65 66 67 68 69 70 71 72 73 74 75 76 77 78 79 80 81 82 84 85 86 87 88 89 90 91 92 93 94 95 99 100 101 103 104 105 106 108 111
 1345: 8 1 2 3 4 5 8 9 10 11 12 13 14 15 16 17 18 19 20 21 22 23 26 27 28 29 30 31 32 33 34 35 36 37 38 39 40 41 44 46 47 48 57 58 59 72 83 96 97 98 102 107 109 110 112 114 115 116
 1346: 1 13 14 15 17 27 28 29 30 31
 1347: 1 52 53 82 105 106
 1348: 11 3 4 40 41 114 116
 1349: 8 3 4 20 40 41 114 116
 1350: 8 3 4 13 14 19 20 28 29 30 31 40 41 114 116
 1351: 10 3 4 8 9 13 14 19 20 28 29 30 31 40 41 114 116
 1352: 7 3 4 5 6 7 8 9 11 12 13 14 15 16 17 18 19 20 21 22 23 24 25 26 27 28 29 30 31 36 37 38 39 40 41 42 43 83 98 102 107 110 112 114 115 116
 1353: 4 0 2 10 32 33 34 35 44 45 46 47 57 58 59 96 97 109 113
 1354: 2 50 51 55 70 71 77 89 90 100 101 108
 1355: 5 6 7 13 14 15 17 24 25 28 29 30 31
 1356: 2 0 2 3 4 6 7 8 9 10 13 14 15 17 19 20 24 25 26 27 28 29 30 31 32 33 34 35 40 41 44 45 46 47 57 58 59 83 96 97 98 102 107 109 112 113 114 115 116
 1357: 2 3 4 19 41 114
 1358: 2 33 34 35 46 47 109
 1359: 2 32 33 34 35 46 47 57 58 59 96 97 109 113
 1360: 4 50 51 60 68 89 90
 1361: 4 3 4 6 7 8 9 11 12 13 14 15 16 17 18 19 20 21 24 25 26 27 28 29 30 31 40 41 48 110 114 116
 1362: 1 6 7 24 25 30
 1363: 2 0 2 3 4 6 7 8 9 10 13 14 15 17 19 20 24 25 26 27 28 29 30 31 32 33 34 35 40 41 44 45 46 47 48 57 58 59 96 97 109 113 114 116
 1364: 1 1 72 83 102 107 112
 1365: 3 49 52 53 54 56 61 63 64 66 67 73 74 75 76 78 79 82 86 87 88 91 92 93 94 95 103 104 105 106 111
 1366: 1 1 72 107
 1367: 3 32 49 50 51 52 53 54 55 56 57 58 59 60 61 62 63 64 65 66 67 68 69 70 71 73 74 75 76 77 78 79 80 81 82 84 85 86 87 88 89 90 91 92 93 94 95 96 97 99 100 101 103 104 105 106 108 111
 1368: 3 2 3 4 6 7 8 9 13 14 15 17 19 20 24 25 26 27 28 29 30 31 32 33 34 35 40 41 44 46 47 48 57 58 59 96 97 109 113 114 115 116
 1369: 2 3 4 8 9 13 14 15 17 19 20 28 29 30 31 40 41 114 116
 1370: 2 55 56 62 65 80 81 84 85 99 100 101
 1371: 1 8 9 13 14 15 17 29 30 31
 1372: 3 10 42 43 83 98 102 107 112
 1373: 2 32 35 46 47 109
 1374: 1 33 34 57 58 59 96 97
 1375: 2 62 66 84 85
 1376: 2 49 50 51 52 53 54 55 56 60 61 62 63 64 65 66 67 68 69 70 71 73 74 75 76 77 78 79 80 81 82 84 85 86 87 88 89 90 91 92 93 94 95 99 100 101 103 104 105 106 108 111 115
 1377: 4 1 10 72 83 98 102 107 112
 1378: 7 1 2 10 32 33 34 35 44 72 83 98 102 107 109 112 115
 1379: 4 0 5 6 7 11 12 16 18 21 22 23 24 25 36 37 38 39 42 43 45 113
 1380: 2 6 7 24 25 37 39
 1381: 2 6 7 22 23 24 25 37 39
 1382: 2 2 5 6 7 10 11 12 16 18 21 22 23 24 25 32 33 34 35 36 37 38 39 42 43 44 46 47 57 58 59 83 96 97 98 102 107 109 110 112 113 115
 1383: 2 8 9 13 14 28 29 31
 1384: 2 15 17 26 27 30
 1385: 2 49 66 86 87 91 92 93 94 95
 1386: 3 50 51 68 89 90
 1387: 2 0 3 4 5 6 7 8 9 11 12 13 14 16 18 19 20 21 22 23 26 27 28 29 30 31 36 37 38 39 40 41 45 110 113 114 116
 1388: 2 3 4 5 8 9 11 12 13 14 16 18 19 20 21 22 23 36 37 38 39 40 41 110 114
 1389: 7 2 32 35 44 57 58 59 96 97 109
 1390: 2 0 2 6 7 8 9 13 14 15 17 24 25 26 27 28 29 30 31 32 33 34 35 42 43 44 45 46 47 57 58 59 83 96 97 98 102 107 109 112 113
 1391: 1 0 2 6 7 8 9 13 14 15 17 24 25 26 27 28 29 30 31 32 33 34 35 44 45 46 47 57 58 59 96 97 109 113
 1392: 2 0 2 32 35 44 45 46 47 57 58 59 96 97 109 113
 1393: 4 0 2 32 35 44 45 46 47 57 58 59 96 97 109
 1394: 2 21 36 110
 1395: 4 5 11 12 16 18 21 22 23 36 37 38 39 110 115
 1396: 4 5 10 11 12 16 18 21 22 23 36 37 38 39 42 43 83 98 102 107 110 112 115
 1397: 2 0 2 32 35 44 45 57 58 59 96 97 109 113
 1398: 4 32 35 57 58 59 96 97 109
 1399: 1 61 66 86 87 88 91 92 103 104 111
 1400: 1 49 61 66 86 87 88 91 92 95 103 104 111
 1401: 1 55 62 70 71 77 80 81 84 85 100 101 108
 1402: 1 55 62 70 71 77 80 81 84 85 99 100 101 108
 1403: 5 49 50 51 55 56 57 58 59 60 61 62 63 64 65 66 68 69 70 71 73 74 75 76 77 78 79 80 81 82 84 85 86 87 88 89 90 91 92 93 94 95 96 97 99 100 101 103 104 108 111
 1404: 2 5 37 39
 1405: 2 5 8 9 10 11 12 13 14 15 16 17 18 19 20 21 22 23 28 29 30 31 36 37 38 39 40 110 113 116
 1406: 5 1 10 49 50 51 52 53 54 55 56 60 61 62 63 64 65 66 67 68 69 70 71 72 73 74 75 76 77 78 79 80 81 82 84 85 86 87 88 89 90 91 92 93 94 95 99 100 101 103 104 105 106 108 111 115
 1407: 1 6 7 22 23
 1408: 2 5 6 7 11 12 16 18 21 22 23 36 37 38 39 110
 1409: 1 3 4 5 6 7 11 12 16 18 21 22 23 36 37 38 39 41 48 110 114
 1410: 1 0 2 8 9 13 14 15 17 19 20 24 25 26 27 28 29 30 31 32 33 34 35 40 42 43 44 45 46 47 57 58 59 83 96 97 98 102 107 109 112 113 116
 1411: 2 8 9 13 14 15 17 19 20 24 25 26 27 28 29 30 31 40 116
 1412: 2 3 4 5 6 7 8 9 10 11 12 13 14 15 16 17 18 19 20 21 22 23 24 25 26 27 28 29 30 31 36 37 38 39 40 41 42 43 83 98 102 107 110 112 114 115 116
 1413: 1 42 49 50 51 52 53 54 55 56 60 61 62 63 64 65 66 67 68 69 70 71 73 74 75 76 77 78 79 80 81 82 84 85 86 87 88 89 90 91 92 93 94 95 99 100 101 103 104 105 106 108 111
 1414: 3 0 2 3 4 32 33 34 35 41 42 43 44 45 46 47 48 57 58 59 96 97 109 113 114
 1415: 2 2 32 34 35 44 46 47 57 58 59 96 97 109
 1416: 2 10 21 37 39 110
 1417: 3 5 10 11 12 16 18 21 36 37 38 39 110
 1418: 3 3 4 5 8 9 10 11 12 13 14 15 16 17 18 19 20 21 26 27 28 29 30 31 36 37 38 39 40 41 48 110 114 116
 1419: 4 1 3 4 5 8 9 10 11 12 13 14 15 16 17 18 19 20 21 22 23 24 25 26 27 28 29 30 31 36 37 38 39 40 41 42 43 48 72 83 98 102 107 110 112 114 115 116
 1420: 3 0 1 3 4 5 6 7 8 9 10 11 12 13 14 15 16 17 18 19 20 21 22 23 24 25 26 27 28 29 30 31 36 37 38 39 40 41 42 43 45 48 72 83 98 102 107 110 112 114 115 116
 1421: 1 49 50 51 55 56 60 61 62 66 68 69 70 71 77 78 79 84 85 86 87 88 89 90 91 92 93 94 95 100 101 103 104 108 111
 1422: 1 63 64 79
 1423: 1 6 7 24 25 26 27 30 31
 1424: 2 2 5 11 12 16 18 21 22 23 32 33 34 35 36 37 38 39 42 43 44 46 47 57 58 59 96 97 109 110 113
 1425: 3 0 1 2 10 32 33 34 35 42 43 44 45 72 83 98 102 107 109 112 113 115
 1426: 1 56 57 58 59 84 85 96 97
 1427: 2 3 4 6 7 8 9 13 14 15 17 19 20 24 25 26 27 28 29 30 31 40 41 42 43 114 116
 1428: 3 3 4 8 9 13 14 19 20 26 27 28 29 30 31 40 41 114 116
 1429: 1 3 4 41 42 43 48 83 98 102 107 112 113 114
 1430: 1 0 45 83 98 102 107 112 115
 1431: 2 0 2 3 4 6 7 8 9 13 14 15 17 19 20 24 25 26 27 28 29 30 31 32 33 34 35 40 41 42 43 44 45 46 47 57 58 59 83 96 97 98 102 107 109 112 113 114 115 116
 1432: 2 0 2 32 33 34 35 44 45 46 47 57 58 59 96 97 109 113 115
 1433: 2 49 50 51 55 60 61 62 63 64 65 66 68 69 70 71 77 78 79 80 81 84 85 86 87 88 89 90 91 92 93 94 95 99 100 101 103 104 108 111
 1434: 1 49 91 92 93 94 95 103 104
 1435: 1 50 51 60 65 68 69 80 89 90
 1436: 1 1 46 47 49 50 51 52 53 54 55 56 60 61 62 63 64 65 66 67 68 69 70 71 72 73 74 75 76 77 78 79 80 81 82 84 85 86 87 88 89 90 91 92 93 94 95 99 100 101 103 104 105 106 108 111 115
 1437: 3 0 3 4 5 6 7 8 9 10 11 12 13 14 15 16 17 18 19 20 21 22 23 24 25 26 27 28 29 30 31 36 37 38 39 40 41 42 43 45 83 98 102 107 110 112 113 114 116
 1438: 4 83 102 112 115
 1439: 2 55 70 71 77 85 100 101 108
 1440: 1 50 51 57 58 59 89 90 96 97
 1441: 1 50 51 55 56 60 62 65 68 69 70 71 77 78 79 80 81 84 85 89 90 99 100 101 108
 1442: 6 0 2 3 4 6 7 8 9 10 13 14 15 17 19 20 24 25 26 27 28 29 30 31 32 33 34 35 40 41 44 45 46 47 48 57 58 59 83 96 97 98 102 107 109 112 113 114 115 116
 1443: 4 0 2 3 4 6 7 8 9 10 13 14 15 17 19 20 24 25 26 27 28 29 30 31 32 33 34 35 40 41 42 43 44 45 46 47 48 57 58 59 83 96 97 98 102 107 109 112 113 114 115
 1444: 5 0 2 3 4 6 7 8 9 10 13 14 15 17 24 25 26 27 28 29 30 31 32 33 34 35 41 42 43 44 45 46 47 48 57 58 59 83 96 97 98 102 107 109 112 113 114 115
 1445: 1 1 2 22 23 33 34 35 37 39 44 72 109 115
 1446: 1 1 2 6 7 8 9 13 14 15 17 22 23 24 25 33 34 35 37 39 44 48 72 109 115
 1447: 1 19 20 26 27 28 29 30 31 40
 1448: 1 3 4 11 12 16 18 19 20 26 27 28 29 30 31 40 41 114 116
 1449: 2 59 96 97
 1450: 3 0 1 2 3 4 5 6 7 8 9 10 11 12 13 14 15 16 17 18 19 20 22 23 24 25 26 27 28 29 30 31 33 34 35 36 37 38 39 40 41 42 43 44 45 48 72 83 98 102 107 109 110 112 113 114 115 116
 1451: 4 21 36 38 110
 1452: 2 0 2 19 20 32 33 34 35 40 42 43 44 45 46 47 57 58 59 83 96 97 98 102 107 109 112 113 116
 1453: 4 19 20 40 113
 1454: 4 19 20 40 113 116
 1455: 1 0 2 32 33 34 35 42 43 44 45 46 47 57 58 59 83 96 97 98 102 107 109 112
 1456: 1 49 61 62 78 79 84 85 86 87 88 91 92 93 94 95 103 104 111
 1457: 2 0 2 5 6 7 8 9 10 11 12 13 14 15 16 17 18 19 20 21 22 23 24 25 26 27 28 29 30 31 32 33 34 35 36 37 38 39 40 44 45 46 47 57 58 59 96 97 109 110 113 116
 1458: 1 3 4 41 116
 1459: 3 3 4 19 20 40 41 48 113 114 116
 1460: 5 3 4 5 6 7 8 9 11 12 13 14 15 16 17 18 19 20 21 22 23 24 25 26 27 28 29 30 31 36 37 38 39 40 41 48 110 113 114 116
 1461: 4 3 4 5 6 7 8 9 11 12 13 14 15 16 17 18 19 20 21 22 23 24 25 26 27 28 29 30 31 36 37 38 39 40 41 42 43 48 83 98 102 107 110 112 113 114 116
 1462: 4 56 77
 1463: 7 49 88 92 93 94
 1464: 5 0 2 3 4 5 6 7 8 9 11 12 13 14 15 16 17 18 19 20 21 24 25 26 27 28 29 30 31 32 33 34 35 36 37 38 39 40 41 42 43 44 45 46 47 48 57 58 59 96 97 109 110 113 114 116
 1465: 7 5 8 9 11 12 16 18 19 20 21 36 37 38 39 40 110
 1466: 7 5 8 9 11 12 13 14 15 16 17 18 19 20 21 26 27 28 29 30 31 36 37 38 39 40 110
 1467: 5 3 4 5 8 9 11 12 13 14 15 16 17 18 19 20 21 26 27 28 29 30 31 36 37 38 39 40 41 48 110 114 116
 1468: 5 3 4 5 8 9 10 11 12 13 14 15 16 17 18 19 20 21 22 23 26 27 28 29 30 31 36 37 38 39 40 41 110 114 116
 1469: 2 52 53 54 73 74 75 76 82 105 106
 1470: 2 2 5 11 12 16 18 21 22 23 35 36 37 38 39 44 109 110 115
 1471: 1 55 56 65 70 71 80 81 99 100 101 108
 1472: 1 1 10 49 50 51 52 53 54 55 56 60 61 62 63 64 65 66 67 68 69 70 71 72 73 74 75 76 77 78 79 80 81 82 84 85 86 87 88 89 90 91 92 93 94 95 99 100 101 103 104 105 106 108 111
 1473: 1 0 2 5 11 12 16 18 21 22 23 32 33 34 35 36 37 38 39 42 43 44 45 46 47 57 58 59 83 96 97 98 102 107 109 110 112 113 115
 1474: 1 2 5 11 12 16 18 21 22 23 32 33 34 35 36 37 38 39 44 46 47 57 58 59 96 97 109 110 115
 1475: 2 1 49 50 51 52 53 54 55 56 57 58 59 60 61 62 63 64 65 66 67 68 69 70 71 73 74 75 76 77 78 79 80 81 82 84 85 86 87 88 89 90 91 92 93 94 95 96 97 99 100 101 103 104 105 106 108 111
 1476: 2 50 51 60 62 65 68 69 80 81 89 90 99
 1477: 1 45 113
 1478: 2 3 4 10 41 48 114
 1479: 4 0 2 3 4 5 6 7 8 9 11 12 16 18 19 20 21 22 23 24 25 26 27 32 33 34 35 36 37 38 39 41 42 43 44 45 48 109 110 113 114 116
 1480: 7 6 7 8 9 26 27 116
 1481: 7 6 7 8 9 19 20 26 27 116
 1482: 7 3 4 5 11 12 16 18 21 22 23 36 37 38 39 41 48 110 114
 1483: 3 0 3 4 5 6 7 8 9 10 11 12 13 14 15 16 17 18 19 20 21 22 23 24 25 26 27 28 29 30 31 36 37 38 39 40 41 42 43 45 110 113 114 116
 1484: 4 5 8 9 10 11 12 16 18 19 20 21 22 23 36 37 38 39 110 116
 1485: 1 49 61 66 86 87 88 93 94 111
 1486: 3 50 51 69 89 90
 1487: 1 0 1 3 4 5 8 9 10 11 12 13 14 15 16 17 18 19 20 21 22 23 24 25 26 27 28 29 30 31 36 37 38 39 40 41 42 43 45 48 72 83 98 102 107 110 112 114 115 116
 1488: 2 49 50 51 54 60 61 63 64 66 68 69 78 79 86 87 88 89 90 91 92 93 94 95 103 104 111
 1489: 4 5 11 12 16 18 19 20 21 36 38 40 110
 1490: 1 0 3 4 6 7 8 9 13 14 15 17 24 25 26 27 28 29 30 31 41 42 43 45 113 114
 1491: 1 13 14 15 17 19 20 40
 1492: 4 0 2 5 6 7 8 9 11 12 13 14 15 16 17 18 21 22 23 24 25 26 27 28 29 30 31 32 33 34 35 36 37 38 39 42 43 44 45 46 47 57 58 59 83 96 97 98 102 107 109 110 112 113 115
 1493: 4 32 35 46 47 57 58 59 96 97 109 115
 1494: 4 0 5 11 12 16 18 21 22 23 36 37 38 39 42 43 45 83 98 102 107 110 112 113
 1495: 1 11 12 16
 1496: 1 50 51 60 89 90
 1497: 1 42 43 48 83 98 102 107 112
 1498: 1 0 2 3 4 8 9 13 14 15 17 19 20 26 27 28 29 30 31 32 33 34 35 40 41 44 45 46 47 57 58 59 96 97 109 113 114 116
 1499: 1 49 61 66 86 87 103 104 111
 1500: 1 0 2 3 4 5 6 7 8 9 10 11 12 13 14 15 16 17 18 19 20 21 22 23 24 25 26 27 28 29 30 31 32 33 34 35 36 37 38 39 40 41 44 45 46 47 48 109 110 113 114 116
 1501: 1 38 116
 1502: 1 5 10 11 12 16 18 21 36 38 110 116
 1503: 1 15 17 28 29 30 31 40
 1504: 1 0 2 3 4 6 7 24 25 26 27 32 33 34 35 41 44 45 46 47 109 114
 1505: 1 0 3 4 6 7 24 25 26 27 41 45 114
 1506: 1 3 4 26 27 41 114
 1507: 1 49 61 78 79 84 85 86 87 88 91 92 93 94 95 103 104 111
 1508: 1 24 25 113
 1509: 3 32 42 43 57 58 59 83 96 97 98 102 107 112
 1510: 3 2 32 33 34 42 43 44 46 47 57 58 59 83 96 97 98 102 107 112 113
 1511: 3 5 6 7 8 9 11 12 13 14 15 16 17 18 19 20 21 24 25 26 27 28 29 30 31 36 38 40 110 116
 1512: 3 3 4 5 6 7 8 9 11 12 13 14 15 16 17 18 19 20 21 24 25 26 27 28 29 30 31 36 38 40 41 48 110 114 116
 1513: 3 3 4 5 6 7 8 9 10 11 12 13 14 15 16 17 18 19 20 21 24 25 26 27 28 29 30 31 36 38 40 41 48 110 114 116
 1514: 1 37 38 39
 1515: 1 49 55 56 61 62 65 66 70 71 73 74 75 76 77 78 79 80 81 84 85 86 87 88 91 92 93 94 95 99 100 101 103 104 108 111
 1516: 2 0 2 3 4 5 6 7 8 9 10 11 12 16 18 19 20 21 22 23 24 25 26 27 32 33 34 35 36 37 38 39 41 42 43 44 45 48 109 110 113 114 116
 1517: 2 6 7 8 9 20 26 27 116
 1518: 2 0 2 3 4 5 10 11 12 16 18 21 22 23 24 25 32 33 34 35 36 37 38 39 41 42 43 44 45 48 109 110 113 114
 1519: 2 2 3 4 5 11 12 16 18 21 22 23 24 25 32 33 34 35 36 37 38 39 41 42 43 44 48 109 110 113 114
 1520: 1 49 86 87 95
 1521: 2 1 3 4 10 41 48 72 83 98 102 107 112 114 115
 1522: 1 11 12 16 18 21 22 23 37 39 110
 1523: 1 52 53 82 106
 1524: 1 0 3 4 5 6 7 8 9 11 12 13 14 15 16 17 18 19 20 21 22 23 24 25 26 27 28 29 30 31 36 37 38 39 40 41 45 110 114 116
 1525: 1 22 23 37
 1526: 1 9 15 17
 1527: 1 2 32 34 35 44 46 47 57 58 59 96 97 109 115
 1528: 1 49 88 91 92 94 95
 1529: 2 1 24 25 42 43 48 72 83 98 102 107 112 115
 1530: 3 49 50 51 52 53 54 60 61 62 63 64 65 66 67 68 69 73 74 75 76 78 79 80 81 82 84 85 86 87 88 89 90 91 92 93 94 95 99 103 104 105 106 111
 1531: 2 0 1 2 3 4 5 6 7 8 9 10 13 14 15 17 19 20 22 23 24 25 26 27 28 29 30 31 32 33 34 35 36 37 38 39 40 41 42 43 44 45 48 72 83 98 102 107 109 112 113 114 115 116
 1532: 2 0 1 2 5 6 7 10 22 23 24 25 32 33 34 35 36 37 38 39 42 43 44 45 48 72 83 98 102 107 109 112 113 115 116
 1533: 2 0 2 32 33 34 35 44 45 109
 1534: 1 0 6 7 10 24 25 45
 1535: 2 2 6 7 10 24 25 32 33 34 35 44 46 47 57 58 59 96 97 109 115
 1536: 1 5 8 9 11 12 13 14 15 16 17 18 21 22 23 26 27 28 29 30 31 36 37 38 39 110
 1537: 1 2 5 6 7 8 9 10 11 12 13 14 15 16 17 18 21 22 23 24 25 26 27 28 29 30 31 32 33 34 35 36 37 38 39 44 46 47 57 58 59 96 97 109 110 115
 1538: 1 2 5 6 7 8 9 10 11 12 13 14 15 16 17 18 21 22 23 24 25 26 27 28 29 30 31 32 33 34 35 36 37 38 39 42 43 44 46 47 57 58 59 83 96 97 98 102 107 109 110 112 115
 1539: 2 61 66 86 87 88 91 93 94 103 104 111
 1540: 1 0 3 4 5 6 7 8 9 11 12 13 14 15 16 17 18 19 20 21 22 23 24 25 26 27 28 29 30 31 36 37 38 39 40 41 42 43 45 48 83 98 102 107 110 112 113 114 116
 1541: 2 0 3 4 5 6 7 8 9 11 12 13 14 15 16 17 18 19 20 21 22 23 24 25 26 27 28 29 30 31 36 37 38 39 40 41 45 48 110 113 114 116
 1542: 1 5 8 9 11 12 13 14 15 16 17 18 19 20 21 22 23 28 29 30 31 36 37 38 39 40 110 113 116
 1543: 2 5 6 7 8 9 11 12 13 14 15 16 17 18 19 20 21 22 23 24 25 26 27 28 29 30 31 36 37 38 39 40 110 113 116
 1544: 2 88 92 93 94 95
 1545: 1 98 113
 1546: 1 6 7 8 9 13 14 15 17 24 25 26 27 28 29 30 31 42 43 83 98 102 107 112 113
 1547: 1 49 61 66 86 87 91 93 94 95 111
 1548: 1 0 2 6 7 8 9 13 14 15 17 19 20 24 25 26 27 28 29 30 31 32 33 34 35 40 42 43 44 45 46 47 57 58 59 83 96 97 98 102 107 109 112 113 115 116
 1549: 1 3 4 8 9 13 14 15 17 19 20 24 25 26 27 28 29 30 31 40 41 114 116
 1550: 3 0 2 3 4 6 7 8 9 10 13 14 15 17 19 20 24 25 26 27 28 29 30 31 32 33 34 35 40 41 42 43 44 45 46 47 48 57 58 59 83 96 97 98 102 107 109 110 112 113 114 116
 1551: 1 3 4 6 7 8 9 10 13 14 15 17 19 20 24 25 26 27 28 29 30 31 40 41 42 43 48 83 98 102 107 110 112 114 116
 1552: 1 55 56 100 101
 1553: 1 2 6 7 8 9 10 13 14 15 17 19 20 24 25 26 27 28 29 30 31 32 33 34 35 40 42 43 44 46 47 57 58 59 83 96 97 98 102 107 109 112 113 115 116
 1554: 3 49 61 66 86 87 91 92 93 94 95 111
 1555: 1 88 103 104
 1556: 1 0 2 5 6 7 8 9 10 11 12 13 14 15 16 17 18 19 20 21 22 23 24 25 26 27 28 29 30 31 32 33 34 35 36 37 38 39 40 44 45 46 47 57 58 59 83 96 97 98 102 107 109 110 112 113 115 116
 1557: 1 0 2 6 7 8 9 10 13 14 15 17 19 20 24 25 26 27 28 29 30 31 32 33 34 35 40 44 45 46 47 57 58 59 83 96 97 98 102 107 109 112 113 115 116
 1558: 1 0 32 45 46 47 57 58 59 96 97
 1559: 1 0 2 3 4 8 9 10 13 14 15 17 19 20 26 27 28 29 30 31 32 33 34 35 40 41 42 43 44 45 46 47 48 57 58 59 83 96 97 98 102 107 109 112 113 114 115 116
 1560: 1 0 3 4 8 9 10 13 14 15 17 19 20 26 27 28 29 30 31 40 41 45 48 114 116
 1561: 1 3 4 41 49 50 51 52 53 54 55 56 60 61 62 63 64 65 66 67 68 69 70 71 73 74 75 76 77 78 79 80 81 82 84 85 86 87 88 89 90 91 92 93 94 95 99 100 101 103 104 105 106 108 111 114
 1562: 1 50 51 55 60 65 68 69 70 71 77 80 81 89 90 99 100 101 108
 1563: 5 8 9 15 17 26 27
 1564: 3 10 28 29 30 31
 1565: 1 19 113
 1566: 1 6 7 8 9 10 13 14 15 17 24 25 26 27 28 29 30 31
 1567: 1 2 6 7 8 9 10 13 14 15 17 24 25 26 27 28 29 30 31 32 33 34 35 44 46 47 57 58 59 96 97 109 113
 1568: 2 2 6 7 8 9 10 13 14 15 17 24 25 26 27 28 29 30 31 32 33 34 35 42 43 44 46 47 57 58 59 83 96 97 98 102 107 109 112 113 115
 1569: 2 2 3 4 6 7 8 9 10 13 14 15 17 19 20 24 25 26 27 28 29 30 31 32 33 34 35 40 41 42 43 44 46 47 48 57 58 59 83 96 97 98 102 107 109 112 113 114 115 116
 1570: 1 0 1 10 45 49 50 51 52 53 54 55 56 60 61 62 63 64 65 66 67 68 69 70 71 72 73 74 75 76 77 78 79 80 81 82 84 85 86 87 88 89 90 91 92 93 94 95 99 100 101 103 104 105 106 108 111 115
 1571: 4 1 10 48 49 50 51 52 53 54 55 56 60 61 62 63 64 65 66 67 68 69 70 71 72 73 74 75 76 77 78 79 80 81 82 84 85 86 87 88 89 90 91 92 93 94 95 99 100 101 103 104 105 106 108 111
 1572: 3 3 4 6 7 8 9 13 14 15 17 19 20 24 25 26 27 28 29 30 31 40 41 42 43 83 98 102 107 112 114 116
 1573: 4 1 35 72 109
 1574: 4 1 33 34 35 72 109
 1575: 3 6 7 10 24 25 37 39
 1576: 4 6 7 10 22 23 24 25 37 39 115
 1577: 4 86 87 91 95 103 104
 1578: 3 49 86 87 91 95 103 104
 1579: 4 49 86 87 88 91 95 103 104
 1580: 4 0 1 2 3 4 5 8 9 13 14 15 17 19 20 26 27 28 29 30 31 33 34 35 36 38 40 41 42 43 44 45 48 72 83 98 102 107 109 112 113 114 116
 1581: 4 0 1 2 3 4 5 8 9 13 14 15 17 19 20 26 27 28 29 30 31 33 34 35 40 41 42 43 44 45 48 72 83 98 102 107 109 112 113 114 116
 1582: 4 0 1 2 3 4 8 9 13 14 15 17 19 20 26 27 28 29 30 31 33 34 35 40 41 42 43 44 45 48 72 83 98 102 107 109 112 113 114 116
 1583: 4 0 1 2 3 4 8 9 13 14 15 17 19 20 26 27 28 29 30 31 33 34 35 40 41 42 43 44 45 48 72 83 98 102 107 109 112 113 114
 1584: 4 0 1 2 8 9 13 14 15 17 19 20 26 27 28 29 30 31 33 34 35 40 42 43 44 45 72 83 98 102 107 109 112 113
 1585: 4 0 1 2 33 34 35 42 43 44 45 72 83 98 102 107 109 112 113
 1586: 3 0 1 2 33 34 35 44 45 72 109 113
 1587: 4 0 1 2 33 34 35 44 45 72 109
 1588: 1 14 15 17 26 27 28 29 30 31
 1589: 1 5 36 38 110 116
 1590: 2 5 6 7 11 12 16 18 21 22 23 24 25 26 27 36 37 38 39 110 116
 1591: 2 10 83 98 102 107 112
 1592: 1 2 35 44
 1593: 3 6 7 8 9 13 14 24 25 28 29 30 31
 1594: 2 5 11 12 16 18 21 22 23 36 38 110 115
 1595: 1 13 14 15 17 28 29 31 40
 1596: 1 3 4 13 14 15 17 26 27 28 29 30 31 40 41 114
 1597: 1 5 8 9 10 11 12 16 18 19 20 21 22 23 36 37 38 39 110
 1598: 1 6 7 10 22 23 24 25 115
 1599: 1 86 87 91 103 104
 nsplits: 1600
 ntax: 117
boot_consense_logl: -1853.746655
contree: (0:0.0000000000,(((((((((((1:0.0000000000,155:0.0000000000):2.919253678e-06,72:0.0000029193)99:0.07503510636,(((((((((((((49:0.0000000000,160:0.0000000000):2.919253678e-06,95:0.0000029193)51:2.919253678e-06,((91:0.0328529543,(93:0.0000029193,94:0.0000029193)100:0.03249781188)31:2.919253678e-06,92:0.0161545720)27:2.919253678e-06)71:2.919253678e-06,88:0.0160649768)91:0.01608734533,(((61:0.0617626118,111:0.0098258396)100:0.1747355181,66:0.0961730935)70:0.05158514179,(86:0.0000029193,87:0.0000029193)86:2.919253678e-06)60:0.01601568303)42:2.797706102e-06,(103:0.0000029193,104:0.0160800011)92:0.01614758338)88:0.08834898831,(78:0.0000029193,79:0.0000029193)100:0.1349700737)79:0.05360959171,(63:0.0000029193,64:0.0000029193)100:0.1436633737)59:0.01125097246,(((((((((((((((((50:0.0000000000,180:0.0000000000):0,178:0.0000000000):0,170:0.0000000000):0,164:0.0000000000):0,149:0.0000000000):0,148:0.0000000000):0,146:0.0000000000):0,144:0.0000000000):0,140:0.0000000000):0,137:0.0000000000):0,134:0.0000000000):0,133:0.0000000000):0,132:0.0000000000):2.919253678e-06,51:0.0000029193)100:0.1240811026,(89:0.0000029193,90:0.0000029193)70:2.962405182e-06)83:0.03463876857,((60:0.0000029193,69:0.0000029193)63:2.919253678e-06,68:0.0172985843)99:0.0162058743)100:0.1656058707,((((((55:0.0020581582,(100:0.0000029193,101:0.0000029193)100:0.1211734782)100:1.149530524,((70:0.0000029193,71:0.0000029193)73:2.919253678e-06,108:0.0734314610)98:0.1466029552)96:0.1043458644,77:0.2530593070)94:0.09031535969,(62:0.0496473788,(84:0.0000029193,85:0.0000029193)98:0.04661114078)94:0.02030913807)47:2.962405182e-06,56:0.1212310578)65:0.05729761115,(((((((((65:0.0000000000,175:0.0000000000):0,161:0.0000000000):0,153:0.0000000000):0,143:0.0000000000):0,136:0.0000000000):0,118:0.0000000000):2.919253678e-06,81:0.0000029193)59:2.919253678e-06,99:0.0161311866)91:0.01489796479,80:0.0014423168)94:0.06069961875)52:0.02659797174)65:0.063325629)80:0.06570137405,((73:0.0000029193,75:0.0000029193)100:0.05187854653,(74:0.0000029193,76:0.0000029193)72:2.919253678e-06)100:0.0202309365)65:0.04721114156,67:0.0141160327)56:0.02699568693,(((52:0.0000000000,124:0.0000000000):2.919253678e-06,53:0.0000029193)100:0.08596476676,82:0.0177176408)86:0.01490468903)64:0.03370380685,(54:0.0684202540,(105:0.0000029193,106:0.0000029193)74:2.919253678e-06)64:2.037714168e-06)86:0.1825149738)71:0.05305494656,115:0.0651230256)24:0.0215963002,(((5:0.0160341836,((((((11:0.0000000000,173:0.0000000000):0,126:0.0000000000):2.919253678e-06,12:0.0000029193)86:2.919253678e-06,((((16:0.0000000000,151:0.0000000000):0,130:0.0000000000):0,117:0.0000000000):2.919253678e-06,18:0.0000029193)99:0.01620121312)96:0.01618786791,(21:0.0000029193,110:0.1016070316)85:0.01718370661)84:0.01652517353,(36:0.0000029193,38:0.0000029193)84:2.919253678e-06)39:2.919253678e-06)79:0.01577209958,(37:0.0000029193,39:0.0000029193)100:0.01598702359)44:2.919253678e-06,((((22:0.0000000000,168:0.0000000000):0,158:0.0000000000):0,150:0.0000000000):2.919253678e-06,23:0.0000029193)83:0.01590283598)40:0.01577190063)27:2.919253678e-06,10:0.0908747128)18:2.919253678e-06,(((6:0.0000029193,7:0.0000029193)100:0.08933400893,(24:0.0000029193,25:0.0000029193)99:0.03599362664)73:2.320342262e-06,((((((((8:0.0000000000,174:0.0000000000):0,129:0.0000000000):0,120:0.0000000000):2.919253678e-06,9:0.0000029193)100:0.0491898586,(((15:0.0000000000,169:0.0000000000):0,145:0.0000000000):2.919253678e-06,17:0.0000029193)100:0.05060892501)27:2.919253678e-06,((((((((((((((((((((13:0.0000000000,177:0.0000000000):0,172:0.0000000000):0,171:0.0000000000):0,167:0.0000000000):0,165:0.0000000000):0,163:0.0000000000):0,162:0.0000000000):0,157:0.0000000000):0,156:0.0000000000):0,154:0.0000000000):0,147:0.0000000000):0,139:0.0000000000):0,138:0.0000000000):0,135:0.0000000000):0,128:0.0000000000):0,127:0.0000000000):0,125:0.0000000000):0,122:0.0000000000):0,119:0.0000000000):2.919253678e-06,14:0.0000029193)83:2.919253678e-06)40:0.01638392111,(((28:0.0000000000,176:0.0000000000):2.919253678e-06,29:0.0000029193)99:0.01662087395,(30:0.0000029193,31:0.0000029193)82:2.919253678e-06)61:2.919253678e-06)49:0.01694576978,(26:0.0000029193,27:0.0000029193)98:0.01754061296)54:0.01581451153)63:0.01611529022)13:2.919253678e-06,((((3:0.0000029193,4:0.0000029193)100:0.03303538146,(41:0.0328189673,114:0.0000029193)71:2.919253678e-06)96:0.03251769969,48:0.0162297219)40:0.01596439402,(((19:0.0163082461,20:0.0000029193)57:2.919253678e-06,40:0.0334224232)62:0.01680380496,116:0.0353024585)39:0.01539520439)22:2.919253678e-06)20:2.962405182e-06,((42:0.0000029193,43:0.0000029193)99:0.05171894727,(((83:0.0000029193,(102:0.0000029193,112:0.0000029193)99:0.01674595026)100:0.0166973029,107:0.0168236867)72:2.919253678e-06,98:0.0166399962)92:0.05089217111)58:0.01671977277)44:0.01652312296,(((((2:0.0000029193,44:0.0000029193)100:0.147946556,(35:0.0000029193,109:0.0000029193)100:0.06685343339)31:2.030160367e-06,((32:0.0786299302,((((((((57:0.0000000000,152:0.0000000000):0,142:0.0000000000):0,141:0.0000000000):0,131:0.0000000000):0,123:0.0000000000):2.919253678e-06,58:0.0000029193)89:2.919253678e-06,59:0.0163460966)94:0.01643629636,(96:0.0000029193,97:0.0000029193)93:2.919253678e-06)100:0.4224870542)69:0.01468062193,((46:0.0000000000,121:0.0000000000):2.919253678e-06,47:0.0000029193)100:0.1321430341)65:0.06944146202)21:2.962405182e-06,((((33:0.0000000000,181:0.0000000000):0,179:0.0000000000):0,159:0.0000000000):2.919253678e-06,34:0.0000029193)100:0.03326376446)40:0.03477254607,113:0.0718483507)45:2.765422078e-06)100:0.07188737434,45:0.0000029193):2.919253678e-06,166:0.0000000000);
contree_rfdist: 12
finished: true
finishedCandidateSet: true
finishedModelFinal: true
finishedModelInit: true
initTree: (0:0.0000010000,(((((((((1:0.0000010000,72:0.0000010000):0.1022421525,((((83:0.0000010000,(102:0.0000010000,112:0.0000010000):0.01563786008):0.01563786008,107:0.0156378601):0.01563786008,98:0.0000010000):0.0485106383,115:0.0317991632):0.01563786008):0.01563786008,(((32:0.0485106383,((((57:0.0000010000,58:0.0000010000):1e-06,59:0.0156378601):0.01563786008,97:0.0000010000):1e-06,96:0.0000010000):0.2291457286):0.03179916318,(46:0.0000010000,47:0.0000010000):0.1214611872):0.0485106383,((((((((((49:0.0000010000,(91:0.0317991632,((92:0.0156378601,(93:0.0000010000,94:0.0000010000):0.03179916318):1e-06,95:0.0000010000):1e-06):1e-06):0.01563786008,(103:0.0000010000,104:0.0156378601):0.01563786008):1e-06,88:0.0156378601):0.01563786008,86:0.0000010000):1e-06,87:0.0000010000):0.0485106383,66:0.0837004405):0.03179916318,(61:0.0317991632,111:0.0317991632):0.1022421525):0.08370044053,((((((50:0.0000010000,51:0.0000010000):0.0658008658,(((60:0.0000010000,69:0.0000010000):1e-06,68:0.0156378601):0.03179916318,(89:0.0000010000,90:0.0000010000):0.01563786008):0.03179916318):0.0658008658,(((65:0.0000010000,99:0.0156378601):1e-06,81:0.0000010000):1e-06,80:0.0156378601):0.08370044053):0.0658008658,(62:0.0317991632,(84:0.0000010000,85:0.0000010000):0.0485106383):0.0485106383):0.03179916318,(((55:0.0485106383,(100:0.0000010000,101:0.0000010000):0.0658008658):0.5257861635,77:0.1835748792):0.08370044053,((70:0.0000010000,108:0.0658008658):1e-06,71:0.0000010000):0.1214611872):0.0485106383):0.03179916318,56:0.0658008658):0.03179916318):0.01563786008,((63:0.0000010000,64:0.0000010000):0.1022421525,(78:0.0000010000,79:0.0000010000):0.1022421525):0.03179916318):0.0485106383,(((((52:0.0000010000,53:0.0000010000):0.08370044053,82:0.0156378601):0.01563786008,((54:0.0658008658,106:0.0000010000):1e-06,105:0.0000010000):0.03179916318):0.01563786008,67:0.0156378601):0.0485106383,(((73:0.0000010000,75:0.0000010000):0.0485106383,76:0.0000010000):1e-06,74:0.0000010000):0.01563786008):0.03179916318):0.0658008658):0.0658008658):0.03179916318,40:0.0317991632):1e-06,(((13:0.0000010000,(14:0.0000010000,(15:0.0000010000,17:0.0000010000):0.0485106383):1e-06):0.01563786008,(30:0.0000010000,31:0.0000010000):1e-06):1e-06,(28:0.0000010000,29:0.0000010000):0.01563786008):0.01563786008):0.01563786008,(((((3:0.0000010000,4:0.0000010000):0.03179916318,41:0.0317991632):1e-06,114:0.0000010000):0.03179916318,(((5:0.0156378601,((((11:0.0000010000,(12:0.0000010000,(16:0.0000010000,18:0.0000010000):0.01563786008):1e-06):0.01563786008,21:0.0156378601):0.01563786008,36:0.0000010000):1e-06,((22:0.0000010000,23:0.0000010000):0.01563786008,(37:0.0000010000,39:0.0000010000):0.01563786008):0.01563786008):1e-06):1e-06,38:0.0000010000):0.01563786008,((((8:0.0000010000,9:0.0000010000):0.03179916318,19:0.0156378601):0.01563786008,20:0.0000010000):0.01563786008,116:0.0317991632):1e-06):1e-06):1e-06,((26:0.0000010000,27:0.0000010000):0.01563786008,110:0.0837004405):0.01563786008):1e-06):0.01563786008,10:0.0837004405):1e-06,((((((2:0.0000010000,44:0.0000010000):0.1413953488,109:0.0000010000):1e-06,35:0.0000010000):0.03179916318,(33:0.0000010000,34:0.0000010000):0.0485106383):0.03179916318,48:0.0156378601):0.01563786008,((6:0.0000010000,7:0.0000010000):0.0658008658,(24:0.0000010000,25:0.0000010000):0.03179916318):0.03179916318):1e-06):0.01563786008,((42:0.0000010000,43:0.0000010000):0.0485106383,113:0.0485106383):0.01563786008):0.0658008658,45:0.0000010000);
iqtree:
 command:  -nt AUTO -s /media/hdd_2tb/GPA_reclassification_clean/A_dataset_creation/5_basic_phylogenetics/2_trimmed_complete_basic_phylogeny/2_OGs_with_domains_phylogeny/2_trimal_MSAs/PCP_domains_4_trimalMSA.faa -m JTT+F+G4 -pre /media/hdd_2tb/GPA_reclassification_clean/A_dataset_creation/5_basic_phylogenetics/2_trimmed_complete_basic_phylogeny/2_OGs_with_domains_phylogeny/5_trimal_iqtree_ML_trees/PCP_domains_4_trimal_iqtree -redo -bb 1000
 seed: 31386
 start_time: 1708033681
 version: 2.2.5
```
