## Supplementary Data 7 for "Structural and evolutionary analyses support reclassification of glycopeptide antibiotics as xyclopeptides": PCP_domains_4_trimal_iqtree.contree

```
(A40:0.0000000000,(((((((((((A47:0.0000000000,StToN1:0.0000000000):0.0000029193,StTo:0.0000029193)99:0.0750351064,(((((((((((((StAc:0.0000000000,StsCY:0.0000000000):0.0000029193,StsCT:0.0000029193)51:0.0000029193,((StsC3:0.0328529543,(StsCM_1:0.0000029193,StsCM_2:0.0000029193)100:0.0324978119)31:0.0000029193,StsC8:0.0161545720)27:0.0000029193)71:0.0000029193,StsC25:0.0160649768)91:0.0160873453,(((StDa_1:0.0617626118,US5:0.0098258396)100:0.1747355181,StFu:0.0961730935)70:0.0515851418,(StsC09_1:0.0000029193,StsC09_2:0.0000029193)86:0.0000029193)60:0.0160156830)42:0.0000027977,(StsW38_1:0.0000029193,StsW38_2:0.0160800011)92:0.0161475834)88:0.0883489883,(StVrN_B:0.0000029193,StVr_1_A:0.0000029193)100:0.1349700737)79:0.0536095917,(StFo_1:0.0000029193,StFo_2:0.0000029193)100:0.1436633737)59:0.0112509725,(((((((((((((((((StAfJ3_1:0.0000000000,StRi_1:0.0000000000):0.0000000000,StsW83_2:0.0000000000):0.0000000000,StRiR_1:0.0000000000):0.0000000000,StRi1:0.0000000000):0.0000000000,StRi_6:0.0000000000):0.0000000000,StRi_3:0.0000000000):0.0000000000,StsW83_1:0.0000000000):0.0000000000,StRi_5:0.0000000000):0.0000000000,StRir_1:0.0000000000):0.0000000000,StAua_2:0.0000000000):0.0000000000,StRir_20:0.0000000000):0.0000000000,rim:0.0000000000):0.0000000000,StsW25_2:0.0000000000):0.0000029193,StAfJ3_2:0.0000029193)100:0.1240811026,(StsC2_1:0.0000029193,StsC2_2:0.0000029193)70:0.0000029624)83:0.0346387686,((StCr:0.0000029193,StPo:0.0000029193)63:0.0000029193,StMo_1:0.0172985843)99:0.0162058743)100:0.1656058707,((((((StAq:0.0020581582,(StsTL_1:0.0000029193,StsTL_3:0.0000029193)100:0.1211734782)100:1.1495305236,((StSe_1:0.0000029193,StSe_2:0.0000029193)73:0.0000029193,StsY_B:0.0734314610)98:0.1466029552)96:0.1043458644,StVrN_A:0.2530593070)94:0.0903153597,(StDu:0.0496473788,(StsBA_1:0.0000029193,StsBA_2:0.0000029193)98:0.0466111408)94:0.0203091381)47:0.0000029624,StAvMA_2:0.1212310578)65:0.0572976111,(((((((((StFr_4:0.0000000000,StsW0_1:0.0000000000):0.0000000000,StX_4:0.0000000000):0.0000000000,StsW0_2:0.0000000000):0.0000000000,StX_3:0.0000000000):0.0000000000,StX_2:0.0000000000):0.0000000000,StsMU:0.0000000000):0.0000029193,StX_1:0.0000029193)59:0.0000029193,StsS0:0.0161311866)91:0.0148979648,StX:0.0014423168)94:0.0606996188)52:0.0265979717)65:0.0633256290)80:0.0657013740,((StVe_1:0.0000029193,StVe_4:0.0000029193)100:0.0518785465,(StVe_3:0.0000029193,StVe_5:0.0000029193)72:0.0000029193)100:0.0202309365)65:0.0472111416,StLtNB:0.0141160327)56:0.0269956869,(((StAfa_2:0.0000000000,StFr_3:0.0000000000):0.0000029193,StAfa_6:0.0000029193)100:0.0859647668,Sts1:0.0177176408)86:0.0149046890)64:0.0337038068,(StAn_2:0.0684202540,(StsW52_1:0.0000029193,StsW52_2:0.0000029193)74:0.0000029193)64:0.0000020377)86:0.1825149738)71:0.0530549466,Ue26:0.0651230256)24:0.0215963002,(((AmAaD2_3:0.0160341836,((((((AmDeD9_1:0.0000000000,AmDeD9_3:0.0000000000):0.0000000000,dec_2:0.0000000000):0.0000029193,AmDeD9_2:0.0000029193)86:0.0000029193,((((AmKe_2:0.0000000000,AmOrH:0.0000000000):0.0000000000,van:0.0000000000):0.0000000000,AmsW69_1:0.0000000000):0.0000029193,AmKe_4:0.0000029193)99:0.0162012131)96:0.0161878679,(AmOv:0.0000029193,UME:0.1016070316)85:0.0171837066)84:0.0165251735,(KbArN5:0.0000029193,KbAr_2:0.0000029193)84:0.0000029193)39:0.0000029193)79:0.0157720996,(KbAr_1:0.0000029193,KbAr_3:0.0000029193)100:0.0159870236)44:0.0000029193,((((AmRgN0:0.0000000000,dec_1:0.0000000000):0.0000000000,AmRg_5:0.0000000000):0.0000000000,AmRg_6:0.0000000000):0.0000029193,AmRg_4:0.0000029193)83:0.0159028360)40:0.0157719006)27:0.0000029193,AmBr_2:0.0908747128)18:0.0000029193,(((AmAzD3_3:0.0000029193,AmAzD3_5:0.0000029193)100:0.0893340089,(AmVs_1:0.0000029193,AmVs_2:0.0000029193)99:0.0359936266)73:0.0000023203,((((((((AmBlD4:0.0000000000,AmBlFH:0.0000000000):0.0000000000,AmBlD59_2:0.0000000000):0.0000000000,bal:0.0000000000):0.0000029193,AmBlD59_1:0.0000029193)100:0.0491898586,(((AmKeF:0.0000000000,AmKen_2:0.0000000000):0.0000000000,ker:0.0000000000):0.0000029193,AmKe_3:0.0000029193)100:0.0506089250)27:0.0000029193,((((((((((((((((((((AmJaD4:0.0000000000,AmsW97:0.0000000000):0.0000000000,AmsC0_2:0.0000000000):0.0000000000,AmsW8_1:0.0000000000):0.0000000000,ris:0.0000000000):0.0000000000,AmLrN2_2:0.0000000000):0.0000000000,AmsW8_2:0.0000000000):0.0000000000,AmLr_2:0.0000000000):0.0000000000,AmJa_2:0.0000000000):0.0000000000,AmRo_1:0.0000000000):0.0000000000,AmsTN:0.0000000000):0.0000000000,AmsMJ_4:0.0000000000):0.0000000000,AmsMJ_3:0.0000000000):0.0000000000,AmsW9_2:0.0000000000):0.0000000000,AmsMJ_2:0.0000000000):0.0000000000,AmsW9_1:0.0000000000):0.0000000000,risA:0.0000000000):0.0000000000,AmLr_1:0.0000000000):0.0000000000,AmLrN2_1:0.0000000000):0.0000000000,AmRo_2:0.0000000000):0.0000029193,AmJa_1:0.0000029193)83:0.0000029193)40:0.0163839211,(((AmsW1_1:0.0000000000,AmsW5_2:0.0000000000):0.0000029193,AmsW1_2:0.0000029193)99:0.0166208739,(AmsW6_1:0.0000029193,AmsW6_2:0.0000029193)82:0.0000029193)61:0.0000029193)49:0.0169457698,(AmsBJ_3:0.0000029193,AmsBJ_4:0.0000029193)98:0.0175406130)54:0.0158145115)63:0.0161152902)13:0.0000029193,((((AkAan_1:0.0000029193,AkAan_2:0.0000029193)100:0.0330353815,(Kus:0.0328189673,Uc878:0.0000029193)71:0.0000029193)96:0.0325176997,NnsW4_1:0.0162297219)40:0.0159643940,(((AmOrD0:0.0163082461,AmOr_2:0.0000029193)57:0.0000029193,KbPh:0.0334224232)62:0.0168038050,UsB:0.0353024585)39:0.0153952044)22:0.0000029193)20:0.0000029624,((NcTr_1:0.0000029193,NcTr_2:0.0000029193)99:0.0517189473,(((StsAN:0.0000029193,(StsW00:0.0000029193,US8:0.0000029193)99:0.0167459503)100:0.0166973029,StsY_A:0.0168236867)72:0.0000029193,StsMC:0.0166399962)92:0.0508921711)58:0.0167197728)44:0.0165231230,(((((A50:0.0000029193,NnCxD5_1:0.0000029193)100:0.1479465560,(ApsA3_2:0.0000029193,UK6:0.0000029193)100:0.0668534334)31:0.0000020302,((ApRc:0.0786299302,((((((((StCar_1:0.0000000000,StLaN18:0.0000000000):0.0000000000,StsTu:0.0000000000):0.0000000000,StCar_4:0.0000000000):0.0000000000,StsPA_1:0.0000000000):0.0000000000,StsW2_2:0.0000000000):0.0000029193,StCar_2:0.0000029193)89:0.0000029193,StCar_3:0.0163460966)94:0.0164362964,(StsK_1:0.0000029193,StsK_3:0.0000029193)93:0.0000029193)100:0.4224870542)69:0.0146806219,((NnsA5_2:0.0000000000,kis:0.0000000000):0.0000029193,NnsA5_3:0.0000029193)100:0.1321430341)65:0.0694414620)21:0.0000029624,((((ApTi:0.0000000000,tei_2:0.0000000000):0.0000000000,tei_1:0.0000000000):0.0000000000,ApTi_5:0.0000000000):0.0000029193,ApTi_4:0.0000029193)100:0.0332637645)40:0.0347725461,Uc37:0.0718483507)45:0.0000027654)100:0.0718873743,NnGe:0.0000029193):0.0000029193,NnGeA9:0.0000000000);
```
