## Supplementary Data 7 for "Structural and evolutionary analyses support reclassification of glycopeptide antibiotics as xyclopeptides": PCP_domains_4_trimal_iqtree.iqtree

```
IQ-TREE 2.2.5 COVID-edition built Sep 15 2023

Input file name: /media/hdd_2tb/GPA_reclassification_clean/A_dataset_creation/5_basic_phylogenetics/2_trimmed_complete_basic_phylogeny/2_OGs_with_domains_phylogeny/2_trimal_MSAs/PCP_domains_4_trimalMSA.faa
Type of analysis: tree reconstruction + ultrafast bootstrap (1000 replicates)
Random seed number: 31386

REFERENCES
----------

To cite IQ-TREE please use:

Bui Quang Minh, Heiko A. Schmidt, Olga Chernomor, Dominik Schrempf,
Michael D. Woodhams, Arndt von Haeseler, and Robert Lanfear (2020)
IQ-TREE 2: New models and efficient methods for phylogenetic inference
in the genomic era. Mol. Biol. Evol., in press.
https://doi.org/10.1093/molbev/msaa015

Since you used ultrafast bootstrap (UFBoot) please also cite: 

Diep Thi Hoang, Olga Chernomor, Arndt von Haeseler, Bui Quang Minh,
and Le Sy Vinh (2018) UFBoot2: Improving the ultrafast bootstrap
approximation. Mol. Biol. Evol., 35:518–522.
https://doi.org/10.1093/molbev/msx281

SEQUENCE ALIGNMENT
------------------

Input data: 182 sequences with 65 amino-acid sites
Number of constant sites: 13 (= 20% of all sites)
Number of invariant (constant or ambiguous constant) sites: 13 (= 20% of all sites)
Number of parsimony informative sites: 48
Number of distinct site patterns: 60

SUBSTITUTION PROCESS
--------------------

Model of substitution: JTT+F+G4

State frequencies: (empirical counts from alignment)

  pi(A) = 0.1196
  pi(R) = 0.1117
  pi(N) = 0.0003
  pi(D) = 0.0493
  pi(C) = 0.0151
  pi(Q) = 0.0295
  pi(E) = 0.0985
  pi(G) = 0.0938
  pi(H) = 0.0087
  pi(I) = 0.0318
  pi(L) = 0.1242
  pi(K) = 0.0058
  pi(M) = 0.0178
  pi(F) = 0.0624
  pi(P) = 0.0308
  pi(S) = 0.0621
  pi(T) = 0.0375
  pi(W) = 0.0007
  pi(Y) = 0.0016
  pi(V) = 0.0991

Model of rate heterogeneity: Gamma with 4 categories
Gamma shape alpha: 0.6384

 Category  Relative_rate  Proportion
  1         0.0611         0.2500
  2         0.3330         0.2500
  3         0.8997         0.2500
  4         2.7062         0.2500
Relative rates are computed as MEAN of the portion of the Gamma distribution falling in the category.

MAXIMUM LIKELIHOOD TREE
-----------------------

Log-likelihood of the tree: -1850.6984 (s.e. 200.5318)
Unconstrained log-likelihood (without tree): -263.8805
Number of free parameters (#branches + #model parameters): 251
Akaike information criterion (AIC) score: 4203.3967
Corrected Akaike information criterion (AICc) score: 130707.3967
Bayesian information criterion (BIC) score: 4749.1679

**************************** WARNING ****************************
Number of parameters (K, model parameters and branch lengths): 251
Sample size (n, alignment length): 65

Given that K>=n, the parameter estimates might be inaccurate.
Thus, phylogenetic estimates should be interpreted with caution.

Ideally, it is desirable that n >> K. When selecting optimal models,
1. use AIC or BIC if n > 40K;
2. use AICc or BIC if 40K >= n > K;
3. be extremely cautious if n <= K

To improve the situation (3), consider the following options:
  1. Increase the sample size (n)
  2. Decrease the number of parameters (K) to be estimated. If
     possible:
     a. Remove the least important sequences from the alignment
     b. Specify some of the parameter values for the substitution
        model (e.g., the nucleotide or amino acid frequencies)
     c. Specify some of the parameter values for the rates-across-
        sites model (e.g., the shape parameter for the discrete
        Gamma distribution, the proportion of invariable sites, or
        the rates of change for different rate categories under
        the FreeRate model)

Reference:
Burnham KR, Anderson DR (2002). Model Selection and Multimodel
Inference: A Practical Information-Theoretic Approach. Springer,
New York.
************************ END OF WARNING ***********************

Total tree length (sum of branch lengths): 7.1307
Sum of internal branch lengths: 3.9230 (55.0152% of tree length)

WARNING: 40 near-zero internal branches (<0.0154) should be treated with caution
         Such branches are denoted by '**' in the figure below

NOTE: Tree is UNROOTED although outgroup taxon 'A40' is drawn at root
Numbers in parentheses are  ultrafast bootstrap support (%)

+**A40
|
|                             +**A47
|                          +--| (99)
|                          |  +**StTo
|                       +--| (71)
|                       |  |                                     +**StAc
|                       |  |                                  +**| (3)
|                       |  |                                  |  |  +**StsCM_1
|                       |  |                                  |  +--| (100)
|                       |  |                                  |     +**StsCM_2
|                       |  |                               +**| (71)
|                       |  |                               |  |     +--StsC3
|                       |  |                               |  |  +**| (13)
|                       |  |                               |  |  |  +--StsC8
|                       |  |                               |  +**| (9)
|                       |  |                               |     +**StsCT
|                       |  |                            +--| (91)
|                       |  |                            |  +--StsC25
|                       |  |                         +**| (42)
|                       |  |                         |  |         +--StDa_1
|                       |  |                         |  |     +---| (100)
|                       |  |                         |  |     |   +**US5
|                       |  |                         |  |  +--| (70)
|                       |  |                         |  |  |  +--StFu
|                       |  |                         |  +--| (60)
|                       |  |                         |     |  +**StsC09_1
|                       |  |                         |     +**| (86)
|                       |  |                         |        +**StsC09_2
|                       |  |                      +--| (88)
|                       |  |                      |  |  +**StsW38_1
|                       |  |                      |  +--| (92)
|                       |  |                      |     +--StsW38_2
|                       |  |                   +--| (79)
|                       |  |                   |  |  +**StVrN_B
|                       |  |                   |  +--| (100)
|                       |  |                   |     +**StVr_1_A
|                       |  |                +**| (59)
|                       |  |                |  |   +**StFo_1
|                       |  |                |  +---| (100)
|                       |  |                |      +**StFo_2
|                       |  |             +--| (80)
|                       |  |             |  |            +**StAfJ3_1
|                       |  |             |  |         +--| (100)
|                       |  |             |  |         |  +**StAfJ3_2
|                       |  |             |  |      +--| (83)
|                       |  |             |  |      |  |  +**StsC2_1
|                       |  |             |  |      |  +**| (70)
|                       |  |             |  |      |     +**StsC2_2
|                       |  |             |  |  +---| (100)
|                       |  |             |  |  |   |     +**StCr
|                       |  |             |  |  |   |  +**| (63)
|                       |  |             |  |  |   |  |  +**StPo
|                       |  |             |  |  |   +--| (99)
|                       |  |             |  |  |      +--StMo_1
|                       |  |             |  +--| (65)
|                       |  |             |     |                                             +**StAq
|                       |  |             |     |              +------------------------------| (100)
|                       |  |             |     |              |                              |  +**StsTL_1
|                       |  |             |     |              |                              +--| (100)
|                       |  |             |     |              |                                 +**StsTL_3
|                       |  |             |     |           +--| (96)
|                       |  |             |     |           |  |      +**StSe_1
|                       |  |             |     |           |  |   +**| (73)
|                       |  |             |     |           |  |   |  +**StSe_2
|                       |  |             |     |           |  +---| (98)
|                       |  |             |     |           |      +--StsY_B
|                       |  |             |     |        +--| (94)
|                       |  |             |     |        |  +------StVrN_A
|                       |  |             |     |     +**| (47)
|                       |  |             |     |     |  |  +--StDu
|                       |  |             |     |     |  +--| (94)
|                       |  |             |     |     |     |  +**StsBA_1
|                       |  |             |     |     |     +--| (98)
|                       |  |             |     |     |        +**StsBA_2
|                       |  |             |     |  +--| (65)
|                       |  |             |     |  |  +--StAvMA_2
|                       |  |             |     +--| (52)
|                       |  |             |        |     +**StFr_4
|                       |  |             |        |  +**| (91)
|                       |  |             |        |  |  |  +**StX_1
|                       |  |             |        |  |  +**| (12)
|                       |  |             |        |  |     +--StsS0
|                       |  |             |        +--| (94)
|                       |  |             |           +**StX
|                       |  |          +--| (65)
|                       |  |          |  |     +**StVe_1
|                       |  |          |  |  +--| (100)
|                       |  |          |  |  |  +**StVe_4
|                       |  |          |  +--| (100)
|                       |  |          |     |  +**StVe_3
|                       |  |          |     +**| (72)
|                       |  |          |        +**StVe_5
|                       |  |       +--| (56)
|                       |  |       |  +**StLtNB
|                       |  |    +--| (64)
|                       |  |    |  |     +**StAfa_2
|                       |  |    |  |  +--| (100)
|                       |  |    |  |  |  +**StAfa_6
|                       |  |    |  +**| (86)
|                       |  |    |     +--Sts1
|                       |  +----| (86)
|                       |       |  +--StAn_2
|                       |       +**| (64)
|                       |          |  +**StsW52_1
|                       |          +**| (74)
|                       |             +**StsW52_2
|                    +**| (24)
|                    |  +--Ue26
|                 +--| (27)
|                 |  |  +**AmRgN0
|                 |  +**| (83)
|                 |     +**AmRg_4
|              +--| (27)
|              |  |        +--AmAaD2_3
|              |  |     +**| (31)
|              |  |     |  |  +**KbArN5
|              |  |     |  +**| (84)
|              |  |     |     +**KbAr_2
|              |  |  +--| (79)
|              |  |  |  |        +**AmDeD9_1
|              |  |  |  |     +**| (86)
|              |  |  |  |     |  +**AmDeD9_2
|              |  |  |  |  +--| (96)
|              |  |  |  |  |  |  +**AmKe_2
|              |  |  |  |  |  +--| (99)
|              |  |  |  |  |     +**AmKe_4
|              |  |  |  +--| (84)
|              |  |  |     |  +**AmOv
|              |  |  |     +--| (85)
|              |  |  |        +--UME
|              |  +**| (44)
|              |     |  +**KbAr_1
|              |     +--| (100)
|              |        +**KbAr_3
|           +**| (18)
|           |  +--AmBr_2
|        +**| (13)
|        |  |        +**AmAzD3_3
|        |  |     +--| (100)
|        |  |     |  +**AmAzD3_5
|        |  |  +**| (73)
|        |  |  |  |  +**AmVs_1
|        |  |  |  +--| (99)
|        |  |  |     +**AmVs_2
|        |  +--| (63)
|        |     |              +**AmBlD4
|        |     |           +--| (100)
|        |     |           |  +**AmBlD59_1
|        |     |        +**| (27)
|        |     |        |  |  +**AmKeF
|        |     |        |  +--| (100)
|        |     |        |     +**AmKe_3
|        |     |     +--| (40)
|        |     |     |  |  +**AmJaD4
|        |     |     |  +**| (83)
|        |     |     |     +**AmJa_1
|        |     |  +--| (49)
|        |     |  |  |     +**AmsW1_1
|        |     |  |  |  +--| (99)
|        |     |  |  |  |  +**AmsW1_2
|        |     |  |  +**| (61)
|        |     |  |     |  +**AmsW6_1
|        |     |  |     +**| (82)
|        |     |  |        +**AmsW6_2
|        |     +--| (54)
|        |        |  +**AmsBJ_3
|        |        +--| (98)
|        |           +**AmsBJ_4
|     +**| (20)
|     |  |           +**AkAan_1
|     |  |        +--| (100)
|     |  |        |  +**AkAan_2
|     |  |     +--| (96)
|     |  |     |  |  +--Kus
|     |  |     |  +**| (71)
|     |  |     |     +**Uc878
|     |  |  +--| (40)
|     |  |  |  +--NnsW4_1
|     |  +**| (22)
|     |     |        +--AmOrD0
|     |     |     +**| (57)
|     |     |     |  +**AmOr_2
|     |     |  +--| (62)
|     |     |  |  +--KbPh
|     |     +--| (39)
|     |        +--UsB
|  +--| (44)
|  |  |     +**NcTr_1
|  |  |  +--| (99)
|  |  |  |  +**NcTr_2
|  |  +--| (58)
|  |     |        +**StsAN
|  |     |     +--| (100)
|  |     |     |  |  +**StsW00
|  |     |     |  +--| (99)
|  |     |     |     +**US8
|  |     |  +**| (72)
|  |     |  |  +--StsY_A
|  |     +--| (92)
|  |        +--StsMC
+--| (100)
|  |               +**A50
|  |           +---| (100)
|  |           |   +**NnCxD5_1
|  |        +**| (31)
|  |        |  |  +**ApsA3_2
|  |        |  +--| (100)
|  |        |     +**UK6
|  |     +**| (21)
|  |     |  |     +--ApRc
|  |     |  |  +--| (69)
|  |     |  |  |  |                +**StCar_1
|  |     |  |  |  |             +**| (89)
|  |     |  |  |  |             |  +**StCar_2
|  |     |  |  |  |          +--| (94)
|  |     |  |  |  |          |  +--StCar_3
|  |     |  |  |  +----------| (100)
|  |     |  |  |             |  +**StsK_1
|  |     |  |  |             +**| (93)
|  |     |  |  |                +**StsK_3
|  |     |  +--| (65)
|  |     |     |  +**NnsA5_2
|  |     |     +--| (100)
|  |     |        +**NnsA5_3
|  |  +--| (40)
|  |  |  |  +**ApTi
|  |  |  +--| (100)
|  |  |     +**ApTi_4
|  +**| (45)
|     +--Uc37
|
+**NnGe

Tree in newick format:

(A40:0.0000027994,((((((((((A47:0.0000010000,StTo:0.0000010000)99:0.0882897662,((((((((((((StAc:0.0000025690,(StsCM_1:0.0000020451,StsCM_2:0.0000029960)100:0.0334678914)3:0.0000027098,((StsC3:0.0338344627,StsC8:0.0166312738)13:0.0000028043,StsCT:0.0000025829)9:0.0000020681)71:0.0000026419,StsC25:0.0165364207)91:0.0165598475,(((StDa_1:0.0640359824,US5:0.0098673375)100:0.1808606276,StFu:0.0985215033)70:0.0530427379,(StsC09_1:0.0000010000,StsC09_2:0.0000020041)86:0.0000025750)60:0.0164852413)42:0.0000020561,(StsW38_1:0.0000026097,StsW38_2:0.0165532535)92:0.0166218226)88:0.0902124700,(StVrN_B:0.0000027206,StVr_1_A:0.0000024056)100:0.1394917650)79:0.0551916141,(StFo_1:0.0000024534,StFo_2:0.0000026516)100:0.1485147375)59:0.0111126672,((((StAfJ3_1:0.0000026923,StAfJ3_2:0.0000024117)100:0.1279077918,(StsC2_1:0.0000023693,StsC2_2:0.0000024649)70:0.0000021758)83:0.0357047100,((StCr:0.0000010000,StPo:0.0000010000)63:0.0000024090,StMo_1:0.0177523158)99:0.0165641825)100:0.1713708027,((((((StAq:0.0000025637,(StsTL_1:0.0000022199,StsTL_3:0.0000010000)100:0.1268115692)100:1.1784022430,((StSe_1:0.0000029236,StSe_2:0.0000010000)73:0.0000021350,StsY_B:0.0759243508)98:0.1530243473)96:0.1100357238,StVrN_A:0.2631873885)94:0.0941311462,(StDu:0.0512665513,(StsBA_1:0.0000010000,StsBA_2:0.0000010000)98:0.0484515266)94:0.0208419600)47:0.0000025974,StAvMA_2:0.1258596475)65:0.0592787092,((StFr_4:0.0000010000,(StX_1:0.0000010000,StsS0:0.0165642385)12:0.0000022745)91:0.0135196063,StX:0.0033590485)94:0.0622410646)52:0.0274559320)65:0.0655444230)80:0.0677703493,((StVe_1:0.0000021004,StVe_4:0.0000020877)100:0.0533600949,(StVe_3:0.0000024118,StVe_5:0.0000010000)72:0.0000022362)100:0.0208613601)65:0.0485758712,StLtNB:0.0145143160)56:0.0278593168,((StAfa_2:0.0000026060,StAfa_6:0.0000020857)100:0.0883860928,Sts1:0.0182351503)86:0.0152414170)64:0.0346291091,(StAn_2:0.0703422832,(StsW52_1:0.0000010000,StsW52_2:0.0000010000)74:0.0000021159)64:0.0000027891)86:0.1874336825)71:0.0663848615,Ue26:0.0802937118)24:0.0000024544,(AmRgN0:0.0000010000,AmRg_4:0.0000026043)83:0.0000023662)27:0.0163261359,(((AmAaD2_3:0.0165593330,(KbArN5:0.0000010000,KbAr_2:0.0000010000)84:0.0000020432)31:0.0000025233,(((AmDeD9_1:0.0000020524,AmDeD9_2:0.0000010000)86:0.0000021078,(AmKe_2:0.0000023520,AmKe_4:0.0000023461)99:0.0167467727)96:0.0167273715,(AmOv:0.0000028451,UME:0.1052791216)85:0.0177570130)84:0.0170894222)79:0.0162894773,(KbAr_1:0.0000029906,KbAr_3:0.0000029907)100:0.0165191708)44:0.0000020346)27:0.0162889572,AmBr_2:0.0942014365)18:0.0000022474,(((AmAzD3_3:0.0000020249,AmAzD3_5:0.0000024213)100:0.0925563599,(AmVs_1:0.0000026283,AmVs_2:0.0000025385)99:0.0373213474)73:0.0000026573,(((((AmBlD4:0.0000020426,AmBlD59_1:0.0000020599)100:0.0508898067,(AmKeF:0.0000022186,AmKe_3:0.0000024406)100:0.0523987580)27:0.0000023015,(AmJaD4:0.0000010000,AmJa_1:0.0000010000)83:0.0000021915)40:0.0169472679,((AmsW1_1:0.0000028973,AmsW1_2:0.0000020204)99:0.0171956906,(AmsW6_1:0.0000029749,AmsW6_2:0.0000029745)82:0.0000023089)61:0.0000022799)49:0.0175451305,(AmsBJ_3:0.0000023667,AmsBJ_4:0.0000024699)98:0.0181801178)54:0.0163322985)63:0.0166569308)13:0.0000022079,((((AkAan_1:0.0000021171,AkAan_2:0.0000024690)100:0.0341830720,(Kus:0.0339417002,Uc878:0.0000028361)71:0.0000023639)96:0.0336181904,NnsW4_1:0.0167763647)40:0.0165078064,(((AmOrD0:0.0168714228,AmOr_2:0.0000010000)57:0.0000025377,KbPh:0.0346090140)62:0.0174628903,UsB:0.0365565154)39:0.0158296149)22:0.0000023279)20:0.0000023814,((NcTr_1:0.0000025520,NcTr_2:0.0000025046)99:0.0535501309,(((StsAN:0.0000022224,(StsW00:0.0000010000,US8:0.0000029638)99:0.0172808298)100:0.0172781324,StsY_A:0.0174035326)72:0.0000021255,StsMC:0.0172176357)92:0.0526729297)58:0.0173015459)44:0.0170898897,(((((A50:0.0000028963,NnCxD5_1:0.0000025484)100:0.1534803483,(ApsA3_2:0.0000020544,UK6:0.0000021564)100:0.0692494344)31:0.0000024481,((ApRc:0.0791763630,(((StCar_1:0.0000020257,StCar_2:0.0000010000)89:0.0000020322,StCar_3:0.0168759547)94:0.0169682145,(StsK_1:0.0000029838,StsK_3:0.0000010000)93:0.0000025136)100:0.4344007576)69:0.0166501323,(NnsA5_2:0.0000027505,NnsA5_3:0.0000020240)100:0.1357983619)65:0.0717726129)21:0.0000021704,(ApTi:0.0000026616,ApTi_4:0.0000025021)100:0.0343652869)40:0.0359701429,Uc37:0.0743997519)45:0.0000028798)100:0.0744906472,NnGe:0.0000023165);

CONSENSUS TREE
--------------

Consensus tree is constructed from 1000 bootstrap trees
Log-likelihood of consensus tree: -1853.746655
Robinson-Foulds distance between ML tree and consensus tree: 12

Branches with support >0.000000% are kept (extended consensus)
Branch lengths are optimized by maximum likelihood on original alignment
Numbers in parentheses are bootstrap supports (%)

+**A40
|
|                                +**A47
|                             +--|
|                             |  +**StToN1
|                          +--| (99)
|                          |  +--StTo
|                       +--| (71)
|                       |  |                                        +**StAc
|                       |  |                                     +--|
|                       |  |                                     |  +**StsCY
|                       |  |                                  +--| (51)
|                       |  |                                  |  +--StsCT
|                       |  |                               +--| (71)
|                       |  |                               |  |     +--StsC3
|                       |  |                               |  |  +--| (31)
|                       |  |                               |  |  |  |  +--StsCM_1
|                       |  |                               |  |  |  +--| (100)
|                       |  |                               |  |  |     +--StsCM_2
|                       |  |                               |  +--| (27)
|                       |  |                               |     +--StsC8
|                       |  |                            +--| (91)
|                       |  |                            |  +--StsC25
|                       |  |                         +--| (42)
|                       |  |                         |  |         +--StDa_1
|                       |  |                         |  |     +---| (100)
|                       |  |                         |  |     |   +--US5
|                       |  |                         |  |  +--| (70)
|                       |  |                         |  |  |  +--StFu
|                       |  |                         |  +--| (60)
|                       |  |                         |     |  +--StsC09_1
|                       |  |                         |     +--| (86)
|                       |  |                         |        +--StsC09_2
|                       |  |                      +--| (88)
|                       |  |                      |  |  +--StsW38_1
|                       |  |                      |  +--| (92)
|                       |  |                      |     +--StsW38_2
|                       |  |                   +--| (79)
|                       |  |                   |  |  +--StVrN_B
|                       |  |                   |  +--| (100)
|                       |  |                   |     +--StVr_1_A
|                       |  |                +--| (59)
|                       |  |                |  |   +--StFo_1
|                       |  |                |  +---| (100)
|                       |  |                |      +--StFo_2
|                       |  |             +--| (80)
|                       |  |             |  |                                                   +**StAfJ3_1
|                       |  |             |  |                                                +**|
|                       |  |             |  |                                                |  +**StRi_1
|                       |  |             |  |                                             +**|
|                       |  |             |  |                                             |  +**StsW83_2
|                       |  |             |  |                                          +**|
|                       |  |             |  |                                          |  +**StRiR_1
|                       |  |             |  |                                       +**|
|                       |  |             |  |                                       |  +**StRi1
|                       |  |             |  |                                    +**|
|                       |  |             |  |                                    |  +**StRi_6
|                       |  |             |  |                                 +**|
|                       |  |             |  |                                 |  +**StRi_3
|                       |  |             |  |                              +**|
|                       |  |             |  |                              |  +**StsW83_1
|                       |  |             |  |                           +**|
|                       |  |             |  |                           |  +**StRi_5
|                       |  |             |  |                        +**|
|                       |  |             |  |                        |  +**StRir_1
|                       |  |             |  |                     +**|
|                       |  |             |  |                     |  +**StAua_2
|                       |  |             |  |                  +**|
|                       |  |             |  |                  |  +**StRir_20
|                       |  |             |  |               +**|
|                       |  |             |  |               |  +**rim
|                       |  |             |  |            +--|
|                       |  |             |  |            |  +**StsW25_2
|                       |  |             |  |         +--| (100)
|                       |  |             |  |         |  +--StAfJ3_2
|                       |  |             |  |      +--| (83)
|                       |  |             |  |      |  |  +--StsC2_1
|                       |  |             |  |      |  +--| (70)
|                       |  |             |  |      |     +--StsC2_2
|                       |  |             |  |  +---| (100)
|                       |  |             |  |  |   |     +--StCr
|                       |  |             |  |  |   |  +--| (63)
|                       |  |             |  |  |   |  |  +--StPo
|                       |  |             |  |  |   +--| (99)
|                       |  |             |  |  |      +--StMo_1
|                       |  |             |  +--| (65)
|                       |  |             |     |                                              +--StAq
|                       |  |             |     |              +-------------------------------| (100)
|                       |  |             |     |              |                               |  +--StsTL_1
|                       |  |             |     |              |                               +--| (100)
|                       |  |             |     |              |                                  +--StsTL_3
|                       |  |             |     |           +--| (96)
|                       |  |             |     |           |  |      +--StSe_1
|                       |  |             |     |           |  |   +--| (73)
|                       |  |             |     |           |  |   |  +--StSe_2
|                       |  |             |     |           |  +---| (98)
|                       |  |             |     |           |      +--StsY_B
|                       |  |             |     |        +--| (94)
|                       |  |             |     |        |  +------StVrN_A
|                       |  |             |     |     +--| (47)
|                       |  |             |     |     |  |  +--StDu
|                       |  |             |     |     |  +--| (94)
|                       |  |             |     |     |     |  +--StsBA_1
|                       |  |             |     |     |     +--| (98)
|                       |  |             |     |     |        +--StsBA_2
|                       |  |             |     |  +--| (65)
|                       |  |             |     |  |  +--StAvMA_2
|                       |  |             |     +--| (52)
|                       |  |             |        |                          +**StFr_4
|                       |  |             |        |                       +**|
|                       |  |             |        |                       |  +**StsW0_1
|                       |  |             |        |                    +**|
|                       |  |             |        |                    |  +**StX_4
|                       |  |             |        |                 +**|
|                       |  |             |        |                 |  +**StsW0_2
|                       |  |             |        |              +**|
|                       |  |             |        |              |  +**StX_3
|                       |  |             |        |           +**|
|                       |  |             |        |           |  +**StX_2
|                       |  |             |        |        +--|
|                       |  |             |        |        |  +**StsMU
|                       |  |             |        |     +--| (59)
|                       |  |             |        |     |  +--StX_1
|                       |  |             |        |  +--| (91)
|                       |  |             |        |  |  +--StsS0
|                       |  |             |        +--| (94)
|                       |  |             |           +--StX
|                       |  |          +--| (65)
|                       |  |          |  |     +--StVe_1
|                       |  |          |  |  +--| (100)
|                       |  |          |  |  |  +--StVe_4
|                       |  |          |  +--| (100)
|                       |  |          |     |  +--StVe_3
|                       |  |          |     +--| (72)
|                       |  |          |        +--StVe_5
|                       |  |       +--| (56)
|                       |  |       |  +--StLtNB
|                       |  |    +--| (64)
|                       |  |    |  |        +**StAfa_2
|                       |  |    |  |     +--|
|                       |  |    |  |     |  +**StFr_3
|                       |  |    |  |  +--| (100)
|                       |  |    |  |  |  +--StAfa_6
|                       |  |    |  +--| (86)
|                       |  |    |     +--Sts1
|                       |  +----| (86)
|                       |       |  +--StAn_2
|                       |       +--| (64)
|                       |          |  +--StsW52_1
|                       |          +--| (74)
|                       |             +--StsW52_2
|                    +--| (24)
|                    |  +--Ue26
|                 +--| (27)
|                 |  |        +--AmAaD2_3
|                 |  |     +--| (79)
|                 |  |     |  |                 +**AmDeD9_1
|                 |  |     |  |              +**|
|                 |  |     |  |              |  +**AmDeD9_3
|                 |  |     |  |           +--|
|                 |  |     |  |           |  +**dec_2
|                 |  |     |  |        +--| (86)
|                 |  |     |  |        |  +--AmDeD9_2
|                 |  |     |  |     +--| (96)
|                 |  |     |  |     |  |           +**AmKe_2
|                 |  |     |  |     |  |        +**|
|                 |  |     |  |     |  |        |  +**AmOrH
|                 |  |     |  |     |  |     +**|
|                 |  |     |  |     |  |     |  +**van
|                 |  |     |  |     |  |  +--|
|                 |  |     |  |     |  |  |  +**AmsW69_1
|                 |  |     |  |     |  +--| (99)
|                 |  |     |  |     |     +--AmKe_4
|                 |  |     |  |  +--| (84)
|                 |  |     |  |  |  |  +--AmOv
|                 |  |     |  |  |  +--| (85)
|                 |  |     |  |  |     +--UME
|                 |  |     |  +--| (39)
|                 |  |     |     |  +--KbArN5
|                 |  |     |     +--| (84)
|                 |  |     |        +--KbAr_2
|                 |  |  +--| (44)
|                 |  |  |  |  +--KbAr_1
|                 |  |  |  +--| (100)
|                 |  |  |     +--KbAr_3
|                 |  +--| (40)
|                 |     |           +**AmRgN0
|                 |     |        +**|
|                 |     |        |  +**dec_1
|                 |     |     +**|
|                 |     |     |  +**AmRg_5
|                 |     |  +--|
|                 |     |  |  +**AmRg_6
|                 |     +--| (83)
|                 |        +--AmRg_4
|              +--| (18)
|              |  +--AmBr_2
|           +--| (13)
|           |  |        +--AmAzD3_3
|           |  |     +--| (100)
|           |  |     |  +--AmAzD3_5
|           |  |  +--| (73)
|           |  |  |  |  +--AmVs_1
|           |  |  |  +--| (99)
|           |  |  |     +--AmVs_2
|           |  +--| (63)
|           |     |                       +**AmBlD4
|           |     |                    +**|
|           |     |                    |  +**AmBlFH
|           |     |                 +**|
|           |     |                 |  +**AmBlD59_2
|           |     |              +--|
|           |     |              |  +**bal
|           |     |           +--| (100)
|           |     |           |  +--AmBlD59_1
|           |     |        +--| (27)
|           |     |        |  |        +**AmKeF
|           |     |        |  |     +**|
|           |     |        |  |     |  +**AmKen_2
|           |     |        |  |  +--|
|           |     |        |  |  |  +**ker
|           |     |        |  +--| (100)
|           |     |        |     +--AmKe_3
|           |     |     +--| (40)
|           |     |     |  |                                                           +**AmJaD4
|           |     |     |  |                                                        +**|
|           |     |     |  |                                                        |  +**AmsW97
|           |     |     |  |                                                     +**|
|           |     |     |  |                                                     |  +**AmsC0_2
|           |     |     |  |                                                  +**|
|           |     |     |  |                                                  |  +**AmsW8_1
|           |     |     |  |                                               +**|
|           |     |     |  |                                               |  +**ris
|           |     |     |  |                                            +**|
|           |     |     |  |                                            |  +**AmLrN2_2
|           |     |     |  |                                         +**|
|           |     |     |  |                                         |  +**AmsW8_2
|           |     |     |  |                                      +**|
|           |     |     |  |                                      |  +**AmLr_2
|           |     |     |  |                                   +**|
|           |     |     |  |                                   |  +**AmJa_2
|           |     |     |  |                                +**|
|           |     |     |  |                                |  +**AmRo_1
|           |     |     |  |                             +**|
|           |     |     |  |                             |  +**AmsTN
|           |     |     |  |                          +**|
|           |     |     |  |                          |  +**AmsMJ_4
|           |     |     |  |                       +**|
|           |     |     |  |                       |  +**AmsMJ_3
|           |     |     |  |                    +**|
|           |     |     |  |                    |  +**AmsW9_2
|           |     |     |  |                 +**|
|           |     |     |  |                 |  +**AmsMJ_2
|           |     |     |  |              +**|
|           |     |     |  |              |  +**AmsW9_1
|           |     |     |  |           +**|
|           |     |     |  |           |  +**risA
|           |     |     |  |        +**|
|           |     |     |  |        |  +**AmLr_1
|           |     |     |  |     +**|
|           |     |     |  |     |  +**AmLrN2_1
|           |     |     |  |  +--|
|           |     |     |  |  |  +**AmRo_2
|           |     |     |  +--| (83)
|           |     |     |     +--AmJa_1
|           |     |  +--| (49)
|           |     |  |  |        +**AmsW1_1
|           |     |  |  |     +--|
|           |     |  |  |     |  +**AmsW5_2
|           |     |  |  |  +--| (99)
|           |     |  |  |  |  +--AmsW1_2
|           |     |  |  +--| (61)
|           |     |  |     |  +--AmsW6_1
|           |     |  |     +--| (82)
|           |     |  |        +--AmsW6_2
|           |     +--| (54)
|           |        |  +--AmsBJ_3
|           |        +--| (98)
|           |           +--AmsBJ_4
|        +--| (20)
|        |  |           +--AkAan_1
|        |  |        +--| (100)
|        |  |        |  +--AkAan_2
|        |  |     +--| (96)
|        |  |     |  |  +--Kus
|        |  |     |  +--| (71)
|        |  |     |     +--Uc878
|        |  |  +--| (40)
|        |  |  |  +--NnsW4_1
|        |  +--| (22)
|        |     |        +--AmOrD0
|        |     |     +--| (57)
|        |     |     |  +--AmOr_2
|        |     |  +--| (62)
|        |     |  |  +--KbPh
|        |     +--| (39)
|        |        +--UsB
|     +--| (44)
|     |  |     +--NcTr_1
|     |  |  +--| (99)
|     |  |  |  +--NcTr_2
|     |  +--| (58)
|     |     |        +--StsAN
|     |     |     +--| (100)
|     |     |     |  |  +--StsW00
|     |     |     |  +--| (99)
|     |     |     |     +--US8
|     |     |  +--| (72)
|     |     |  |  +--StsY_A
|     |     +--| (92)
|     |        +--StsMC
|  +--| (100)
|  |  |               +--A50
|  |  |           +---| (100)
|  |  |           |   +--NnCxD5_1
|  |  |        +--| (31)
|  |  |        |  |  +--ApsA3_2
|  |  |        |  +--| (100)
|  |  |        |     +--UK6
|  |  |     +--| (21)
|  |  |     |  |     +--ApRc
|  |  |     |  |  +--| (69)
|  |  |     |  |  |  |                               +**StCar_1
|  |  |     |  |  |  |                            +**|
|  |  |     |  |  |  |                            |  +**StLaN18
|  |  |     |  |  |  |                         +**|
|  |  |     |  |  |  |                         |  +**StsTu
|  |  |     |  |  |  |                      +**|
|  |  |     |  |  |  |                      |  +**StCar_4
|  |  |     |  |  |  |                   +**|
|  |  |     |  |  |  |                   |  +**StsPA_1
|  |  |     |  |  |  |                +--|
|  |  |     |  |  |  |                |  +**StsW2_2
|  |  |     |  |  |  |             +--| (89)
|  |  |     |  |  |  |             |  +--StCar_2
|  |  |     |  |  |  |          +--| (94)
|  |  |     |  |  |  |          |  +--StCar_3
|  |  |     |  |  |  +----------| (100)
|  |  |     |  |  |             |  +--StsK_1
|  |  |     |  |  |             +--| (93)
|  |  |     |  |  |                +--StsK_3
|  |  |     |  +--| (65)
|  |  |     |     |     +**NnsA5_2
|  |  |     |     |  +--|
|  |  |     |     |  |  +**kis
|  |  |     |     +--| (100)
|  |  |     |        +--NnsA5_3
|  |  |  +--| (40)
|  |  |  |  |           +**ApTi
|  |  |  |  |        +**|
|  |  |  |  |        |  +**tei_2
|  |  |  |  |     +**|
|  |  |  |  |     |  +**tei_1
|  |  |  |  |  +--|
|  |  |  |  |  |  +**ApTi_5
|  |  |  |  +--| (100)
|  |  |  |     +--ApTi_4
|  |  +--| (45)
|  |     +--Uc37
+--|
|  +--NnGe
|
+**NnGeA9


Consensus tree in newick format: 

(A40:0.0000000000,(((((((((((A47:0.0000000000,StToN1:0.0000000000):0.0000029193,StTo:0.0000029193)99:0.0750351064,(((((((((((((StAc:0.0000000000,StsCY:0.0000000000):0.0000029193,StsCT:0.0000029193)51:0.0000029193,((StsC3:0.0328529543,(StsCM_1:0.0000029193,StsCM_2:0.0000029193)100:0.0324978119)31:0.0000029193,StsC8:0.0161545720)27:0.0000029193)71:0.0000029193,StsC25:0.0160649768)91:0.0160873453,(((StDa_1:0.0617626118,US5:0.0098258396)100:0.1747355181,StFu:0.0961730935)70:0.0515851418,(StsC09_1:0.0000029193,StsC09_2:0.0000029193)86:0.0000029193)60:0.0160156830)42:0.0000027977,(StsW38_1:0.0000029193,StsW38_2:0.0160800011)92:0.0161475834)88:0.0883489883,(StVrN_B:0.0000029193,StVr_1_A:0.0000029193)100:0.1349700737)79:0.0536095917,(StFo_1:0.0000029193,StFo_2:0.0000029193)100:0.1436633737)59:0.0112509725,(((((((((((((((((StAfJ3_1:0.0000000000,StRi_1:0.0000000000):0.0000000000,StsW83_2:0.0000000000):0.0000000000,StRiR_1:0.0000000000):0.0000000000,StRi1:0.0000000000):0.0000000000,StRi_6:0.0000000000):0.0000000000,StRi_3:0.0000000000):0.0000000000,StsW83_1:0.0000000000):0.0000000000,StRi_5:0.0000000000):0.0000000000,StRir_1:0.0000000000):0.0000000000,StAua_2:0.0000000000):0.0000000000,StRir_20:0.0000000000):0.0000000000,rim:0.0000000000):0.0000000000,StsW25_2:0.0000000000):0.0000029193,StAfJ3_2:0.0000029193)100:0.1240811026,(StsC2_1:0.0000029193,StsC2_2:0.0000029193)70:0.0000029624)83:0.0346387686,((StCr:0.0000029193,StPo:0.0000029193)63:0.0000029193,StMo_1:0.0172985843)99:0.0162058743)100:0.1656058707,((((((StAq:0.0020581582,(StsTL_1:0.0000029193,StsTL_3:0.0000029193)100:0.1211734782)100:1.1495305236,((StSe_1:0.0000029193,StSe_2:0.0000029193)73:0.0000029193,StsY_B:0.0734314610)98:0.1466029552)96:0.1043458644,StVrN_A:0.2530593070)94:0.0903153597,(StDu:0.0496473788,(StsBA_1:0.0000029193,StsBA_2:0.0000029193)98:0.0466111408)94:0.0203091381)47:0.0000029624,StAvMA_2:0.1212310578)65:0.0572976111,(((((((((StFr_4:0.0000000000,StsW0_1:0.0000000000):0.0000000000,StX_4:0.0000000000):0.0000000000,StsW0_2:0.0000000000):0.0000000000,StX_3:0.0000000000):0.0000000000,StX_2:0.0000000000):0.0000000000,StsMU:0.0000000000):0.0000029193,StX_1:0.0000029193)59:0.0000029193,StsS0:0.0161311866)91:0.0148979648,StX:0.0014423168)94:0.0606996188)52:0.0265979717)65:0.0633256290)80:0.0657013740,((StVe_1:0.0000029193,StVe_4:0.0000029193)100:0.0518785465,(StVe_3:0.0000029193,StVe_5:0.0000029193)72:0.0000029193)100:0.0202309365)65:0.0472111416,StLtNB:0.0141160327)56:0.0269956869,(((StAfa_2:0.0000000000,StFr_3:0.0000000000):0.0000029193,StAfa_6:0.0000029193)100:0.0859647668,Sts1:0.0177176408)86:0.0149046890)64:0.0337038068,(StAn_2:0.0684202540,(StsW52_1:0.0000029193,StsW52_2:0.0000029193)74:0.0000029193)64:0.0000020377)86:0.1825149738)71:0.0530549466,Ue26:0.0651230256)24:0.0215963002,(((AmAaD2_3:0.0160341836,((((((AmDeD9_1:0.0000000000,AmDeD9_3:0.0000000000):0.0000000000,dec_2:0.0000000000):0.0000029193,AmDeD9_2:0.0000029193)86:0.0000029193,((((AmKe_2:0.0000000000,AmOrH:0.0000000000):0.0000000000,van:0.0000000000):0.0000000000,AmsW69_1:0.0000000000):0.0000029193,AmKe_4:0.0000029193)99:0.0162012131)96:0.0161878679,(AmOv:0.0000029193,UME:0.1016070316)85:0.0171837066)84:0.0165251735,(KbArN5:0.0000029193,KbAr_2:0.0000029193)84:0.0000029193)39:0.0000029193)79:0.0157720996,(KbAr_1:0.0000029193,KbAr_3:0.0000029193)100:0.0159870236)44:0.0000029193,((((AmRgN0:0.0000000000,dec_1:0.0000000000):0.0000000000,AmRg_5:0.0000000000):0.0000000000,AmRg_6:0.0000000000):0.0000029193,AmRg_4:0.0000029193)83:0.0159028360)40:0.0157719006)27:0.0000029193,AmBr_2:0.0908747128)18:0.0000029193,(((AmAzD3_3:0.0000029193,AmAzD3_5:0.0000029193)100:0.0893340089,(AmVs_1:0.0000029193,AmVs_2:0.0000029193)99:0.0359936266)73:0.0000023203,((((((((AmBlD4:0.0000000000,AmBlFH:0.0000000000):0.0000000000,AmBlD59_2:0.0000000000):0.0000000000,bal:0.0000000000):0.0000029193,AmBlD59_1:0.0000029193)100:0.0491898586,(((AmKeF:0.0000000000,AmKen_2:0.0000000000):0.0000000000,ker:0.0000000000):0.0000029193,AmKe_3:0.0000029193)100:0.0506089250)27:0.0000029193,((((((((((((((((((((AmJaD4:0.0000000000,AmsW97:0.0000000000):0.0000000000,AmsC0_2:0.0000000000):0.0000000000,AmsW8_1:0.0000000000):0.0000000000,ris:0.0000000000):0.0000000000,AmLrN2_2:0.0000000000):0.0000000000,AmsW8_2:0.0000000000):0.0000000000,AmLr_2:0.0000000000):0.0000000000,AmJa_2:0.0000000000):0.0000000000,AmRo_1:0.0000000000):0.0000000000,AmsTN:0.0000000000):0.0000000000,AmsMJ_4:0.0000000000):0.0000000000,AmsMJ_3:0.0000000000):0.0000000000,AmsW9_2:0.0000000000):0.0000000000,AmsMJ_2:0.0000000000):0.0000000000,AmsW9_1:0.0000000000):0.0000000000,risA:0.0000000000):0.0000000000,AmLr_1:0.0000000000):0.0000000000,AmLrN2_1:0.0000000000):0.0000000000,AmRo_2:0.0000000000):0.0000029193,AmJa_1:0.0000029193)83:0.0000029193)40:0.0163839211,(((AmsW1_1:0.0000000000,AmsW5_2:0.0000000000):0.0000029193,AmsW1_2:0.0000029193)99:0.0166208739,(AmsW6_1:0.0000029193,AmsW6_2:0.0000029193)82:0.0000029193)61:0.0000029193)49:0.0169457698,(AmsBJ_3:0.0000029193,AmsBJ_4:0.0000029193)98:0.0175406130)54:0.0158145115)63:0.0161152902)13:0.0000029193,((((AkAan_1:0.0000029193,AkAan_2:0.0000029193)100:0.0330353815,(Kus:0.0328189673,Uc878:0.0000029193)71:0.0000029193)96:0.0325176997,NnsW4_1:0.0162297219)40:0.0159643940,(((AmOrD0:0.0163082461,AmOr_2:0.0000029193)57:0.0000029193,KbPh:0.0334224232)62:0.0168038050,UsB:0.0353024585)39:0.0153952044)22:0.0000029193)20:0.0000029624,((NcTr_1:0.0000029193,NcTr_2:0.0000029193)99:0.0517189473,(((StsAN:0.0000029193,(StsW00:0.0000029193,US8:0.0000029193)99:0.0167459503)100:0.0166973029,StsY_A:0.0168236867)72:0.0000029193,StsMC:0.0166399962)92:0.0508921711)58:0.0167197728)44:0.0165231230,(((((A50:0.0000029193,NnCxD5_1:0.0000029193)100:0.1479465560,(ApsA3_2:0.0000029193,UK6:0.0000029193)100:0.0668534334)31:0.0000020302,((ApRc:0.0786299302,((((((((StCar_1:0.0000000000,StLaN18:0.0000000000):0.0000000000,StsTu:0.0000000000):0.0000000000,StCar_4:0.0000000000):0.0000000000,StsPA_1:0.0000000000):0.0000000000,StsW2_2:0.0000000000):0.0000029193,StCar_2:0.0000029193)89:0.0000029193,StCar_3:0.0163460966)94:0.0164362964,(StsK_1:0.0000029193,StsK_3:0.0000029193)93:0.0000029193)100:0.4224870542)69:0.0146806219,((NnsA5_2:0.0000000000,kis:0.0000000000):0.0000029193,NnsA5_3:0.0000029193)100:0.1321430341)65:0.0694414620)21:0.0000029624,((((ApTi:0.0000000000,tei_2:0.0000000000):0.0000000000,tei_1:0.0000000000):0.0000000000,ApTi_5:0.0000000000):0.0000029193,ApTi_4:0.0000029193)100:0.0332637645)40:0.0347725461,Uc37:0.0718483507)45:0.0000027654)100:0.0718873743,NnGe:0.0000029193):0.0000029193,NnGeA9:0.0000000000);

ALISIM COMMAND
--------------
To simulate an alignment of the same length as the original alignment, using the tree and model parameters estimated from this analysis, you can use the following command:

--alisim simulated_MSA -t /media/hdd_2tb/GPA_reclassification_clean/A_dataset_creation/5_basic_phylogenetics/2_trimmed_complete_basic_phylogeny/2_OGs_with_domains_phylogeny/5_trimal_iqtree_ML_trees/PCP_domains_4_trimal_iqtree.treefile -m "JTT+F+G4{0.638408}" --length 65

To mimic the alignment used to produce this analysis, i.e. simulate an alignment of the same length as the original alignment, using the tree and model parameters estimated from this analysis *and* copying the same gap positions as the original alignment, you can use the following command:

iqtree -s /media/hdd_2tb/GPA_reclassification_clean/A_dataset_creation/5_basic_phylogenetics/2_trimmed_complete_basic_phylogeny/2_OGs_with_domains_phylogeny/2_trimal_MSAs/PCP_domains_4_trimalMSA.faa --alisim mimicked_MSA

To simulate any number of alignments in either of the two commandlines above, use the --num-alignments options, for example mimic 100 alignments you would use the command line:

iqtree -s /media/hdd_2tb/GPA_reclassification_clean/A_dataset_creation/5_basic_phylogenetics/2_trimmed_complete_basic_phylogeny/2_OGs_with_domains_phylogeny/2_trimal_MSAs/PCP_domains_4_trimalMSA.faa --alisim mimicked_MSA --num-alignments 100

For more information on using AliSim, please visit: www.iqtree.org/doc/AliSim

TIME STAMP
----------

Date and time: Thu Feb 15 23:00:33 2024
Total CPU time used: 840.636948 seconds (0h:14m:0s)
Total wall-clock time used: 752.3050905 seconds (0h:12m:32s)
```
