## Supplementary Data 7 for "Structural and evolutionary analyses support reclassification of glycopeptide antibiotics as xyclopeptides": PCP_domains_4_trimal_iqtree.log

```
IQ-TREE multicore version 2.2.5 COVID-edition for Linux 64-bit built Sep 15 2023
Developed by Bui Quang Minh, James Barbetti, Nguyen Lam Tung,
Olga Chernomor, Heiko Schmidt, Dominik Schrempf, Michael Woodhams, Ly Trong Nhan.

Host:    athina-desktop (AVX2, FMA3, 62 GB RAM)
Command: /home/athina/anaconda3/envs/iqtree2/bin/iqtree2 -nt AUTO -s /media/hdd_2tb/GPA_reclassification_clean/A_dataset_creation/5_basic_phylogenetics/2_trimmed_complete_basic_phylogeny/2_OGs_with_domains_phylogeny/2_trimal_MSAs/PCP_domains_4_trimalMSA.faa -m JTT+F+G4 -pre /media/hdd_2tb/GPA_reclassification_clean/A_dataset_creation/5_basic_phylogenetics/2_trimmed_complete_basic_phylogeny/2_OGs_with_domains_phylogeny/5_trimal_iqtree_ML_trees/PCP_domains_4_trimal_iqtree -redo -bb 1000
Seed:    31386 (Using SPRNG - Scalable Parallel Random Number Generator)
Time:    Thu Feb 15 22:48:01 2024
Kernel:  AVX+FMA - auto-detect threads (32 CPU cores detected)

Reading alignment file /media/hdd_2tb/GPA_reclassification_clean/A_dataset_creation/5_basic_phylogenetics/2_trimmed_complete_basic_phylogeny/2_OGs_with_domains_phylogeny/2_trimal_MSAs/PCP_domains_4_trimalMSA.faa ... Fasta format detected
Reading fasta file: done in 0.000560439 secs using 99.74% CPU
Alignment most likely contains protein sequences
Constructing alignment: done in 0.000295548 secs using 99.48% CPU
Alignment has 182 sequences with 65 columns, 60 distinct patterns
48 parsimony-informative, 4 singleton sites, 13 constant sites
           Gap/Ambiguity  Composition  p-value
Analyzing sequences: done in 4.22201e-05 secs using 4176% CPU
   1  A40          0.00%    passed     99.99%
   2  A47          0.00%    passed     99.66%
   3  A50          0.00%    passed     67.24%
   4  AkAan_1      0.00%    passed     99.99%
   5  AkAan_2      0.00%    passed     99.99%
   6  AmAaD2_3     0.00%    passed    100.00%
   7  AmAzD3_3     1.54%    failed      0.50%
   8  AmAzD3_5     1.54%    failed      0.50%
   9  AmBlD4       0.00%    passed     99.97%
  10  AmBlD59_1    0.00%    passed     99.97%
  11  AmBlD59_2    0.00%    passed     99.97%
  12  AmBlFH       0.00%    passed     99.97%
  13  AmBr_2       0.00%    passed    100.00%
  14  AmDeD9_1     0.00%    passed    100.00%
  15  AmDeD9_2     0.00%    passed    100.00%
  16  AmDeD9_3     0.00%    passed    100.00%
  17  AmJaD4       0.00%    passed    100.00%
  18  AmJa_1       0.00%    passed    100.00%
  19  AmJa_2       0.00%    passed    100.00%
  20  AmKeF        0.00%    passed    100.00%
  21  AmKe_2       0.00%    passed    100.00%
  22  AmKe_3       0.00%    passed    100.00%
  23  AmKe_4       0.00%    passed    100.00%
  24  AmKen_2      0.00%    passed    100.00%
  25  AmLrN2_1     0.00%    passed    100.00%
  26  AmLrN2_2     0.00%    passed    100.00%
  27  AmLr_1       0.00%    passed    100.00%
  28  AmLr_2       0.00%    passed    100.00%
  29  AmOrD0       0.00%    passed    100.00%
  30  AmOrH        0.00%    passed    100.00%
  31  AmOr_2       0.00%    passed    100.00%
  32  AmOv         0.00%    passed    100.00%
  33  AmRgN0       0.00%    passed    100.00%
  34  AmRg_4       0.00%    passed    100.00%
  35  AmRg_5       0.00%    passed    100.00%
  36  AmRg_6       0.00%    passed    100.00%
  37  AmRo_1       0.00%    passed    100.00%
  38  AmRo_2       0.00%    passed    100.00%
  39  AmVs_1       0.00%    passed    100.00%
  40  AmVs_2       0.00%    passed    100.00%
  41  AmsBJ_3      0.00%    passed    100.00%
  42  AmsBJ_4      0.00%    passed    100.00%
  43  AmsC0_2      0.00%    passed    100.00%
  44  AmsMJ_2      0.00%    passed    100.00%
  45  AmsMJ_3      0.00%    passed    100.00%
  46  AmsMJ_4      0.00%    passed    100.00%
  47  AmsTN        0.00%    passed    100.00%
  48  AmsW1_1      0.00%    passed    100.00%
  49  AmsW1_2      0.00%    passed    100.00%
  50  AmsW5_2      0.00%    passed    100.00%
  51  AmsW69_1     0.00%    passed    100.00%
  52  AmsW6_1      0.00%    passed    100.00%
  53  AmsW6_2      0.00%    passed    100.00%
  54  AmsW8_1      0.00%    passed    100.00%
  55  AmsW8_2      0.00%    passed    100.00%
  56  AmsW97       0.00%    passed    100.00%
  57  AmsW9_1      0.00%    passed    100.00%
  58  AmsW9_2      0.00%    passed    100.00%
  59  ApRc         0.00%    passed     99.90%
  60  ApTi         0.00%    passed    100.00%
  61  ApTi_4       0.00%    passed    100.00%
  62  ApTi_5       0.00%    passed    100.00%
  63  ApsA3_2      0.00%    passed    100.00%
  64  KbArN5       0.00%    passed    100.00%
  65  KbAr_1       0.00%    passed     99.99%
  66  KbAr_2       0.00%    passed    100.00%
  67  KbAr_3       0.00%    passed     99.99%
  68  KbPh         0.00%    passed    100.00%
  69  Kus          0.00%    passed    100.00%
  70  NcTr_1       0.00%    passed    100.00%
  71  NcTr_2       0.00%    passed    100.00%
  72  NnCxD5_1     0.00%    passed     67.24%
  73  NnGe         0.00%    passed     99.99%
  74  NnGeA9       0.00%    passed     99.99%
  75  NnsA5_2      0.00%    passed     99.69%
  76  NnsA5_3      0.00%    passed     99.69%
  77  NnsW4_1      0.00%    passed    100.00%
  78  StAc         0.00%    passed     46.67%
  79  StAfJ3_1     0.00%    passed    100.00%
  80  StAfJ3_2     0.00%    passed    100.00%
  81  StAfa_2      0.00%    passed     99.60%
  82  StAfa_6      0.00%    passed     99.60%
  83  StAn_2       0.00%    passed     99.32%
  84  StAq         0.00%    passed     89.20%
  85  StAua_2      0.00%    passed    100.00%
  86  StAvMA_2     0.00%    passed     99.23%
  87  StCar_1      0.00%    passed     99.03%
  88  StCar_2      0.00%    passed     99.03%
  89  StCar_3      0.00%    passed     97.55%
  90  StCar_4      0.00%    passed     99.03%
  91  StCr         0.00%    passed     99.45%
  92  StDa_1       0.00%    failed      0.45%
  93  StDu         0.00%    passed     99.95%
  94  StFo_1       0.00%    passed    100.00%
  95  StFo_2       0.00%    passed    100.00%
  96  StFr_3       0.00%    passed     99.60%
  97  StFr_4       0.00%    passed     99.98%
  98  StFu         0.00%    failed      0.32%
  99  StLaN18      0.00%    passed     99.03%
 100  StLtNB       0.00%    passed     99.90%
 101  StMo_1       0.00%    passed     99.48%
 102  StPo         0.00%    passed     99.45%
 103  StRi1        0.00%    passed    100.00%
 104  StRiR_1      0.00%    passed    100.00%
 105  StRi_1       0.00%    passed    100.00%
 106  StRi_3       0.00%    passed    100.00%
 107  StRi_5       0.00%    passed    100.00%
 108  StRi_6       0.00%    passed    100.00%
 109  StRir_1      0.00%    passed    100.00%
 110  StRir_20     0.00%    passed    100.00%
 111  StSe_1       0.00%    passed     83.44%
 112  StSe_2       0.00%    passed     83.44%
 113  StTo         0.00%    passed     99.66%
 114  StToN1       0.00%    passed     99.66%
 115  StVe_1       0.00%    passed     99.98%
 116  StVe_3       0.00%    passed     99.53%
 117  StVe_4       0.00%    passed     99.98%
 118  StVe_5       0.00%    passed     99.53%
 119  StVrN_A      0.00%    passed     99.91%
 120  StVrN_B      0.00%    passed     99.99%
 121  StVr_1_A     0.00%    passed     99.99%
 122  StX          0.00%    passed     99.88%
 123  StX_1        0.00%    passed     99.98%
 124  StX_2        0.00%    passed     99.98%
 125  StX_3        0.00%    passed     99.98%
 126  StX_4        0.00%    passed     99.98%
 127  Sts1         0.00%    passed    100.00%
 128  StsAN        0.00%    passed     99.83%
 129  StsBA_1      0.00%    passed     99.05%
 130  StsBA_2      0.00%    passed     99.05%
 131  StsC09_1     0.00%    passed     55.60%
 132  StsC09_2     0.00%    passed     55.60%
 133  StsC25       0.00%    passed     46.37%
 134  StsC2_1      0.00%    passed     98.01%
 135  StsC2_2      0.00%    passed     98.01%
 136  StsC3        0.00%    passed     52.82%
 137  StsC8        0.00%    passed     55.92%
 138  StsCM_1      0.00%    passed     44.12%
 139  StsCM_2      0.00%    passed     44.12%
 140  StsCT        0.00%    passed     46.67%
 141  StsCY        0.00%    passed     46.67%
 142  StsK_1       0.00%    passed     99.54%
 143  StsK_3       0.00%    passed     99.54%
 144  StsMC        0.00%    passed     99.90%
 145  StsMU        0.00%    passed     99.98%
 146  StsPA_1      0.00%    passed     99.03%
 147  StsS0        0.00%    passed     99.94%
 148  StsTL_1      0.00%    passed     87.54%
 149  StsTL_3      0.00%    passed     87.54%
 150  StsTu        0.00%    passed     99.03%
 151  StsW00       0.00%    failed      0.00%
 152  StsW0_1      0.00%    passed     99.98%
 153  StsW0_2      0.00%    passed     99.98%
 154  StsW25_2     0.00%    passed    100.00%
 155  StsW2_2      0.00%    passed     99.03%
 156  StsW38_1     0.00%    passed     99.65%
 157  StsW38_2     0.00%    passed     98.84%
 158  StsW52_1     0.00%    passed     99.97%
 159  StsW52_2     0.00%    passed     99.97%
 160  StsW83_1     0.00%    passed    100.00%
 161  StsW83_2     0.00%    passed    100.00%
 162  StsY_A       0.00%    passed     99.99%
 163  StsY_B       0.00%    passed     45.26%
 164  UK6          0.00%    passed    100.00%
 165  UME          0.00%    passed    100.00%
 166  US5          0.00%    failed      0.53%
 167  US8          0.00%    failed      0.00%
 168  Uc37         0.00%    passed     99.91%
 169  Uc878        0.00%    passed    100.00%
 170  Ue26         1.54%    passed     99.98%
 171  UsB          0.00%    passed     72.89%
 172  bal          0.00%    passed     99.97%
 173  dec_1        0.00%    passed    100.00%
 174  dec_2        0.00%    passed    100.00%
 175  ker          0.00%    passed    100.00%
 176  kis          0.00%    passed     99.69%
 177  rim          0.00%    passed    100.00%
 178  ris          0.00%    passed    100.00%
 179  risA         0.00%    passed    100.00%
 180  tei_1        0.00%    passed    100.00%
 181  tei_2        0.00%    passed    100.00%
 182  van          0.00%    passed    100.00%
****  TOTAL        0.03%  7 sequences failed composition chi2 test (p-value<5%; df=19)
NOTE: NnGe is identical to A40 but kept for subsequent analysis
NOTE: StTo is identical to A47 but kept for subsequent analysis
NOTE: NnCxD5_1 is identical to A50 but kept for subsequent analysis
NOTE: AkAan_2 is identical to AkAan_1 but kept for subsequent analysis
NOTE: AmAzD3_5 is identical to AmAzD3_3 but kept for subsequent analysis
NOTE: AmBlD59_1 is identical to AmBlD4 but kept for subsequent analysis
NOTE: AmDeD9_2 is identical to AmDeD9_1 but kept for subsequent analysis
NOTE: AmJa_1 is identical to AmJaD4 but kept for subsequent analysis
NOTE: AmKe_3 is identical to AmKeF but kept for subsequent analysis
NOTE: AmKe_4 is identical to AmKe_2 but kept for subsequent analysis
NOTE: AmRg_4 is identical to AmRgN0 but kept for subsequent analysis
NOTE: AmVs_2 is identical to AmVs_1 but kept for subsequent analysis
NOTE: AmsBJ_4 is identical to AmsBJ_3 but kept for subsequent analysis
NOTE: AmsW1_2 is identical to AmsW1_1 but kept for subsequent analysis
NOTE: AmsW6_2 is identical to AmsW6_1 but kept for subsequent analysis
NOTE: ApTi_4 is identical to ApTi but kept for subsequent analysis
NOTE: UK6 is identical to ApsA3_2 but kept for subsequent analysis
NOTE: KbAr_2 is identical to KbArN5 but kept for subsequent analysis
NOTE: KbAr_3 is identical to KbAr_1 but kept for subsequent analysis
NOTE: NcTr_2 is identical to NcTr_1 but kept for subsequent analysis
NOTE: NnsA5_3 is identical to NnsA5_2 but kept for subsequent analysis
NOTE: StsCT is identical to StAc but kept for subsequent analysis
NOTE: StAfJ3_2 is identical to StAfJ3_1 but kept for subsequent analysis
NOTE: StAfa_6 is identical to StAfa_2 but kept for subsequent analysis
NOTE: StCar_2 is identical to StCar_1 but kept for subsequent analysis
NOTE: StPo is identical to StCr but kept for subsequent analysis
NOTE: StFo_2 is identical to StFo_1 but kept for subsequent analysis
NOTE: StX_1 is identical to StFr_4 but kept for subsequent analysis
NOTE: StSe_2 is identical to StSe_1 but kept for subsequent analysis
NOTE: StVe_4 is identical to StVe_1 but kept for subsequent analysis
NOTE: StVe_5 is identical to StVe_3 but kept for subsequent analysis
NOTE: StVr_1_A is identical to StVrN_B but kept for subsequent analysis
NOTE: StsBA_2 is identical to StsBA_1 but kept for subsequent analysis
NOTE: StsC09_2 is identical to StsC09_1 but kept for subsequent analysis
NOTE: StsC2_2 is identical to StsC2_1 but kept for subsequent analysis
NOTE: StsCM_2 is identical to StsCM_1 but kept for subsequent analysis
NOTE: StsK_3 is identical to StsK_1 but kept for subsequent analysis
NOTE: StsTL_3 is identical to StsTL_1 but kept for subsequent analysis
NOTE: US8 is identical to StsW00 but kept for subsequent analysis
NOTE: StsW52_2 is identical to StsW52_1 but kept for subsequent analysis
Checking for duplicate sequences: done in 0.00106341 secs using 588.6% CPU
Identifying sites to remove: done in 0.000180641 secs using 730.2% CPU
NOTE: 65 identical sequences (see below) will be ignored for subsequent analysis
NOTE: NnGeA9 (identical to A40) is ignored but added at the end
NOTE: StToN1 (identical to A47) is ignored but added at the end
NOTE: AmBlD59_2 (identical to AmBlD4) is ignored but added at the end
NOTE: AmBlFH (identical to AmBlD4) is ignored but added at the end
NOTE: bal (identical to AmBlD4) is ignored but added at the end
NOTE: AmDeD9_3 (identical to AmDeD9_1) is ignored but added at the end
NOTE: dec_2 (identical to AmDeD9_1) is ignored but added at the end
NOTE: AmJa_2 (identical to AmJaD4) is ignored but added at the end
NOTE: AmLrN2_1 (identical to AmJaD4) is ignored but added at the end
NOTE: AmLrN2_2 (identical to AmJaD4) is ignored but added at the end
NOTE: AmLr_1 (identical to AmJaD4) is ignored but added at the end
NOTE: AmLr_2 (identical to AmJaD4) is ignored but added at the end
NOTE: AmRo_1 (identical to AmJaD4) is ignored but added at the end
NOTE: AmRo_2 (identical to AmJaD4) is ignored but added at the end
NOTE: AmsC0_2 (identical to AmJaD4) is ignored but added at the end
NOTE: AmsMJ_2 (identical to AmJaD4) is ignored but added at the end
NOTE: AmsMJ_3 (identical to AmJaD4) is ignored but added at the end
NOTE: AmsMJ_4 (identical to AmJaD4) is ignored but added at the end
NOTE: AmsTN (identical to AmJaD4) is ignored but added at the end
NOTE: AmsW8_1 (identical to AmJaD4) is ignored but added at the end
NOTE: AmsW8_2 (identical to AmJaD4) is ignored but added at the end
NOTE: AmsW97 (identical to AmJaD4) is ignored but added at the end
NOTE: AmsW9_1 (identical to AmJaD4) is ignored but added at the end
NOTE: AmsW9_2 (identical to AmJaD4) is ignored but added at the end
NOTE: ris (identical to AmJaD4) is ignored but added at the end
NOTE: risA (identical to AmJaD4) is ignored but added at the end
NOTE: AmKen_2 (identical to AmKeF) is ignored but added at the end
NOTE: ker (identical to AmKeF) is ignored but added at the end
NOTE: AmOrH (identical to AmKe_2) is ignored but added at the end
NOTE: AmsW69_1 (identical to AmKe_2) is ignored but added at the end
NOTE: van (identical to AmKe_2) is ignored but added at the end
NOTE: AmRg_5 (identical to AmRgN0) is ignored but added at the end
NOTE: AmRg_6 (identical to AmRgN0) is ignored but added at the end
NOTE: dec_1 (identical to AmRgN0) is ignored but added at the end
NOTE: AmsW5_2 (identical to AmsW1_1) is ignored but added at the end
NOTE: ApTi_5 (identical to ApTi) is ignored but added at the end
NOTE: tei_1 (identical to ApTi) is ignored but added at the end
NOTE: tei_2 (identical to ApTi) is ignored but added at the end
NOTE: kis (identical to NnsA5_2) is ignored but added at the end
NOTE: StsCY (identical to StAc) is ignored but added at the end
NOTE: StAua_2 (identical to StAfJ3_1) is ignored but added at the end
NOTE: StRi1 (identical to StAfJ3_1) is ignored but added at the end
NOTE: StRiR_1 (identical to StAfJ3_1) is ignored but added at the end
NOTE: StRi_1 (identical to StAfJ3_1) is ignored but added at the end
NOTE: StRi_3 (identical to StAfJ3_1) is ignored but added at the end
NOTE: StRi_5 (identical to StAfJ3_1) is ignored but added at the end
NOTE: StRi_6 (identical to StAfJ3_1) is ignored but added at the end
NOTE: StRir_1 (identical to StAfJ3_1) is ignored but added at the end
NOTE: StRir_20 (identical to StAfJ3_1) is ignored but added at the end
NOTE: StsW25_2 (identical to StAfJ3_1) is ignored but added at the end
NOTE: StsW83_1 (identical to StAfJ3_1) is ignored but added at the end
NOTE: StsW83_2 (identical to StAfJ3_1) is ignored but added at the end
NOTE: rim (identical to StAfJ3_1) is ignored but added at the end
NOTE: StFr_3 (identical to StAfa_2) is ignored but added at the end
NOTE: StCar_4 (identical to StCar_1) is ignored but added at the end
NOTE: StLaN18 (identical to StCar_1) is ignored but added at the end
NOTE: StsPA_1 (identical to StCar_1) is ignored but added at the end
NOTE: StsTu (identical to StCar_1) is ignored but added at the end
NOTE: StsW2_2 (identical to StCar_1) is ignored but added at the end
NOTE: StX_2 (identical to StFr_4) is ignored but added at the end
NOTE: StX_3 (identical to StFr_4) is ignored but added at the end
NOTE: StX_4 (identical to StFr_4) is ignored but added at the end
NOTE: StsMU (identical to StFr_4) is ignored but added at the end
NOTE: StsW0_1 (identical to StFr_4) is ignored but added at the end
NOTE: StsW0_2 (identical to StFr_4) is ignored but added at the end
Alignment was printed to /media/hdd_2tb/GPA_reclassification_clean/A_dataset_creation/5_basic_phylogenetics/2_trimmed_complete_basic_phylogeny/2_OGs_with_domains_phylogeny/5_trimal_iqtree_ML_trees/PCP_domains_4_trimal_iqtree.uniqueseq.phy

For your convenience alignment with unique sequences printed to /media/hdd_2tb/GPA_reclassification_clean/A_dataset_creation/5_basic_phylogenetics/2_trimmed_complete_basic_phylogeny/2_OGs_with_domains_phylogeny/5_trimal_iqtree_ML_trees/PCP_domains_4_trimal_iqtree.uniqueseq.phy

Create initial parsimony tree by phylogenetic likelihood library (PLL)... 0.022 seconds
Generating 1000 samples for ultrafast bootstrap (seed: 31386)...

NOTE: 6 MB RAM (0 GB) is required!
Measuring multi-threading efficiency up to 32 CPU cores
Increase to 10 rounds for branch lengths
125 trees examined
Threads: 1 / Time: 32.021 sec / Speedup: 1.000 / Efficiency: 100% / LogL: -4736
Threads: 2 / Time: 30.548 sec / Speedup: 1.048 / Efficiency: 52% / LogL: -4736
Threads: 3 / Time: 31.037 sec / Speedup: 1.032 / Efficiency: 34% / LogL: -4736
Determining AUTO threadcount: done in 93.6078 secs using 197.7% CPU
BEST NUMBER OF THREADS: 1

Estimate model parameters (epsilon = 0.100)
1. Initial log-likelihood: -1911.775
2. Current log-likelihood: -1890.798
3. Current log-likelihood: -1890.309
Optimal log-likelihood: -1890.264
Gamma shape alpha: 0.643
Parameters optimization took 3 rounds (0.468 sec)
Wrote distance file to... 
Computing ML distances based on estimated model parameters...
Calculating distance matrix: done in 1.23663 secs using 100% CPU
Computing ML distances took 1.236725 sec (of wall-clock time) 1.236735 sec (of CPU time)
Setting up auxiliary I and S matrices: done in 0.000565849 secs using 99.85% CPU
Constructing RapidNJ tree: done in 0.00116633 secs using 442.9% CPU
Computing RapidNJ tree took 0.001816 sec (of wall-clock time) 0.005814 sec (of CPU time)
Log-likelihood of RapidNJ tree: -1901.924
--------------------------------------------------------------------
|             INITIALIZING CANDIDATE TREE SET                      |
--------------------------------------------------------------------
Generating 98 parsimony trees... 1.228 second
Computing log-likelihood of 98 initial trees ... 3.099 seconds
Current best score: -1876.899

Do NNI search on 20 best initial trees
Optimizing NNI: done in 0.79228 secs using 100% CPU
Estimate model parameters (epsilon = 0.100)
BETTER TREE FOUND at iteration 1: -1871.931
Optimizing NNI: done in 1.11732 secs using 99.27% CPU
Estimate model parameters (epsilon = 0.100)
BETTER TREE FOUND at iteration 2: -1861.039
Optimizing NNI: done in 0.901922 secs using 99.11% CPU
Optimizing NNI: done in 1.01941 secs using 99.22% CPU
Optimizing NNI: done in 1.06601 secs using 99.63% CPU
Optimizing NNI: done in 1.18448 secs using 99.32% CPU
Optimizing NNI: done in 0.898917 secs using 99.99% CPU
Optimizing NNI: done in 0.754746 secs using 100% CPU
Optimizing NNI: done in 1.02453 secs using 99.22% CPU
Optimizing NNI: done in 1.5407 secs using 99.74% CPU
Iteration 10 / LogL: -1862.894 / Time: 0h:1m:50s
Optimizing NNI: done in 1.41472 secs using 99.72% CPU
Optimizing NNI: done in 0.821062 secs using 100% CPU
Optimizing NNI: done in 1.14874 secs using 98.95% CPU
Optimizing NNI: done in 0.933439 secs using 99.57% CPU
Optimizing NNI: done in 0.885752 secs using 100% CPU
Optimizing NNI: done in 0.675936 secs using 99.41% CPU
Optimizing NNI: done in 1.02625 secs using 99.99% CPU
Optimizing NNI: done in 1.02258 secs using 99.21% CPU
Optimizing NNI: done in 0.719396 secs using 99.44% CPU
Optimizing NNI: done in 0.96959 secs using 99.58% CPU
Iteration 20 / LogL: -1872.813 / Time: 0h:2m:0s
Finish initializing candidate tree set (20)
Current best tree score: -1861.039 / CPU time: 24.710
Number of iterations: 20
--------------------------------------------------------------------
|               OPTIMIZING CANDIDATE TREE SET                      |
--------------------------------------------------------------------
Optimizing NNI: done in 1.31452 secs using 100% CPU
Optimizing NNI: done in 1.26155 secs using 99.68% CPU
Optimizing NNI: done in 1.39177 secs using 99.42% CPU
Optimizing NNI: done in 1.61756 secs using 99.99% CPU
Optimizing NNI: done in 1.62416 secs using 99.5% CPU
Optimizing NNI: done in 1.44197 secs using 99.16% CPU
Optimizing NNI: done in 1.39872 secs using 99.13% CPU
Estimate model parameters (epsilon = 0.100)
BETTER TREE FOUND at iteration 27: -1857.590
Optimizing NNI: done in 1.713 secs using 99.53% CPU
Estimate model parameters (epsilon = 0.100)
BETTER TREE FOUND at iteration 28: -1856.453
Optimizing NNI: done in 1.41947 secs using 99.15% CPU
Optimizing NNI: done in 1.5606 secs using 99.74% CPU
Iteration 30 / LogL: -1861.326 / Time: 0h:2m:15s (0h:7m:37s left)
Optimizing NNI: done in 1.58714 secs using 99.49% CPU
Optimizing NNI: done in 1.60726 secs using 99.75% CPU
Optimizing NNI: done in 1.31006 secs using 99.69% CPU
Optimizing NNI: done in 1.35719 secs using 99.99% CPU
Optimizing NNI: done in 1.57899 secs using 99.5% CPU
Estimate model parameters (epsilon = 0.100)
BETTER TREE FOUND at iteration 35: -1856.237
Optimizing NNI: done in 1.28118 secs using 99.37% CPU
Estimate model parameters (epsilon = 0.100)
BETTER TREE FOUND at iteration 36: -1854.230
Optimizing NNI: done in 1.43806 secs using 99.71% CPU
Optimizing NNI: done in 1.80396 secs using 99.78% CPU
Optimizing NNI: done in 1.33869 secs using 99.7% CPU
Optimizing NNI: done in 1.26454 secs using 99.69% CPU
Iteration 40 / LogL: -1857.545 / Time: 0h:2m:30s (0h:6m:9s left)
Optimizing NNI: done in 1.87041 secs using 99.57% CPU
Optimizing NNI: done in 1.73476 secs using 99.3% CPU
Optimizing NNI: done in 1.35618 secs using 99.7% CPU
Optimizing NNI: done in 1.53345 secs using 98.96% CPU
Optimizing NNI: done in 1.52847 secs using 99.47% CPU
Optimizing NNI: done in 1.18421 secs using 99.66% CPU
Optimizing NNI: done in 1.13071 secs using 99.64% CPU
Optimizing NNI: done in 1.34733 secs using 99.7% CPU
Optimizing NNI: done in 1.45267 secs using 99.17% CPU
Optimizing NNI: done in 1.59061 secs using 99.74% CPU
Iteration 50 / LogL: -1855.969 / Time: 0h:2m:45s (0h:4m:49s left)
Log-likelihood cutoff on original alignment: -1894.489
Optimizing NNI: done in 1.37348 secs using 99.7% CPU
Optimizing NNI: done in 1.45863 secs using 99.98% CPU
Optimizing NNI: done in 1.36865 secs using 99.98% CPU
Optimizing NNI: done in 1.16382 secs using 98.97% CPU
Optimizing NNI: done in 1.36123 secs using 99.11% CPU
Optimizing NNI: done in 1.73679 secs using 99.76% CPU
Optimizing NNI: done in 1.37565 secs using 99.71% CPU
Optimizing NNI: done in 1.40986 secs using 99.7% CPU
Optimizing NNI: done in 1.70074 secs using 99.75% CPU
Optimizing NNI: done in 1.65701 secs using 99.76% CPU
Iteration 60 / LogL: -1856.183 / Time: 0h:3m:0s (0h:3m:52s left)
Optimizing NNI: done in 1.21976 secs using 99.33% CPU
Optimizing NNI: done in 1.60196 secs using 98.99% CPU
Optimizing NNI: done in 1.35583 secs using 99.11% CPU
Optimizing NNI: done in 1.43953 secs using 99.72% CPU
Optimizing NNI: done in 1.40477 secs using 98.85% CPU
Optimizing NNI: done in 1.439 secs using 99.71% CPU
Optimizing NNI: done in 1.66966 secs using 100% CPU
Optimizing NNI: done in 1.56065 secs using 99.73% CPU
Optimizing NNI: done in 1.5565 secs using 99.48% CPU
Optimizing NNI: done in 1.38748 secs using 99.99% CPU
Iteration 70 / LogL: -1856.017 / Time: 0h:3m:15s (0h:3m:6s left)
Optimizing NNI: done in 1.37003 secs using 100% CPU
Optimizing NNI: done in 1.6349 secs using 99.98% CPU
Optimizing NNI: done in 1.59801 secs using 99.24% CPU
Optimizing NNI: done in 1.54824 secs using 99.23% CPU
Estimate model parameters (epsilon = 0.100)
BETTER TREE FOUND at iteration 74: -1853.673
Optimizing NNI: done in 1.42961 secs using 100% CPU
Optimizing NNI: done in 1.76569 secs using 99.08% CPU
Optimizing NNI: done in 1.18449 secs using 99.66% CPU
Optimizing NNI: done in 1.49309 secs using 99.73% CPU
Optimizing NNI: done in 1.38764 secs using 99.99% CPU
Optimizing NNI: done in 1.38852 secs using 99.71% CPU
Iteration 80 / LogL: -1854.234 / Time: 0h:3m:30s (0h:4m:9s left)
Optimizing NNI: done in 1.32739 secs using 99.4% CPU
Optimizing NNI: done in 1.23621 secs using 99.35% CPU
Optimizing NNI: done in 1.41407 secs using 99.14% CPU
Optimizing NNI: done in 1.40292 secs using 99.69% CPU
Optimizing NNI: done in 1.44997 secs using 99.43% CPU
Optimizing NNI: done in 1.34382 secs using 99.39% CPU
Optimizing NNI: done in 1.35148 secs using 99.68% CPU
Optimizing NNI: done in 1.22849 secs using 99.67% CPU
Optimizing NNI: done in 1.63629 secs using 99.98% CPU
Optimizing NNI: done in 1.4398 secs using 99.44% CPU
Iteration 90 / LogL: -1853.676 / Time: 0h:3m:44s (0h:3m:31s left)
Optimizing NNI: done in 1.11728 secs using 99.64% CPU
Optimizing NNI: done in 1.72156 secs using 99.3% CPU
Optimizing NNI: done in 1.3625 secs using 99.99% CPU
Optimizing NNI: done in 1.42847 secs using 99.43% CPU
Optimizing NNI: done in 1.42418 secs using 99.99% CPU
Optimizing NNI: done in 1.58625 secs using 99.74% CPU
Optimizing NNI: done in 1.15835 secs using 99.65% CPU
Optimizing NNI: done in 1.74761 secs using 99.54% CPU
Optimizing NNI: done in 1.71783 secs using 99.77% CPU
Optimizing NNI: done in 1.69359 secs using 99.75% CPU
Iteration 100 / LogL: -1857.816 / Time: 0h:3m:59s (0h:2m:58s left)
Log-likelihood cutoff on original alignment: -1894.489
NOTE: Bootstrap correlation coefficient of split occurrence frequencies: 0.993
Optimizing NNI: done in 1.60548 secs using 98.5% CPU
Optimizing NNI: done in 1.19161 secs using 98.97% CPU
Optimizing NNI: done in 1.5305 secs using 99.98% CPU
Optimizing NNI: done in 1.49909 secs using 99.45% CPU
Estimate model parameters (epsilon = 0.100)
BETTER TREE FOUND at iteration 104: -1853.453
Optimizing NNI: done in 1.46158 secs using 99.72% CPU
Optimizing NNI: done in 1.54621 secs using 99.46% CPU
Optimizing NNI: done in 1.32636 secs using 99.69% CPU
Optimizing NNI: done in 1.95282 secs using 99.99% CPU
Optimizing NNI: done in 1.82627 secs using 98.67% CPU
Optimizing NNI: done in 1.34502 secs using 99.39% CPU
Iteration 110 / LogL: -1853.825 / Time: 0h:4m:15s (0h:3m:39s left)
Optimizing NNI: done in 2.11952 secs using 100% CPU
Optimizing NNI: done in 1.29269 secs using 99.99% CPU
Optimizing NNI: done in 0.845834 secs using 99.98% CPU
Optimizing NNI: done in 1.01195 secs using 99.19% CPU
Optimizing NNI: done in 1.63925 secs using 99.49% CPU
Estimate model parameters (epsilon = 0.100)
BETTER TREE FOUND at iteration 115: -1852.902
Optimizing NNI: done in 1.75847 secs using 99.75% CPU
Optimizing NNI: done in 1.6107 secs using 99.23% CPU
Optimizing NNI: done in 1.67295 secs using 99.75% CPU
Optimizing NNI: done in 1.57438 secs using 99.49% CPU
Optimizing NNI: done in 1.7537 secs using 99.98% CPU
Estimate model parameters (epsilon = 0.100)
BETTER TREE FOUND at iteration 120: -1852.815
Iteration 120 / LogL: -1852.815 / Time: 0h:4m:30s (0h:3m:47s left)
Optimizing NNI: done in 1.88485 secs using 99.77% CPU
Optimizing NNI: done in 1.28445 secs using 99.36% CPU
Optimizing NNI: done in 1.53813 secs using 99.48% CPU
Estimate model parameters (epsilon = 0.100)
BETTER TREE FOUND at iteration 123: -1851.715
Optimizing NNI: done in 1.31276 secs using 99.37% CPU
Optimizing NNI: done in 1.15551 secs using 99.98% CPU
Optimizing NNI: done in 1.11601 secs using 99.62% CPU
Optimizing NNI: done in 1.43418 secs using 99.98% CPU
Optimizing NNI: done in 1.63115 secs using 99.51% CPU
Optimizing NNI: done in 1.43788 secs using 99.71% CPU
Optimizing NNI: done in 1.22909 secs using 99.66% CPU
Iteration 130 / LogL: -1861.102 / Time: 0h:4m:45s (0h:3m:25s left)
Optimizing NNI: done in 1.47207 secs using 99.45% CPU
Optimizing NNI: done in 1.27065 secs using 99.68% CPU
Optimizing NNI: done in 1.60619 secs using 99.99% CPU
Optimizing NNI: done in 1.12042 secs using 99.99% CPU
Optimizing NNI: done in 1.50563 secs using 99.47% CPU
Optimizing NNI: done in 1.75204 secs using 99.31% CPU
Optimizing NNI: done in 1.17679 secs using 99.99% CPU
Optimizing NNI: done in 1.26347 secs using 99.68% CPU
Optimizing NNI: done in 1.44019 secs using 99.71% CPU
Optimizing NNI: done in 1.64199 secs using 99.99% CPU
BETTER TREE FOUND at iteration 140: -1851.714
Iteration 140 / LogL: -1851.714 / Time: 0h:4m:59s (0h:3m:35s left)
Optimizing NNI: done in 1.5212 secs using 99.45% CPU
Optimizing NNI: done in 1.7792 secs using 99.76% CPU
Optimizing NNI: done in 1.33849 secs using 99.99% CPU
Optimizing NNI: done in 1.82812 secs using 99.33% CPU
Estimate model parameters (epsilon = 0.100)
BETTER TREE FOUND at iteration 144: -1851.659
Optimizing NNI: done in 1.59958 secs using 99.73% CPU
Optimizing NNI: done in 1.51284 secs using 99.45% CPU
Optimizing NNI: done in 1.41829 secs using 98.86% CPU
Optimizing NNI: done in 1.81738 secs using 99.33% CPU
Optimizing NNI: done in 1.76973 secs using 99.54% CPU
Optimizing NNI: done in 1.49987 secs using 99.72% CPU
Iteration 150 / LogL: -1851.929 / Time: 0h:5m:16s (0h:3m:19s left)
Log-likelihood cutoff on original alignment: -1894.489
Optimizing NNI: done in 1.60981 secs using 99.75% CPU
Optimizing NNI: done in 1.35356 secs using 99.39% CPU
Optimizing NNI: done in 1.57356 secs using 99.23% CPU
Optimizing NNI: done in 1.50172 secs using 99.98% CPU
Optimizing NNI: done in 1.34739 secs using 99.99% CPU
Optimizing NNI: done in 1.79961 secs using 99.77% CPU
Optimizing NNI: done in 1.67818 secs using 100% CPU
Optimizing NNI: done in 1.29906 secs using 99.07% CPU
Optimizing NNI: done in 1.47335 secs using 99.99% CPU
Optimizing NNI: done in 1.67017 secs using 99.27% CPU
Iteration 160 / LogL: -1855.223 / Time: 0h:5m:31s (0h:2m:55s left)
Optimizing NNI: done in 1.42132 secs using 99.43% CPU
Optimizing NNI: done in 1.30921 secs using 99.38% CPU
Optimizing NNI: done in 1.15359 secs using 100% CPU
Optimizing NNI: done in 1.41632 secs using 99.43% CPU
Optimizing NNI: done in 1.36271 secs using 99.7% CPU
Optimizing NNI: done in 1.77508 secs using 99.55% CPU
Optimizing NNI: done in 1.44483 secs using 99.71% CPU
Optimizing NNI: done in 1.58852 secs using 99.74% CPU
Optimizing NNI: done in 1.51477 secs using 99.73% CPU
Optimizing NNI: done in 1.32899 secs using 99.7% CPU
Iteration 170 / LogL: -1851.715 / Time: 0h:5m:46s (0h:2m:31s left)
Optimizing NNI: done in 1.73242 secs using 99.3% CPU
Optimizing NNI: done in 1.46893 secs using 99.43% CPU
Optimizing NNI: done in 1.45019 secs using 99.17% CPU
Optimizing NNI: done in 1.82941 secs using 99.34% CPU
Optimizing NNI: done in 1.09958 secs using 98.91% CPU
Optimizing NNI: done in 1.43369 secs using 99.71% CPU
Optimizing NNI: done in 1.2889 secs using 99.07% CPU
Optimizing NNI: done in 1.09657 secs using 98.9% CPU
Optimizing NNI: done in 1.19919 secs using 99.66% CPU
Optimizing NNI: done in 1.47594 secs using 99.99% CPU
Iteration 180 / LogL: -1851.875 / Time: 0h:6m:0s (0h:2m:8s left)
Optimizing NNI: done in 1.12447 secs using 100% CPU
Optimizing NNI: done in 1.08471 secs using 99.63% CPU
Optimizing NNI: done in 1.42957 secs using 99.16% CPU
Optimizing NNI: done in 1.70193 secs using 99.76% CPU
Optimizing NNI: done in 1.18539 secs using 99.33% CPU
Optimizing NNI: done in 1.22227 secs using 99.32% CPU
Optimizing NNI: done in 1.51538 secs using 99.72% CPU
Optimizing NNI: done in 1.34223 secs using 99.1% CPU
Optimizing NNI: done in 1.47916 secs using 99.73% CPU
Optimizing NNI: done in 1.79862 secs using 99.32% CPU
Iteration 190 / LogL: -1851.659 / Time: 0h:6m:14s (0h:1m:47s left)
Optimizing NNI: done in 1.27279 secs using 100% CPU
Optimizing NNI: done in 1.56097 secs using 99.48% CPU
Optimizing NNI: done in 1.26706 secs using 100% CPU
Optimizing NNI: done in 1.33988 secs using 100% CPU
Optimizing NNI: done in 1.55641 secs using 99.74% CPU
Optimizing NNI: done in 1.92205 secs using 99.58% CPU
Optimizing NNI: done in 1.36303 secs using 99.12% CPU
Optimizing NNI: done in 1.55251 secs using 99.23% CPU
Optimizing NNI: done in 1.48406 secs using 99.45% CPU
Optimizing NNI: done in 1.50389 secs using 99.74% CPU
Iteration 200 / LogL: -1857.520 / Time: 0h:6m:29s (0h:1m:26s left)
Log-likelihood cutoff on original alignment: -1894.489
NOTE: Bootstrap correlation coefficient of split occurrence frequencies: 0.991
Optimizing NNI: done in 1.87576 secs using 99.57% CPU
Optimizing NNI: done in 1.42272 secs using 99.42% CPU
Optimizing NNI: done in 1.51769 secs using 100% CPU
Optimizing NNI: done in 1.81912 secs using 99.77% CPU
Estimate model parameters (epsilon = 0.100)
BETTER TREE FOUND at iteration 204: -1851.613
Optimizing NNI: done in 1.3372 secs using 99.1% CPU
Optimizing NNI: done in 0.970595 secs using 99.16% CPU
Optimizing NNI: done in 1.67937 secs using 99.52% CPU
Optimizing NNI: done in 1.59355 secs using 100% CPU
Optimizing NNI: done in 1.85764 secs using 99.56% CPU
Optimizing NNI: done in 1.43596 secs using 99.72% CPU
Iteration 210 / LogL: -1852.594 / Time: 0h:6m:46s (0h:3m:2s left)
Optimizing NNI: done in 1.81433 secs using 99.99% CPU
Optimizing NNI: done in 1.46662 secs using 100% CPU
Optimizing NNI: done in 1.43238 secs using 99.44% CPU
Optimizing NNI: done in 1.61138 secs using 99.5% CPU
Optimizing NNI: done in 1.41794 secs using 99.7% CPU
Optimizing NNI: done in 1.59427 secs using 99.24% CPU
Optimizing NNI: done in 1.36745 secs using 99.12% CPU
Optimizing NNI: done in 1.37761 secs using 99.12% CPU
Optimizing NNI: done in 1.16963 secs using 99.65% CPU
Optimizing NNI: done in 1.35167 secs using 99.7% CPU
Iteration 220 / LogL: -1853.745 / Time: 0h:7m:1s (0h:2m:41s left)
Optimizing NNI: done in 1.4709 secs using 100% CPU
Optimizing NNI: done in 1.70205 secs using 99.51% CPU
Optimizing NNI: done in 1.32871 secs using 99.69% CPU
Optimizing NNI: done in 1.52037 secs using 99.47% CPU
Optimizing NNI: done in 1.29225 secs using 99.38% CPU
Optimizing NNI: done in 1.47265 secs using 99.72% CPU
Optimizing NNI: done in 1.55176 secs using 99.22% CPU
Optimizing NNI: done in 1.35197 secs using 99.99% CPU
Optimizing NNI: done in 1.62157 secs using 99% CPU
Optimizing NNI: done in 1.49691 secs using 100% CPU
Iteration 230 / LogL: -1851.665 / Time: 0h:7m:16s (0h:2m:20s left)
Optimizing NNI: done in 1.66 secs using 99.51% CPU
Optimizing NNI: done in 1.45988 secs using 99.72% CPU
Estimate model parameters (epsilon = 0.100)
BETTER TREE FOUND at iteration 232: -1851.029
Optimizing NNI: done in 1.43024 secs using 99.71% CPU
Optimizing NNI: done in 1.47902 secs using 99.19% CPU
Optimizing NNI: done in 1.66449 secs using 99.76% CPU
Optimizing NNI: done in 1.35867 secs using 99.4% CPU
Optimizing NNI: done in 1.67198 secs using 99.76% CPU
Optimizing NNI: done in 1.68347 secs using 99.76% CPU
Optimizing NNI: done in 1.74814 secs using 99.54% CPU
Optimizing NNI: done in 1.60566 secs using 99.99% CPU
Iteration 240 / LogL: -1854.639 / Time: 0h:7m:32s (0h:2m:54s left)
Optimizing NNI: done in 1.25933 secs using 99.67% CPU
Optimizing NNI: done in 1.59855 secs using 99.74% CPU
Optimizing NNI: done in 1.71647 secs using 99.53% CPU
Optimizing NNI: done in 0.976555 secs using 99.58% CPU
Optimizing NNI: done in 1.51471 secs using 98.93% CPU
Optimizing NNI: done in 1.22018 secs using 99.67% CPU
BETTER TREE FOUND at iteration 246: -1851.028
Optimizing NNI: done in 1.29878 secs using 99.38% CPU
Optimizing NNI: done in 1.50912 secs using 99.2% CPU
Optimizing NNI: done in 1.57442 secs using 98.98% CPU
Optimizing NNI: done in 1.6038 secs using 99.99% CPU
Iteration 250 / LogL: -1854.145 / Time: 0h:7m:46s (0h:2m:59s left)
Log-likelihood cutoff on original alignment: -1894.489
Optimizing NNI: done in 1.56995 secs using 99.73% CPU
Optimizing NNI: done in 1.31615 secs using 100% CPU
Optimizing NNI: done in 1.39211 secs using 99.7% CPU
Optimizing NNI: done in 1.74244 secs using 99.53% CPU
Optimizing NNI: done in 1.47244 secs using 99.45% CPU
Optimizing NNI: done in 1.80388 secs using 99.33% CPU
Optimizing NNI: done in 1.51281 secs using 99.73% CPU
Optimizing NNI: done in 1.34766 secs using 100% CPU
Optimizing NNI: done in 2.36956 secs using 99.32% CPU
Optimizing NNI: done in 1.43172 secs using 99.44% CPU
Estimate model parameters (epsilon = 0.100)
BETTER TREE FOUND at iteration 260: -1850.705
Iteration 260 / LogL: -1850.705 / Time: 0h:8m:3s (0h:3m:6s left)
Optimizing NNI: done in 1.34317 secs using 99.69% CPU
Optimizing NNI: done in 1.3064 secs using 99.07% CPU
Optimizing NNI: done in 1.43864 secs using 99.16% CPU
BETTER TREE FOUND at iteration 263: -1850.701
Optimizing NNI: done in 1.38745 secs using 99.42% CPU
Optimizing NNI: done in 1.14119 secs using 98.94% CPU
Optimizing NNI: done in 1.15365 secs using 99.65% CPU
BETTER TREE FOUND at iteration 266: -1850.700
Optimizing NNI: done in 1.43873 secs using 99.16% CPU
Optimizing NNI: done in 1.26964 secs using 100% CPU
Optimizing NNI: done in 1.88545 secs using 99.34% CPU
Optimizing NNI: done in 1.66611 secs using 100% CPU
Iteration 270 / LogL: -1851.364 / Time: 0h:8m:17s (0h:2m:57s left)
Optimizing NNI: done in 1.51102 secs using 99.19% CPU
Optimizing NNI: done in 1.45988 secs using 99.18% CPU
Optimizing NNI: done in 2.05941 secs using 97.75% CPU
Optimizing NNI: done in 1.47908 secs using 99.73% CPU
Optimizing NNI: done in 1.40232 secs using 99.43% CPU
Optimizing NNI: done in 1.41142 secs using 98.87% CPU
Optimizing NNI: done in 1.42963 secs using 99.99% CPU
Optimizing NNI: done in 1.53452 secs using 98.95% CPU
Optimizing NNI: done in 1.43343 secs using 99.72% CPU
Optimizing NNI: done in 1.51998 secs using 99.73% CPU
Iteration 280 / LogL: -1851.628 / Time: 0h:8m:33s (0h:2m:38s left)
Optimizing NNI: done in 1.44267 secs using 100% CPU
Optimizing NNI: done in 1.58213 secs using 99.74% CPU
BETTER TREE FOUND at iteration 282: -1850.699
Optimizing NNI: done in 1.38459 secs using 99.42% CPU
Optimizing NNI: done in 1.53851 secs using 99.48% CPU
Optimizing NNI: done in 1.91828 secs using 99.78% CPU
Optimizing NNI: done in 1.49129 secs using 99.18% CPU
Optimizing NNI: done in 1.39966 secs using 99.7% CPU
Optimizing NNI: done in 1.26405 secs using 99.36% CPU
BETTER TREE FOUND at iteration 288: -1850.698
Optimizing NNI: done in 1.35209 secs using 99.4% CPU
Optimizing NNI: done in 1.41639 secs using 99.7% CPU
Iteration 290 / LogL: -1857.481 / Time: 0h:8m:48s (0h:2m:59s left)
Optimizing NNI: done in 1.08417 secs using 99.99% CPU
Optimizing NNI: done in 1.42763 secs using 99.7% CPU
Optimizing NNI: done in 1.20739 secs using 98.98% CPU
Optimizing NNI: done in 1.91466 secs using 100% CPU
Optimizing NNI: done in 1.94181 secs using 99.79% CPU
Optimizing NNI: done in 1.68277 secs using 99.99% CPU
Optimizing NNI: done in 1.35848 secs using 99.11% CPU
Optimizing NNI: done in 1.71897 secs using 99.3% CPU
Optimizing NNI: done in 1.59021 secs using 100% CPU
Optimizing NNI: done in 1.15026 secs using 99.3% CPU
Iteration 300 / LogL: -1850.948 / Time: 0h:9m:4s (0h:2m:40s left)
Log-likelihood cutoff on original alignment: -1894.489
NOTE: Bootstrap correlation coefficient of split occurrence frequencies: 0.994
Optimizing NNI: done in 1.72103 secs using 99.05% CPU
Optimizing NNI: done in 1.69688 secs using 99.29% CPU
Optimizing NNI: done in 1.69744 secs using 99.75% CPU
Optimizing NNI: done in 1.78517 secs using 99.1% CPU
Optimizing NNI: done in 1.55747 secs using 99.22% CPU
Optimizing NNI: done in 1.89203 secs using 99.77% CPU
Optimizing NNI: done in 1.66456 secs using 98.79% CPU
Optimizing NNI: done in 1.53153 secs using 99.74% CPU
Optimizing NNI: done in 1.42229 secs using 99.43% CPU
Optimizing NNI: done in 1.38768 secs using 99.13% CPU
Iteration 310 / LogL: -1866.760 / Time: 0h:9m:21s (0h:2m:43s left)
Optimizing NNI: done in 1.67225 secs using 99.74% CPU
Optimizing NNI: done in 1.71024 secs using 98.82% CPU
Optimizing NNI: done in 1.50291 secs using 99.2% CPU
Optimizing NNI: done in 1.69965 secs using 99.52% CPU
Optimizing NNI: done in 1.49306 secs using 99.72% CPU
Optimizing NNI: done in 1.68668 secs using 99.76% CPU
Optimizing NNI: done in 1.41268 secs using 98.86% CPU
Optimizing NNI: done in 1.49245 secs using 99.45% CPU
Optimizing NNI: done in 1.10057 secs using 99.99% CPU
Optimizing NNI: done in 1.3574 secs using 99.69% CPU
Iteration 320 / LogL: -1852.452 / Time: 0h:9m:36s (0h:2m:24s left)
Optimizing NNI: done in 1.9134 secs using 99.58% CPU
Optimizing NNI: done in 1.80593 secs using 99.1% CPU
Optimizing NNI: done in 1.63444 secs using 99.99% CPU
Optimizing NNI: done in 1.36942 secs using 99.12% CPU
Optimizing NNI: done in 1.1719 secs using 98.97% CPU
Optimizing NNI: done in 1.56169 secs using 99.74% CPU
Optimizing NNI: done in 0.897525 secs using 98.2% CPU
Optimizing NNI: done in 1.64615 secs using 99.76% CPU
BETTER TREE FOUND at iteration 328: -1850.698
Optimizing NNI: done in 1.43752 secs using 99.99% CPU
Optimizing NNI: done in 1.49581 secs using 99.71% CPU
Iteration 330 / LogL: -1850.699 / Time: 0h:9m:51s (0h:2m:56s left)
Optimizing NNI: done in 1.66204 secs using 99.75% CPU
Optimizing NNI: done in 1.91375 secs using 99.77% CPU
Optimizing NNI: done in 1.67065 secs using 99.52% CPU
Optimizing NNI: done in 1.58643 secs using 99.49% CPU
Optimizing NNI: done in 1.91578 secs using 99.16% CPU
Optimizing NNI: done in 1.373 secs using 99.4% CPU
Optimizing NNI: done in 1.57391 secs using 99.74% CPU
Optimizing NNI: done in 1.43174 secs using 99.42% CPU
Optimizing NNI: done in 1.51294 secs using 98.67% CPU
Optimizing NNI: done in 1.63365 secs using 99.5% CPU
Iteration 340 / LogL: -1851.422 / Time: 0h:10m:8s (0h:2m:37s left)
Optimizing NNI: done in 1.46519 secs using 99.72% CPU
Optimizing NNI: done in 1.53367 secs using 99.2% CPU
Optimizing NNI: done in 1.67398 secs using 99.04% CPU
Optimizing NNI: done in 1.80778 secs using 99.55% CPU
Optimizing NNI: done in 1.18904 secs using 99.64% CPU
Optimizing NNI: done in 1.45092 secs using 99.42% CPU
Optimizing NNI: done in 1.68985 secs using 99.53% CPU
Optimizing NNI: done in 1.55562 secs using 100% CPU
Optimizing NNI: done in 1.65464 secs using 99.99% CPU
Optimizing NNI: done in 1.51827 secs using 99.46% CPU
Iteration 350 / LogL: -1851.624 / Time: 0h:10m:24s (0h:2m:19s left)
Log-likelihood cutoff on original alignment: -1894.489
Optimizing NNI: done in 1.823 secs using 99.55% CPU
Optimizing NNI: done in 1.42862 secs using 99.72% CPU
Optimizing NNI: done in 1.70816 secs using 99.75% CPU
Optimizing NNI: done in 1.99483 secs using 99.99% CPU
Optimizing NNI: done in 1.77964 secs using 99.77% CPU
Optimizing NNI: done in 1.83743 secs using 99.55% CPU
Optimizing NNI: done in 1.57432 secs using 99.74% CPU
Optimizing NNI: done in 1.26366 secs using 99.35% CPU
Optimizing NNI: done in 1.31888 secs using 99.69% CPU
Optimizing NNI: done in 1.24123 secs using 99.98% CPU
Iteration 360 / LogL: -1864.460 / Time: 0h:10m:41s (0h:2m:1s left)
Optimizing NNI: done in 1.57944 secs using 98.96% CPU
Optimizing NNI: done in 1.21853 secs using 99.98% CPU
Optimizing NNI: done in 1.54728 secs using 98.69% CPU
Optimizing NNI: done in 1.37746 secs using 99.69% CPU
Optimizing NNI: done in 1.40599 secs using 99.39% CPU
Optimizing NNI: done in 1.71801 secs using 99.3% CPU
Optimizing NNI: done in 1.62637 secs using 99.99% CPU
Optimizing NNI: done in 1.53836 secs using 99.73% CPU
Optimizing NNI: done in 1.78097 secs using 99.97% CPU
Optimizing NNI: done in 1.33471 secs using 99.99% CPU
Iteration 370 / LogL: -1852.189 / Time: 0h:10m:56s (0h:1m:43s left)
Optimizing NNI: done in 1.40094 secs using 99.43% CPU
Optimizing NNI: done in 1.68267 secs using 99.76% CPU
Optimizing NNI: done in 1.72885 secs using 99.53% CPU
Optimizing NNI: done in 1.48778 secs using 99.44% CPU
Optimizing NNI: done in 1.34432 secs using 99.7% CPU
Optimizing NNI: done in 1.57678 secs using 99.49% CPU
Optimizing NNI: done in 1.53158 secs using 99.45% CPU
Optimizing NNI: done in 1.60405 secs using 99% CPU
Optimizing NNI: done in 1.51897 secs using 98.94% CPU
Optimizing NNI: done in 1.40747 secs using 99.69% CPU
Iteration 380 / LogL: -1850.702 / Time: 0h:11m:12s (0h:1m:25s left)
Optimizing NNI: done in 1.90646 secs using 99.79% CPU
Optimizing NNI: done in 1.53018 secs using 99.74% CPU
Optimizing NNI: done in 1.51479 secs using 99.99% CPU
Optimizing NNI: done in 2.46561 secs using 99.34% CPU
Optimizing NNI: done in 1.73065 secs using 99.05% CPU
Optimizing NNI: done in 1.31614 secs using 99.99% CPU
Optimizing NNI: done in 1.44596 secs using 99.44% CPU
Optimizing NNI: done in 1.47968 secs using 99.45% CPU
Optimizing NNI: done in 1.68603 secs using 99.75% CPU
Optimizing NNI: done in 1.24085 secs using 99.97% CPU
Iteration 390 / LogL: -1854.927 / Time: 0h:11m:29s (0h:1m:7s left)
Optimizing NNI: done in 1.30176 secs using 99.06% CPU
Optimizing NNI: done in 1.18621 secs using 99.98% CPU
Optimizing NNI: done in 1.89671 secs using 99.37% CPU
Optimizing NNI: done in 1.24354 secs using 99.35% CPU
Optimizing NNI: done in 1.57093 secs using 99.48% CPU
Optimizing NNI: done in 1.66261 secs using 99.75% CPU
Optimizing NNI: done in 1.57681 secs using 99.98% CPU
Optimizing NNI: done in 1.30408 secs using 100% CPU
Optimizing NNI: done in 1.38371 secs using 98.83% CPU
Optimizing NNI: done in 1.84786 secs using 99.98% CPU
Iteration 400 / LogL: -1850.702 / Time: 0h:11m:44s (0h:0m:49s left)
Log-likelihood cutoff on original alignment: -1894.489
NOTE: Bootstrap correlation coefficient of split occurrence frequencies: 0.993
Optimizing NNI: done in 1.36512 secs using 99.41% CPU
Optimizing NNI: done in 1.65236 secs using 99.99% CPU
Optimizing NNI: done in 1.45503 secs using 99.71% CPU
Optimizing NNI: done in 1.70273 secs using 99.76% CPU
Optimizing NNI: done in 1.47161 secs using 99.71% CPU
Optimizing NNI: done in 1.41408 secs using 99.14% CPU
Optimizing NNI: done in 1.51252 secs using 99.47% CPU
Optimizing NNI: done in 1.68822 secs using 99.29% CPU
Optimizing NNI: done in 1.57463 secs using 98.98% CPU
Optimizing NNI: done in 1.50346 secs using 99.46% CPU
Iteration 410 / LogL: -1850.699 / Time: 0h:12m:0s (0h:2m:38s left)
Optimizing NNI: done in 1.58269 secs using 99.49% CPU
Optimizing NNI: done in 1.22814 secs using 100% CPU
Optimizing NNI: done in 1.60444 secs using 100% CPU
Optimizing NNI: done in 1.61651 secs using 99.74% CPU
Optimizing NNI: done in 1.26426 secs using 99.68% CPU
Optimizing NNI: done in 1.41197 secs using 99.43% CPU
Optimizing NNI: done in 1.73485 secs using 99.99% CPU
Optimizing NNI: done in 1.51707 secs using 99.99% CPU
Optimizing NNI: done in 1.65652 secs using 99.51% CPU
Optimizing NNI: done in 1.91446 secs using 99.16% CPU
Iteration 420 / LogL: -1851.688 / Time: 0h:12m:17s (0h:2m:20s left)
Optimizing NNI: done in 1.59513 secs using 99.99% CPU
Optimizing NNI: done in 1.65536 secs using 99.51% CPU
Optimizing NNI: done in 1.87766 secs using 99.77% CPU
Optimizing NNI: done in 1.2982 secs using 99.97% CPU
Optimizing NNI: done in 1.16778 secs using 99.65% CPU
Optimizing NNI: done in 1.71373 secs using 99.3% CPU
Optimizing NNI: done in 1.84351 secs using 99.77% CPU
Optimizing NNI: done in 1.60185 secs using 99.48% CPU
Optimizing NNI: done in 1.40454 secs using 99.14% CPU
TREE SEARCH COMPLETED AFTER 429 ITERATIONS / Time: 0h:12m:31s

--------------------------------------------------------------------
|                    FINALIZING TREE SEARCH                        |
--------------------------------------------------------------------
Performs final model parameters optimization
Estimate model parameters (epsilon = 0.010)
1. Initial log-likelihood: -1850.698
Optimal log-likelihood: -1850.698
Gamma shape alpha: 0.638
Parameters optimization took 1 rounds (0.085 sec)
BEST SCORE FOUND : -1850.698
Creating bootstrap support values...
Split supports printed to NEXUS file /media/hdd_2tb/GPA_reclassification_clean/A_dataset_creation/5_basic_phylogenetics/2_trimmed_complete_basic_phylogeny/2_OGs_with_domains_phylogeny/5_trimal_iqtree_ML_trees/PCP_domains_4_trimal_iqtree.splits.nex
Total tree length: 7.131

Total number of iterations: 429
CPU time used for tree search: 653.172 sec (0h:10m:53s)
Wall-clock time used for tree search: 656.064 sec (0h:10m:56s)
Total CPU time used: 840.637 sec (0h:14m:0s)
Total wall-clock time used: 752.007 sec (0h:12m:32s)

Computing bootstrap consensus tree...
Reading input file /media/hdd_2tb/GPA_reclassification_clean/A_dataset_creation/5_basic_phylogenetics/2_trimmed_complete_basic_phylogeny/2_OGs_with_domains_phylogeny/5_trimal_iqtree_ML_trees/PCP_domains_4_trimal_iqtree.splits.nex...
117 taxa and 1711 splits.
Consensus tree written to /media/hdd_2tb/GPA_reclassification_clean/A_dataset_creation/5_basic_phylogenetics/2_trimmed_complete_basic_phylogeny/2_OGs_with_domains_phylogeny/5_trimal_iqtree_ML_trees/PCP_domains_4_trimal_iqtree.contree
Reading input trees file /media/hdd_2tb/GPA_reclassification_clean/A_dataset_creation/5_basic_phylogenetics/2_trimmed_complete_basic_phylogeny/2_OGs_with_domains_phylogeny/5_trimal_iqtree_ML_trees/PCP_domains_4_trimal_iqtree.contree
Log-likelihood of consensus tree: -1853.747

Analysis results written to: 
  IQ-TREE report:                /media/hdd_2tb/GPA_reclassification_clean/A_dataset_creation/5_basic_phylogenetics/2_trimmed_complete_basic_phylogeny/2_OGs_with_domains_phylogeny/5_trimal_iqtree_ML_trees/PCP_domains_4_trimal_iqtree.iqtree
  Maximum-likelihood tree:       /media/hdd_2tb/GPA_reclassification_clean/A_dataset_creation/5_basic_phylogenetics/2_trimmed_complete_basic_phylogeny/2_OGs_with_domains_phylogeny/5_trimal_iqtree_ML_trees/PCP_domains_4_trimal_iqtree.treefile
  Likelihood distances:          /media/hdd_2tb/GPA_reclassification_clean/A_dataset_creation/5_basic_phylogenetics/2_trimmed_complete_basic_phylogeny/2_OGs_with_domains_phylogeny/5_trimal_iqtree_ML_trees/PCP_domains_4_trimal_iqtree.mldist

Ultrafast bootstrap approximation results written to:
  Split support values:          /media/hdd_2tb/GPA_reclassification_clean/A_dataset_creation/5_basic_phylogenetics/2_trimmed_complete_basic_phylogeny/2_OGs_with_domains_phylogeny/5_trimal_iqtree_ML_trees/PCP_domains_4_trimal_iqtree.splits.nex
  Consensus tree:                /media/hdd_2tb/GPA_reclassification_clean/A_dataset_creation/5_basic_phylogenetics/2_trimmed_complete_basic_phylogeny/2_OGs_with_domains_phylogeny/5_trimal_iqtree_ML_trees/PCP_domains_4_trimal_iqtree.contree
  Screen log file:               /media/hdd_2tb/GPA_reclassification_clean/A_dataset_creation/5_basic_phylogenetics/2_trimmed_complete_basic_phylogeny/2_OGs_with_domains_phylogeny/5_trimal_iqtree_ML_trees/PCP_domains_4_trimal_iqtree.log

Date and Time: Thu Feb 15 23:00:33 2024
```
