## Supplementary Data 7 for "Structural and evolutionary analyses support reclassification of glycopeptide antibiotics as xyclopeptides": PCP_domains_4_trimal_iqtree.mldist

```
117
A40        0.0000000 0.2248559 0.1783388 0.1745338 0.1745338 0.1400266 0.1845451 0.1845451 0.1661124 0.1661124 0.1704372 0.1218379 0.1218379 0.1445848 0.1445848 0.1678601 0.1229404 0.1678601 0.1229404 0.1226030 0.1232342 0.1244740 0.1245291 0.1245291 0.1575100 0.1575100 0.1475123 0.1475123 0.1469166 0.1469166 0.1259129 0.1259129 0.2355611 0.1507232 0.1507232 0.1714454 0.1222201 0.1257407 0.1222201 0.1257407 0.1455526 0.1756330 0.1577906 0.1577906 0.1783388 0.0000010 0.3093868 0.3093868 0.1130115 0.6417616 0.4915829 0.4915829 0.4519777 0.4519777 0.4431760 1.7130694 0.3853229 0.6208330 0.6208330 0.6538528 0.5572145 0.6148348 0.4880260 0.5104164 0.5104164 0.5310575 0.6322340 0.4109776 0.5813930 0.5572145 0.6906571 0.6906571 0.2248559 0.4640175 0.4456250 0.4640175 0.4456250 0.6637420 0.3857264 0.3857264 0.5305385 0.5310575 0.3789678 0.1530000 0.5365854 0.5365854 0.6318528 0.6318528 0.6530454 0.5778990 0.5778990 0.6512849 0.6078226 0.6588163 0.6588163 0.6417616 0.5932835 0.5932835 0.1544787 0.5687089 1.8626598 1.8626598 0.1733696 0.6102583 0.6490522 0.3229532 0.3229532 0.1525185 0.7750587 0.1714454 0.1904120 0.5956293 0.1733696 0.1526779 0.1314765 0.1690669 0.1442933 
A47        0.2248559 0.0000000 0.3330989 0.2098230 0.2098230 0.1991137 0.2847161 0.2847161 0.2472754 0.2472754 0.2424494 0.1882385 0.1882385 0.1863176 0.1863176 0.1965295 0.2077078 0.1965295 0.2077078 0.2056420 0.1822381 0.2071708 0.1423056 0.1423056 0.2035318 0.2035318 0.2104535 0.2104535 0.1895694 0.1895694 0.1669195 0.1669195 0.2469160 0.1785785 0.1785785 0.1577865 0.1807093 0.1644464 0.1807093 0.1644464 0.1655306 0.1877280 0.2064319 0.2064319 0.3330989 0.2248559 0.3057265 0.3057265 0.1436100 0.4687499 0.4661513 0.4661513 0.3742277 0.3742277 0.2885236 1.4813381 0.2738332 0.4487429 0.4487429 0.4758495 0.4705482 0.5363584 0.3569949 0.3593434 0.3593434 0.3661012 0.5027267 0.2602662 0.4898793 0.4705482 0.7197463 0.7197463 0.0000010 0.3214981 0.2732193 0.3214981 0.2732193 0.6325079 0.4161454 0.4161454 0.3653362 0.3661012 0.2447436 0.1711914 0.4333193 0.4333193 0.4618011 0.4618011 0.4791295 0.5144870 0.5144870 0.4741872 0.4407499 0.4889137 0.4889137 0.4687499 0.4248437 0.4248437 0.1535292 0.3969312 1.3673414 1.3673414 0.1752890 0.4450742 0.4770661 0.2401732 0.2401732 0.1706458 0.7399720 0.1577865 0.2519046 0.4606565 0.1752890 0.2217790 0.1873553 0.1534812 0.1919152 
A50        0.1783388 0.3330989 0.0000000 0.2628673 0.2628673 0.2509318 0.3269893 0.3269893 0.2873522 0.2873522 0.2749419 0.2303377 0.2303377 0.2436232 0.2436232 0.2863749 0.2300050 0.2863749 0.2300050 0.2127462 0.2377387 0.2352571 0.2498673 0.2498673 0.2417074 0.2417074 0.2706082 0.2706082 0.2483703 0.2483703 0.2229690 0.2229690 0.2544248 0.1878042 0.1878042 0.1606442 0.2311614 0.2396406 0.2311614 0.2396406 0.2317847 0.2779028 0.2792537 0.2792537 0.0000010 0.1783388 0.3429816 0.3429816 0.2090701 0.5345146 0.5145850 0.5145850 0.3553654 0.3553654 0.5017774 1.7855000 0.4646975 0.5473882 0.5473882 0.5773696 0.5399213 0.6928198 0.5652649 0.5716583 0.5716583 0.5225761 0.6030451 0.4344840 0.5626515 0.5399213 0.8074392 0.8074392 0.3330989 0.4737757 0.5288899 0.4737757 0.5288899 0.6945554 0.4313541 0.4313541 0.5209389 0.5225761 0.3729520 0.2714475 0.6184372 0.6184372 0.5261686 0.5261686 0.5456626 0.5817325 0.5817325 0.5416351 0.5667958 0.5425842 0.5425842 0.5345146 0.5217159 0.5217159 0.2512955 0.5597134 1.8472308 1.8472308 0.2938313 0.5071959 0.5427749 0.4479060 0.4479060 0.2705135 0.8022301 0.1606442 0.2716933 0.6672519 0.2938313 0.2404197 0.2276475 0.1924378 0.2185047 
AkAan_1    0.1745338 0.2098230 0.2628673 0.0000000 0.0000010 0.0975115 0.2079401 0.2079401 0.1362989 0.1362989 0.1828191 0.0818408 0.0818408 0.1181571 0.1181571 0.1371026 0.0987598 0.1371026 0.0987598 0.1003164 0.0815349 0.1187732 0.1154626 0.1154626 0.1452629 0.1452629 0.1022263 0.1022263 0.1198896 0.1198896 0.1006965 0.1006965 0.2448346 0.1576558 0.1576558 0.1390806 0.0809129 0.0787959 0.0809129 0.0787959 0.0803323 0.0662836 0.1585757 0.1585757 0.2628673 0.1745338 0.2689315 0.2689315 0.0635214 0.4897463 0.4402615 0.4402615 0.3800967 0.3800967 0.3734103 1.3452272 0.2921089 0.4968340 0.4968340 0.5247343 0.4394574 0.6427400 0.3952787 0.4191202 0.4191202 0.3927133 0.5115173 0.3366238 0.4560668 0.4394574 0.5549541 0.5549541 0.2098230 0.4020041 0.3459428 0.4020041 0.3459428 0.5870125 0.3727516 0.3727516 0.3919724 0.3927133 0.3510798 0.1726585 0.4116168 0.4116168 0.4824885 0.4824885 0.5001994 0.4129644 0.4129644 0.4955905 0.4613261 0.5055486 0.5055486 0.4897463 0.4725473 0.4725473 0.1742390 0.4248080 1.4478990 1.4478990 0.1914023 0.4654066 0.4979189 0.2776338 0.2776338 0.1721531 0.6251915 0.1390806 0.1767121 0.5293583 0.1914023 0.1811015 0.0317930 0.1751404 0.0863493 
AkAan_2    0.1745338 0.2098230 0.2628673 0.0000010 0.0000000 0.0975115 0.2079401 0.2079401 0.1362989 0.1362989 0.1828191 0.0818408 0.0818408 0.1181571 0.1181571 0.1371026 0.0987598 0.1371026 0.0987598 0.1003164 0.0815349 0.1187732 0.1154626 0.1154626 0.1452629 0.1452629 0.1022263 0.1022263 0.1198896 0.1198896 0.1006965 0.1006965 0.2448346 0.1576558 0.1576558 0.1390806 0.0809129 0.0787959 0.0809129 0.0787959 0.0803323 0.0662836 0.1585757 0.1585757 0.2628673 0.1745338 0.2689315 0.2689315 0.0635214 0.4897463 0.4402615 0.4402615 0.3800967 0.3800967 0.3734103 1.3452272 0.2921089 0.4968340 0.4968340 0.5247343 0.4394574 0.6427400 0.3952787 0.4191202 0.4191202 0.3927133 0.5115173 0.3366238 0.4560668 0.4394574 0.5549541 0.5549541 0.2098230 0.4020041 0.3459428 0.4020041 0.3459428 0.5870125 0.3727516 0.3727516 0.3919724 0.3927133 0.3510798 0.1726585 0.4116168 0.4116168 0.4824885 0.4824885 0.5001994 0.4129644 0.4129644 0.4955905 0.4613261 0.5055486 0.5055486 0.4897463 0.4725473 0.4725473 0.1742390 0.4248080 1.4478990 1.4478990 0.1914023 0.4654066 0.4979189 0.2776338 0.2776338 0.1721531 0.6251915 0.1390806 0.1767121 0.5293583 0.1914023 0.1811015 0.0317930 0.1751404 0.0863493 
AmAaD2_3   0.1400266 0.1991137 0.2509318 0.0975115 0.0975115 0.0000000 0.1478535 0.1478535 0.0974660 0.0974660 0.1323157 0.0474864 0.0474864 0.0805115 0.0805115 0.1326007 0.0636963 0.1326007 0.0636963 0.0638404 0.0467593 0.0321964 0.0471657 0.0471657 0.0900833 0.0900833 0.0649476 0.0649476 0.0815775 0.0815775 0.0640450 0.0640450 0.2123910 0.1167189 0.1167189 0.1181105 0.0154018 0.0475041 0.0154018 0.0475041 0.0809906 0.0979987 0.1173584 0.1173584 0.2509318 0.1400266 0.2359972 0.2359972 0.0785745 0.5405792 0.3705122 0.3705122 0.3656566 0.3656566 0.3620875 1.2555449 0.2965181 0.4937723 0.4937723 0.5225050 0.4828865 0.6161539 0.3897071 0.4058953 0.4058953 0.4207871 0.5204171 0.3487316 0.5019265 0.4828865 0.5546653 0.5546653 0.1991137 0.4046623 0.3489432 0.4046623 0.3489432 0.5674083 0.4081136 0.4081136 0.4201004 0.4207871 0.3293602 0.1317281 0.4315016 0.4315016 0.5326420 0.5326420 0.5510814 0.4551086 0.4551086 0.5473930 0.5150439 0.5564530 0.5564530 0.5405792 0.4687618 0.4687618 0.1327870 0.4531447 1.3789055 1.3789055 0.1493486 0.4935256 0.5265807 0.2707698 0.2707698 0.0985360 0.6337958 0.1181105 0.1102065 0.5344796 0.1493486 0.1384037 0.0628349 0.1267203 0.0637347 
AmAzD3_3   0.1845451 0.2847161 0.3269893 0.2079401 0.2079401 0.1478535 0.0000000 0.0000010 0.1484669 0.1484669 0.2172609 0.1285374 0.1285374 0.1470929 0.1470929 0.1708346 0.1476449 0.1708346 0.1476449 0.1715220 0.1484233 0.1314671 0.1315604 0.1315604 0.1101668 0.1101668 0.1302514 0.1302514 0.1495113 0.1495113 0.1281066 0.1281066 0.3037698 0.1796802 0.1796802 0.2238102 0.1289671 0.1329400 0.1289671 0.1329400 0.1938223 0.1681404 0.1882588 0.1882588 0.3269893 0.1845451 0.3712261 0.3712261 0.1496082 0.7650256 0.5459839 0.5459839 0.5590138 0.5590138 0.5037829 1.8488443 0.4891146 0.7374520 0.7374520 0.7748992 0.6632116 0.8033903 0.5710385 0.5802112 0.5802112 0.6167275 0.7759356 0.5285839 0.6943386 0.6632116 0.7855153 0.7855153 0.2847161 0.6216135 0.5541645 0.6216135 0.5541645 0.7978862 0.5642180 0.5642180 0.6163681 0.6167275 0.4652137 0.2037491 0.6347986 0.6347986 0.7527596 0.7527596 0.7770361 0.6564353 0.6564353 0.7351918 0.7392405 0.7830485 0.7830485 0.7650256 0.7073788 0.7073788 0.2060324 0.6590734 2.0083796 2.0083796 0.2257033 0.7262698 0.7715557 0.4004061 0.4004061 0.2030453 0.9146947 0.2238102 0.2273901 0.8053569 0.2257033 0.1814151 0.1683609 0.2067698 0.1714044 
AmAzD3_5   0.1845451 0.2847161 0.3269893 0.2079401 0.2079401 0.1478535 0.0000010 0.0000000 0.1484669 0.1484669 0.2172609 0.1285374 0.1285374 0.1470929 0.1470929 0.1708346 0.1476449 0.1708346 0.1476449 0.1715220 0.1484233 0.1314671 0.1315604 0.1315604 0.1101668 0.1101668 0.1302514 0.1302514 0.1495113 0.1495113 0.1281066 0.1281066 0.3037698 0.1796802 0.1796802 0.2238102 0.1289671 0.1329400 0.1289671 0.1329400 0.1938223 0.1681404 0.1882588 0.1882588 0.3269893 0.1845451 0.3712261 0.3712261 0.1496082 0.7650256 0.5459839 0.5459839 0.5590138 0.5590138 0.5037829 1.8488443 0.4891146 0.7374520 0.7374520 0.7748992 0.6632116 0.8033903 0.5710385 0.5802112 0.5802112 0.6167275 0.7759356 0.5285839 0.6943386 0.6632116 0.7855153 0.7855153 0.2847161 0.6216135 0.5541645 0.6216135 0.5541645 0.7978862 0.5642180 0.5642180 0.6163681 0.6167275 0.4652137 0.2037491 0.6347986 0.6347986 0.7527596 0.7527596 0.7770361 0.6564353 0.6564353 0.7351918 0.7392405 0.7830485 0.7830485 0.7650256 0.7073788 0.7073788 0.2060324 0.6590734 2.0083796 2.0083796 0.2257033 0.7262698 0.7715557 0.4004061 0.4004061 0.2030453 0.9146947 0.2238102 0.2273901 0.8053569 0.2257033 0.1814151 0.1683609 0.2067698 0.1714044 
AmBlD4     0.1661124 0.2472754 0.2873522 0.1362989 0.1362989 0.0974660 0.1484669 0.1484669 0.0000000 0.0000010 0.1825930 0.1162705 0.1162705 0.0478049 0.0478049 0.0985982 0.0986877 0.0985982 0.0986877 0.0489119 0.0480744 0.1186969 0.1153931 0.1153931 0.1046598 0.1046598 0.0653287 0.0653287 0.0820572 0.0820572 0.0644152 0.0644152 0.2823672 0.1390987 0.1390987 0.1594104 0.0808843 0.1164165 0.0808843 0.1164165 0.0834952 0.0985698 0.1584180 0.1584180 0.2873522 0.1661124 0.2790803 0.2790803 0.1150453 0.5889307 0.4516234 0.4516234 0.4054331 0.4054331 0.4461667 1.5410290 0.3778578 0.6045681 0.6045681 0.6356440 0.5309245 0.6785820 0.4715927 0.4971002 0.4971002 0.4649828 0.5823271 0.4334445 0.5527471 0.5309245 0.6417368 0.6417368 0.2472754 0.4700513 0.4341264 0.4700513 0.4341264 0.6226559 0.5032008 0.5032008 0.4643597 0.4649828 0.4118693 0.1724710 0.5228850 0.5228850 0.5800440 0.5800440 0.5998549 0.5018451 0.5018451 0.5970123 0.5574352 0.6054509 0.6054509 0.5889307 0.5785892 0.5785892 0.1740452 0.4992599 1.6965322 1.6965322 0.1911628 0.5604207 0.5964946 0.3460272 0.3460272 0.1719675 0.7292749 0.1594104 0.1393426 0.6614156 0.1911628 0.1432158 0.0986130 0.1749438 0.1001363 
AmBlD59_1  0.1661124 0.2472754 0.2873522 0.1362989 0.1362989 0.0974660 0.1484669 0.1484669 0.0000010 0.0000000 0.1825930 0.1162705 0.1162705 0.0478049 0.0478049 0.0985982 0.0986877 0.0985982 0.0986877 0.0489119 0.0480744 0.1186969 0.1153931 0.1153931 0.1046598 0.1046598 0.0653287 0.0653287 0.0820572 0.0820572 0.0644152 0.0644152 0.2823672 0.1390987 0.1390987 0.1594104 0.0808843 0.1164165 0.0808843 0.1164165 0.0834952 0.0985698 0.1584180 0.1584180 0.2873522 0.1661124 0.2790803 0.2790803 0.1150453 0.5889307 0.4516234 0.4516234 0.4054331 0.4054331 0.4461667 1.5410290 0.3778578 0.6045681 0.6045681 0.6356440 0.5309245 0.6785820 0.4715927 0.4971002 0.4971002 0.4649828 0.5823271 0.4334445 0.5527471 0.5309245 0.6417368 0.6417368 0.2472754 0.4700513 0.4341264 0.4700513 0.4341264 0.6226559 0.5032008 0.5032008 0.4643597 0.4649828 0.4118693 0.1724710 0.5228850 0.5228850 0.5800440 0.5800440 0.5998549 0.5018451 0.5018451 0.5970123 0.5574352 0.6054509 0.6054509 0.5889307 0.5785892 0.5785892 0.1740452 0.4992599 1.6965322 1.6965322 0.1911628 0.5604207 0.5964946 0.3460272 0.3460272 0.1719675 0.7292749 0.1594104 0.1393426 0.6614156 0.1911628 0.1432158 0.0986130 0.1749438 0.1001363 
AmBr_2     0.1704372 0.2424494 0.2749419 0.1828191 0.1828191 0.1323157 0.2172609 0.2172609 0.1825930 0.1825930 0.0000000 0.1539571 0.1539571 0.1422263 0.1422263 0.1382616 0.1730313 0.1382616 0.1730313 0.1435322 0.1224679 0.1573595 0.1160702 0.1160702 0.1281100 0.1281100 0.1208021 0.1208021 0.1212423 0.1212423 0.1238127 0.1238127 0.2999526 0.1695072 0.1695072 0.1686132 0.1138398 0.1172250 0.1138398 0.1172250 0.1431660 0.1839400 0.1705691 0.1705691 0.2749419 0.1704372 0.3480201 0.3480201 0.1233526 0.6447854 0.5551738 0.5551738 0.4245332 0.4245332 0.4992051 1.3597808 0.4258919 0.6033768 0.6033768 0.5751316 0.5052619 0.7660662 0.5290710 0.4852061 0.4852061 0.5142962 0.7054622 0.4630715 0.5259149 0.5052619 0.6816629 0.6816629 0.2424494 0.5480345 0.4862591 0.5480345 0.4862591 0.6297060 0.4568231 0.4568231 0.5137520 0.5142962 0.3670813 0.1255151 0.5056069 0.5056069 0.6349752 0.6349752 0.6559216 0.5281735 0.5281735 0.6542479 0.6797711 0.6616204 0.6616204 0.6447854 0.5760015 0.5760015 0.1653756 0.5508955 1.5374018 1.5374018 0.1447776 0.6136266 0.6519514 0.3743179 0.3743179 0.1633168 0.7654534 0.1686132 0.1585165 0.6748916 0.1447776 0.1947181 0.1410273 0.1084754 0.1434023 
AmDeD9_1   0.1218379 0.1882385 0.2303377 0.0818408 0.0818408 0.0474864 0.1285374 0.1285374 0.1162705 0.1162705 0.1539571 0.0000000 0.0000010 0.0987748 0.0987748 0.1169618 0.0155489 0.1169618 0.0155489 0.0815687 0.0636963 0.0320719 0.0642722 0.0642722 0.1102396 0.1102396 0.0830477 0.0830477 0.1001478 0.1001478 0.0818525 0.0818525 0.2112312 0.1186765 0.1186765 0.1381269 0.0314783 0.0647656 0.0314783 0.0647656 0.0993778 0.0822455 0.1239628 0.1239628 0.2303377 0.1218379 0.2405968 0.2405968 0.0963208 0.5225837 0.3998338 0.3998338 0.3800129 0.3800129 0.3766075 1.4110316 0.2877780 0.5096632 0.5096632 0.5391389 0.5158410 0.6545142 0.4043254 0.4303600 0.4303600 0.4113298 0.5210235 0.3403189 0.5366339 0.5158410 0.5928924 0.5928924 0.1882385 0.3953471 0.3404936 0.3953471 0.3404936 0.5726682 0.3985414 0.3985414 0.4106329 0.4113298 0.3424679 0.1388490 0.4225782 0.4225782 0.5149403 0.5149403 0.5329953 0.4873470 0.4873470 0.5290002 0.4974433 0.5383191 0.5383191 0.5225837 0.4841237 0.4841237 0.1400350 0.4432078 1.5526979 1.5526979 0.1573149 0.4974213 0.5304140 0.2818975 0.2818975 0.1384573 0.6755250 0.1381269 0.1301841 0.5701844 0.1573149 0.1206091 0.0474284 0.1473849 0.0814483 
AmDeD9_2   0.1218379 0.1882385 0.2303377 0.0818408 0.0818408 0.0474864 0.1285374 0.1285374 0.1162705 0.1162705 0.1539571 0.0000010 0.0000000 0.0987748 0.0987748 0.1169618 0.0155489 0.1169618 0.0155489 0.0815687 0.0636963 0.0320719 0.0642722 0.0642722 0.1102396 0.1102396 0.0830477 0.0830477 0.1001478 0.1001478 0.0818525 0.0818525 0.2112312 0.1186765 0.1186765 0.1381269 0.0314783 0.0647656 0.0314783 0.0647656 0.0993778 0.0822455 0.1239628 0.1239628 0.2303377 0.1218379 0.2405968 0.2405968 0.0963208 0.5225837 0.3998338 0.3998338 0.3800129 0.3800129 0.3766075 1.4110316 0.2877780 0.5096632 0.5096632 0.5391389 0.5158410 0.6545142 0.4043254 0.4303600 0.4303600 0.4113298 0.5210235 0.3403189 0.5366339 0.5158410 0.5928924 0.5928924 0.1882385 0.3953471 0.3404936 0.3953471 0.3404936 0.5726682 0.3985414 0.3985414 0.4106329 0.4113298 0.3424679 0.1388490 0.4225782 0.4225782 0.5149403 0.5149403 0.5329953 0.4873470 0.4873470 0.5290002 0.4974433 0.5383191 0.5383191 0.5225837 0.4841237 0.4841237 0.1400350 0.4432078 1.5526979 1.5526979 0.1573149 0.4974213 0.5304140 0.2818975 0.2818975 0.1384573 0.6755250 0.1381269 0.1301841 0.5701844 0.1573149 0.1206091 0.0474284 0.1473849 0.0814483 
AmJaD4     0.1445848 0.1863176 0.2436232 0.1181571 0.1181571 0.0805115 0.1470929 0.1470929 0.0478049 0.0478049 0.1422263 0.0987748 0.0987748 0.0000000 0.0000010 0.0480624 0.1158363 0.0480624 0.1158363 0.0488156 0.0317373 0.1008545 0.0980454 0.0980454 0.0866230 0.0866230 0.0485358 0.0485358 0.0319522 0.0319522 0.0156792 0.0156792 0.2188904 0.1205484 0.1205484 0.1036278 0.0641157 0.0988750 0.0641157 0.0988750 0.0324539 0.0814026 0.1394988 0.1394988 0.2436232 0.1445848 0.2574322 0.2574322 0.0977445 0.5593357 0.4742242 0.4742242 0.3355032 0.3355032 0.4212895 1.3719996 0.3058074 0.5209291 0.5209291 0.5507739 0.5038603 0.6557222 0.3972313 0.4704373 0.4704373 0.3902878 0.5531838 0.3609757 0.5245067 0.5038603 0.5541333 0.5541333 0.1863176 0.4191661 0.3612503 0.4191661 0.3612503 0.5933391 0.4510585 0.4510585 0.3895215 0.3902878 0.3435632 0.1180374 0.4470038 0.4470038 0.5508296 0.5508296 0.5702729 0.5254452 0.5254452 0.5668150 0.5284331 0.5758714 0.5758714 0.5593357 0.4951898 0.4951898 0.1189839 0.4232202 1.5075623 1.5075623 0.1360926 0.5318008 0.5671962 0.3231047 0.3231047 0.1177192 0.6372472 0.1036278 0.1575338 0.5704266 0.1360926 0.1243955 0.0814246 0.1197054 0.0826554 
AmJa_1     0.1445848 0.1863176 0.2436232 0.1181571 0.1181571 0.0805115 0.1470929 0.1470929 0.0478049 0.0478049 0.1422263 0.0987748 0.0987748 0.0000010 0.0000000 0.0480624 0.1158363 0.0480624 0.1158363 0.0488156 0.0317373 0.1008545 0.0980454 0.0980454 0.0866230 0.0866230 0.0485358 0.0485358 0.0319522 0.0319522 0.0156792 0.0156792 0.2188904 0.1205484 0.1205484 0.1036278 0.0641157 0.0988750 0.0641157 0.0988750 0.0324539 0.0814026 0.1394988 0.1394988 0.2436232 0.1445848 0.2574322 0.2574322 0.0977445 0.5593357 0.4742242 0.4742242 0.3355032 0.3355032 0.4212895 1.3719996 0.3058074 0.5209291 0.5209291 0.5507739 0.5038603 0.6557222 0.3972313 0.4704373 0.4704373 0.3902878 0.5531838 0.3609757 0.5245067 0.5038603 0.5541333 0.5541333 0.1863176 0.4191661 0.3612503 0.4191661 0.3612503 0.5933391 0.4510585 0.4510585 0.3895215 0.3902878 0.3435632 0.1180374 0.4470038 0.4470038 0.5508296 0.5508296 0.5702729 0.5254452 0.5254452 0.5668150 0.5284331 0.5758714 0.5758714 0.5593357 0.4951898 0.4951898 0.1189839 0.4232202 1.5075623 1.5075623 0.1360926 0.5318008 0.5671962 0.3231047 0.3231047 0.1177192 0.6372472 0.1036278 0.1575338 0.5704266 0.1360926 0.1243955 0.0814246 0.1197054 0.0826554 
AmKeF      0.1678601 0.1965295 0.2863749 0.1371026 0.1371026 0.1326007 0.1708346 0.1708346 0.0985982 0.0985982 0.1382616 0.1169618 0.1169618 0.0480624 0.0480624 0.0000000 0.1343087 0.0000010 0.1343087 0.1008631 0.0819686 0.1556813 0.1177220 0.1177220 0.1068483 0.1068483 0.0636483 0.0636483 0.0641390 0.0641390 0.0647708 0.0647708 0.2661720 0.1421236 0.1421236 0.1428759 0.1156518 0.1187946 0.1156518 0.1187946 0.0839824 0.0991689 0.1619461 0.1619461 0.2863749 0.1678601 0.3246174 0.3246174 0.1173605 0.6002004 0.5310284 0.5310284 0.3971976 0.3971976 0.4596213 1.4378030 0.3448589 0.5652340 0.5652340 0.5838203 0.4927693 0.6847568 0.4606050 0.4469599 0.4469599 0.4302198 0.5913552 0.3792872 0.5126610 0.4927693 0.6043579 0.6043579 0.1965295 0.4559103 0.4003685 0.4559103 0.4003685 0.6246919 0.4635629 0.4635629 0.4295310 0.4302198 0.3633241 0.1389978 0.4849547 0.4849547 0.5912181 0.5912181 0.6110629 0.5362402 0.5362402 0.6084710 0.5686419 0.6166296 0.6166296 0.6002004 0.5384614 0.5384614 0.1402036 0.4637787 1.5563704 1.5563704 0.1577672 0.5714651 0.6076135 0.3417041 0.3417041 0.1385996 0.6840986 0.1428759 0.1713911 0.5991209 0.1577672 0.1463749 0.0992132 0.1410230 0.1364246 
AmKe_2     0.1229404 0.2077078 0.2300050 0.0987598 0.0987598 0.0636963 0.1476449 0.1476449 0.0986877 0.0986877 0.1730313 0.0155489 0.0155489 0.1158363 0.1158363 0.1343087 0.0000000 0.1343087 0.0000010 0.0814758 0.0800673 0.0484130 0.0808067 0.0808067 0.1288043 0.1288043 0.1002400 0.1002400 0.1174903 0.1174903 0.0987748 0.0987748 0.2307271 0.1363485 0.1363485 0.1561238 0.0475303 0.0814564 0.0475303 0.0814564 0.1165477 0.0992602 0.1422632 0.1422632 0.2300050 0.1229404 0.2599585 0.2599585 0.1129223 0.4953006 0.3751288 0.3751288 0.4018319 0.4018319 0.3988189 1.4633676 0.3095393 0.5351681 0.5351681 0.5648887 0.4898305 0.6229292 0.4271629 0.4539728 0.4539728 0.4336633 0.4938036 0.3621641 0.5095157 0.4898305 0.6191673 0.6191673 0.2077078 0.3947082 0.3624317 0.3947082 0.3624317 0.5456538 0.4214856 0.4214856 0.4330091 0.4336633 0.3638674 0.1567234 0.4452483 0.4452483 0.4880164 0.4880164 0.5056820 0.4615079 0.4615079 0.5012039 0.4704636 0.5109895 0.5109895 0.4953006 0.5096632 0.5096632 0.1581125 0.4658345 1.6111816 1.6111816 0.1753090 0.4709346 0.5033659 0.3028888 0.3028888 0.1562721 0.7031854 0.1561238 0.1112270 0.5978151 0.1753090 0.1382191 0.0636114 0.1657084 0.0982853 
AmKe_3     0.1678601 0.1965295 0.2863749 0.1371026 0.1371026 0.1326007 0.1708346 0.1708346 0.0985982 0.0985982 0.1382616 0.1169618 0.1169618 0.0480624 0.0480624 0.0000010 0.1343087 0.0000000 0.1343087 0.1008631 0.0819686 0.1556813 0.1177220 0.1177220 0.1068483 0.1068483 0.0636483 0.0636483 0.0641390 0.0641390 0.0647708 0.0647708 0.2661720 0.1421236 0.1421236 0.1428759 0.1156518 0.1187946 0.1156518 0.1187946 0.0839824 0.0991689 0.1619461 0.1619461 0.2863749 0.1678601 0.3246174 0.3246174 0.1173605 0.6002004 0.5310284 0.5310284 0.3971976 0.3971976 0.4596213 1.4378030 0.3448589 0.5652340 0.5652340 0.5838203 0.4927693 0.6847568 0.4606050 0.4469599 0.4469599 0.4302198 0.5913552 0.3792872 0.5126610 0.4927693 0.6043579 0.6043579 0.1965295 0.4559103 0.4003685 0.4559103 0.4003685 0.6246919 0.4635629 0.4635629 0.4295310 0.4302198 0.3633241 0.1389978 0.4849547 0.4849547 0.5912181 0.5912181 0.6110629 0.5362402 0.5362402 0.6084710 0.5686419 0.6166296 0.6166296 0.6002004 0.5384614 0.5384614 0.1402036 0.4637787 1.5563704 1.5563704 0.1577672 0.5714651 0.6076135 0.3417041 0.3417041 0.1385996 0.6840986 0.1428759 0.1713911 0.5991209 0.1577672 0.1463749 0.0992132 0.1410230 0.1364246 
AmKe_4     0.1229404 0.2077078 0.2300050 0.0987598 0.0987598 0.0636963 0.1476449 0.1476449 0.0986877 0.0986877 0.1730313 0.0155489 0.0155489 0.1158363 0.1158363 0.1343087 0.0000010 0.1343087 0.0000000 0.0814758 0.0800673 0.0484130 0.0808067 0.0808067 0.1288043 0.1288043 0.1002400 0.1002400 0.1174903 0.1174903 0.0987748 0.0987748 0.2307271 0.1363485 0.1363485 0.1561238 0.0475303 0.0814564 0.0475303 0.0814564 0.1165477 0.0992602 0.1422632 0.1422632 0.2300050 0.1229404 0.2599585 0.2599585 0.1129223 0.4953006 0.3751288 0.3751288 0.4018319 0.4018319 0.3988189 1.4633676 0.3095393 0.5351681 0.5351681 0.5648887 0.4898305 0.6229292 0.4271629 0.4539728 0.4539728 0.4336633 0.4938036 0.3621641 0.5095157 0.4898305 0.6191673 0.6191673 0.2077078 0.3947082 0.3624317 0.3947082 0.3624317 0.5456538 0.4214856 0.4214856 0.4330091 0.4336633 0.3638674 0.1567234 0.4452483 0.4452483 0.4880164 0.4880164 0.5056820 0.4615079 0.4615079 0.5012039 0.4704636 0.5109895 0.5109895 0.4953006 0.5096632 0.5096632 0.1581125 0.4658345 1.6111816 1.6111816 0.1753090 0.4709346 0.5033659 0.3028888 0.3028888 0.1562721 0.7031854 0.1561238 0.1112270 0.5978151 0.1753090 0.1382191 0.0636114 0.1657084 0.0982853 
AmOrD0     0.1226030 0.2056420 0.2127462 0.1003164 0.1003164 0.0638404 0.1715220 0.1715220 0.0489119 0.0489119 0.1435322 0.0815687 0.0815687 0.0488156 0.0488156 0.1008631 0.0814758 0.1008631 0.0814758 0.0000000 0.0157138 0.0832989 0.0809807 0.0809807 0.1071930 0.1071930 0.0667721 0.0667721 0.0839105 0.0839105 0.0658153 0.0658153 0.2388282 0.1023157 0.1023157 0.1216764 0.0476440 0.0816331 0.0476440 0.0816331 0.0491079 0.1008347 0.1208820 0.1208820 0.2127462 0.1226030 0.2358298 0.2358298 0.0807263 0.5541791 0.4233669 0.4233669 0.3562948 0.3562948 0.3954019 1.4096366 0.3276148 0.5427604 0.5427604 0.5723514 0.4999988 0.6481395 0.4185726 0.4422125 0.4422125 0.4117993 0.5482037 0.3822708 0.5201544 0.4999988 0.5977766 0.5977766 0.2056420 0.3738653 0.3826472 0.3738653 0.3826472 0.5876434 0.4479895 0.4479895 0.4110828 0.4117993 0.3637556 0.1356155 0.4680213 0.4680213 0.5458853 0.5458853 0.5649246 0.4715738 0.4715738 0.5614220 0.5238951 0.5704233 0.5704233 0.5541791 0.5174335 0.5174335 0.1367492 0.4446404 1.5507663 1.5507663 0.1538076 0.5272670 0.5619529 0.2999004 0.2999004 0.1352399 0.6798092 0.1216764 0.1207461 0.5931989 0.1538076 0.1058357 0.0645357 0.1375336 0.0654882 
AmOr_2     0.1232342 0.1822381 0.2377387 0.0815349 0.0815349 0.0467593 0.1484233 0.1484233 0.0480744 0.0480744 0.1224679 0.0636963 0.0636963 0.0317373 0.0317373 0.0819686 0.0800673 0.0819686 0.0800673 0.0157138 0.0000000 0.0650367 0.0632557 0.0632557 0.0872309 0.0872309 0.0488156 0.0488156 0.0654393 0.0654393 0.0481421 0.0481421 0.2137886 0.0831105 0.0831105 0.1016646 0.0310080 0.0637318 0.0310080 0.0637318 0.0319216 0.0819368 0.1009990 0.1009990 0.2377387 0.1232342 0.2110368 0.2110368 0.0630541 0.5401365 0.4134828 0.4134828 0.3264242 0.3264242 0.3640426 1.3204598 0.2973572 0.5034407 0.5034407 0.5320186 0.4880994 0.6309858 0.3855439 0.4079268 0.4079268 0.3787943 0.5344519 0.3507166 0.5073705 0.4880994 0.5562435 0.5562435 0.1822381 0.4066659 0.3509367 0.4066659 0.3509367 0.5731756 0.4133886 0.4133886 0.3780334 0.3787943 0.3344697 0.1158275 0.4334623 0.4334623 0.5321771 0.5321771 0.5506823 0.4602948 0.4602948 0.5469704 0.5106820 0.5560775 0.5560775 0.5401365 0.4786313 0.4786313 0.1167318 0.4104332 1.4512191 1.4512191 0.1334814 0.5141591 0.5478998 0.2724641 0.2724641 0.1155229 0.6348210 0.1016646 0.1185156 0.5495544 0.1334814 0.0861670 0.0472390 0.1174296 0.0479078 
AmOv       0.1244740 0.2071708 0.2352571 0.1187732 0.1187732 0.0321964 0.1314671 0.1314671 0.1186969 0.1186969 0.1573595 0.0320719 0.0320719 0.1008545 0.1008545 0.1556813 0.0484130 0.1556813 0.0484130 0.0832989 0.0650367 0.0000000 0.0656364 0.0656364 0.1127389 0.1127389 0.0848421 0.0848421 0.1022866 0.1022866 0.0835951 0.0835951 0.1697435 0.1212043 0.1212043 0.1410549 0.0321524 0.0661526 0.0321524 0.0661526 0.1014822 0.1194069 0.1266835 0.1266835 0.2352571 0.1244740 0.2454225 0.2454225 0.0982994 0.5458500 0.3470286 0.3470286 0.3432267 0.3432267 0.3392823 1.4137709 0.3001136 0.4673457 0.4673457 0.4957957 0.4584746 0.6149544 0.3663224 0.3816766 0.3816766 0.3969952 0.5200011 0.3255386 0.4765233 0.4584746 0.5274272 0.5274272 0.2071708 0.3807926 0.3256593 0.3807926 0.3256593 0.5272424 0.3836595 0.3836595 0.3962638 0.3969952 0.3074848 0.1417705 0.4074205 0.4074205 0.5379079 0.5379079 0.5562667 0.4307993 0.4307993 0.5527080 0.5204525 0.5615937 0.5615937 0.5458500 0.4423327 0.4423327 0.1430109 0.4290046 1.5573855 1.5573855 0.1605735 0.5125927 0.5467626 0.2495008 0.2495008 0.1237206 0.6051740 0.1410549 0.0921568 0.5339359 0.1605735 0.1231661 0.0819320 0.1505370 0.0831753 
AmRgN0     0.1245291 0.1423056 0.2498673 0.1154626 0.1154626 0.0471657 0.1315604 0.1315604 0.1153931 0.1153931 0.1160702 0.0642722 0.0642722 0.0980454 0.0980454 0.1177220 0.0808067 0.1177220 0.0808067 0.0809807 0.0632557 0.0656364 0.0000000 0.0000010 0.0734414 0.0734414 0.0824363 0.0824363 0.0993959 0.0993959 0.0812597 0.0812597 0.1901687 0.1014390 0.1014390 0.1200702 0.0312707 0.0319900 0.0312707 0.0319900 0.0986391 0.1160601 0.1020019 0.1020019 0.2498673 0.1245291 0.2137047 0.2137047 0.0636180 0.5429274 0.3354212 0.3354212 0.4122011 0.4122011 0.3281433 1.4395130 0.3425554 0.4777469 0.4777469 0.5059272 0.4510632 0.6368351 0.4354672 0.3691171 0.3691171 0.4111445 0.5837507 0.3209112 0.4684738 0.4510632 0.6143048 0.6143048 0.1423056 0.3921523 0.3409167 0.3921523 0.3409167 0.6253730 0.4312491 0.4312491 0.4104529 0.4111445 0.2840508 0.1169672 0.4789740 0.4789740 0.5351432 0.5351432 0.5531878 0.4446218 0.4446218 0.5496250 0.5179611 0.5584370 0.5584370 0.5429274 0.4530935 0.4530935 0.1178929 0.4427722 1.3781674 1.3781674 0.1195354 0.5175354 0.5504568 0.2273563 0.2273563 0.1166558 0.6916085 0.1200702 0.1475500 0.5566821 0.1195354 0.1232144 0.0796868 0.0725897 0.0808615 
AmRg_4     0.1245291 0.1423056 0.2498673 0.1154626 0.1154626 0.0471657 0.1315604 0.1315604 0.1153931 0.1153931 0.1160702 0.0642722 0.0642722 0.0980454 0.0980454 0.1177220 0.0808067 0.1177220 0.0808067 0.0809807 0.0632557 0.0656364 0.0000010 0.0000000 0.0734414 0.0734414 0.0824363 0.0824363 0.0993959 0.0993959 0.0812597 0.0812597 0.1901687 0.1014390 0.1014390 0.1200702 0.0312707 0.0319900 0.0312707 0.0319900 0.0986391 0.1160601 0.1020019 0.1020019 0.2498673 0.1245291 0.2137047 0.2137047 0.0636180 0.5429274 0.3354212 0.3354212 0.4122011 0.4122011 0.3281433 1.4395130 0.3425554 0.4777469 0.4777469 0.5059272 0.4510632 0.6368351 0.4354672 0.3691171 0.3691171 0.4111445 0.5837507 0.3209112 0.4684738 0.4510632 0.6143048 0.6143048 0.1423056 0.3921523 0.3409167 0.3921523 0.3409167 0.6253730 0.4312491 0.4312491 0.4104529 0.4111445 0.2840508 0.1169672 0.4789740 0.4789740 0.5351432 0.5351432 0.5531878 0.4446218 0.4446218 0.5496250 0.5179611 0.5584370 0.5584370 0.5429274 0.4530935 0.4530935 0.1178929 0.4427722 1.3781674 1.3781674 0.1195354 0.5175354 0.5504568 0.2273563 0.2273563 0.1166558 0.6916085 0.1200702 0.1475500 0.5566821 0.1195354 0.1232144 0.0796868 0.0725897 0.0808615 
AmVs_1     0.1575100 0.2035318 0.2417074 0.1452629 0.1452629 0.0900833 0.1101668 0.1101668 0.1046598 0.1046598 0.1281100 0.1102396 0.1102396 0.0866230 0.0866230 0.1068483 0.1288043 0.1068483 0.1288043 0.1071930 0.0872309 0.1127389 0.0734414 0.0734414 0.0000000 0.0000010 0.0701172 0.0701172 0.0878530 0.0878530 0.0690746 0.0690746 0.2397480 0.1112176 0.1112176 0.1314736 0.0720986 0.0740870 0.0720986 0.0740870 0.1268587 0.1052759 0.0908411 0.0908411 0.2417074 0.1575100 0.2780386 0.2780386 0.0878119 0.5455348 0.4905365 0.4905365 0.4068328 0.4068328 0.4220752 1.3456187 0.3423371 0.5354882 0.5354882 0.5658749 0.5405200 0.7936888 0.5033713 0.4324339 0.4324339 0.4952127 0.5931834 0.4111852 0.5630345 0.5405200 0.6855337 0.6855337 0.2035318 0.4558110 0.3991828 0.4558110 0.3991828 0.6601319 0.3911058 0.3911058 0.4946415 0.4952127 0.3285377 0.1472597 0.5515917 0.5515917 0.5373902 0.5373902 0.5562298 0.5337904 0.5337904 0.5525729 0.5702205 0.5709207 0.5709207 0.5455348 0.5094494 0.5094494 0.1077488 0.5306298 1.4557334 1.4557334 0.1668466 0.5190116 0.5533553 0.3266057 0.3266057 0.1468161 0.7011707 0.1314736 0.1590701 0.7009103 0.1668466 0.1130538 0.1053319 0.1040396 0.1070553 
AmVs_2     0.1575100 0.2035318 0.2417074 0.1452629 0.1452629 0.0900833 0.1101668 0.1101668 0.1046598 0.1046598 0.1281100 0.1102396 0.1102396 0.0866230 0.0866230 0.1068483 0.1288043 0.1068483 0.1288043 0.1071930 0.0872309 0.1127389 0.0734414 0.0734414 0.0000010 0.0000000 0.0701172 0.0701172 0.0878530 0.0878530 0.0690746 0.0690746 0.2397480 0.1112176 0.1112176 0.1314736 0.0720986 0.0740870 0.0720986 0.0740870 0.1268587 0.1052759 0.0908411 0.0908411 0.2417074 0.1575100 0.2780386 0.2780386 0.0878119 0.5455348 0.4905365 0.4905365 0.4068328 0.4068328 0.4220752 1.3456187 0.3423371 0.5354882 0.5354882 0.5658749 0.5405200 0.7936888 0.5033713 0.4324339 0.4324339 0.4952127 0.5931834 0.4111852 0.5630345 0.5405200 0.6855337 0.6855337 0.2035318 0.4558110 0.3991828 0.4558110 0.3991828 0.6601319 0.3911058 0.3911058 0.4946415 0.4952127 0.3285377 0.1472597 0.5515917 0.5515917 0.5373902 0.5373902 0.5562298 0.5337904 0.5337904 0.5525729 0.5702205 0.5709207 0.5709207 0.5455348 0.5094494 0.5094494 0.1077488 0.5306298 1.4557334 1.4557334 0.1668466 0.5190116 0.5533553 0.3266057 0.3266057 0.1468161 0.7011707 0.1314736 0.1590701 0.7009103 0.1668466 0.1130538 0.1053319 0.1040396 0.1070553 
AmsBJ_3    0.1475123 0.2104535 0.2706082 0.1022263 0.1022263 0.0649476 0.1302514 0.1302514 0.0653287 0.0653287 0.1208021 0.0830477 0.0830477 0.0485358 0.0485358 0.0636483 0.1002400 0.0636483 0.1002400 0.0667721 0.0488156 0.0848421 0.0824363 0.0824363 0.0701172 0.0701172 0.0000000 0.0000010 0.0318316 0.0318316 0.0321433 0.0321433 0.2447619 0.1226045 0.1226045 0.1241418 0.0484496 0.0831161 0.0484496 0.0831161 0.0848334 0.0656609 0.1233147 0.1233147 0.2706082 0.1475123 0.2496325 0.2496325 0.0821731 0.6022459 0.4607652 0.4607652 0.4132991 0.4132991 0.4072112 1.3554645 0.3372584 0.5852289 0.5852289 0.6036781 0.4667250 0.6480655 0.4376144 0.3859210 0.3859210 0.4744780 0.5952894 0.3937985 0.4853456 0.4667250 0.5480156 0.5480156 0.2104535 0.4543350 0.3942514 0.4543350 0.3942514 0.5870534 0.4625327 0.4625327 0.4738629 0.4744780 0.3740071 0.1383216 0.4830792 0.4830792 0.5930194 0.5930194 0.6133694 0.4387210 0.4387210 0.6107641 0.5698711 0.6190679 0.6190679 0.6022459 0.5588753 0.5588753 0.1395113 0.5095697 1.4896230 1.4896230 0.1569513 0.5727476 0.6098159 0.3079435 0.3079435 0.1379285 0.6299466 0.1241418 0.1010692 0.5639069 0.1569513 0.1456198 0.0656692 0.1403227 0.0666586 
AmsBJ_4    0.1475123 0.2104535 0.2706082 0.1022263 0.1022263 0.0649476 0.1302514 0.1302514 0.0653287 0.0653287 0.1208021 0.0830477 0.0830477 0.0485358 0.0485358 0.0636483 0.1002400 0.0636483 0.1002400 0.0667721 0.0488156 0.0848421 0.0824363 0.0824363 0.0701172 0.0701172 0.0000010 0.0000000 0.0318316 0.0318316 0.0321433 0.0321433 0.2447619 0.1226045 0.1226045 0.1241418 0.0484496 0.0831161 0.0484496 0.0831161 0.0848334 0.0656609 0.1233147 0.1233147 0.2706082 0.1475123 0.2496325 0.2496325 0.0821731 0.6022459 0.4607652 0.4607652 0.4132991 0.4132991 0.4072112 1.3554645 0.3372584 0.5852289 0.5852289 0.6036781 0.4667250 0.6480655 0.4376144 0.3859210 0.3859210 0.4744780 0.5952894 0.3937985 0.4853456 0.4667250 0.5480156 0.5480156 0.2104535 0.4543350 0.3942514 0.4543350 0.3942514 0.5870534 0.4625327 0.4625327 0.4738629 0.4744780 0.3740071 0.1383216 0.4830792 0.4830792 0.5930194 0.5930194 0.6133694 0.4387210 0.4387210 0.6107641 0.5698711 0.6190679 0.6190679 0.6022459 0.5588753 0.5588753 0.1395113 0.5095697 1.4896230 1.4896230 0.1569513 0.5727476 0.6098159 0.3079435 0.3079435 0.1379285 0.6299466 0.1241418 0.1010692 0.5639069 0.1569513 0.1456198 0.0656692 0.1403227 0.0666586 
AmsW1_1    0.1469166 0.1895694 0.2483703 0.1198896 0.1198896 0.0815775 0.1495113 0.1495113 0.0820572 0.0820572 0.1212423 0.1001478 0.1001478 0.0319522 0.0319522 0.0641390 0.1174903 0.0641390 0.1174903 0.0839105 0.0654393 0.1022866 0.0993959 0.0993959 0.0878530 0.0878530 0.0318316 0.0318316 0.0000000 0.0000010 0.0158617 0.0158617 0.2229869 0.1408462 0.1408462 0.1051559 0.0649415 0.1002528 0.0649415 0.1002528 0.0670195 0.0824948 0.1416693 0.1416693 0.2483703 0.1469166 0.2699519 0.2699519 0.0990867 0.5749365 0.4857840 0.4857840 0.3897693 0.3897693 0.4311027 1.2312663 0.3126998 0.5583228 0.5583228 0.5662658 0.4743435 0.5783773 0.4130499 0.4414088 0.4414088 0.4497172 0.5683865 0.3693578 0.4936265 0.4743435 0.4836936 0.4836936 0.1895694 0.4293899 0.3696812 0.4293899 0.3696812 0.5254732 0.4623833 0.4623833 0.4490478 0.4497172 0.3509774 0.1197622 0.4580664 0.4580664 0.5659991 0.5659991 0.5861572 0.4956616 0.4956616 0.5829430 0.5429011 0.5919019 0.5919019 0.5749365 0.5318641 0.5318641 0.1207429 0.4845601 1.3516238 1.3516238 0.1381413 0.5461614 0.5828431 0.3298748 0.3298748 0.1194331 0.5619047 0.1051559 0.1379690 0.4972805 0.1381413 0.1642602 0.0825184 0.1214834 0.0837850 
AmsW1_2    0.1469166 0.1895694 0.2483703 0.1198896 0.1198896 0.0815775 0.1495113 0.1495113 0.0820572 0.0820572 0.1212423 0.1001478 0.1001478 0.0319522 0.0319522 0.0641390 0.1174903 0.0641390 0.1174903 0.0839105 0.0654393 0.1022866 0.0993959 0.0993959 0.0878530 0.0878530 0.0318316 0.0318316 0.0000010 0.0000000 0.0158617 0.0158617 0.2229869 0.1408462 0.1408462 0.1051559 0.0649415 0.1002528 0.0649415 0.1002528 0.0670195 0.0824948 0.1416693 0.1416693 0.2483703 0.1469166 0.2699519 0.2699519 0.0990867 0.5749365 0.4857840 0.4857840 0.3897693 0.3897693 0.4311027 1.2312663 0.3126998 0.5583228 0.5583228 0.5662658 0.4743435 0.5783773 0.4130499 0.4414088 0.4414088 0.4497172 0.5683865 0.3693578 0.4936265 0.4743435 0.4836936 0.4836936 0.1895694 0.4293899 0.3696812 0.4293899 0.3696812 0.5254732 0.4623833 0.4623833 0.4490478 0.4497172 0.3509774 0.1197622 0.4580664 0.4580664 0.5659991 0.5659991 0.5861572 0.4956616 0.4956616 0.5829430 0.5429011 0.5919019 0.5919019 0.5749365 0.5318641 0.5318641 0.1207429 0.4845601 1.3516238 1.3516238 0.1381413 0.5461614 0.5828431 0.3298748 0.3298748 0.1194331 0.5619047 0.1051559 0.1379690 0.4972805 0.1381413 0.1642602 0.0825184 0.1214834 0.0837850 
AmsW6_1    0.1259129 0.1669195 0.2229690 0.1006965 0.1006965 0.0640450 0.1281066 0.1281066 0.0644152 0.0644152 0.1238127 0.0818525 0.0818525 0.0156792 0.0156792 0.0647708 0.0987748 0.0647708 0.0987748 0.0658153 0.0481421 0.0835951 0.0812597 0.0812597 0.0690746 0.0690746 0.0321433 0.0321433 0.0158617 0.0158617 0.0000000 0.0000010 0.1986523 0.1206976 0.1206976 0.0858041 0.0477876 0.0819176 0.0477876 0.0819176 0.0492615 0.0647381 0.1213845 0.1213845 0.2229690 0.1259129 0.2451966 0.2451966 0.0810035 0.5331902 0.4511498 0.4511498 0.3592001 0.3592001 0.3988921 1.3237370 0.2829281 0.5176968 0.5176968 0.5475129 0.4798628 0.6270837 0.3804125 0.4466410 0.4466410 0.4156776 0.5273708 0.3380764 0.4995165 0.4798628 0.5271283 0.5271283 0.1669195 0.3957000 0.3382504 0.3957000 0.3382504 0.5675802 0.4271392 0.4271392 0.4149578 0.4156776 0.3221363 0.1006295 0.4233902 0.4233902 0.5250158 0.5250158 0.5441425 0.5013503 0.5013503 0.5401549 0.5027237 0.5497438 0.5497438 0.5331902 0.4919594 0.4919594 0.1013990 0.4490858 1.4540644 1.4540644 0.1184953 0.5064411 0.5413183 0.3020343 0.3020343 0.1003675 0.6092162 0.0858041 0.1394133 0.5425140 0.1184953 0.1432840 0.0647456 0.1020469 0.0657044 
AmsW6_2    0.1259129 0.1669195 0.2229690 0.1006965 0.1006965 0.0640450 0.1281066 0.1281066 0.0644152 0.0644152 0.1238127 0.0818525 0.0818525 0.0156792 0.0156792 0.0647708 0.0987748 0.0647708 0.0987748 0.0658153 0.0481421 0.0835951 0.0812597 0.0812597 0.0690746 0.0690746 0.0321433 0.0321433 0.0158617 0.0158617 0.0000010 0.0000000 0.1986523 0.1206976 0.1206976 0.0858041 0.0477876 0.0819176 0.0477876 0.0819176 0.0492615 0.0647381 0.1213845 0.1213845 0.2229690 0.1259129 0.2451966 0.2451966 0.0810035 0.5331902 0.4511498 0.4511498 0.3592001 0.3592001 0.3988921 1.3237370 0.2829281 0.5176968 0.5176968 0.5475129 0.4798628 0.6270837 0.3804125 0.4466410 0.4466410 0.4156776 0.5273708 0.3380764 0.4995165 0.4798628 0.5271283 0.5271283 0.1669195 0.3957000 0.3382504 0.3957000 0.3382504 0.5675802 0.4271392 0.4271392 0.4149578 0.4156776 0.3221363 0.1006295 0.4233902 0.4233902 0.5250158 0.5250158 0.5441425 0.5013503 0.5013503 0.5401549 0.5027237 0.5497438 0.5497438 0.5331902 0.4919594 0.4919594 0.1013990 0.4490858 1.4540644 1.4540644 0.1184953 0.5064411 0.5413183 0.3020343 0.3020343 0.1003675 0.6092162 0.0858041 0.1394133 0.5425140 0.1184953 0.1432840 0.0647456 0.1020469 0.0657044 
ApRc       0.2355611 0.2469160 0.2544248 0.2448346 0.2448346 0.2123910 0.3037698 0.3037698 0.2823672 0.2823672 0.2999526 0.2112312 0.2112312 0.2188904 0.2188904 0.2661720 0.2307271 0.2661720 0.2307271 0.2388282 0.2137886 0.1697435 0.1901687 0.1901687 0.2397480 0.2397480 0.2447619 0.2447619 0.2229869 0.2229869 0.1986523 0.1986523 0.0000000 0.1905485 0.1905485 0.1464555 0.2119621 0.2382320 0.2119621 0.2382320 0.2204491 0.2665193 0.2409308 0.2409308 0.2544248 0.2355611 0.2072655 0.2072655 0.2165041 0.3887116 0.3528193 0.3528193 0.3689388 0.3689388 0.3925206 1.4870800 0.3169080 0.4333600 0.4333600 0.4616885 0.3372421 0.5448375 0.4026722 0.3870306 0.3870306 0.3769913 0.4183762 0.2971494 0.3494687 0.3372421 0.5547070 0.5547070 0.2469160 0.3712264 0.3278762 0.3712264 0.3278762 0.5385873 0.3578737 0.3578737 0.3759161 0.3769913 0.3057615 0.2513418 0.4408703 0.4408703 0.3832896 0.3832896 0.3980813 0.4141765 0.4141765 0.3924671 0.3635519 0.3627190 0.3627190 0.3887116 0.4080654 0.4080654 0.2152971 0.4081017 1.3878623 1.3878623 0.2573781 0.3588796 0.3876787 0.3299201 0.3299201 0.2306205 0.5900505 0.1464555 0.2594303 0.4471108 0.2573781 0.2064789 0.2164902 0.1911491 0.2387865 
ApTi       0.1507232 0.1785785 0.1878042 0.1576558 0.1576558 0.1167189 0.1796802 0.1796802 0.1390987 0.1390987 0.1695072 0.1186765 0.1186765 0.1205484 0.1205484 0.1421236 0.1363485 0.1421236 0.1363485 0.1023157 0.0831105 0.1212043 0.1014390 0.1014390 0.1112176 0.1112176 0.1226045 0.1226045 0.1408462 0.1408462 0.1206976 0.1206976 0.1905485 0.0000000 0.0000010 0.0825713 0.0996575 0.1023372 0.0996575 0.1023372 0.1213225 0.1585659 0.1122424 0.1122424 0.1878042 0.1507232 0.1819296 0.1819296 0.1011176 0.5183070 0.3972653 0.3972653 0.3008456 0.3008456 0.3982084 1.6278982 0.3434803 0.4542471 0.4542471 0.4816395 0.4782612 0.6660328 0.4559315 0.4327061 0.4327061 0.4258972 0.5098628 0.3395898 0.4972474 0.4782612 0.6600180 0.6600180 0.1785785 0.4559619 0.3996792 0.4559619 0.3996792 0.6549705 0.4386147 0.4386147 0.4246631 0.4258972 0.3046197 0.1479816 0.5134729 0.5134729 0.5106735 0.5106735 0.5287807 0.4716721 0.4716721 0.5246829 0.4893968 0.5257529 0.5257529 0.5183070 0.4301208 0.4301208 0.1294399 0.4583923 1.7688767 1.7688767 0.1677966 0.4931274 0.5262239 0.2986574 0.2986574 0.1475304 0.6996863 0.0825713 0.1605429 0.5830446 0.1677966 0.0881334 0.1181698 0.1195365 0.1200685 
ApTi_4     0.1507232 0.1785785 0.1878042 0.1576558 0.1576558 0.1167189 0.1796802 0.1796802 0.1390987 0.1390987 0.1695072 0.1186765 0.1186765 0.1205484 0.1205484 0.1421236 0.1363485 0.1421236 0.1363485 0.1023157 0.0831105 0.1212043 0.1014390 0.1014390 0.1112176 0.1112176 0.1226045 0.1226045 0.1408462 0.1408462 0.1206976 0.1206976 0.1905485 0.0000010 0.0000000 0.0825713 0.0996575 0.1023372 0.0996575 0.1023372 0.1213225 0.1585659 0.1122424 0.1122424 0.1878042 0.1507232 0.1819296 0.1819296 0.1011176 0.5183070 0.3972653 0.3972653 0.3008456 0.3008456 0.3982084 1.6278982 0.3434803 0.4542471 0.4542471 0.4816395 0.4782612 0.6660328 0.4559315 0.4327061 0.4327061 0.4258972 0.5098628 0.3395898 0.4972474 0.4782612 0.6600180 0.6600180 0.1785785 0.4559619 0.3996792 0.4559619 0.3996792 0.6549705 0.4386147 0.4386147 0.4246631 0.4258972 0.3046197 0.1479816 0.5134729 0.5134729 0.5106735 0.5106735 0.5287807 0.4716721 0.4716721 0.5246829 0.4893968 0.5257529 0.5257529 0.5183070 0.4301208 0.4301208 0.1294399 0.4583923 1.7688767 1.7688767 0.1677966 0.4931274 0.5262239 0.2986574 0.2986574 0.1475304 0.6996863 0.0825713 0.1605429 0.5830446 0.1677966 0.0881334 0.1181698 0.1195365 0.1200685 
ApsA3_2    0.1714454 0.1577865 0.1606442 0.1390806 0.1390806 0.1181105 0.2238102 0.2238102 0.1594104 0.1594104 0.1686132 0.1381269 0.1381269 0.1036278 0.1036278 0.1428759 0.1561238 0.1428759 0.1561238 0.1216764 0.1016646 0.1410549 0.1200702 0.1200702 0.1314736 0.1314736 0.1241418 0.1241418 0.1051559 0.1051559 0.0858041 0.0858041 0.1464555 0.0825713 0.0825713 0.0000000 0.1008553 0.1018292 0.1008553 0.1018292 0.0851441 0.1605037 0.1454106 0.1454106 0.1606442 0.1714454 0.2350810 0.2350810 0.0834547 0.4580379 0.4535264 0.4535264 0.2816373 0.2816373 0.4081192 1.4184323 0.2983263 0.4742416 0.4742416 0.5028654 0.4070896 0.5978237 0.4107601 0.4427087 0.4427087 0.4032385 0.4463487 0.2612785 0.4227515 0.4070896 0.6538767 0.6538767 0.1577865 0.3990586 0.3534356 0.3990586 0.3534356 0.5651740 0.4445056 0.4445056 0.4020871 0.4032385 0.2831819 0.1418300 0.4553520 0.4553520 0.4512157 0.4512157 0.4684121 0.4908569 0.4908569 0.4632938 0.4300743 0.4649322 0.4649322 0.4580379 0.4491316 0.4491316 0.1239134 0.4348466 1.4714459 1.4714459 0.1609652 0.4345560 0.4664540 0.3205500 0.3205500 0.1414157 0.6868757 0.0000010 0.2019948 0.5172677 0.1609652 0.1448587 0.1195979 0.1023346 0.1065805 
KbArN5     0.1222201 0.1807093 0.2311614 0.0809129 0.0809129 0.0154018 0.1289671 0.1289671 0.0808843 0.0808843 0.1138398 0.0314783 0.0314783 0.0641157 0.0641157 0.1156518 0.0475303 0.1156518 0.0475303 0.0476440 0.0310080 0.0321524 0.0312707 0.0312707 0.0720986 0.0720986 0.0484496 0.0484496 0.0649415 0.0649415 0.0477876 0.0477876 0.2119621 0.0996575 0.0996575 0.1008553 0.0000000 0.0314846 0.0000010 0.0314846 0.0644948 0.0813083 0.1001998 0.1001998 0.2311614 0.1222201 0.2175484 0.2175484 0.0625934 0.5327627 0.3695591 0.3695591 0.3647599 0.3647599 0.3611858 1.3008938 0.2947382 0.4922930 0.4922930 0.5209178 0.4815507 0.6277787 0.3887013 0.4048035 0.4048035 0.4196709 0.5311646 0.3478550 0.5004784 0.4815507 0.5529469 0.5529469 0.1807093 0.4035904 0.3480622 0.4035904 0.3480622 0.5657158 0.4070062 0.4070062 0.4189842 0.4196709 0.3285858 0.1149287 0.4303387 0.4303387 0.5249379 0.5249379 0.5432476 0.4538619 0.4538619 0.5394164 0.5073503 0.5486100 0.5486100 0.5327627 0.4673635 0.4673635 0.1158170 0.4519144 1.4294198 1.4294198 0.1324394 0.5071324 0.5405513 0.2701718 0.2701718 0.1146293 0.6317463 0.1008553 0.1100211 0.5460567 0.1324394 0.1209791 0.0468971 0.1089667 0.0475558 
KbAr_1     0.1257407 0.1644464 0.2396406 0.0787959 0.0787959 0.0475041 0.1329400 0.1329400 0.1164165 0.1164165 0.1172250 0.0647656 0.0647656 0.0988750 0.0988750 0.1187946 0.0814564 0.1187946 0.0814564 0.0816331 0.0637318 0.0661526 0.0319900 0.0319900 0.0740870 0.0740870 0.0831161 0.0831161 0.1002528 0.1002528 0.0819176 0.0819176 0.2382320 0.1023372 0.1023372 0.1018292 0.0314846 0.0000000 0.0314846 0.0000010 0.0628350 0.1170986 0.1029107 0.1029107 0.2396406 0.1257407 0.2611881 0.2611881 0.0471558 0.5623314 0.3988112 0.3988112 0.3885632 0.3885632 0.3585445 1.4273854 0.3175794 0.4442394 0.4442394 0.4716586 0.4436140 0.6632674 0.4110221 0.4033306 0.4033306 0.4464436 0.5580970 0.3514940 0.4604581 0.4436140 0.5887056 0.5887056 0.1644464 0.4267784 0.3723517 0.4267784 0.3723517 0.6029526 0.4100269 0.4100269 0.4457897 0.4464436 0.3116040 0.1180217 0.4544758 0.4544758 0.5539310 0.5539310 0.5730780 0.4372730 0.4372730 0.5697373 0.5359888 0.5785781 0.5785781 0.5623314 0.4199642 0.4199642 0.1189688 0.4800764 1.5146602 1.5146602 0.1360919 0.5351491 0.5700270 0.2521350 0.2521350 0.1177034 0.6648707 0.1018292 0.1490405 0.5783111 0.1360919 0.1243842 0.0803165 0.1120598 0.0675470 
KbAr_2     0.1222201 0.1807093 0.2311614 0.0809129 0.0809129 0.0154018 0.1289671 0.1289671 0.0808843 0.0808843 0.1138398 0.0314783 0.0314783 0.0641157 0.0641157 0.1156518 0.0475303 0.1156518 0.0475303 0.0476440 0.0310080 0.0321524 0.0312707 0.0312707 0.0720986 0.0720986 0.0484496 0.0484496 0.0649415 0.0649415 0.0477876 0.0477876 0.2119621 0.0996575 0.0996575 0.1008553 0.0000010 0.0314846 0.0000000 0.0314846 0.0644948 0.0813083 0.1001998 0.1001998 0.2311614 0.1222201 0.2175484 0.2175484 0.0625934 0.5327627 0.3695591 0.3695591 0.3647599 0.3647599 0.3611858 1.3008938 0.2947382 0.4922930 0.4922930 0.5209178 0.4815507 0.6277787 0.3887013 0.4048035 0.4048035 0.4196709 0.5311646 0.3478550 0.5004784 0.4815507 0.5529469 0.5529469 0.1807093 0.4035904 0.3480622 0.4035904 0.3480622 0.5657158 0.4070062 0.4070062 0.4189842 0.4196709 0.3285858 0.1149287 0.4303387 0.4303387 0.5249379 0.5249379 0.5432476 0.4538619 0.4538619 0.5394164 0.5073503 0.5486100 0.5486100 0.5327627 0.4673635 0.4673635 0.1158170 0.4519144 1.4294198 1.4294198 0.1324394 0.5071324 0.5405513 0.2701718 0.2701718 0.1146293 0.6317463 0.1008553 0.1100211 0.5460567 0.1324394 0.1209791 0.0468971 0.1089667 0.0475558 
KbAr_3     0.1257407 0.1644464 0.2396406 0.0787959 0.0787959 0.0475041 0.1329400 0.1329400 0.1164165 0.1164165 0.1172250 0.0647656 0.0647656 0.0988750 0.0988750 0.1187946 0.0814564 0.1187946 0.0814564 0.0816331 0.0637318 0.0661526 0.0319900 0.0319900 0.0740870 0.0740870 0.0831161 0.0831161 0.1002528 0.1002528 0.0819176 0.0819176 0.2382320 0.1023372 0.1023372 0.1018292 0.0314846 0.0000010 0.0314846 0.0000000 0.0628350 0.1170986 0.1029107 0.1029107 0.2396406 0.1257407 0.2611881 0.2611881 0.0471558 0.5623314 0.3988112 0.3988112 0.3885632 0.3885632 0.3585445 1.4273854 0.3175794 0.4442394 0.4442394 0.4716586 0.4436140 0.6632674 0.4110221 0.4033306 0.4033306 0.4464436 0.5580970 0.3514940 0.4604581 0.4436140 0.5887056 0.5887056 0.1644464 0.4267784 0.3723517 0.4267784 0.3723517 0.6029526 0.4100269 0.4100269 0.4457897 0.4464436 0.3116040 0.1180217 0.4544758 0.4544758 0.5539310 0.5539310 0.5730780 0.4372730 0.4372730 0.5697373 0.5359888 0.5785781 0.5785781 0.5623314 0.4199642 0.4199642 0.1189688 0.4800764 1.5146602 1.5146602 0.1360919 0.5351491 0.5700270 0.2521350 0.2521350 0.1177034 0.6648707 0.1018292 0.1490405 0.5783111 0.1360919 0.1243842 0.0803165 0.1120598 0.0675470 
KbPh       0.1455526 0.1655306 0.2317847 0.0803323 0.0803323 0.0809906 0.1938223 0.1938223 0.0834952 0.0834952 0.1431660 0.0993778 0.0993778 0.0324539 0.0324539 0.0839824 0.1165477 0.0839824 0.1165477 0.0491079 0.0319216 0.1014822 0.0986391 0.0986391 0.1268587 0.1268587 0.0848334 0.0848334 0.0670195 0.0670195 0.0492615 0.0492615 0.2204491 0.1213225 0.1213225 0.0851441 0.0644948 0.0628350 0.0644948 0.0628350 0.0000000 0.1195375 0.1404058 0.1404058 0.2317847 0.1455526 0.2592371 0.2592371 0.0804178 0.5259031 0.4775348 0.4775348 0.3083231 0.3083231 0.3931812 1.3489878 0.2777683 0.4391163 0.4391163 0.4663381 0.4286138 0.6187018 0.3680495 0.4403507 0.4403507 0.3610419 0.5201898 0.3325529 0.4449779 0.4286138 0.5433412 0.5433412 0.1655306 0.3897289 0.3327040 0.3897289 0.3327040 0.5627117 0.4253696 0.4253696 0.3602260 0.3610419 0.3170718 0.1187770 0.4172471 0.4172471 0.5178555 0.5178555 0.5368130 0.4486172 0.4486172 0.5326974 0.4956780 0.5423921 0.5423921 0.5259031 0.4149114 0.4149114 0.1197372 0.3934094 1.4517499 1.4517499 0.1369522 0.4994758 0.5340718 0.2971657 0.2971657 0.1184545 0.6226698 0.0851441 0.1585542 0.5346776 0.1369522 0.1252061 0.0819156 0.1204662 0.0689463 
Kus        0.1756330 0.1877280 0.2779028 0.0662836 0.0662836 0.0979987 0.1681404 0.1681404 0.0985698 0.0985698 0.1839400 0.0822455 0.0822455 0.0814026 0.0814026 0.0991689 0.0992602 0.0991689 0.0992602 0.1008347 0.0819368 0.1194069 0.1160601 0.1160601 0.1052759 0.1052759 0.0656609 0.0656609 0.0824948 0.0824948 0.0647381 0.0647381 0.2665193 0.1585659 0.1585659 0.1605037 0.0813083 0.1170986 0.0813083 0.1170986 0.1195375 0.0000000 0.1594977 0.1594977 0.2779028 0.1756330 0.2708068 0.2708068 0.0813427 0.5058611 0.4224462 0.4224462 0.3553448 0.3553448 0.3481729 1.4904685 0.2685024 0.5308078 0.5308078 0.5604718 0.4998127 0.6320078 0.3847814 0.4102731 0.4102731 0.3954112 0.5005322 0.3123697 0.5202214 0.4998127 0.5910576 0.5910576 0.1877280 0.3761001 0.3213627 0.3761001 0.3213627 0.5721675 0.3939676 0.3939676 0.3946821 0.3954112 0.3272380 0.1736511 0.4032831 0.4032831 0.4983317 0.4983317 0.5164134 0.4710688 0.4710688 0.5120550 0.4769439 0.5453432 0.5453432 0.5058611 0.5053618 0.5053618 0.1752544 0.4272295 1.6383292 1.6383292 0.1925299 0.4808603 0.5139558 0.2552427 0.2552427 0.1731391 0.6450623 0.1605037 0.1777537 0.5475861 0.1925299 0.1821855 0.0319368 0.1761643 0.1007038 
NcTr_1     0.1577906 0.2064319 0.2792537 0.1585757 0.1585757 0.1173584 0.1882588 0.1882588 0.1584180 0.1584180 0.1705691 0.1239628 0.1239628 0.1394988 0.1394988 0.1619461 0.1422632 0.1619461 0.1422632 0.1208820 0.1009990 0.1266835 0.1020019 0.1020019 0.0908411 0.0908411 0.1233147 0.1233147 0.1416693 0.1416693 0.1213845 0.1213845 0.2409308 0.1122424 0.1122424 0.1454106 0.1001998 0.1029107 0.1001998 0.1029107 0.1404058 0.1594977 0.0000000 0.0000010 0.2792537 0.1577906 0.2322364 0.2322364 0.1016771 0.4996864 0.4125593 0.4125593 0.3694031 0.3694031 0.3389804 1.3291749 0.3214830 0.5679081 0.5679081 0.5990550 0.4966766 0.6680265 0.4143731 0.3461180 0.3461180 0.4534167 0.4911018 0.3283368 0.5169950 0.4966766 0.5932184 0.5932184 0.2064319 0.3699553 0.3183227 0.3699553 0.3183227 0.5984855 0.3511196 0.3511196 0.4527706 0.4534167 0.2933807 0.1203812 0.4582497 0.4582497 0.4922404 0.4922404 0.5102208 0.4899255 0.4899255 0.5057578 0.4708506 0.5244469 0.5244469 0.4996864 0.5414993 0.5414993 0.0836480 0.4875030 1.4380406 1.4380406 0.1387743 0.4748520 0.4826504 0.2534393 0.2534393 0.1200496 0.6086365 0.1454106 0.1900893 0.5832086 0.1387743 0.1129548 0.1188269 0.1434917 0.1207480 
NcTr_2     0.1577906 0.2064319 0.2792537 0.1585757 0.1585757 0.1173584 0.1882588 0.1882588 0.1584180 0.1584180 0.1705691 0.1239628 0.1239628 0.1394988 0.1394988 0.1619461 0.1422632 0.1619461 0.1422632 0.1208820 0.1009990 0.1266835 0.1020019 0.1020019 0.0908411 0.0908411 0.1233147 0.1233147 0.1416693 0.1416693 0.1213845 0.1213845 0.2409308 0.1122424 0.1122424 0.1454106 0.1001998 0.1029107 0.1001998 0.1029107 0.1404058 0.1594977 0.0000010 0.0000000 0.2792537 0.1577906 0.2322364 0.2322364 0.1016771 0.4996864 0.4125593 0.4125593 0.3694031 0.3694031 0.3389804 1.3291749 0.3214830 0.5679081 0.5679081 0.5990550 0.4966766 0.6680265 0.4143731 0.3461180 0.3461180 0.4534167 0.4911018 0.3283368 0.5169950 0.4966766 0.5932184 0.5932184 0.2064319 0.3699553 0.3183227 0.3699553 0.3183227 0.5984855 0.3511196 0.3511196 0.4527706 0.4534167 0.2933807 0.1203812 0.4582497 0.4582497 0.4922404 0.4922404 0.5102208 0.4899255 0.4899255 0.5057578 0.4708506 0.5244469 0.5244469 0.4996864 0.5414993 0.5414993 0.0836480 0.4875030 1.4380406 1.4380406 0.1387743 0.4748520 0.4826504 0.2534393 0.2534393 0.1200496 0.6086365 0.1454106 0.1900893 0.5832086 0.1387743 0.1129548 0.1188269 0.1434917 0.1207480 
NnCxD5_1   0.1783388 0.3330989 0.0000010 0.2628673 0.2628673 0.2509318 0.3269893 0.3269893 0.2873522 0.2873522 0.2749419 0.2303377 0.2303377 0.2436232 0.2436232 0.2863749 0.2300050 0.2863749 0.2300050 0.2127462 0.2377387 0.2352571 0.2498673 0.2498673 0.2417074 0.2417074 0.2706082 0.2706082 0.2483703 0.2483703 0.2229690 0.2229690 0.2544248 0.1878042 0.1878042 0.1606442 0.2311614 0.2396406 0.2311614 0.2396406 0.2317847 0.2779028 0.2792537 0.2792537 0.0000000 0.1783388 0.3429816 0.3429816 0.2090701 0.5345146 0.5145850 0.5145850 0.3553654 0.3553654 0.5017774 1.7855000 0.4646975 0.5473882 0.5473882 0.5773696 0.5399213 0.6928198 0.5652649 0.5716583 0.5716583 0.5225761 0.6030451 0.4344840 0.5626515 0.5399213 0.8074392 0.8074392 0.3330989 0.4737757 0.5288899 0.4737757 0.5288899 0.6945554 0.4313541 0.4313541 0.5209389 0.5225761 0.3729520 0.2714475 0.6184372 0.6184372 0.5261686 0.5261686 0.5456626 0.5817325 0.5817325 0.5416351 0.5667958 0.5425842 0.5425842 0.5345146 0.5217159 0.5217159 0.2512955 0.5597134 1.8472308 1.8472308 0.2938313 0.5071959 0.5427749 0.4479060 0.4479060 0.2705135 0.8022301 0.1606442 0.2716933 0.6672519 0.2938313 0.2404197 0.2276475 0.1924378 0.2185047 
NnGe       0.0000010 0.2248559 0.1783388 0.1745338 0.1745338 0.1400266 0.1845451 0.1845451 0.1661124 0.1661124 0.1704372 0.1218379 0.1218379 0.1445848 0.1445848 0.1678601 0.1229404 0.1678601 0.1229404 0.1226030 0.1232342 0.1244740 0.1245291 0.1245291 0.1575100 0.1575100 0.1475123 0.1475123 0.1469166 0.1469166 0.1259129 0.1259129 0.2355611 0.1507232 0.1507232 0.1714454 0.1222201 0.1257407 0.1222201 0.1257407 0.1455526 0.1756330 0.1577906 0.1577906 0.1783388 0.0000000 0.3093868 0.3093868 0.1130115 0.6417616 0.4915829 0.4915829 0.4519777 0.4519777 0.4431760 1.7130694 0.3853229 0.6208330 0.6208330 0.6538528 0.5572145 0.6148348 0.4880260 0.5104164 0.5104164 0.5310575 0.6322340 0.4109776 0.5813930 0.5572145 0.6906571 0.6906571 0.2248559 0.4640175 0.4456250 0.4640175 0.4456250 0.6637420 0.3857264 0.3857264 0.5305385 0.5310575 0.3789678 0.1530000 0.5365854 0.5365854 0.6318528 0.6318528 0.6530454 0.5778990 0.5778990 0.6512849 0.6078226 0.6588163 0.6588163 0.6417616 0.5932835 0.5932835 0.1544787 0.5687089 1.8626598 1.8626598 0.1733696 0.6102583 0.6490522 0.3229532 0.3229532 0.1525185 0.7750587 0.1714454 0.1904120 0.5956293 0.1733696 0.1526779 0.1314765 0.1690669 0.1442933 
NnsA5_2    0.3093868 0.3057265 0.3429816 0.2689315 0.2689315 0.2359972 0.3712261 0.3712261 0.2790803 0.2790803 0.3480201 0.2405968 0.2405968 0.2574322 0.2574322 0.3246174 0.2599585 0.3246174 0.2599585 0.2358298 0.2110368 0.2454225 0.2137047 0.2137047 0.2780386 0.2780386 0.2496325 0.2496325 0.2699519 0.2699519 0.2451966 0.2451966 0.2072655 0.1819296 0.1819296 0.2350810 0.2175484 0.2611881 0.2175484 0.2611881 0.2592371 0.2708068 0.2322364 0.2322364 0.3429816 0.3093868 0.0000000 0.0000010 0.2398037 0.3511480 0.3411045 0.3411045 0.3402339 0.3402339 0.3094539 1.4990923 0.3389542 0.4705865 0.4705865 0.4979731 0.3605263 0.5315012 0.3068282 0.3750576 0.3750576 0.3197185 0.3452331 0.3319649 0.3735403 0.3605263 0.5204072 0.5204072 0.3057265 0.3839988 0.3298937 0.3839988 0.3298937 0.5230589 0.3888672 0.3888672 0.3188696 0.3197185 0.3063618 0.2816134 0.3944363 0.3944363 0.3056053 0.3056053 0.3600527 0.3353174 0.3353174 0.4046905 0.3270770 0.3606485 0.3606485 0.3511480 0.4465421 0.4465421 0.2595569 0.3479771 1.4341337 1.4341337 0.2881271 0.3321592 0.3593117 0.2917807 0.2917807 0.2806767 0.5536038 0.2350810 0.2913703 0.4591748 0.2881271 0.2602012 0.2220307 0.2175107 0.2437028 
NnsA5_3    0.3093868 0.3057265 0.3429816 0.2689315 0.2689315 0.2359972 0.3712261 0.3712261 0.2790803 0.2790803 0.3480201 0.2405968 0.2405968 0.2574322 0.2574322 0.3246174 0.2599585 0.3246174 0.2599585 0.2358298 0.2110368 0.2454225 0.2137047 0.2137047 0.2780386 0.2780386 0.2496325 0.2496325 0.2699519 0.2699519 0.2451966 0.2451966 0.2072655 0.1819296 0.1819296 0.2350810 0.2175484 0.2611881 0.2175484 0.2611881 0.2592371 0.2708068 0.2322364 0.2322364 0.3429816 0.3093868 0.0000010 0.0000000 0.2398037 0.3511480 0.3411045 0.3411045 0.3402339 0.3402339 0.3094539 1.4990923 0.3389542 0.4705865 0.4705865 0.4979731 0.3605263 0.5315012 0.3068282 0.3750576 0.3750576 0.3197185 0.3452331 0.3319649 0.3735403 0.3605263 0.5204072 0.5204072 0.3057265 0.3839988 0.3298937 0.3839988 0.3298937 0.5230589 0.3888672 0.3888672 0.3188696 0.3197185 0.3063618 0.2816134 0.3944363 0.3944363 0.3056053 0.3056053 0.3600527 0.3353174 0.3353174 0.4046905 0.3270770 0.3606485 0.3606485 0.3511480 0.4465421 0.4465421 0.2595569 0.3479771 1.4341337 1.4341337 0.2881271 0.3321592 0.3593117 0.2917807 0.2917807 0.2806767 0.5536038 0.2350810 0.2913703 0.4591748 0.2881271 0.2602012 0.2220307 0.2175107 0.2437028 
NnsW4_1    0.1130115 0.1436100 0.2090701 0.0635214 0.0635214 0.0785745 0.1496082 0.1496082 0.1150453 0.1150453 0.1233526 0.0963208 0.0963208 0.0977445 0.0977445 0.1173605 0.1129223 0.1173605 0.1129223 0.0807263 0.0630541 0.0982994 0.0636180 0.0636180 0.0878119 0.0878119 0.0821731 0.0821731 0.0990867 0.0990867 0.0810035 0.0810035 0.2165041 0.1011176 0.1011176 0.0834547 0.0625934 0.0471558 0.0625934 0.0471558 0.0804178 0.0813427 0.1016771 0.1016771 0.2090701 0.1130115 0.2398037 0.2398037 0.0000000 0.5106385 0.4116424 0.4116424 0.3439821 0.3439821 0.3114634 1.3239381 0.2808405 0.4911576 0.4911576 0.5197001 0.4627065 0.5964863 0.3689422 0.3601421 0.3601421 0.4051273 0.5023171 0.3040373 0.4808564 0.4627065 0.5788048 0.5788048 0.1436100 0.3831320 0.3325385 0.3831320 0.3325385 0.5437481 0.3838313 0.3838313 0.4044304 0.4051273 0.2803665 0.1166108 0.4091392 0.4091392 0.5032347 0.5032347 0.5209259 0.4561736 0.4561736 0.5167598 0.4823586 0.5261872 0.5261872 0.5106385 0.4662961 0.4662961 0.1175304 0.4364485 1.3830947 1.3830947 0.1344170 0.4861122 0.5184872 0.2136132 0.2136132 0.1163013 0.6536552 0.0834547 0.1532917 0.5178509 0.1344170 0.1228274 0.0469032 0.1182370 0.0658363 
StAc       0.6417616 0.4687499 0.5345146 0.4897463 0.4897463 0.5405792 0.7650256 0.7650256 0.5889307 0.5889307 0.6447854 0.5225837 0.5225837 0.5593357 0.5593357 0.6002004 0.4953006 0.6002004 0.4953006 0.5541791 0.5401365 0.5458500 0.5429274 0.5429274 0.5455348 0.5455348 0.6022459 0.6022459 0.5749365 0.5749365 0.5331902 0.5331902 0.3887116 0.5183070 0.5183070 0.4580379 0.5327627 0.5623314 0.5327627 0.5623314 0.5259031 0.5058611 0.4996864 0.4996864 0.5345146 0.6417616 0.3511480 0.3511480 0.5106385 0.0000000 0.3439414 0.3439414 0.3047261 0.3047261 0.3309828 1.5294352 0.2942823 0.5022283 0.5022283 0.5313065 0.2628405 0.2658776 0.2967020 0.3192450 0.3192450 0.2542605 0.1824609 0.2868557 0.2729410 0.2628405 0.6327209 0.6327209 0.4687499 0.2400070 0.2578310 0.2400070 0.2578310 0.4740642 0.2249591 0.2249591 0.2536321 0.2542605 0.2787497 0.5991974 0.3087872 0.3087872 0.0311166 0.0311166 0.0155576 0.2967765 0.2967765 0.0316297 0.0155649 0.0310966 0.0310966 0.0000010 0.4770420 0.4770420 0.5338262 0.2799178 1.3009269 1.3009269 0.5760125 0.0317442 0.0482928 0.3431847 0.3431847 0.5794813 0.6288002 0.4580379 0.5100696 0.2280268 0.5760125 0.5758691 0.5007368 0.5141887 0.5604083 
StAfJ3_1   0.4915829 0.4661513 0.5145850 0.4402615 0.4402615 0.3705122 0.5459839 0.5459839 0.4516234 0.4516234 0.5551738 0.3998338 0.3998338 0.4742242 0.4742242 0.5310284 0.3751288 0.5310284 0.3751288 0.4233669 0.4134828 0.3470286 0.3354212 0.3354212 0.4905365 0.4905365 0.4607652 0.4607652 0.4857840 0.4857840 0.4511498 0.4511498 0.3528193 0.3972653 0.3972653 0.4535264 0.3695591 0.3988112 0.3695591 0.3988112 0.4775348 0.4224462 0.4125593 0.4125593 0.5145850 0.4915829 0.3411045 0.3411045 0.4116424 0.3439414 0.0000000 0.0000010 0.4377322 0.4377322 0.3179123 1.4743587 0.4059526 0.4782293 0.4782293 0.5069982 0.1490623 0.4261395 0.3187187 0.2780387 0.2780387 0.3006330 0.4113899 0.4115262 0.1782277 0.1490623 0.5363581 0.5363581 0.4661513 0.3229743 0.3260662 0.3229743 0.3260662 0.4527107 0.3240516 0.3240516 0.2998282 0.3006330 0.3674288 0.4849975 0.3424641 0.3424641 0.3393150 0.3393150 0.3526833 0.1144861 0.1144861 0.3469132 0.3236275 0.3775094 0.3775094 0.3439414 0.5059309 0.5059309 0.4919015 0.3287892 1.2787804 1.2787804 0.4955561 0.3154929 0.3424917 0.3174962 0.3174962 0.4620649 0.6062954 0.4535264 0.4002874 0.3730563 0.4955561 0.4816945 0.4191734 0.4655910 0.4469342 
StAfJ3_2   0.4915829 0.4661513 0.5145850 0.4402615 0.4402615 0.3705122 0.5459839 0.5459839 0.4516234 0.4516234 0.5551738 0.3998338 0.3998338 0.4742242 0.4742242 0.5310284 0.3751288 0.5310284 0.3751288 0.4233669 0.4134828 0.3470286 0.3354212 0.3354212 0.4905365 0.4905365 0.4607652 0.4607652 0.4857840 0.4857840 0.4511498 0.4511498 0.3528193 0.3972653 0.3972653 0.4535264 0.3695591 0.3988112 0.3695591 0.3988112 0.4775348 0.4224462 0.4125593 0.4125593 0.5145850 0.4915829 0.3411045 0.3411045 0.4116424 0.3439414 0.0000010 0.0000000 0.4377322 0.4377322 0.3179123 1.4743587 0.4059526 0.4782293 0.4782293 0.5069982 0.1490623 0.4261395 0.3187187 0.2780387 0.2780387 0.3006330 0.4113899 0.4115262 0.1782277 0.1490623 0.5363581 0.5363581 0.4661513 0.3229743 0.3260662 0.3229743 0.3260662 0.4527107 0.3240516 0.3240516 0.2998282 0.3006330 0.3674288 0.4849975 0.3424641 0.3424641 0.3393150 0.3393150 0.3526833 0.1144861 0.1144861 0.3469132 0.3236275 0.3775094 0.3775094 0.3439414 0.5059309 0.5059309 0.4919015 0.3287892 1.2787804 1.2787804 0.4955561 0.3154929 0.3424917 0.3174962 0.3174962 0.4620649 0.6062954 0.4535264 0.4002874 0.3730563 0.4955561 0.4816945 0.4191734 0.4655910 0.4469342 
StAfa_2    0.4519777 0.3742277 0.3553654 0.3800967 0.3800967 0.3656566 0.5590138 0.5590138 0.4054331 0.4054331 0.4245332 0.3800129 0.3800129 0.3355032 0.3355032 0.3971976 0.4018319 0.3971976 0.4018319 0.3562948 0.3264242 0.3432267 0.4122011 0.4122011 0.4068328 0.4068328 0.4132991 0.4132991 0.3897693 0.3897693 0.3592001 0.3592001 0.3689388 0.3008456 0.3008456 0.2816373 0.3647599 0.3885632 0.3647599 0.3885632 0.3083231 0.3553448 0.3694031 0.3694031 0.3553654 0.4519777 0.3402339 0.3402339 0.3439821 0.3047261 0.4377322 0.4377322 0.0000000 0.0000010 0.1886812 1.4451350 0.3438503 0.4967840 0.4967840 0.5247494 0.3387299 0.4939133 0.3199025 0.3539035 0.3539035 0.2314035 0.3522031 0.1253100 0.3510583 0.3387299 0.6400016 0.6400016 0.3742277 0.2404667 0.1763863 0.2404667 0.1763863 0.4223561 0.3661135 0.3661135 0.2308390 0.2314035 0.0974748 0.3934457 0.2987477 0.2987477 0.3006984 0.3006984 0.3130110 0.3580143 0.3580143 0.3557533 0.3285199 0.3294075 0.3294075 0.3047261 0.4725856 0.4725856 0.3967037 0.2565415 1.5461971 1.5461971 0.4169290 0.2770605 0.3029406 0.1340218 0.1340218 0.3954842 0.6538629 0.2816373 0.3582539 0.4235556 0.4169290 0.3874022 0.3531779 0.3243088 0.3808673 
StAfa_6    0.4519777 0.3742277 0.3553654 0.3800967 0.3800967 0.3656566 0.5590138 0.5590138 0.4054331 0.4054331 0.4245332 0.3800129 0.3800129 0.3355032 0.3355032 0.3971976 0.4018319 0.3971976 0.4018319 0.3562948 0.3264242 0.3432267 0.4122011 0.4122011 0.4068328 0.4068328 0.4132991 0.4132991 0.3897693 0.3897693 0.3592001 0.3592001 0.3689388 0.3008456 0.3008456 0.2816373 0.3647599 0.3885632 0.3647599 0.3885632 0.3083231 0.3553448 0.3694031 0.3694031 0.3553654 0.4519777 0.3402339 0.3402339 0.3439821 0.3047261 0.4377322 0.4377322 0.0000010 0.0000000 0.1886812 1.4451350 0.3438503 0.4967840 0.4967840 0.5247494 0.3387299 0.4939133 0.3199025 0.3539035 0.3539035 0.2314035 0.3522031 0.1253100 0.3510583 0.3387299 0.6400016 0.6400016 0.3742277 0.2404667 0.1763863 0.2404667 0.1763863 0.4223561 0.3661135 0.3661135 0.2308390 0.2314035 0.0974748 0.3934457 0.2987477 0.2987477 0.3006984 0.3006984 0.3130110 0.3580143 0.3580143 0.3557533 0.3285199 0.3294075 0.3294075 0.3047261 0.4725856 0.4725856 0.3967037 0.2565415 1.5461971 1.5461971 0.4169290 0.2770605 0.3029406 0.1340218 0.1340218 0.3954842 0.6538629 0.2816373 0.3582539 0.4235556 0.4169290 0.3874022 0.3531779 0.3243088 0.3808673 
StAn_2     0.4431760 0.2885236 0.5017774 0.3734103 0.3734103 0.3620875 0.5037829 0.5037829 0.4461667 0.4461667 0.4992051 0.3766075 0.3766075 0.4212895 0.4212895 0.4596213 0.3988189 0.4596213 0.3988189 0.3954019 0.3640426 0.3392823 0.3281433 0.3281433 0.4220752 0.4220752 0.4072112 0.4072112 0.4311027 0.4311027 0.3988921 0.3988921 0.3925206 0.3982084 0.3982084 0.4081192 0.3611858 0.3585445 0.3611858 0.3585445 0.3931812 0.3481729 0.3389804 0.3389804 0.5017774 0.4431760 0.3094539 0.3094539 0.3114634 0.3309828 0.3179123 0.3179123 0.1886812 0.1886812 0.0000000 1.4554260 0.3286096 0.5285103 0.5285103 0.5574739 0.3552736 0.4429852 0.2782199 0.1929765 0.1929765 0.2905647 0.3715123 0.1205865 0.3687700 0.3552736 0.6127101 0.6127101 0.2885236 0.1987858 0.1620660 0.1987858 0.1620660 0.4917339 0.3085663 0.3085663 0.2897547 0.2905647 0.1238184 0.4311964 0.2519852 0.2519852 0.3265370 0.3265370 0.3396280 0.3475705 0.3475705 0.3287431 0.3073228 0.3493617 0.3493617 0.3309828 0.5036598 0.5036598 0.4142763 0.3180618 1.2501081 1.2501081 0.4407416 0.3027342 0.3294098 0.0653999 0.0653999 0.4090818 0.5886345 0.4081192 0.3994471 0.3750993 0.4407416 0.4381413 0.3460507 0.4023701 0.3742156 
StAq       1.7130694 1.4813381 1.7855000 1.3452272 1.3452272 1.2555449 1.8488443 1.8488443 1.5410290 1.5410290 1.3597808 1.4110316 1.4110316 1.3719996 1.3719996 1.4378030 1.4633676 1.4378030 1.4633676 1.4096366 1.3204598 1.4137709 1.4395130 1.4395130 1.3456187 1.3456187 1.3554645 1.3554645 1.2312663 1.2312663 1.3237370 1.3237370 1.4870800 1.6278982 1.6278982 1.4184323 1.3008938 1.4273854 1.3008938 1.4273854 1.3489878 1.4904685 1.3291749 1.3291749 1.7855000 1.7130694 1.4990923 1.4990923 1.3239381 1.5294352 1.4743587 1.4743587 1.4451350 1.4451350 1.4554260 0.0000000 1.0397975 2.0455479 2.0455479 2.0668741 1.5285263 1.6428989 1.1653496 1.2371638 1.2371638 1.3695393 1.6191305 1.5400778 1.4937736 1.5285263 0.9890640 0.9890640 1.4813381 1.3886742 1.1872585 1.3886742 1.1872585 1.1904540 1.3964439 1.3964439 1.3704793 1.3695393 1.3618675 1.5000356 1.1515591 1.1515591 1.5009537 1.5009537 1.5485914 1.4360281 1.4360281 1.4548010 1.6166048 1.5948318 1.5948318 1.5294352 2.0393552 2.0393552 1.3912732 1.4563194 0.1216238 0.1216238 1.5812044 1.4105179 1.4244621 1.5093056 1.5093056 1.4277997 1.1423593 1.4184323 1.4131220 1.3424339 1.5812044 1.5596979 1.3111992 1.3313457 1.3763192 
StAvMA_2   0.3853229 0.2738332 0.4646975 0.2921089 0.2921089 0.2965181 0.4891146 0.4891146 0.3778578 0.3778578 0.4258919 0.2877780 0.2877780 0.3058074 0.3058074 0.3448589 0.3095393 0.3448589 0.3095393 0.3276148 0.2973572 0.3001136 0.3425554 0.3425554 0.3423371 0.3423371 0.3372584 0.3372584 0.3126998 0.3126998 0.2829281 0.2829281 0.3169080 0.3434803 0.3434803 0.2983263 0.2947382 0.3175794 0.2947382 0.3175794 0.2777683 0.2685024 0.3214830 0.3214830 0.4646975 0.3853229 0.3389542 0.3389542 0.2808405 0.2942823 0.4059526 0.4059526 0.3438503 0.3438503 0.3286096 1.0397975 0.0000000 0.3730715 0.3730715 0.4002603 0.3995584 0.3896234 0.1658353 0.2680219 0.2680219 0.2287791 0.2360025 0.2664416 0.3876678 0.3995584 0.4435602 0.4435602 0.2738332 0.2752020 0.2265603 0.2752020 0.2265603 0.4244529 0.2723942 0.2723942 0.2279232 0.2287791 0.2951568 0.3428432 0.1876305 0.1876305 0.2903423 0.2903423 0.3025892 0.4214089 0.4214089 0.2965981 0.2709260 0.3363933 0.3363933 0.2942823 0.3701494 0.3701494 0.2913706 0.2553739 1.1246663 1.1246663 0.3669176 0.2655104 0.2910047 0.3114343 0.3114343 0.3217263 0.4392273 0.2983263 0.3613389 0.3218543 0.3669176 0.3595830 0.2673686 0.3585857 0.3050796 
StCar_1    0.6208330 0.4487429 0.5473882 0.4968340 0.4968340 0.4937723 0.7374520 0.7374520 0.6045681 0.6045681 0.6033768 0.5096632 0.5096632 0.5209291 0.5209291 0.5652340 0.5351681 0.5652340 0.5351681 0.5427604 0.5034407 0.4673457 0.4777469 0.4777469 0.5354882 0.5354882 0.5852289 0.5852289 0.5583228 0.5583228 0.5176968 0.5176968 0.4333600 0.4542471 0.4542471 0.4742416 0.4922930 0.4442394 0.4922930 0.4442394 0.4391163 0.5308078 0.5679081 0.5679081 0.5473882 0.6208330 0.4705865 0.4705865 0.4911576 0.5022283 0.4782293 0.4782293 0.4967840 0.4967840 0.5285103 2.0455479 0.3730715 0.0000000 0.0000010 0.0153291 0.4720868 0.6539694 0.3871742 0.5280178 0.5280178 0.3761989 0.6403024 0.4854925 0.5250028 0.4720868 0.8290678 0.8290678 0.4487429 0.5339098 0.5102523 0.5339098 0.5102523 0.7233417 0.4110274 0.4110274 0.3802279 0.3761989 0.4285310 0.5564199 0.4543031 0.4543031 0.4947182 0.4947182 0.5128161 0.5137094 0.5137094 0.5083767 0.5162679 0.5338987 0.5338987 0.5022283 0.0153551 0.0153551 0.5282493 0.4095105 1.7632296 1.7632296 0.5347448 0.4688206 0.5025560 0.5032164 0.5032164 0.5306199 0.7186705 0.4742416 0.5253136 0.5705503 0.5347448 0.4643627 0.5133992 0.4681922 0.5503832 
StCar_2    0.6208330 0.4487429 0.5473882 0.4968340 0.4968340 0.4937723 0.7374520 0.7374520 0.6045681 0.6045681 0.6033768 0.5096632 0.5096632 0.5209291 0.5209291 0.5652340 0.5351681 0.5652340 0.5351681 0.5427604 0.5034407 0.4673457 0.4777469 0.4777469 0.5354882 0.5354882 0.5852289 0.5852289 0.5583228 0.5583228 0.5176968 0.5176968 0.4333600 0.4542471 0.4542471 0.4742416 0.4922930 0.4442394 0.4922930 0.4442394 0.4391163 0.5308078 0.5679081 0.5679081 0.5473882 0.6208330 0.4705865 0.4705865 0.4911576 0.5022283 0.4782293 0.4782293 0.4967840 0.4967840 0.5285103 2.0455479 0.3730715 0.0000010 0.0000000 0.0153291 0.4720868 0.6539694 0.3871742 0.5280178 0.5280178 0.3761989 0.6403024 0.4854925 0.5250028 0.4720868 0.8290678 0.8290678 0.4487429 0.5339098 0.5102523 0.5339098 0.5102523 0.7233417 0.4110274 0.4110274 0.3802279 0.3761989 0.4285310 0.5564199 0.4543031 0.4543031 0.4947182 0.4947182 0.5128161 0.5137094 0.5137094 0.5083767 0.5162679 0.5338987 0.5338987 0.5022283 0.0153551 0.0153551 0.5282493 0.4095105 1.7632296 1.7632296 0.5347448 0.4688206 0.5025560 0.5032164 0.5032164 0.5306199 0.7186705 0.4742416 0.5253136 0.5705503 0.5347448 0.4643627 0.5133992 0.4681922 0.5503832 
StCar_3    0.6538528 0.4758495 0.5773696 0.5247343 0.5247343 0.5225050 0.7748992 0.7748992 0.6356440 0.6356440 0.5751316 0.5391389 0.5391389 0.5507739 0.5507739 0.5838203 0.5648887 0.5838203 0.5648887 0.5723514 0.5320186 0.4957957 0.5059272 0.5059272 0.5658749 0.5658749 0.6036781 0.6036781 0.5662658 0.5662658 0.5475129 0.5475129 0.4616885 0.4816395 0.4816395 0.5028654 0.5209178 0.4716586 0.5209178 0.4716586 0.4663381 0.5604718 0.5990550 0.5990550 0.5773696 0.6538528 0.4979731 0.4979731 0.5197001 0.5313065 0.5069982 0.5069982 0.5247494 0.5247494 0.5574739 2.0668741 0.4002603 0.0153291 0.0153291 0.0000000 0.4883596 0.6630093 0.4137638 0.5458520 0.5458520 0.4025182 0.6743144 0.5129953 0.5424674 0.4883596 0.8395498 0.8395498 0.4758495 0.5632670 0.5389795 0.5632670 0.5389795 0.7330372 0.4383723 0.4383723 0.4067973 0.4025182 0.4545949 0.5871361 0.4836561 0.4836561 0.5233519 0.5233519 0.5419985 0.5302857 0.5302857 0.5380650 0.5457351 0.5634061 0.5634061 0.5313065 0.0309976 0.0309976 0.5585874 0.4365647 1.7820824 1.7820824 0.5642131 0.4973848 0.5320387 0.5312481 0.5312481 0.5609206 0.7282868 0.5028654 0.5423246 0.5787951 0.5642131 0.4925710 0.5423928 0.4958769 0.5799596 
StCr       0.5572145 0.4705482 0.5399213 0.4394574 0.4394574 0.4828865 0.6632116 0.6632116 0.5309245 0.5309245 0.5052619 0.5158410 0.5158410 0.5038603 0.5038603 0.4927693 0.4898305 0.4927693 0.4898305 0.4999988 0.4880994 0.4584746 0.4510632 0.4510632 0.5405200 0.5405200 0.4667250 0.4667250 0.4743435 0.4743435 0.4798628 0.4798628 0.3372421 0.4782612 0.4782612 0.4070896 0.4815507 0.4436140 0.4815507 0.4436140 0.4286138 0.4998127 0.4966766 0.4966766 0.5399213 0.5572145 0.3605263 0.3605263 0.4627065 0.2628405 0.1490623 0.1490623 0.3387299 0.3387299 0.3552736 1.5285263 0.3995584 0.4720868 0.4720868 0.4883596 0.0000000 0.4074705 0.2819683 0.3015131 0.3015131 0.2066481 0.3634201 0.3135249 0.0165758 0.0000010 0.4459746 0.4459746 0.4705482 0.3823251 0.3600421 0.3823251 0.3600421 0.3652317 0.3465127 0.3465127 0.2061228 0.2066481 0.2751132 0.5216707 0.3067398 0.3067398 0.2591992 0.2591992 0.2710801 0.0491427 0.0491427 0.3156572 0.2875855 0.2971549 0.2971549 0.2628405 0.4992013 0.4992013 0.5292849 0.2326250 1.3707417 1.3707417 0.5329867 0.2339265 0.2606061 0.3139549 0.3139549 0.4978838 0.5409663 0.4070896 0.3607301 0.3538841 0.5329867 0.5697100 0.4950367 0.4499883 0.5110090 
StDa_1     0.6148348 0.5363584 0.6928198 0.6427400 0.6427400 0.6161539 0.8033903 0.8033903 0.6785820 0.6785820 0.7660662 0.6545142 0.6545142 0.6557222 0.6557222 0.6847568 0.6229292 0.6847568 0.6229292 0.6481395 0.6309858 0.6149544 0.6368351 0.6368351 0.7936888 0.7936888 0.6480655 0.6480655 0.5783773 0.5783773 0.6270837 0.6270837 0.5448375 0.6660328 0.6660328 0.5978237 0.6277787 0.6632674 0.6277787 0.6632674 0.6187018 0.6320078 0.6680265 0.6680265 0.6928198 0.6148348 0.5315012 0.5315012 0.5964863 0.2658776 0.4261395 0.4261395 0.4939133 0.4939133 0.4429852 1.6428989 0.3896234 0.6539694 0.6539694 0.6630093 0.4074705 0.0000000 0.3004077 0.3696820 0.3696820 0.4195857 0.2852501 0.4508142 0.4250990 0.4074705 0.6160715 0.6160715 0.5363584 0.4311683 0.4501194 0.4311683 0.4501194 0.4346567 0.3953310 0.3953310 0.4107403 0.4195857 0.4438693 0.6994244 0.3494226 0.3494226 0.2624445 0.2624445 0.2735936 0.4424110 0.4424110 0.2677840 0.2434207 0.2980397 0.2980397 0.2658776 0.6258871 0.6258871 0.7104260 0.4524879 1.4698031 1.4698031 0.6711799 0.2425030 0.2672661 0.4310672 0.4310672 0.6562564 0.6567658 0.5978237 0.5865907 0.0669101 0.6711799 0.7579534 0.6233203 0.7097084 0.6578374 
StDu       0.4880260 0.3569949 0.5652649 0.3952787 0.3952787 0.3897071 0.5710385 0.5710385 0.4715927 0.4715927 0.5290710 0.4043254 0.4043254 0.3972313 0.3972313 0.4606050 0.4271629 0.4606050 0.4271629 0.4185726 0.3855439 0.3663224 0.4354672 0.4354672 0.5033713 0.5033713 0.4376144 0.4376144 0.4130499 0.4130499 0.3804125 0.3804125 0.4026722 0.4559315 0.4559315 0.4107601 0.3887013 0.4110221 0.3887013 0.4110221 0.3680495 0.3847814 0.4143731 0.4143731 0.5652649 0.4880260 0.3068282 0.3068282 0.3689422 0.2967020 0.3187187 0.3187187 0.3199025 0.3199025 0.2782199 1.1653496 0.1658353 0.3871742 0.3871742 0.4137638 0.2819683 0.3004077 0.0000000 0.2831832 0.2831832 0.1638935 0.2428488 0.2765514 0.3230097 0.2819683 0.3720657 0.3720657 0.3569949 0.2808871 0.2761433 0.2808871 0.2761433 0.3825914 0.3113026 0.3113026 0.1630904 0.1638935 0.2759274 0.4378874 0.0845028 0.0845028 0.2927989 0.2927989 0.3048802 0.3160516 0.3160516 0.3475461 0.2737320 0.3295053 0.3295053 0.2967020 0.4132173 0.4132173 0.4440576 0.1882893 1.1390717 1.1390717 0.4628172 0.2692429 0.2948555 0.2696405 0.2696405 0.4152838 0.3794001 0.4107601 0.4284130 0.2467812 0.4628172 0.5126310 0.3820704 0.4844738 0.4032518 
StFo_1     0.5104164 0.3593434 0.5716583 0.4191202 0.4191202 0.4058953 0.5802112 0.5802112 0.4971002 0.4971002 0.4852061 0.4303600 0.4303600 0.4704373 0.4704373 0.4469599 0.4539728 0.4469599 0.4539728 0.4422125 0.4079268 0.3816766 0.3691171 0.3691171 0.4324339 0.4324339 0.3859210 0.3859210 0.4414088 0.4414088 0.4466410 0.4466410 0.3870306 0.4327061 0.4327061 0.4427087 0.4048035 0.4033306 0.4048035 0.4033306 0.4403507 0.4102731 0.3461180 0.3461180 0.5716583 0.5104164 0.3750576 0.3750576 0.3601421 0.3192450 0.2780387 0.2780387 0.3539035 0.3539035 0.1929765 1.2371638 0.2680219 0.5280178 0.5280178 0.5458520 0.3015131 0.3696820 0.2831832 0.0000000 0.0000010 0.2868625 0.3329503 0.2598046 0.2958133 0.3015131 0.5985278 0.5985278 0.3593434 0.2560845 0.2371731 0.2560845 0.2371731 0.4757631 0.2500945 0.2500945 0.2860468 0.2868625 0.2368533 0.4665760 0.3003527 0.3003527 0.3150247 0.3150247 0.3276611 0.2946671 0.2946671 0.3218417 0.2960502 0.3605244 0.3605244 0.3192450 0.5295401 0.5295401 0.4240260 0.3143922 1.1823849 1.1823849 0.4771971 0.2915345 0.3175889 0.2121490 0.2121490 0.4578633 0.5896921 0.4427087 0.3789531 0.3169514 0.4771971 0.4488320 0.4070630 0.4096098 0.4205903 
StFo_2     0.5104164 0.3593434 0.5716583 0.4191202 0.4191202 0.4058953 0.5802112 0.5802112 0.4971002 0.4971002 0.4852061 0.4303600 0.4303600 0.4704373 0.4704373 0.4469599 0.4539728 0.4469599 0.4539728 0.4422125 0.4079268 0.3816766 0.3691171 0.3691171 0.4324339 0.4324339 0.3859210 0.3859210 0.4414088 0.4414088 0.4466410 0.4466410 0.3870306 0.4327061 0.4327061 0.4427087 0.4048035 0.4033306 0.4048035 0.4033306 0.4403507 0.4102731 0.3461180 0.3461180 0.5716583 0.5104164 0.3750576 0.3750576 0.3601421 0.3192450 0.2780387 0.2780387 0.3539035 0.3539035 0.1929765 1.2371638 0.2680219 0.5280178 0.5280178 0.5458520 0.3015131 0.3696820 0.2831832 0.0000010 0.0000000 0.2868625 0.3329503 0.2598046 0.2958133 0.3015131 0.5985278 0.5985278 0.3593434 0.2560845 0.2371731 0.2560845 0.2371731 0.4757631 0.2500945 0.2500945 0.2860468 0.2868625 0.2368533 0.4665760 0.3003527 0.3003527 0.3150247 0.3150247 0.3276611 0.2946671 0.2946671 0.3218417 0.2960502 0.3605244 0.3605244 0.3192450 0.5295401 0.5295401 0.4240260 0.3143922 1.1823849 1.1823849 0.4771971 0.2915345 0.3175889 0.2121490 0.2121490 0.4578633 0.5896921 0.4427087 0.3789531 0.3169514 0.4771971 0.4488320 0.4070630 0.4096098 0.4205903 
StFr_4     0.5310575 0.3661012 0.5225761 0.3927133 0.3927133 0.4207871 0.6167275 0.6167275 0.4649828 0.4649828 0.5142962 0.4113298 0.4113298 0.3902878 0.3902878 0.4302198 0.4336633 0.4302198 0.4336633 0.4117993 0.3787943 0.3969952 0.4111445 0.4111445 0.4952127 0.4952127 0.4744780 0.4744780 0.4497172 0.4497172 0.4156776 0.4156776 0.3769913 0.4258972 0.4258972 0.4032385 0.4196709 0.4464436 0.4196709 0.4464436 0.3610419 0.3954112 0.4534167 0.4534167 0.5225761 0.5310575 0.3197185 0.3197185 0.4051273 0.2542605 0.3006330 0.3006330 0.2314035 0.2314035 0.2905647 1.3695393 0.2287791 0.3761989 0.3761989 0.4025182 0.2066481 0.4195857 0.1638935 0.2868625 0.2868625 0.0000000 0.2927333 0.2349310 0.2394760 0.2066481 0.5127316 0.5127316 0.3661012 0.2693970 0.2218511 0.2693970 0.2218511 0.4091128 0.3263119 0.3263119 0.0156366 0.0000010 0.2191181 0.4774563 0.1938185 0.1938185 0.2512321 0.2512321 0.2612338 0.2256607 0.2256607 0.2996847 0.2755275 0.2837801 0.2837801 0.2542605 0.4020276 0.4020276 0.4842798 0.0158510 1.2683488 1.2683488 0.4879560 0.2295173 0.2522878 0.2560406 0.2560406 0.4544475 0.5781081 0.4032385 0.4122537 0.3689510 0.4879560 0.4504818 0.3926066 0.4087488 0.4390517 
StFu       0.6322340 0.5027267 0.6030451 0.5115173 0.5115173 0.5204171 0.7759356 0.7759356 0.5823271 0.5823271 0.7054622 0.5210235 0.5210235 0.5531838 0.5531838 0.5913552 0.4938036 0.5913552 0.4938036 0.5482037 0.5344519 0.5200011 0.5837507 0.5837507 0.5931834 0.5931834 0.5952894 0.5952894 0.5683865 0.5683865 0.5273708 0.5273708 0.4183762 0.5098628 0.5098628 0.4463487 0.5311646 0.5580970 0.5311646 0.5580970 0.5201898 0.5005322 0.4911018 0.4911018 0.6030451 0.6322340 0.3452331 0.3452331 0.5023171 0.1824609 0.4113899 0.4113899 0.3522031 0.3522031 0.3715123 1.6191305 0.2360025 0.6403024 0.6403024 0.6743144 0.3634201 0.2852501 0.2428488 0.3329503 0.3329503 0.2927333 0.0000000 0.3129549 0.3785831 0.3634201 0.5791808 0.5791808 0.5027267 0.2896681 0.2877048 0.2896681 0.2877048 0.3994367 0.3163080 0.3163080 0.2919920 0.2927333 0.3553661 0.5412449 0.2424233 0.2424233 0.1441920 0.1441920 0.1880653 0.4042378 0.4042378 0.2250806 0.1628724 0.2195594 0.2195594 0.1824609 0.6122308 0.6122308 0.4777123 0.3194345 1.6454714 1.6454714 0.5700465 0.1623804 0.1833759 0.3720329 0.3720329 0.5028212 0.5763985 0.4463487 0.5395650 0.2812646 0.5700465 0.5673481 0.4955537 0.5643092 0.5541877 
StLtNB     0.4109776 0.2602662 0.4344840 0.3366238 0.3366238 0.3487316 0.5285839 0.5285839 0.4334445 0.4334445 0.4630715 0.3403189 0.3403189 0.3609757 0.3609757 0.3792872 0.3621641 0.3792872 0.3621641 0.3822708 0.3507166 0.3255386 0.3209112 0.3209112 0.4111852 0.4111852 0.3937985 0.3937985 0.3693578 0.3693578 0.3380764 0.3380764 0.2971494 0.3395898 0.3395898 0.2612785 0.3478550 0.3514940 0.3478550 0.3514940 0.3325529 0.3123697 0.3283368 0.3283368 0.4344840 0.4109776 0.3319649 0.3319649 0.3040373 0.2868557 0.4115262 0.4115262 0.1253100 0.1253100 0.1205865 1.5400778 0.2664416 0.4854925 0.4854925 0.5129953 0.3135249 0.4508142 0.2765514 0.2598046 0.2598046 0.2349310 0.3129549 0.0000000 0.3254374 0.3135249 0.6208599 0.6208599 0.2602662 0.1146766 0.0721434 0.1146766 0.0721434 0.5254650 0.3128048 0.3128048 0.2341164 0.2349310 0.0691232 0.3773806 0.2490997 0.2490997 0.2830259 0.2830259 0.2950541 0.3938031 0.3938031 0.3381351 0.2635388 0.3116973 0.3116973 0.2868557 0.4615459 0.4615459 0.3561495 0.2604143 1.3888809 1.3888809 0.3862456 0.2589741 0.2848972 0.0702929 0.0702929 0.3549898 0.6219594 0.2612785 0.3865003 0.3791743 0.3862456 0.4274450 0.3107403 0.2990218 0.3605310 
StMo_1     0.5813930 0.4898793 0.5626515 0.4560668 0.4560668 0.5019265 0.6943386 0.6943386 0.5527471 0.5527471 0.5259149 0.5366339 0.5366339 0.5245067 0.5245067 0.5126610 0.5095157 0.5126610 0.5095157 0.5201544 0.5073705 0.4765233 0.4684738 0.4684738 0.5630345 0.5630345 0.4853456 0.4853456 0.4936265 0.4936265 0.4995165 0.4995165 0.3494687 0.4972474 0.4972474 0.4227515 0.5004784 0.4604581 0.5004784 0.4604581 0.4449779 0.5202214 0.5169950 0.5169950 0.5626515 0.5813930 0.3735403 0.3735403 0.4808564 0.2729410 0.1782277 0.1782277 0.3510583 0.3510583 0.3687700 1.4937736 0.3876678 0.5250028 0.5250028 0.5424674 0.0165758 0.4250990 0.3230097 0.2958133 0.2958133 0.2394760 0.3785831 0.3254374 0.0000000 0.0165758 0.4644127 0.4644127 0.4898793 0.3983735 0.3744821 0.3983735 0.3744821 0.3789538 0.3597941 0.3597941 0.2388298 0.2394760 0.2850293 0.5431648 0.3494179 0.3494179 0.2690052 0.2690052 0.2816496 0.0688186 0.0688186 0.3280869 0.2987444 0.3087072 0.3087072 0.2729410 0.5201970 0.5201970 0.5513648 0.2673615 1.3397826 1.3397826 0.5551629 0.2428048 0.2706986 0.3252210 0.3252210 0.5183327 0.5652289 0.4227515 0.3740270 0.3682518 0.5551629 0.5932644 0.5148548 0.4679934 0.5316107 
StPo       0.5572145 0.4705482 0.5399213 0.4394574 0.4394574 0.4828865 0.6632116 0.6632116 0.5309245 0.5309245 0.5052619 0.5158410 0.5158410 0.5038603 0.5038603 0.4927693 0.4898305 0.4927693 0.4898305 0.4999988 0.4880994 0.4584746 0.4510632 0.4510632 0.5405200 0.5405200 0.4667250 0.4667250 0.4743435 0.4743435 0.4798628 0.4798628 0.3372421 0.4782612 0.4782612 0.4070896 0.4815507 0.4436140 0.4815507 0.4436140 0.4286138 0.4998127 0.4966766 0.4966766 0.5399213 0.5572145 0.3605263 0.3605263 0.4627065 0.2628405 0.1490623 0.1490623 0.3387299 0.3387299 0.3552736 1.5285263 0.3995584 0.4720868 0.4720868 0.4883596 0.0000010 0.4074705 0.2819683 0.3015131 0.3015131 0.2066481 0.3634201 0.3135249 0.0165758 0.0000000 0.4459746 0.4459746 0.4705482 0.3823251 0.3600421 0.3823251 0.3600421 0.3652317 0.3465127 0.3465127 0.2061228 0.2066481 0.2751132 0.5216707 0.3067398 0.3067398 0.2591992 0.2591992 0.2710801 0.0491427 0.0491427 0.3156572 0.2875855 0.2971549 0.2971549 0.2628405 0.4992013 0.4992013 0.5292849 0.2326250 1.3707417 1.3707417 0.5329867 0.2339265 0.2606061 0.3139549 0.3139549 0.4978838 0.5409663 0.4070896 0.3607301 0.3538841 0.5329867 0.5697100 0.4950367 0.4499883 0.5110090 
StSe_1     0.6906571 0.7197463 0.8074392 0.5549541 0.5549541 0.5546653 0.7855153 0.7855153 0.6417368 0.6417368 0.6816629 0.5928924 0.5928924 0.5541333 0.5541333 0.6043579 0.6191673 0.6043579 0.6191673 0.5977766 0.5562435 0.5274272 0.6143048 0.6143048 0.6855337 0.6855337 0.5480156 0.5480156 0.4836936 0.4836936 0.5271283 0.5271283 0.5547070 0.6600180 0.6600180 0.6538767 0.5529469 0.5887056 0.5529469 0.5887056 0.5433412 0.5910576 0.5932184 0.5932184 0.8074392 0.6906571 0.5204072 0.5204072 0.5788048 0.6327209 0.5363581 0.5363581 0.6400016 0.6400016 0.6127101 0.9890640 0.4435602 0.8290678 0.8290678 0.8395498 0.4459746 0.6160715 0.3720657 0.5985278 0.5985278 0.5127316 0.5791808 0.6208599 0.4644127 0.4459746 0.0000000 0.0000010 0.7197463 0.6867539 0.6078856 0.6867539 0.6078856 0.4614221 0.5069862 0.5069862 0.5121534 0.5127316 0.5724075 0.6217420 0.3982489 0.3982489 0.6227730 0.6227730 0.6442064 0.4675825 0.4675825 0.6984702 0.5985161 0.6486285 0.6486285 0.6327209 0.7983160 0.7983160 0.6313490 0.5513073 1.1602371 1.1602371 0.6524289 0.5950234 0.6351084 0.5549266 0.5549266 0.5950057 0.0690206 0.6538767 0.4981283 0.4876849 0.6524289 0.7187772 0.5648550 0.6836315 0.5561481 
StSe_2     0.6906571 0.7197463 0.8074392 0.5549541 0.5549541 0.5546653 0.7855153 0.7855153 0.6417368 0.6417368 0.6816629 0.5928924 0.5928924 0.5541333 0.5541333 0.6043579 0.6191673 0.6043579 0.6191673 0.5977766 0.5562435 0.5274272 0.6143048 0.6143048 0.6855337 0.6855337 0.5480156 0.5480156 0.4836936 0.4836936 0.5271283 0.5271283 0.5547070 0.6600180 0.6600180 0.6538767 0.5529469 0.5887056 0.5529469 0.5887056 0.5433412 0.5910576 0.5932184 0.5932184 0.8074392 0.6906571 0.5204072 0.5204072 0.5788048 0.6327209 0.5363581 0.5363581 0.6400016 0.6400016 0.6127101 0.9890640 0.4435602 0.8290678 0.8290678 0.8395498 0.4459746 0.6160715 0.3720657 0.5985278 0.5985278 0.5127316 0.5791808 0.6208599 0.4644127 0.4459746 0.0000010 0.0000000 0.7197463 0.6867539 0.6078856 0.6867539 0.6078856 0.4614221 0.5069862 0.5069862 0.5121534 0.5127316 0.5724075 0.6217420 0.3982489 0.3982489 0.6227730 0.6227730 0.6442064 0.4675825 0.4675825 0.6984702 0.5985161 0.6486285 0.6486285 0.6327209 0.7983160 0.7983160 0.6313490 0.5513073 1.1602371 1.1602371 0.6524289 0.5950234 0.6351084 0.5549266 0.5549266 0.5950057 0.0690206 0.6538767 0.4981283 0.4876849 0.6524289 0.7187772 0.5648550 0.6836315 0.5561481 
StTo       0.2248559 0.0000010 0.3330989 0.2098230 0.2098230 0.1991137 0.2847161 0.2847161 0.2472754 0.2472754 0.2424494 0.1882385 0.1882385 0.1863176 0.1863176 0.1965295 0.2077078 0.1965295 0.2077078 0.2056420 0.1822381 0.2071708 0.1423056 0.1423056 0.2035318 0.2035318 0.2104535 0.2104535 0.1895694 0.1895694 0.1669195 0.1669195 0.2469160 0.1785785 0.1785785 0.1577865 0.1807093 0.1644464 0.1807093 0.1644464 0.1655306 0.1877280 0.2064319 0.2064319 0.3330989 0.2248559 0.3057265 0.3057265 0.1436100 0.4687499 0.4661513 0.4661513 0.3742277 0.3742277 0.2885236 1.4813381 0.2738332 0.4487429 0.4487429 0.4758495 0.4705482 0.5363584 0.3569949 0.3593434 0.3593434 0.3661012 0.5027267 0.2602662 0.4898793 0.4705482 0.7197463 0.7197463 0.0000000 0.3214981 0.2732193 0.3214981 0.2732193 0.6325079 0.4161454 0.4161454 0.3653362 0.3661012 0.2447436 0.1711914 0.4333193 0.4333193 0.4618011 0.4618011 0.4791295 0.5144870 0.5144870 0.4741872 0.4407499 0.4889137 0.4889137 0.4687499 0.4248437 0.4248437 0.1535292 0.3969312 1.3673414 1.3673414 0.1752890 0.4450742 0.4770661 0.2401732 0.2401732 0.1706458 0.7399720 0.1577865 0.2519046 0.4606565 0.1752890 0.2217790 0.1873553 0.1534812 0.1919152 
StVe_1     0.4640175 0.3214981 0.4737757 0.4020041 0.4020041 0.4046623 0.6216135 0.6216135 0.4700513 0.4700513 0.5480345 0.3953471 0.3953471 0.4191661 0.4191661 0.4559103 0.3947082 0.4559103 0.3947082 0.3738653 0.4066659 0.3807926 0.3921523 0.3921523 0.4558110 0.4558110 0.4543350 0.4543350 0.4293899 0.4293899 0.3957000 0.3957000 0.3712264 0.4559619 0.4559619 0.3990586 0.4035904 0.4267784 0.4035904 0.4267784 0.3897289 0.3761001 0.3699553 0.3699553 0.4737757 0.4640175 0.3839988 0.3839988 0.3831320 0.2400070 0.3229743 0.3229743 0.2404667 0.2404667 0.1987858 1.3886742 0.2752020 0.5339098 0.5339098 0.5632670 0.3823251 0.4311683 0.2808871 0.2560845 0.2560845 0.2693970 0.2896681 0.1146766 0.3983735 0.3823251 0.6867539 0.6867539 0.3214981 0.0000000 0.0477979 0.0000010 0.0477979 0.5311468 0.3082727 0.3082727 0.2685639 0.2693970 0.1455856 0.4542944 0.2725775 0.2725775 0.2368785 0.2368785 0.2474761 0.3623310 0.3623310 0.2896670 0.2172693 0.2816352 0.2816352 0.2400070 0.5087894 0.5087894 0.3986880 0.2966926 1.1549854 1.1549854 0.4645031 0.2129160 0.2377459 0.1632820 0.1632820 0.4312915 0.6078769 0.3990586 0.4206472 0.3853907 0.4645031 0.4713102 0.3735636 0.4106269 0.4190772 
StVe_3     0.4456250 0.2732193 0.5288899 0.3459428 0.3459428 0.3489432 0.5541645 0.5541645 0.4341264 0.4341264 0.4862591 0.3404936 0.3404936 0.3612503 0.3612503 0.4003685 0.3624317 0.4003685 0.3624317 0.3826472 0.3509367 0.3256593 0.3409167 0.3409167 0.3991828 0.3991828 0.3942514 0.3942514 0.3696812 0.3696812 0.3382504 0.3382504 0.3278762 0.3996792 0.3996792 0.3534356 0.3480622 0.3723517 0.3480622 0.3723517 0.3327040 0.3213627 0.3183227 0.3183227 0.5288899 0.4456250 0.3298937 0.3298937 0.3325385 0.2578310 0.3260662 0.3260662 0.1763863 0.1763863 0.1620660 1.1872585 0.2265603 0.5102523 0.5102523 0.5389795 0.3600421 0.4501194 0.2761433 0.2371731 0.2371731 0.2218511 0.2877048 0.0721434 0.3744821 0.3600421 0.6078856 0.6078856 0.2732193 0.0477979 0.0000000 0.0477979 0.0000010 0.5134698 0.2889194 0.2889194 0.2210203 0.2218511 0.0933334 0.3985413 0.2487868 0.2487868 0.2544964 0.2544964 0.2654605 0.3301276 0.3301276 0.3072346 0.2352916 0.2988337 0.2988337 0.2578310 0.4854387 0.4854387 0.3454562 0.2475024 1.1008791 1.1008791 0.4077538 0.2309198 0.2557103 0.1107223 0.1107223 0.3761194 0.5991074 0.3534356 0.3868946 0.3784952 0.4077538 0.4154615 0.3196090 0.3565971 0.3608050 
StVe_4     0.4640175 0.3214981 0.4737757 0.4020041 0.4020041 0.4046623 0.6216135 0.6216135 0.4700513 0.4700513 0.5480345 0.3953471 0.3953471 0.4191661 0.4191661 0.4559103 0.3947082 0.4559103 0.3947082 0.3738653 0.4066659 0.3807926 0.3921523 0.3921523 0.4558110 0.4558110 0.4543350 0.4543350 0.4293899 0.4293899 0.3957000 0.3957000 0.3712264 0.4559619 0.4559619 0.3990586 0.4035904 0.4267784 0.4035904 0.4267784 0.3897289 0.3761001 0.3699553 0.3699553 0.4737757 0.4640175 0.3839988 0.3839988 0.3831320 0.2400070 0.3229743 0.3229743 0.2404667 0.2404667 0.1987858 1.3886742 0.2752020 0.5339098 0.5339098 0.5632670 0.3823251 0.4311683 0.2808871 0.2560845 0.2560845 0.2693970 0.2896681 0.1146766 0.3983735 0.3823251 0.6867539 0.6867539 0.3214981 0.0000010 0.0477979 0.0000000 0.0477979 0.5311468 0.3082727 0.3082727 0.2685639 0.2693970 0.1455856 0.4542944 0.2725775 0.2725775 0.2368785 0.2368785 0.2474761 0.3623310 0.3623310 0.2896670 0.2172693 0.2816352 0.2816352 0.2400070 0.5087894 0.5087894 0.3986880 0.2966926 1.1549854 1.1549854 0.4645031 0.2129160 0.2377459 0.1632820 0.1632820 0.4312915 0.6078769 0.3990586 0.4206472 0.3853907 0.4645031 0.4713102 0.3735636 0.4106269 0.4190772 
StVe_5     0.4456250 0.2732193 0.5288899 0.3459428 0.3459428 0.3489432 0.5541645 0.5541645 0.4341264 0.4341264 0.4862591 0.3404936 0.3404936 0.3612503 0.3612503 0.4003685 0.3624317 0.4003685 0.3624317 0.3826472 0.3509367 0.3256593 0.3409167 0.3409167 0.3991828 0.3991828 0.3942514 0.3942514 0.3696812 0.3696812 0.3382504 0.3382504 0.3278762 0.3996792 0.3996792 0.3534356 0.3480622 0.3723517 0.3480622 0.3723517 0.3327040 0.3213627 0.3183227 0.3183227 0.5288899 0.4456250 0.3298937 0.3298937 0.3325385 0.2578310 0.3260662 0.3260662 0.1763863 0.1763863 0.1620660 1.1872585 0.2265603 0.5102523 0.5102523 0.5389795 0.3600421 0.4501194 0.2761433 0.2371731 0.2371731 0.2218511 0.2877048 0.0721434 0.3744821 0.3600421 0.6078856 0.6078856 0.2732193 0.0477979 0.0000010 0.0477979 0.0000000 0.5134698 0.2889194 0.2889194 0.2210203 0.2218511 0.0933334 0.3985413 0.2487868 0.2487868 0.2544964 0.2544964 0.2654605 0.3301276 0.3301276 0.3072346 0.2352916 0.2988337 0.2988337 0.2578310 0.4854387 0.4854387 0.3454562 0.2475024 1.1008791 1.1008791 0.4077538 0.2309198 0.2557103 0.1107223 0.1107223 0.3761194 0.5991074 0.3534356 0.3868946 0.3784952 0.4077538 0.4154615 0.3196090 0.3565971 0.3608050 
StVrN_A    0.6637420 0.6325079 0.6945554 0.5870125 0.5870125 0.5674083 0.7978862 0.7978862 0.6226559 0.6226559 0.6297060 0.5726682 0.5726682 0.5933391 0.5933391 0.6246919 0.5456538 0.6246919 0.5456538 0.5876434 0.5731756 0.5272424 0.6253730 0.6253730 0.6601319 0.6601319 0.5870534 0.5870534 0.5254732 0.5254732 0.5675802 0.5675802 0.5385873 0.6549705 0.6549705 0.5651740 0.5657158 0.6029526 0.5657158 0.6029526 0.5627117 0.5721675 0.5984855 0.5984855 0.6945554 0.6637420 0.5230589 0.5230589 0.5437481 0.4740642 0.4527107 0.4527107 0.4223561 0.4223561 0.4917339 1.1904540 0.4244529 0.7233417 0.7233417 0.7330372 0.3652317 0.4346567 0.3825914 0.4757631 0.4757631 0.4091128 0.3994367 0.5254650 0.3789538 0.3652317 0.4614221 0.4614221 0.6325079 0.5311468 0.5134698 0.5311468 0.5134698 0.0000000 0.4611599 0.4611599 0.4245655 0.4091128 0.4064380 0.5777222 0.3466783 0.3466783 0.4229535 0.4229535 0.4843068 0.3850187 0.3850187 0.4795190 0.5028616 0.5122686 0.5122686 0.4740642 0.6942314 0.6942314 0.5861665 0.4400381 1.3751736 1.3751736 0.6056822 0.4418983 0.4740164 0.4451694 0.4451694 0.5532303 0.5461972 0.5651740 0.4918246 0.4299166 0.6056822 0.6752898 0.5656459 0.5812437 0.6131938 
StVrN_B    0.3857264 0.4161454 0.4313541 0.3727516 0.3727516 0.4081136 0.5642180 0.5642180 0.5032008 0.5032008 0.4568231 0.3985414 0.3985414 0.4510585 0.4510585 0.4635629 0.4214856 0.4635629 0.4214856 0.4479895 0.4133886 0.3836595 0.4312491 0.4312491 0.3911058 0.3911058 0.4625327 0.4625327 0.4623833 0.4623833 0.4271392 0.4271392 0.3578737 0.4386147 0.4386147 0.4445056 0.4070062 0.4100269 0.4070062 0.4100269 0.4253696 0.3939676 0.3511196 0.3511196 0.4313541 0.3857264 0.3888672 0.3888672 0.3838313 0.2249591 0.3240516 0.3240516 0.3661135 0.3661135 0.3085663 1.3964439 0.2723942 0.4110274 0.4110274 0.4383723 0.3465127 0.3953310 0.3113026 0.2500945 0.2500945 0.3263119 0.3163080 0.3128048 0.3597941 0.3465127 0.5069862 0.5069862 0.4161454 0.3082727 0.2889194 0.3082727 0.2889194 0.4611599 0.0000000 0.0000010 0.3255114 0.3263119 0.2878414 0.4619369 0.3229283 0.3229283 0.2221680 0.2221680 0.2318664 0.3624300 0.3624300 0.2263777 0.2471484 0.2607811 0.2607811 0.2249591 0.3865537 0.3865537 0.4046411 0.3555320 1.3687186 1.3687186 0.4882183 0.1992316 0.2227193 0.3300953 0.3300953 0.4382500 0.4722980 0.4445056 0.3994760 0.3202795 0.4882183 0.4547300 0.3794560 0.4257825 0.4377962 
StVr_1_A   0.3857264 0.4161454 0.4313541 0.3727516 0.3727516 0.4081136 0.5642180 0.5642180 0.5032008 0.5032008 0.4568231 0.3985414 0.3985414 0.4510585 0.4510585 0.4635629 0.4214856 0.4635629 0.4214856 0.4479895 0.4133886 0.3836595 0.4312491 0.4312491 0.3911058 0.3911058 0.4625327 0.4625327 0.4623833 0.4623833 0.4271392 0.4271392 0.3578737 0.4386147 0.4386147 0.4445056 0.4070062 0.4100269 0.4070062 0.4100269 0.4253696 0.3939676 0.3511196 0.3511196 0.4313541 0.3857264 0.3888672 0.3888672 0.3838313 0.2249591 0.3240516 0.3240516 0.3661135 0.3661135 0.3085663 1.3964439 0.2723942 0.4110274 0.4110274 0.4383723 0.3465127 0.3953310 0.3113026 0.2500945 0.2500945 0.3263119 0.3163080 0.3128048 0.3597941 0.3465127 0.5069862 0.5069862 0.4161454 0.3082727 0.2889194 0.3082727 0.2889194 0.4611599 0.0000010 0.0000000 0.3255114 0.3263119 0.2878414 0.4619369 0.3229283 0.3229283 0.2221680 0.2221680 0.2318664 0.3624300 0.3624300 0.2263777 0.2471484 0.2607811 0.2607811 0.2249591 0.3865537 0.3865537 0.4046411 0.3555320 1.3687186 1.3687186 0.4882183 0.1992316 0.2227193 0.3300953 0.3300953 0.4382500 0.4722980 0.4445056 0.3994760 0.3202795 0.4882183 0.4547300 0.3794560 0.4257825 0.4377962 
StX        0.5305385 0.3653362 0.5209389 0.3919724 0.3919724 0.4201004 0.6163681 0.6163681 0.4643597 0.4643597 0.5137520 0.4106329 0.4106329 0.3895215 0.3895215 0.4295310 0.4330091 0.4295310 0.4330091 0.4110828 0.3780334 0.3962638 0.4104529 0.4104529 0.4946415 0.4946415 0.4738629 0.4738629 0.4490478 0.4490478 0.4149578 0.4149578 0.3759161 0.4246631 0.4246631 0.4020871 0.4189842 0.4457897 0.4189842 0.4457897 0.3602260 0.3946821 0.4527706 0.4527706 0.5209389 0.5305385 0.3188696 0.3188696 0.4044304 0.2536321 0.2998282 0.2998282 0.2308390 0.2308390 0.2897547 1.3704793 0.2279232 0.3802279 0.3802279 0.4067973 0.2061228 0.4107403 0.1630904 0.2860468 0.2860468 0.0156366 0.2919920 0.2341164 0.2388298 0.2061228 0.5121534 0.5121534 0.3653362 0.2685639 0.2210203 0.2685639 0.2210203 0.4245655 0.3255114 0.3255114 0.0000000 0.0156366 0.2182947 0.4768558 0.1930189 0.1930189 0.2506199 0.2506199 0.2605779 0.2250851 0.2250851 0.2989169 0.2748357 0.2830634 0.2830634 0.2536321 0.4062831 0.4062831 0.4836854 0.0320426 1.2691547 1.2691547 0.4873703 0.2289615 0.2516611 0.2552390 0.2552390 0.4538015 0.5776546 0.4020871 0.4115572 0.3605450 0.4873703 0.4549998 0.3918833 0.4080296 0.4383739 
StX_1      0.5310575 0.3661012 0.5225761 0.3927133 0.3927133 0.4207871 0.6167275 0.6167275 0.4649828 0.4649828 0.5142962 0.4113298 0.4113298 0.3902878 0.3902878 0.4302198 0.4336633 0.4302198 0.4336633 0.4117993 0.3787943 0.3969952 0.4111445 0.4111445 0.4952127 0.4952127 0.4744780 0.4744780 0.4497172 0.4497172 0.4156776 0.4156776 0.3769913 0.4258972 0.4258972 0.4032385 0.4196709 0.4464436 0.4196709 0.4464436 0.3610419 0.3954112 0.4534167 0.4534167 0.5225761 0.5310575 0.3197185 0.3197185 0.4051273 0.2542605 0.3006330 0.3006330 0.2314035 0.2314035 0.2905647 1.3695393 0.2287791 0.3761989 0.3761989 0.4025182 0.2066481 0.4195857 0.1638935 0.2868625 0.2868625 0.0000010 0.2927333 0.2349310 0.2394760 0.2066481 0.5127316 0.5127316 0.3661012 0.2693970 0.2218511 0.2693970 0.2218511 0.4091128 0.3263119 0.3263119 0.0156366 0.0000000 0.2191181 0.4774563 0.1938185 0.1938185 0.2512321 0.2512321 0.2612338 0.2256607 0.2256607 0.2996847 0.2755275 0.2837801 0.2837801 0.2542605 0.4020276 0.4020276 0.4842798 0.0158510 1.2683488 1.2683488 0.4879560 0.2295173 0.2522878 0.2560406 0.2560406 0.4544475 0.5781081 0.4032385 0.4122537 0.3689510 0.4879560 0.4504818 0.3926066 0.4087488 0.4390517 
Sts1       0.3789678 0.2447436 0.3729520 0.3510798 0.3510798 0.3293602 0.4652137 0.4652137 0.4118693 0.4118693 0.3670813 0.3424679 0.3424679 0.3435632 0.3435632 0.3633241 0.3638674 0.3633241 0.3638674 0.3637556 0.3344697 0.3074848 0.2840508 0.2840508 0.3285377 0.3285377 0.3740071 0.3740071 0.3509774 0.3509774 0.3221363 0.3221363 0.3057615 0.3046197 0.3046197 0.2831819 0.3285858 0.3116040 0.3285858 0.3116040 0.3170718 0.3272380 0.2933807 0.2933807 0.3729520 0.3789678 0.3063618 0.3063618 0.2803665 0.2787497 0.3674288 0.3674288 0.0974748 0.0974748 0.1238184 1.3618675 0.2951568 0.4285310 0.4285310 0.4545949 0.2751132 0.4438693 0.2759274 0.2368533 0.2368533 0.2191181 0.3553661 0.0691232 0.2850293 0.2751132 0.5724075 0.5724075 0.2447436 0.1455856 0.0933334 0.1455856 0.0933334 0.4064380 0.2878414 0.2878414 0.2182947 0.2191181 0.0000000 0.3390448 0.2490252 0.2490252 0.2750193 0.2750193 0.2868791 0.3142869 0.3142869 0.3299072 0.3026854 0.3035833 0.3035833 0.2787497 0.4054102 0.4054102 0.3189324 0.2444813 1.2433710 1.2433710 0.3468134 0.2507863 0.2767193 0.0643731 0.0643731 0.3179371 0.5805518 0.2831819 0.3227703 0.3748323 0.3468134 0.3855920 0.3254720 0.2243287 0.3430562 
StsAN      0.1530000 0.1711914 0.2714475 0.1726585 0.1726585 0.1317281 0.2037491 0.2037491 0.1724710 0.1724710 0.1255151 0.1388490 0.1388490 0.1180374 0.1180374 0.1389978 0.1567234 0.1389978 0.1567234 0.1356155 0.1158275 0.1417705 0.1169672 0.1169672 0.1472597 0.1472597 0.1383216 0.1383216 0.1197622 0.1197622 0.1006295 0.1006295 0.2513418 0.1479816 0.1479816 0.1418300 0.1149287 0.1180217 0.1149287 0.1180217 0.1187770 0.1736511 0.1203812 0.1203812 0.2714475 0.1530000 0.2816134 0.2816134 0.1166108 0.5991974 0.4849975 0.4849975 0.3934457 0.3934457 0.4311964 1.5000356 0.3428432 0.5564199 0.5564199 0.5871361 0.5216707 0.6994244 0.4378874 0.4665760 0.4665760 0.4774563 0.5412449 0.3773806 0.5431648 0.5216707 0.6217420 0.6217420 0.1711914 0.4542944 0.3985413 0.4542944 0.3985413 0.5777222 0.4619369 0.4619369 0.4768558 0.4774563 0.3390448 0.0000000 0.4824921 0.4824921 0.5416215 0.5416215 0.6101157 0.5664272 0.5664272 0.6074904 0.5674929 0.6157101 0.6157101 0.5991974 0.5303065 0.5303065 0.0317962 0.5121414 1.6858924 1.6858924 0.0156952 0.5703463 0.6066581 0.3186178 0.3186178 0.0315486 0.7010136 0.1418300 0.2040597 0.6128231 0.0156952 0.1706691 0.1333678 0.0867789 0.1354888 
StsBA_1    0.5365854 0.4333193 0.6184372 0.4116168 0.4116168 0.4315016 0.6347986 0.6347986 0.5228850 0.5228850 0.5056069 0.4225782 0.4225782 0.4470038 0.4470038 0.4849547 0.4452483 0.4849547 0.4452483 0.4680213 0.4334623 0.4074205 0.4789740 0.4789740 0.5515917 0.5515917 0.4830792 0.4830792 0.4580664 0.4580664 0.4233902 0.4233902 0.4408703 0.5134729 0.5134729 0.4553520 0.4303387 0.4544758 0.4303387 0.4544758 0.4172471 0.4032831 0.4582497 0.4582497 0.6184372 0.5365854 0.3944363 0.3944363 0.4091392 0.3087872 0.3424641 0.3424641 0.2987477 0.2987477 0.2519852 1.1515591 0.1876305 0.4543031 0.4543031 0.4836561 0.3067398 0.3494226 0.0845028 0.3003527 0.3003527 0.1938185 0.2424233 0.2490997 0.3494179 0.3067398 0.3982489 0.3982489 0.4333193 0.2725775 0.2487868 0.2725775 0.2487868 0.3466783 0.3229283 0.3229283 0.1930189 0.1938185 0.2490252 0.4824921 0.0000000 0.0000010 0.3047819 0.3047819 0.3169571 0.3406466 0.3406466 0.3590971 0.2860995 0.3411776 0.3411776 0.3087872 0.4826920 0.4826920 0.4894228 0.2180934 1.1402881 1.1402881 0.5082928 0.2816737 0.3070706 0.2435514 0.2435514 0.4593043 0.4221790 0.4553520 0.4719563 0.2979856 0.5082928 0.5655749 0.4003138 0.5318008 0.4471091 
StsBA_2    0.5365854 0.4333193 0.6184372 0.4116168 0.4116168 0.4315016 0.6347986 0.6347986 0.5228850 0.5228850 0.5056069 0.4225782 0.4225782 0.4470038 0.4470038 0.4849547 0.4452483 0.4849547 0.4452483 0.4680213 0.4334623 0.4074205 0.4789740 0.4789740 0.5515917 0.5515917 0.4830792 0.4830792 0.4580664 0.4580664 0.4233902 0.4233902 0.4408703 0.5134729 0.5134729 0.4553520 0.4303387 0.4544758 0.4303387 0.4544758 0.4172471 0.4032831 0.4582497 0.4582497 0.6184372 0.5365854 0.3944363 0.3944363 0.4091392 0.3087872 0.3424641 0.3424641 0.2987477 0.2987477 0.2519852 1.1515591 0.1876305 0.4543031 0.4543031 0.4836561 0.3067398 0.3494226 0.0845028 0.3003527 0.3003527 0.1938185 0.2424233 0.2490997 0.3494179 0.3067398 0.3982489 0.3982489 0.4333193 0.2725775 0.2487868 0.2725775 0.2487868 0.3466783 0.3229283 0.3229283 0.1930189 0.1938185 0.2490252 0.4824921 0.0000010 0.0000000 0.3047819 0.3047819 0.3169571 0.3406466 0.3406466 0.3590971 0.2860995 0.3411776 0.3411776 0.3087872 0.4826920 0.4826920 0.4894228 0.2180934 1.1402881 1.1402881 0.5082928 0.2816737 0.3070706 0.2435514 0.2435514 0.4593043 0.4221790 0.4553520 0.4719563 0.2979856 0.5082928 0.5655749 0.4003138 0.5318008 0.4471091 
StsC09_1   0.6318528 0.4618011 0.5261686 0.4824885 0.4824885 0.5326420 0.7527596 0.7527596 0.5800440 0.5800440 0.6349752 0.5149403 0.5149403 0.5508296 0.5508296 0.5912181 0.4880164 0.5912181 0.4880164 0.5458853 0.5321771 0.5379079 0.5351432 0.5351432 0.5373902 0.5373902 0.5930194 0.5930194 0.5659991 0.5659991 0.5250158 0.5250158 0.3832896 0.5106735 0.5106735 0.4512157 0.5249379 0.5539310 0.5249379 0.5539310 0.5178555 0.4983317 0.4922404 0.4922404 0.5261686 0.6318528 0.3056053 0.3056053 0.5032347 0.0311166 0.3393150 0.3393150 0.3006984 0.3006984 0.3265370 1.5009537 0.2903423 0.4947182 0.4947182 0.5233519 0.2591992 0.2624445 0.2927989 0.3150247 0.3150247 0.2512321 0.1441920 0.2830259 0.2690052 0.2591992 0.6227730 0.6227730 0.4618011 0.2368785 0.2544964 0.2368785 0.2544964 0.4229535 0.2221680 0.2221680 0.2506199 0.2512321 0.2750193 0.5416215 0.3047819 0.3047819 0.0000000 0.0000010 0.0322141 0.2927479 0.2927479 0.0637434 0.0470609 0.0625979 0.0625979 0.0311166 0.4698604 0.4698604 0.4791243 0.2764960 1.2786119 1.2786119 0.5208475 0.0314795 0.0478764 0.3386012 0.3386012 0.5226973 0.6187790 0.4512157 0.5025472 0.2253077 0.5208475 0.5674227 0.4934151 0.4607467 0.5518142 
StsC09_2   0.6318528 0.4618011 0.5261686 0.4824885 0.4824885 0.5326420 0.7527596 0.7527596 0.5800440 0.5800440 0.6349752 0.5149403 0.5149403 0.5508296 0.5508296 0.5912181 0.4880164 0.5912181 0.4880164 0.5458853 0.5321771 0.5379079 0.5351432 0.5351432 0.5373902 0.5373902 0.5930194 0.5930194 0.5659991 0.5659991 0.5250158 0.5250158 0.3832896 0.5106735 0.5106735 0.4512157 0.5249379 0.5539310 0.5249379 0.5539310 0.5178555 0.4983317 0.4922404 0.4922404 0.5261686 0.6318528 0.3056053 0.3056053 0.5032347 0.0311166 0.3393150 0.3393150 0.3006984 0.3006984 0.3265370 1.5009537 0.2903423 0.4947182 0.4947182 0.5233519 0.2591992 0.2624445 0.2927989 0.3150247 0.3150247 0.2512321 0.1441920 0.2830259 0.2690052 0.2591992 0.6227730 0.6227730 0.4618011 0.2368785 0.2544964 0.2368785 0.2544964 0.4229535 0.2221680 0.2221680 0.2506199 0.2512321 0.2750193 0.5416215 0.3047819 0.3047819 0.0000010 0.0000000 0.0322141 0.2927479 0.2927479 0.0637434 0.0470609 0.0625979 0.0625979 0.0311166 0.4698604 0.4698604 0.4791243 0.2764960 1.2786119 1.2786119 0.5208475 0.0314795 0.0478764 0.3386012 0.3386012 0.5226973 0.6187790 0.4512157 0.5025472 0.2253077 0.5208475 0.5674227 0.4934151 0.4607467 0.5518142 
StsC25     0.6530454 0.4791295 0.5456626 0.5001994 0.5001994 0.5510814 0.7770361 0.7770361 0.5998549 0.5998549 0.6559216 0.5329953 0.5329953 0.5702729 0.5702729 0.6110629 0.5056820 0.6110629 0.5056820 0.5649246 0.5506823 0.5562667 0.5531878 0.5531878 0.5562298 0.5562298 0.6133694 0.6133694 0.5861572 0.5861572 0.5441425 0.5441425 0.3980813 0.5287807 0.5287807 0.4684121 0.5432476 0.5730780 0.5432476 0.5730780 0.5368130 0.5164134 0.5102208 0.5102208 0.5456626 0.6530454 0.3600527 0.3600527 0.5209259 0.0155576 0.3526833 0.3526833 0.3130110 0.3130110 0.3396280 1.5485914 0.3025892 0.5128161 0.5128161 0.5419985 0.2710801 0.2735936 0.3048802 0.3276611 0.3276611 0.2612338 0.1880653 0.2950541 0.2816496 0.2710801 0.6442064 0.6442064 0.4791295 0.2474761 0.2654605 0.2474761 0.2654605 0.4843068 0.2318664 0.2318664 0.2605779 0.2612338 0.2868791 0.6101157 0.3169571 0.3169571 0.0322141 0.0322141 0.0000000 0.3052133 0.3052133 0.0478208 0.0313794 0.0469835 0.0469835 0.0155576 0.4876107 0.4876107 0.5445490 0.2873467 1.3167395 1.3167395 0.5866283 0.0328873 0.0499972 0.3518666 0.3518666 0.5903578 0.6404369 0.4684121 0.5205313 0.2347078 0.5866283 0.5864481 0.5110799 0.5247390 0.5714418 
StsC2_1    0.5778990 0.5144870 0.5817325 0.4129644 0.4129644 0.4551086 0.6564353 0.6564353 0.5018451 0.5018451 0.5281735 0.4873470 0.4873470 0.5254452 0.5254452 0.5362402 0.4615079 0.5362402 0.4615079 0.4715738 0.4602948 0.4307993 0.4446218 0.4446218 0.5337904 0.5337904 0.4387210 0.4387210 0.4956616 0.4956616 0.5013503 0.5013503 0.4141765 0.4716721 0.4716721 0.4908569 0.4538619 0.4372730 0.4538619 0.4372730 0.4486172 0.4710688 0.4899255 0.4899255 0.5817325 0.5778990 0.3353174 0.3353174 0.4561736 0.2967765 0.1144861 0.1144861 0.3580143 0.3580143 0.3475705 1.4360281 0.4214089 0.5137094 0.5137094 0.5302857 0.0491427 0.4424110 0.3160516 0.2946671 0.2946671 0.2256607 0.4042378 0.3938031 0.0688186 0.0491427 0.4675825 0.4675825 0.5144870 0.3623310 0.3301276 0.3623310 0.3301276 0.3850187 0.3624300 0.3624300 0.2250851 0.2256607 0.3142869 0.5664272 0.3406466 0.3406466 0.2927479 0.2927479 0.3052133 0.0000000 0.0000010 0.3490285 0.3211653 0.3305323 0.3305323 0.2967765 0.5407915 0.5407915 0.5747019 0.2518854 1.3166262 1.3166262 0.5783474 0.2683703 0.2948708 0.3083722 0.3083722 0.5421302 0.5769329 0.4908569 0.3350167 0.3875232 0.5783474 0.5631548 0.4668333 0.4926190 0.4825036 
StsC2_2    0.5778990 0.5144870 0.5817325 0.4129644 0.4129644 0.4551086 0.6564353 0.6564353 0.5018451 0.5018451 0.5281735 0.4873470 0.4873470 0.5254452 0.5254452 0.5362402 0.4615079 0.5362402 0.4615079 0.4715738 0.4602948 0.4307993 0.4446218 0.4446218 0.5337904 0.5337904 0.4387210 0.4387210 0.4956616 0.4956616 0.5013503 0.5013503 0.4141765 0.4716721 0.4716721 0.4908569 0.4538619 0.4372730 0.4538619 0.4372730 0.4486172 0.4710688 0.4899255 0.4899255 0.5817325 0.5778990 0.3353174 0.3353174 0.4561736 0.2967765 0.1144861 0.1144861 0.3580143 0.3580143 0.3475705 1.4360281 0.4214089 0.5137094 0.5137094 0.5302857 0.0491427 0.4424110 0.3160516 0.2946671 0.2946671 0.2256607 0.4042378 0.3938031 0.0688186 0.0491427 0.4675825 0.4675825 0.5144870 0.3623310 0.3301276 0.3623310 0.3301276 0.3850187 0.3624300 0.3624300 0.2250851 0.2256607 0.3142869 0.5664272 0.3406466 0.3406466 0.2927479 0.2927479 0.3052133 0.0000010 0.0000000 0.3490285 0.3211653 0.3305323 0.3305323 0.2967765 0.5407915 0.5407915 0.5747019 0.2518854 1.3166262 1.3166262 0.5783474 0.2683703 0.2948708 0.3083722 0.3083722 0.5421302 0.5769329 0.4908569 0.3350167 0.3875232 0.5783474 0.5631548 0.4668333 0.4926190 0.4825036 
StsC3      0.6512849 0.4741872 0.5416351 0.4955905 0.4955905 0.5473930 0.7351918 0.7351918 0.5970123 0.5970123 0.6542479 0.5290002 0.5290002 0.5668150 0.5668150 0.6084710 0.5012039 0.6084710 0.5012039 0.5614220 0.5469704 0.5527080 0.5496250 0.5496250 0.5525729 0.5525729 0.6107641 0.6107641 0.5829430 0.5829430 0.5401549 0.5401549 0.3924671 0.5246829 0.5246829 0.4632938 0.5394164 0.5697373 0.5394164 0.5697373 0.5326974 0.5120550 0.5057578 0.5057578 0.5416351 0.6512849 0.4046905 0.4046905 0.5167598 0.0316297 0.3469132 0.3469132 0.3557533 0.3557533 0.3287431 1.4548010 0.2965981 0.5083767 0.5083767 0.5380650 0.3156572 0.2677840 0.3475461 0.3218417 0.3218417 0.2996847 0.2250806 0.3381351 0.3280869 0.3156572 0.6984702 0.6984702 0.4741872 0.2896670 0.3072346 0.2896670 0.3072346 0.4795190 0.2263777 0.2263777 0.2989169 0.2996847 0.3299072 0.6074904 0.3590971 0.3590971 0.0637434 0.0637434 0.0478208 0.3490285 0.3490285 0.0000000 0.0478613 0.0636782 0.0636782 0.0316297 0.4827269 0.4827269 0.5406546 0.3267827 1.2356103 1.2356103 0.5835992 0.0651084 0.0825752 0.3953630 0.3953630 0.5873311 0.6952565 0.4632938 0.5162865 0.2294184 0.5835992 0.5834274 0.5067131 0.5205359 0.5679768 
StsC8      0.6078226 0.4407499 0.5667958 0.4613261 0.4613261 0.5150439 0.7392405 0.7392405 0.5574352 0.5574352 0.6797711 0.4974433 0.4974433 0.5284331 0.5284331 0.5686419 0.4704636 0.5686419 0.4704636 0.5238951 0.5106820 0.5204525 0.5179611 0.5179611 0.5702205 0.5702205 0.5698711 0.5698711 0.5429011 0.5429011 0.5027237 0.5027237 0.3635519 0.4893968 0.4893968 0.4300743 0.5073503 0.5359888 0.5073503 0.5359888 0.4956780 0.4769439 0.4708506 0.4708506 0.5667958 0.6078226 0.3270770 0.3270770 0.4823586 0.0155649 0.3236275 0.3236275 0.3285199 0.3285199 0.3073228 1.6166048 0.2709260 0.5162679 0.5162679 0.5457351 0.2875855 0.2434207 0.2737320 0.2960502 0.2960502 0.2755275 0.1628724 0.2635388 0.2987444 0.2875855 0.5985161 0.5985161 0.4407499 0.2172693 0.2352916 0.2172693 0.2352916 0.5028616 0.2471484 0.2471484 0.2748357 0.2755275 0.3026854 0.5674929 0.2860995 0.2860995 0.0470609 0.0470609 0.0313794 0.3211653 0.3211653 0.0478613 0.0000000 0.0470221 0.0470221 0.0155649 0.4908435 0.4908435 0.5039684 0.3018046 1.3717162 1.3717162 0.5457042 0.0480348 0.0649631 0.3195557 0.3195557 0.5483031 0.5942694 0.4300743 0.5399544 0.2072707 0.5457042 0.5455941 0.4724381 0.5443911 0.5292194 
StsCM_1    0.6588163 0.4889137 0.5425842 0.5055486 0.5055486 0.5564530 0.7830485 0.7830485 0.6054509 0.6054509 0.6616204 0.5383191 0.5383191 0.5758714 0.5758714 0.6166296 0.5109895 0.6166296 0.5109895 0.5704233 0.5560775 0.5615937 0.5584370 0.5584370 0.5709207 0.5709207 0.6190679 0.6190679 0.5919019 0.5919019 0.5497438 0.5497438 0.3627190 0.5257529 0.5257529 0.4649322 0.5486100 0.5785781 0.5486100 0.5785781 0.5423921 0.5453432 0.5244469 0.5244469 0.5425842 0.6588163 0.3606485 0.3606485 0.5261872 0.0310966 0.3775094 0.3775094 0.3294075 0.3294075 0.3493617 1.5948318 0.3363933 0.5338987 0.5338987 0.5634061 0.2971549 0.2980397 0.3295053 0.3605244 0.3605244 0.2837801 0.2195594 0.3116973 0.3087072 0.2971549 0.6486285 0.6486285 0.4889137 0.2816352 0.2988337 0.2816352 0.2988337 0.5122686 0.2607811 0.2607811 0.2830634 0.2837801 0.3035833 0.6157101 0.3411776 0.3411776 0.0625979 0.0625979 0.0469835 0.3305323 0.3305323 0.0636782 0.0470221 0.0000000 0.0000010 0.0310966 0.5085910 0.5085910 0.5591951 0.3102735 1.3543095 1.3543095 0.5920675 0.0639098 0.0809917 0.3766003 0.3766003 0.5959265 0.6595526 0.4649322 0.5258805 0.2576765 0.5920675 0.6012396 0.5163695 0.5216566 0.5770899 
StsCM_2    0.6588163 0.4889137 0.5425842 0.5055486 0.5055486 0.5564530 0.7830485 0.7830485 0.6054509 0.6054509 0.6616204 0.5383191 0.5383191 0.5758714 0.5758714 0.6166296 0.5109895 0.6166296 0.5109895 0.5704233 0.5560775 0.5615937 0.5584370 0.5584370 0.5709207 0.5709207 0.6190679 0.6190679 0.5919019 0.5919019 0.5497438 0.5497438 0.3627190 0.5257529 0.5257529 0.4649322 0.5486100 0.5785781 0.5486100 0.5785781 0.5423921 0.5453432 0.5244469 0.5244469 0.5425842 0.6588163 0.3606485 0.3606485 0.5261872 0.0310966 0.3775094 0.3775094 0.3294075 0.3294075 0.3493617 1.5948318 0.3363933 0.5338987 0.5338987 0.5634061 0.2971549 0.2980397 0.3295053 0.3605244 0.3605244 0.2837801 0.2195594 0.3116973 0.3087072 0.2971549 0.6486285 0.6486285 0.4889137 0.2816352 0.2988337 0.2816352 0.2988337 0.5122686 0.2607811 0.2607811 0.2830634 0.2837801 0.3035833 0.6157101 0.3411776 0.3411776 0.0625979 0.0625979 0.0469835 0.3305323 0.3305323 0.0636782 0.0470221 0.0000010 0.0000000 0.0310966 0.5085910 0.5085910 0.5591951 0.3102735 1.3543095 1.3543095 0.5920675 0.0639098 0.0809917 0.3766003 0.3766003 0.5959265 0.6595526 0.4649322 0.5258805 0.2576765 0.5920675 0.6012396 0.5163695 0.5216566 0.5770899 
StsCT      0.6417616 0.4687499 0.5345146 0.4897463 0.4897463 0.5405792 0.7650256 0.7650256 0.5889307 0.5889307 0.6447854 0.5225837 0.5225837 0.5593357 0.5593357 0.6002004 0.4953006 0.6002004 0.4953006 0.5541791 0.5401365 0.5458500 0.5429274 0.5429274 0.5455348 0.5455348 0.6022459 0.6022459 0.5749365 0.5749365 0.5331902 0.5331902 0.3887116 0.5183070 0.5183070 0.4580379 0.5327627 0.5623314 0.5327627 0.5623314 0.5259031 0.5058611 0.4996864 0.4996864 0.5345146 0.6417616 0.3511480 0.3511480 0.5106385 0.0000010 0.3439414 0.3439414 0.3047261 0.3047261 0.3309828 1.5294352 0.2942823 0.5022283 0.5022283 0.5313065 0.2628405 0.2658776 0.2967020 0.3192450 0.3192450 0.2542605 0.1824609 0.2868557 0.2729410 0.2628405 0.6327209 0.6327209 0.4687499 0.2400070 0.2578310 0.2400070 0.2578310 0.4740642 0.2249591 0.2249591 0.2536321 0.2542605 0.2787497 0.5991974 0.3087872 0.3087872 0.0311166 0.0311166 0.0155576 0.2967765 0.2967765 0.0316297 0.0155649 0.0310966 0.0310966 0.0000000 0.4770420 0.4770420 0.5338262 0.2799178 1.3009269 1.3009269 0.5760125 0.0317442 0.0482928 0.3431847 0.3431847 0.5794813 0.6288002 0.4580379 0.5100696 0.2280268 0.5760125 0.5758691 0.5007368 0.5141887 0.5604083 
StsK_1     0.5932835 0.4248437 0.5217159 0.4725473 0.4725473 0.4687618 0.7073788 0.7073788 0.5785892 0.5785892 0.5760015 0.4841237 0.4841237 0.4951898 0.4951898 0.5384614 0.5096632 0.5384614 0.5096632 0.5174335 0.4786313 0.4423327 0.4530935 0.4530935 0.5094494 0.5094494 0.5588753 0.5588753 0.5318641 0.5318641 0.4919594 0.4919594 0.4080654 0.4301208 0.4301208 0.4491316 0.4673635 0.4199642 0.4673635 0.4199642 0.4149114 0.5053618 0.5414993 0.5414993 0.5217159 0.5932835 0.4465421 0.4465421 0.4662961 0.4770420 0.5059309 0.5059309 0.4725856 0.4725856 0.5036598 2.0393552 0.3701494 0.0153551 0.0153551 0.0309976 0.4992013 0.6258871 0.4132173 0.5295401 0.5295401 0.4020276 0.6122308 0.4615459 0.5201970 0.4992013 0.7983160 0.7983160 0.4248437 0.5087894 0.4854387 0.5087894 0.4854387 0.6942314 0.3865537 0.3865537 0.4062831 0.4020276 0.4054102 0.5303065 0.4826920 0.4826920 0.4698604 0.4698604 0.4876107 0.5407915 0.5407915 0.4827269 0.4908435 0.5085910 0.5085910 0.4770420 0.0000000 0.0000010 0.5021841 0.4359029 1.7578262 1.7578262 0.5095256 0.4437903 0.4770321 0.4789869 0.4789869 0.5045972 0.6896521 0.4491316 0.5004208 0.5433987 0.5095256 0.4395284 0.4883104 0.4439354 0.5251120 
StsK_3     0.5932835 0.4248437 0.5217159 0.4725473 0.4725473 0.4687618 0.7073788 0.7073788 0.5785892 0.5785892 0.5760015 0.4841237 0.4841237 0.4951898 0.4951898 0.5384614 0.5096632 0.5384614 0.5096632 0.5174335 0.4786313 0.4423327 0.4530935 0.4530935 0.5094494 0.5094494 0.5588753 0.5588753 0.5318641 0.5318641 0.4919594 0.4919594 0.4080654 0.4301208 0.4301208 0.4491316 0.4673635 0.4199642 0.4673635 0.4199642 0.4149114 0.5053618 0.5414993 0.5414993 0.5217159 0.5932835 0.4465421 0.4465421 0.4662961 0.4770420 0.5059309 0.5059309 0.4725856 0.4725856 0.5036598 2.0393552 0.3701494 0.0153551 0.0153551 0.0309976 0.4992013 0.6258871 0.4132173 0.5295401 0.5295401 0.4020276 0.6122308 0.4615459 0.5201970 0.4992013 0.7983160 0.7983160 0.4248437 0.5087894 0.4854387 0.5087894 0.4854387 0.6942314 0.3865537 0.3865537 0.4062831 0.4020276 0.4054102 0.5303065 0.4826920 0.4826920 0.4698604 0.4698604 0.4876107 0.5407915 0.5407915 0.4827269 0.4908435 0.5085910 0.5085910 0.4770420 0.0000010 0.0000000 0.5021841 0.4359029 1.7578262 1.7578262 0.5095256 0.4437903 0.4770321 0.4789869 0.4789869 0.5045972 0.6896521 0.4491316 0.5004208 0.5433987 0.5095256 0.4395284 0.4883104 0.4439354 0.5251120 
StsMC      0.1544787 0.1535292 0.2512955 0.1742390 0.1742390 0.1327870 0.2060324 0.2060324 0.1740452 0.1740452 0.1653756 0.1400350 0.1400350 0.1189839 0.1189839 0.1402036 0.1581125 0.1402036 0.1581125 0.1367492 0.1167318 0.1430109 0.1178929 0.1178929 0.1077488 0.1077488 0.1395113 0.1395113 0.1207429 0.1207429 0.1013990 0.1013990 0.2152971 0.1294399 0.1294399 0.1239134 0.1158170 0.1189688 0.1158170 0.1189688 0.1197372 0.1752544 0.0836480 0.0836480 0.2512955 0.1544787 0.2595569 0.2595569 0.1175304 0.5338262 0.4919015 0.4919015 0.3967037 0.3967037 0.4142763 1.3912732 0.2913706 0.5282493 0.5282493 0.5585874 0.5292849 0.7104260 0.4440576 0.4240260 0.4240260 0.4842798 0.4777123 0.3561495 0.5513648 0.5292849 0.6313490 0.6313490 0.1535292 0.3986880 0.3454562 0.3986880 0.3454562 0.5861665 0.4046411 0.4046411 0.4836854 0.4842798 0.3189324 0.0317962 0.4894228 0.4894228 0.4791243 0.4791243 0.5445490 0.5747019 0.5747019 0.5406546 0.5039684 0.5591951 0.5591951 0.5338262 0.5021841 0.5021841 0.0000000 0.5195382 1.5081355 1.5081355 0.0481956 0.5075955 0.5417797 0.3226057 0.3226057 0.0317308 0.6467530 0.1239134 0.2061271 0.6227318 0.0481956 0.1299336 0.1344593 0.0872094 0.1366217 
StsS0      0.5687089 0.3969312 0.5597134 0.4248080 0.4248080 0.4531447 0.6590734 0.6590734 0.4992599 0.4992599 0.5508955 0.4432078 0.4432078 0.4232202 0.4232202 0.4637787 0.4658345 0.4637787 0.4658345 0.4446404 0.4104332 0.4290046 0.4427722 0.4427722 0.5306298 0.5306298 0.5095697 0.5095697 0.4845601 0.4845601 0.4490858 0.4490858 0.4081017 0.4583923 0.4583923 0.4348466 0.4519144 0.4800764 0.4519144 0.4800764 0.3934094 0.4272295 0.4875030 0.4875030 0.5597134 0.5687089 0.3479771 0.3479771 0.4364485 0.2799178 0.3287892 0.3287892 0.2565415 0.2565415 0.3180618 1.4563194 0.2553739 0.4095105 0.4095105 0.4365647 0.2326250 0.4524879 0.1882893 0.3143922 0.3143922 0.0158510 0.3194345 0.2604143 0.2673615 0.2326250 0.5513073 0.5513073 0.3969312 0.2966926 0.2475024 0.2966926 0.2475024 0.4400381 0.3555320 0.3555320 0.0320426 0.0158510 0.2444813 0.5121414 0.2180934 0.2180934 0.2764960 0.2764960 0.2873467 0.2518854 0.2518854 0.3267827 0.3018046 0.3102735 0.3102735 0.2799178 0.4359029 0.4359029 0.5195382 0.0000000 1.3464065 1.3464065 0.5232116 0.2544516 0.2780751 0.2817702 0.2817702 0.4886639 0.6201520 0.4348466 0.4442541 0.4010744 0.5232116 0.4843117 0.4238868 0.4414175 0.4730500 
StsTL_1    1.8626598 1.3673414 1.8472308 1.4478990 1.4478990 1.3789055 2.0083796 2.0083796 1.6965322 1.6965322 1.5374018 1.5526979 1.5526979 1.5075623 1.5075623 1.5563704 1.6111816 1.5563704 1.6111816 1.5507663 1.4512191 1.5573855 1.3781674 1.3781674 1.4557334 1.4557334 1.4896230 1.4896230 1.3516238 1.3516238 1.4540644 1.4540644 1.3878623 1.7688767 1.7688767 1.4714459 1.4294198 1.5146602 1.4294198 1.5146602 1.4517499 1.6383292 1.4380406 1.4380406 1.8472308 1.8626598 1.4341337 1.4341337 1.3830947 1.3009269 1.2787804 1.2787804 1.5461971 1.5461971 1.2501081 0.1216238 1.1246663 1.7632296 1.7632296 1.7820824 1.3707417 1.4698031 1.1390717 1.1823849 1.1823849 1.2683488 1.6454714 1.3888809 1.3397826 1.3707417 1.1602371 1.1602371 1.3673414 1.1549854 1.1008791 1.1549854 1.1008791 1.3751736 1.3687186 1.3687186 1.2691547 1.2683488 1.2433710 1.6858924 1.1402881 1.1402881 1.2786119 1.2786119 1.3167395 1.3166262 1.3166262 1.2356103 1.3717162 1.3543095 1.3543095 1.3009269 1.7578262 1.7578262 1.5081355 1.3464065 0.0000000 0.0000010 1.7089653 1.2000020 1.2110060 1.3730733 1.3730733 1.5487747 1.2117343 1.4714459 1.5579213 1.2053573 1.7089653 1.6932166 1.4396450 1.3460564 1.5466515 
StsTL_3    1.8626598 1.3673414 1.8472308 1.4478990 1.4478990 1.3789055 2.0083796 2.0083796 1.6965322 1.6965322 1.5374018 1.5526979 1.5526979 1.5075623 1.5075623 1.5563704 1.6111816 1.5563704 1.6111816 1.5507663 1.4512191 1.5573855 1.3781674 1.3781674 1.4557334 1.4557334 1.4896230 1.4896230 1.3516238 1.3516238 1.4540644 1.4540644 1.3878623 1.7688767 1.7688767 1.4714459 1.4294198 1.5146602 1.4294198 1.5146602 1.4517499 1.6383292 1.4380406 1.4380406 1.8472308 1.8626598 1.4341337 1.4341337 1.3830947 1.3009269 1.2787804 1.2787804 1.5461971 1.5461971 1.2501081 0.1216238 1.1246663 1.7632296 1.7632296 1.7820824 1.3707417 1.4698031 1.1390717 1.1823849 1.1823849 1.2683488 1.6454714 1.3888809 1.3397826 1.3707417 1.1602371 1.1602371 1.3673414 1.1549854 1.1008791 1.1549854 1.1008791 1.3751736 1.3687186 1.3687186 1.2691547 1.2683488 1.2433710 1.6858924 1.1402881 1.1402881 1.2786119 1.2786119 1.3167395 1.3166262 1.3166262 1.2356103 1.3717162 1.3543095 1.3543095 1.3009269 1.7578262 1.7578262 1.5081355 1.3464065 0.0000010 0.0000000 1.7089653 1.2000020 1.2110060 1.3730733 1.3730733 1.5487747 1.2117343 1.4714459 1.5579213 1.2053573 1.7089653 1.6932166 1.4396450 1.3460564 1.5466515 
StsW00     0.1733696 0.1752890 0.2938313 0.1914023 0.1914023 0.1493486 0.2257033 0.2257033 0.1911628 0.1911628 0.1447776 0.1573149 0.1573149 0.1360926 0.1360926 0.1577672 0.1753090 0.1577672 0.1753090 0.1538076 0.1334814 0.1605735 0.1195354 0.1195354 0.1668466 0.1668466 0.1569513 0.1569513 0.1381413 0.1381413 0.1184953 0.1184953 0.2573781 0.1677966 0.1677966 0.1609652 0.1324394 0.1360919 0.1324394 0.1360919 0.1369522 0.1925299 0.1387743 0.1387743 0.2938313 0.1733696 0.2881271 0.2881271 0.1344170 0.5760125 0.4955561 0.4955561 0.4169290 0.4169290 0.4407416 1.5812044 0.3669176 0.5347448 0.5347448 0.5642131 0.5329867 0.6711799 0.4628172 0.4771971 0.4771971 0.4879560 0.5700465 0.3862456 0.5551629 0.5329867 0.6524289 0.6524289 0.1752890 0.4645031 0.4077538 0.4645031 0.4077538 0.6056822 0.4882183 0.4882183 0.4873703 0.4879560 0.3468134 0.0156952 0.5082928 0.5082928 0.5208475 0.5208475 0.5866283 0.5783474 0.5783474 0.5835992 0.5457042 0.5920675 0.5920675 0.5760125 0.5095256 0.5095256 0.0481956 0.5232116 1.7089653 1.7089653 0.0000000 0.5487494 0.5834856 0.3259118 0.3259118 0.0477955 0.7338015 0.1609652 0.2239263 0.5878162 0.0000010 0.1906414 0.1512538 0.0888060 0.1536897 
StsW38_1   0.6102583 0.4450742 0.5071959 0.4654066 0.4654066 0.4935256 0.7262698 0.7262698 0.5604207 0.5604207 0.6136266 0.4974213 0.4974213 0.5318008 0.5318008 0.5714651 0.4709346 0.5714651 0.4709346 0.5272670 0.5141591 0.5125927 0.5175354 0.5175354 0.5190116 0.5190116 0.5727476 0.5727476 0.5461614 0.5461614 0.5064411 0.5064411 0.3588796 0.4931274 0.4931274 0.4345560 0.5071324 0.5351491 0.5071324 0.5351491 0.4994758 0.4808603 0.4748520 0.4748520 0.5071959 0.6102583 0.3321592 0.3321592 0.4861122 0.0317442 0.3154929 0.3154929 0.2770605 0.2770605 0.3027342 1.4105179 0.2655104 0.4688206 0.4688206 0.4973848 0.2339265 0.2425030 0.2692429 0.2915345 0.2915345 0.2295173 0.1623804 0.2589741 0.2428048 0.2339265 0.5950234 0.5950234 0.4450742 0.2129160 0.2309198 0.2129160 0.2309198 0.4418983 0.1992316 0.1992316 0.2289615 0.2295173 0.2507863 0.5703463 0.2816737 0.2816737 0.0314795 0.0314795 0.0328873 0.2683703 0.2683703 0.0651084 0.0480348 0.0639098 0.0639098 0.0317442 0.4437903 0.4437903 0.5075955 0.2544516 1.2000020 1.2000020 0.5487494 0.0000000 0.0156600 0.3149981 0.3149981 0.5291883 0.5906803 0.4345560 0.4769879 0.2065737 0.5487494 0.5486426 0.4763409 0.4889291 0.5326050 
StsW38_2   0.6490522 0.4770661 0.5427749 0.4979189 0.4979189 0.5265807 0.7715557 0.7715557 0.5964946 0.5964946 0.6519514 0.5304140 0.5304140 0.5671962 0.5671962 0.6076135 0.5033659 0.6076135 0.5033659 0.5619529 0.5478998 0.5467626 0.5504568 0.5504568 0.5533553 0.5533553 0.6098159 0.6098159 0.5828431 0.5828431 0.5413183 0.5413183 0.3876787 0.5262239 0.5262239 0.4664540 0.5405513 0.5700270 0.5405513 0.5700270 0.5340718 0.5139558 0.4826504 0.4826504 0.5427749 0.6490522 0.3593117 0.3593117 0.5184872 0.0482928 0.3424917 0.3424917 0.3029406 0.3029406 0.3294098 1.4244621 0.2910047 0.5025560 0.5025560 0.5320387 0.2606061 0.2672661 0.2948555 0.3175889 0.3175889 0.2522878 0.1833759 0.2848972 0.2706986 0.2606061 0.6351084 0.6351084 0.4770661 0.2377459 0.2557103 0.2377459 0.2557103 0.4740164 0.2227193 0.2227193 0.2516611 0.2522878 0.2767193 0.6066581 0.3070706 0.3070706 0.0478764 0.0478764 0.0499972 0.2948708 0.2948708 0.0825752 0.0649631 0.0809917 0.0809917 0.0482928 0.4770321 0.4770321 0.5417797 0.2780751 1.2110060 1.2110060 0.5834856 0.0156600 0.0000000 0.3417379 0.3417379 0.5642910 0.6311538 0.4664540 0.5104984 0.2291893 0.5834856 0.5833193 0.5087209 0.5222027 0.5683267 
StsW52_1   0.3229532 0.2401732 0.4479060 0.2776338 0.2776338 0.2707698 0.4004061 0.4004061 0.3460272 0.3460272 0.3743179 0.2818975 0.2818975 0.3231047 0.3231047 0.3417041 0.3028888 0.3417041 0.3028888 0.2999004 0.2724641 0.2495008 0.2273563 0.2273563 0.3266057 0.3266057 0.3079435 0.3079435 0.3298748 0.3298748 0.3020343 0.3020343 0.3299201 0.2986574 0.2986574 0.3205500 0.2701718 0.2521350 0.2701718 0.2521350 0.2971657 0.2552427 0.2534393 0.2534393 0.4479060 0.3229532 0.2917807 0.2917807 0.2136132 0.3431847 0.3174962 0.3174962 0.1340218 0.1340218 0.0653999 1.5093056 0.3114343 0.5032164 0.5032164 0.5312481 0.3139549 0.4310672 0.2696405 0.2121490 0.2121490 0.2560406 0.3720329 0.0702929 0.3252210 0.3139549 0.5549266 0.5549266 0.2401732 0.1632820 0.1107223 0.1632820 0.1107223 0.4451694 0.3300953 0.3300953 0.2552390 0.2560406 0.0643731 0.3186178 0.2435514 0.2435514 0.3386012 0.3386012 0.3518666 0.3083722 0.3083722 0.3953630 0.3195557 0.3766003 0.3766003 0.3431847 0.4789869 0.4789869 0.3226057 0.2817702 1.3730733 1.3730733 0.3259118 0.3149981 0.3417379 0.0000000 0.0000010 0.2978411 0.5995959 0.3205500 0.3050390 0.3644269 0.3259118 0.3434495 0.2542883 0.3039907 0.2787394 
StsW52_2   0.3229532 0.2401732 0.4479060 0.2776338 0.2776338 0.2707698 0.4004061 0.4004061 0.3460272 0.3460272 0.3743179 0.2818975 0.2818975 0.3231047 0.3231047 0.3417041 0.3028888 0.3417041 0.3028888 0.2999004 0.2724641 0.2495008 0.2273563 0.2273563 0.3266057 0.3266057 0.3079435 0.3079435 0.3298748 0.3298748 0.3020343 0.3020343 0.3299201 0.2986574 0.2986574 0.3205500 0.2701718 0.2521350 0.2701718 0.2521350 0.2971657 0.2552427 0.2534393 0.2534393 0.4479060 0.3229532 0.2917807 0.2917807 0.2136132 0.3431847 0.3174962 0.3174962 0.1340218 0.1340218 0.0653999 1.5093056 0.3114343 0.5032164 0.5032164 0.5312481 0.3139549 0.4310672 0.2696405 0.2121490 0.2121490 0.2560406 0.3720329 0.0702929 0.3252210 0.3139549 0.5549266 0.5549266 0.2401732 0.1632820 0.1107223 0.1632820 0.1107223 0.4451694 0.3300953 0.3300953 0.2552390 0.2560406 0.0643731 0.3186178 0.2435514 0.2435514 0.3386012 0.3386012 0.3518666 0.3083722 0.3083722 0.3953630 0.3195557 0.3766003 0.3766003 0.3431847 0.4789869 0.4789869 0.3226057 0.2817702 1.3730733 1.3730733 0.3259118 0.3149981 0.3417379 0.0000010 0.0000000 0.2978411 0.5995959 0.3205500 0.3050390 0.3644269 0.3259118 0.3434495 0.2542883 0.3039907 0.2787394 
StsY_A     0.1525185 0.1706458 0.2705135 0.1721531 0.1721531 0.0985360 0.2030453 0.2030453 0.1719675 0.1719675 0.1633168 0.1384573 0.1384573 0.1177192 0.1177192 0.1385996 0.1562721 0.1385996 0.1562721 0.1352399 0.1155229 0.1237206 0.1166558 0.1166558 0.1468161 0.1468161 0.1379285 0.1379285 0.1194331 0.1194331 0.1003675 0.1003675 0.2306205 0.1475304 0.1475304 0.1414157 0.1146293 0.1177034 0.1146293 0.1177034 0.1184545 0.1731391 0.1200496 0.1200496 0.2705135 0.1525185 0.2806767 0.2806767 0.1163013 0.5794813 0.4620649 0.4620649 0.3954842 0.3954842 0.4090818 1.4277997 0.3217263 0.5306199 0.5306199 0.5609206 0.4978838 0.6562564 0.4152838 0.4578633 0.4578633 0.4544475 0.5028212 0.3549898 0.5183327 0.4978838 0.5950057 0.5950057 0.1706458 0.4312915 0.3761194 0.4312915 0.3761194 0.5532303 0.4382500 0.4382500 0.4538015 0.4544475 0.3179371 0.0315486 0.4593043 0.4593043 0.5226973 0.5226973 0.5903578 0.5421302 0.5421302 0.5873311 0.5483031 0.5959265 0.5959265 0.5794813 0.5045972 0.5045972 0.0317308 0.4886639 1.5487747 1.5487747 0.0477955 0.5291883 0.5642910 0.2978411 0.2978411 0.0000000 0.6729318 0.1414157 0.1852153 0.5712199 0.0477955 0.1701364 0.1330055 0.1046269 0.1351135 
StsY_B     0.7750587 0.7399720 0.8022301 0.6251915 0.6251915 0.6337958 0.9146947 0.9146947 0.7292749 0.7292749 0.7654534 0.6755250 0.6755250 0.6372472 0.6372472 0.6840986 0.7031854 0.6840986 0.7031854 0.6798092 0.6348210 0.6051740 0.6916085 0.6916085 0.7011707 0.7011707 0.6299466 0.6299466 0.5619047 0.5619047 0.6092162 0.6092162 0.5900505 0.6996863 0.6996863 0.6868757 0.6317463 0.6648707 0.6317463 0.6648707 0.6226698 0.6450623 0.6086365 0.6086365 0.8022301 0.7750587 0.5536038 0.5536038 0.6536552 0.6288002 0.6062954 0.6062954 0.6538629 0.6538629 0.5886345 1.1423593 0.4392273 0.7186705 0.7186705 0.7282868 0.5409663 0.6567658 0.3794001 0.5896921 0.5896921 0.5781081 0.5763985 0.6219594 0.5652289 0.5409663 0.0690206 0.0690206 0.7399720 0.6078769 0.5991074 0.6078769 0.5991074 0.5461972 0.4722980 0.4722980 0.5776546 0.5781081 0.5805518 0.7010136 0.4221790 0.4221790 0.6187790 0.6187790 0.6404369 0.5769329 0.5769329 0.6952565 0.5942694 0.6595526 0.6595526 0.6288002 0.6896521 0.6896521 0.6467530 0.6201520 1.2117343 1.2117343 0.7338015 0.5906803 0.6311538 0.5995959 0.5995959 0.6729318 0.0000000 0.6868757 0.5728317 0.5412785 0.7338015 0.7336381 0.6449163 0.7245008 0.6345061 
UK6        0.1714454 0.1577865 0.1606442 0.1390806 0.1390806 0.1181105 0.2238102 0.2238102 0.1594104 0.1594104 0.1686132 0.1381269 0.1381269 0.1036278 0.1036278 0.1428759 0.1561238 0.1428759 0.1561238 0.1216764 0.1016646 0.1410549 0.1200702 0.1200702 0.1314736 0.1314736 0.1241418 0.1241418 0.1051559 0.1051559 0.0858041 0.0858041 0.1464555 0.0825713 0.0825713 0.0000010 0.1008553 0.1018292 0.1008553 0.1018292 0.0851441 0.1605037 0.1454106 0.1454106 0.1606442 0.1714454 0.2350810 0.2350810 0.0834547 0.4580379 0.4535264 0.4535264 0.2816373 0.2816373 0.4081192 1.4184323 0.2983263 0.4742416 0.4742416 0.5028654 0.4070896 0.5978237 0.4107601 0.4427087 0.4427087 0.4032385 0.4463487 0.2612785 0.4227515 0.4070896 0.6538767 0.6538767 0.1577865 0.3990586 0.3534356 0.3990586 0.3534356 0.5651740 0.4445056 0.4445056 0.4020871 0.4032385 0.2831819 0.1418300 0.4553520 0.4553520 0.4512157 0.4512157 0.4684121 0.4908569 0.4908569 0.4632938 0.4300743 0.4649322 0.4649322 0.4580379 0.4491316 0.4491316 0.1239134 0.4348466 1.4714459 1.4714459 0.1609652 0.4345560 0.4664540 0.3205500 0.3205500 0.1414157 0.6868757 0.0000000 0.2019948 0.5172677 0.1609652 0.1448587 0.1195979 0.1023346 0.1065805 
UME        0.1904120 0.2519046 0.2716933 0.1767121 0.1767121 0.1102065 0.2273901 0.2273901 0.1393426 0.1393426 0.1585165 0.1301841 0.1301841 0.1575338 0.1575338 0.1713911 0.1112270 0.1713911 0.1112270 0.1207461 0.1185156 0.0921568 0.1475500 0.1475500 0.1590701 0.1590701 0.1010692 0.1010692 0.1379690 0.1379690 0.1394133 0.1394133 0.2594303 0.1605429 0.1605429 0.2019948 0.1100211 0.1490405 0.1100211 0.1490405 0.1585542 0.1777537 0.1900893 0.1900893 0.2716933 0.1904120 0.2913703 0.2913703 0.1532917 0.5100696 0.4002874 0.4002874 0.3582539 0.3582539 0.3994471 1.4131220 0.3613389 0.5253136 0.5253136 0.5423246 0.3607301 0.5865907 0.4284130 0.3789531 0.3789531 0.4122537 0.5395650 0.3865003 0.3740270 0.3607301 0.4981283 0.4981283 0.2519046 0.4206472 0.3868946 0.4206472 0.3868946 0.4918246 0.3994760 0.3994760 0.4115572 0.4122537 0.3227703 0.2040597 0.4719563 0.4719563 0.5025472 0.5025472 0.5205313 0.3350167 0.3350167 0.5162865 0.5399544 0.5258805 0.5258805 0.5100696 0.5004208 0.5004208 0.2061271 0.4442541 1.5579213 1.5579213 0.2239263 0.4769879 0.5104984 0.3050390 0.3050390 0.1852153 0.5728317 0.2019948 0.0000000 0.5629384 0.2239263 0.2047713 0.1364596 0.1786890 0.1386803 
US5        0.5956293 0.4606565 0.6672519 0.5293583 0.5293583 0.5344796 0.8053569 0.8053569 0.6614156 0.6614156 0.6748916 0.5701844 0.5701844 0.5704266 0.5704266 0.5991209 0.5978151 0.5991209 0.5978151 0.5931989 0.5495544 0.5339359 0.5566821 0.5566821 0.7009103 0.7009103 0.5639069 0.5639069 0.4972805 0.4972805 0.5425140 0.5425140 0.4471108 0.5830446 0.5830446 0.5172677 0.5460567 0.5783111 0.5460567 0.5783111 0.5346776 0.5475861 0.5832086 0.5832086 0.6672519 0.5956293 0.4591748 0.4591748 0.5178509 0.2280268 0.3730563 0.3730563 0.4235556 0.4235556 0.3750993 1.3424339 0.3218543 0.5705503 0.5705503 0.5787951 0.3538841 0.0669101 0.2467812 0.3169514 0.3169514 0.3689510 0.2812646 0.3791743 0.3682518 0.3538841 0.4876849 0.4876849 0.4606565 0.3853907 0.3784952 0.3853907 0.3784952 0.4299166 0.3202795 0.3202795 0.3605450 0.3689510 0.3748323 0.6128231 0.2979856 0.2979856 0.2253077 0.2253077 0.2347078 0.3875232 0.3875232 0.2294184 0.2072707 0.2576765 0.2576765 0.2280268 0.5433987 0.5433987 0.6227318 0.4010744 1.2053573 1.2053573 0.5878162 0.2065737 0.2291893 0.3644269 0.3644269 0.5712199 0.5412785 0.5172677 0.5629384 0.0000000 0.5878162 0.6703249 0.5410013 0.6225261 0.5716753 
US8        0.1733696 0.1752890 0.2938313 0.1914023 0.1914023 0.1493486 0.2257033 0.2257033 0.1911628 0.1911628 0.1447776 0.1573149 0.1573149 0.1360926 0.1360926 0.1577672 0.1753090 0.1577672 0.1753090 0.1538076 0.1334814 0.1605735 0.1195354 0.1195354 0.1668466 0.1668466 0.1569513 0.1569513 0.1381413 0.1381413 0.1184953 0.1184953 0.2573781 0.1677966 0.1677966 0.1609652 0.1324394 0.1360919 0.1324394 0.1360919 0.1369522 0.1925299 0.1387743 0.1387743 0.2938313 0.1733696 0.2881271 0.2881271 0.1344170 0.5760125 0.4955561 0.4955561 0.4169290 0.4169290 0.4407416 1.5812044 0.3669176 0.5347448 0.5347448 0.5642131 0.5329867 0.6711799 0.4628172 0.4771971 0.4771971 0.4879560 0.5700465 0.3862456 0.5551629 0.5329867 0.6524289 0.6524289 0.1752890 0.4645031 0.4077538 0.4645031 0.4077538 0.6056822 0.4882183 0.4882183 0.4873703 0.4879560 0.3468134 0.0156952 0.5082928 0.5082928 0.5208475 0.5208475 0.5866283 0.5783474 0.5783474 0.5835992 0.5457042 0.5920675 0.5920675 0.5760125 0.5095256 0.5095256 0.0481956 0.5232116 1.7089653 1.7089653 0.0000010 0.5487494 0.5834856 0.3259118 0.3259118 0.0477955 0.7338015 0.1609652 0.2239263 0.5878162 0.0000000 0.1906414 0.1512538 0.0888060 0.1536897 
Uc37       0.1526779 0.2217790 0.2404197 0.1811015 0.1811015 0.1384037 0.1814151 0.1814151 0.1432158 0.1432158 0.1947181 0.1206091 0.1206091 0.1243955 0.1243955 0.1463749 0.1382191 0.1463749 0.1382191 0.1058357 0.0861670 0.1231661 0.1232144 0.1232144 0.1130538 0.1130538 0.1456198 0.1456198 0.1642602 0.1642602 0.1432840 0.1432840 0.2064789 0.0881334 0.0881334 0.1448587 0.1209791 0.1243842 0.1209791 0.1243842 0.1252061 0.1821855 0.1129548 0.1129548 0.2404197 0.1526779 0.2602012 0.2602012 0.1228274 0.5758691 0.4816945 0.4816945 0.3874022 0.3874022 0.4381413 1.5596979 0.3595830 0.4643627 0.4643627 0.4925710 0.5697100 0.7579534 0.5126310 0.4488320 0.4488320 0.4504818 0.5673481 0.4274450 0.5932644 0.5697100 0.7187772 0.7187772 0.2217790 0.4713102 0.4154615 0.4713102 0.4154615 0.6752898 0.4547300 0.4547300 0.4549998 0.4504818 0.3855920 0.1706691 0.5655749 0.5655749 0.5674227 0.5674227 0.5864481 0.5631548 0.5631548 0.5834274 0.5455941 0.6012396 0.6012396 0.5758691 0.4395284 0.4395284 0.1299336 0.4843117 1.6932166 1.6932166 0.1906414 0.5486426 0.5833193 0.3434495 0.3434495 0.1701364 0.7336381 0.1448587 0.2047713 0.6703249 0.1906414 0.0000000 0.1402021 0.1662621 0.1425189 
Uc878      0.1314765 0.1873553 0.2276475 0.0317930 0.0317930 0.0628349 0.1683609 0.1683609 0.0986130 0.0986130 0.1410273 0.0474284 0.0474284 0.0814246 0.0814246 0.0992132 0.0636114 0.0992132 0.0636114 0.0645357 0.0472390 0.0819320 0.0796868 0.0796868 0.1053319 0.1053319 0.0656692 0.0656692 0.0825184 0.0825184 0.0647456 0.0647456 0.2164902 0.1181698 0.1181698 0.1195979 0.0468971 0.0803165 0.0468971 0.0803165 0.0819156 0.0319368 0.1188269 0.1188269 0.2276475 0.1314765 0.2220307 0.2220307 0.0469032 0.5007368 0.4191734 0.4191734 0.3531779 0.3531779 0.3460507 1.3111992 0.2673686 0.5133992 0.5133992 0.5423928 0.4950367 0.6233203 0.3820704 0.4070630 0.4070630 0.3926066 0.4955537 0.3107403 0.5148548 0.4950367 0.5648550 0.5648550 0.1873553 0.3735636 0.3196090 0.3735636 0.3196090 0.5656459 0.3794560 0.3794560 0.3918833 0.3926066 0.3254720 0.1333678 0.4003138 0.4003138 0.4934151 0.4934151 0.5110799 0.4668333 0.4668333 0.5067131 0.4724381 0.5163695 0.5163695 0.5007368 0.4883104 0.4883104 0.1344593 0.4238868 1.4396450 1.4396450 0.1512538 0.4763409 0.5087209 0.2542883 0.2542883 0.1330055 0.6449163 0.1195979 0.1364596 0.5410013 0.1512538 0.1402021 0.0000000 0.1352236 0.0644282 
Ue26       0.1690669 0.1534812 0.1924378 0.1751404 0.1751404 0.1267203 0.2067698 0.2067698 0.1749438 0.1749438 0.1084754 0.1473849 0.1473849 0.1197054 0.1197054 0.1410230 0.1657084 0.1410230 0.1657084 0.1375336 0.1174296 0.1505370 0.0725897 0.0725897 0.1040396 0.1040396 0.1403227 0.1403227 0.1214834 0.1214834 0.1020469 0.1020469 0.1911491 0.1195365 0.1195365 0.1023346 0.1089667 0.1120598 0.1089667 0.1120598 0.1204662 0.1761643 0.1434917 0.1434917 0.1924378 0.1690669 0.2175107 0.2175107 0.1182370 0.5141887 0.4655910 0.4655910 0.3243088 0.3243088 0.4023701 1.3313457 0.3585857 0.4681922 0.4681922 0.4958769 0.4499883 0.7097084 0.4844738 0.4096098 0.4096098 0.4087488 0.5643092 0.2990218 0.4679934 0.4499883 0.6836315 0.6836315 0.1534812 0.4106269 0.3565971 0.4106269 0.3565971 0.5812437 0.4257825 0.4257825 0.4080296 0.4087488 0.2243287 0.0867789 0.5318008 0.5318008 0.4607467 0.4607467 0.5247390 0.4926190 0.4926190 0.5205359 0.5443911 0.5216566 0.5216566 0.5141887 0.4439354 0.4439354 0.0872094 0.4414175 1.3460564 1.3460564 0.0888060 0.4889291 0.5222027 0.3039907 0.3039907 0.1046269 0.7245008 0.1023346 0.1786890 0.6225261 0.0888060 0.1662621 0.1352236 0.0000000 0.1374060 
UsB        0.1442933 0.1919152 0.2185047 0.0863493 0.0863493 0.0637347 0.1714044 0.1714044 0.1001363 0.1001363 0.1434023 0.0814483 0.0814483 0.0826554 0.0826554 0.1364246 0.0982853 0.1364246 0.0982853 0.0654882 0.0479078 0.0831753 0.0808615 0.0808615 0.1070553 0.1070553 0.0666586 0.0666586 0.0837850 0.0837850 0.0657044 0.0657044 0.2387865 0.1200685 0.1200685 0.1065805 0.0475558 0.0675470 0.0475558 0.0675470 0.0689463 0.1007038 0.1207480 0.1207480 0.2185047 0.1442933 0.2437028 0.2437028 0.0658363 0.5604083 0.4469342 0.4469342 0.3808673 0.3808673 0.3742156 1.3763192 0.3050796 0.5503832 0.5503832 0.5799596 0.5110090 0.6578374 0.4032518 0.4205903 0.4205903 0.4390517 0.5541877 0.3605310 0.5316107 0.5110090 0.5561481 0.5561481 0.1919152 0.4190772 0.3608050 0.4190772 0.3608050 0.6131938 0.4377962 0.4377962 0.4383739 0.4390517 0.3430562 0.1354888 0.4471091 0.4471091 0.5518142 0.5518142 0.5714418 0.4825036 0.4825036 0.5679768 0.5292194 0.5770899 0.5770899 0.5604083 0.5251120 0.5251120 0.1366217 0.4730500 1.5466515 1.5466515 0.1536897 0.5326050 0.5683267 0.2787394 0.2787394 0.1351135 0.6345061 0.1065805 0.1386803 0.5716753 0.1536897 0.1425189 0.0644282 0.1374060 0.0000000 
```
