## Supplementary Data 7 for "Structural and evolutionary analyses support reclassification of glycopeptide antibiotics as xyclopeptides": PCP_domains_4_trimal_iqtree.treefile

```
(A40:0.0000000000,((((((((((((A47:0.0000000000,StToN1:0.0000000000):0.0000010000,StTo:0.0000010000)99:0.0882897662,(((((((((((((StAc:0.0000000000,StsCY:0.0000000000):0.0000025690,(StsCM_1:0.0000020451,StsCM_2:0.0000029960)100:0.0334678914)3:0.0000027098,((StsC3:0.0338344627,StsC8:0.0166312738)13:0.0000028043,StsCT:0.0000025829)9:0.0000020681)71:0.0000026419,StsC25:0.0165364207)91:0.0165598475,(((StDa_1:0.0640359824,US5:0.0098673375)100:0.1808606276,StFu:0.0985215033)70:0.0530427379,(StsC09_1:0.0000010000,StsC09_2:0.0000020041)86:0.0000025750)60:0.0164852413)42:0.0000020561,(StsW38_1:0.0000026097,StsW38_2:0.0165532535)92:0.0166218226)88:0.0902124700,(StVrN_B:0.0000027206,StVr_1_A:0.0000024056)100:0.1394917650)79:0.0551916141,(StFo_1:0.0000024534,StFo_2:0.0000026516)100:0.1485147375)59:0.0111126672,(((((((((((((((((StAfJ3_1:0.0000000000,StsW83_2:0.0000000000):0.0000000000,StRi_6:0.0000000000):0.0000000000,StRiR_1:0.0000000000):0.0000000000,StRi_1:0.0000000000):0.0000000000,StRi_5:0.0000000000):0.0000000000,StsW83_1:0.0000000000):0.0000000000,StRir_1:0.0000000000):0.0000000000,rim:0.0000000000):0.0000000000,StRi1:0.0000000000):0.0000000000,StRir_20:0.0000000000):0.0000000000,StsW25_2:0.0000000000):0.0000000000,StAua_2:0.0000000000):0.0000000000,StRi_3:0.0000000000):0.0000026923,StAfJ3_2:0.0000024117)100:0.1279077918,(StsC2_1:0.0000023693,StsC2_2:0.0000024649)70:0.0000021758)83:0.0357047100,((StCr:0.0000010000,StPo:0.0000010000)63:0.0000024090,StMo_1:0.0177523158)99:0.0165641825)100:0.1713708027,((((((StAq:0.0000025637,(StsTL_1:0.0000022199,StsTL_3:0.0000010000)100:0.1268115692)100:1.1784022430,((StSe_1:0.0000029236,StSe_2:0.0000010000)73:0.0000021350,StsY_B:0.0759243508)98:0.1530243473)96:0.1100357238,StVrN_A:0.2631873885)94:0.0941311462,(StDu:0.0512665513,(StsBA_1:0.0000010000,StsBA_2:0.0000010000)98:0.0484515266)94:0.0208419600)47:0.0000025974,StAvMA_2:0.1258596475)65:0.0592787092,((((((((StFr_4:0.0000000000,StsMU:0.0000000000):0.0000000000,StsW0_2:0.0000000000):0.0000000000,StX_2:0.0000000000):0.0000000000,StX_4:0.0000000000):0.0000000000,StsW0_1:0.0000000000):0.0000000000,StX_3:0.0000000000):0.0000010000,(StX_1:0.0000010000,StsS0:0.0165642385)12:0.0000022745)91:0.0135196063,StX:0.0033590485)94:0.0622410646)52:0.0274559320)65:0.0655444230)80:0.0677703493,((StVe_1:0.0000021004,StVe_4:0.0000020877)100:0.0533600949,(StVe_3:0.0000024118,StVe_5:0.0000010000)72:0.0000022362)100:0.0208613601)65:0.0485758712,StLtNB:0.0145143160)56:0.0278593168,(((StAfa_2:0.0000000000,StFr_3:0.0000000000):0.0000026060,StAfa_6:0.0000020857)100:0.0883860928,Sts1:0.0182351503)86:0.0152414170)64:0.0346291091,(StAn_2:0.0703422832,(StsW52_1:0.0000010000,StsW52_2:0.0000010000)74:0.0000021159)64:0.0000027891)86:0.1874336825)71:0.0663848615,Ue26:0.0802937118)24:0.0000024544,((((AmRgN0:0.0000000000,AmRg_5:0.0000000000):0.0000000000,AmRg_6:0.0000000000):0.0000000000,dec_1:0.0000000000):0.0000010000,AmRg_4:0.0000026043)83:0.0000023662)27:0.0163261359,(((AmAaD2_3:0.0165593330,(KbArN5:0.0000010000,KbAr_2:0.0000010000)84:0.0000020432)31:0.0000025233,(((((AmDeD9_1:0.0000000000,dec_2:0.0000000000):0.0000000000,AmDeD9_3:0.0000000000):0.0000020524,AmDeD9_2:0.0000010000)86:0.0000021078,((((AmKe_2:0.0000000000,AmOrH:0.0000000000):0.0000000000,AmsW69_1:0.0000000000):0.0000000000,van:0.0000000000):0.0000023520,AmKe_4:0.0000023461)99:0.0167467727)96:0.0167273715,(AmOv:0.0000028451,UME:0.1052791216)85:0.0177570130)84:0.0170894222)79:0.0162894773,(KbAr_1:0.0000029906,KbAr_3:0.0000029907)100:0.0165191708)44:0.0000020346)27:0.0162889572,AmBr_2:0.0942014365)18:0.0000022474,(((AmAzD3_3:0.0000020249,AmAzD3_5:0.0000024213)100:0.0925563599,(AmVs_1:0.0000026283,AmVs_2:0.0000025385)99:0.0373213474)73:0.0000026573,((((((((AmBlD4:0.0000000000,AmBlFH:0.0000000000):0.0000000000,bal:0.0000000000):0.0000000000,AmBlD59_2:0.0000000000):0.0000020426,AmBlD59_1:0.0000020599)100:0.0508898067,(((AmKeF:0.0000000000,ker:0.0000000000):0.0000000000,AmKen_2:0.0000000000):0.0000022186,AmKe_3:0.0000024406)100:0.0523987580)27:0.0000023015,((((((((((((((((((((AmJaD4:0.0000000000,AmLr_1:0.0000000000):0.0000000000,AmLr_2:0.0000000000):0.0000000000,AmsC0_2:0.0000000000):0.0000000000,AmsW8_2:0.0000000000):0.0000000000,AmsW9_2:0.0000000000):0.0000000000,risA:0.0000000000):0.0000000000,AmJa_2:0.0000000000):0.0000000000,AmsMJ_2:0.0000000000):0.0000000000,AmLrN2_2:0.0000000000):0.0000000000,AmRo_1:0.0000000000):0.0000000000,AmLrN2_1:0.0000000000):0.0000000000,AmsW8_1:0.0000000000):0.0000000000,AmsW9_1:0.0000000000):0.0000000000,AmsMJ_3:0.0000000000):0.0000000000,ris:0.0000000000):0.0000000000,AmsW97:0.0000000000):0.0000000000,AmRo_2:0.0000000000):0.0000000000,AmsMJ_4:0.0000000000):0.0000000000,AmsTN:0.0000000000):0.0000010000,AmJa_1:0.0000010000)83:0.0000021915)40:0.0169472679,(((AmsW1_1:0.0000000000,AmsW5_2:0.0000000000):0.0000028973,AmsW1_2:0.0000020204)99:0.0171956906,(AmsW6_1:0.0000029749,AmsW6_2:0.0000029745)82:0.0000023089)61:0.0000022799)49:0.0175451305,(AmsBJ_3:0.0000023667,AmsBJ_4:0.0000024699)98:0.0181801178)54:0.0163322985)63:0.0166569308)13:0.0000022079,((((AkAan_1:0.0000021171,AkAan_2:0.0000024690)100:0.0341830720,(Kus:0.0339417002,Uc878:0.0000028361)71:0.0000023639)96:0.0336181904,NnsW4_1:0.0167763647)40:0.0165078064,(((AmOrD0:0.0168714228,AmOr_2:0.0000010000)57:0.0000025377,KbPh:0.0346090140)62:0.0174628903,UsB:0.0365565154)39:0.0158296149)22:0.0000023279)20:0.0000023814,((NcTr_1:0.0000025520,NcTr_2:0.0000025046)99:0.0535501309,(((StsAN:0.0000022224,(StsW00:0.0000010000,US8:0.0000029638)99:0.0172808298)100:0.0172781324,StsY_A:0.0174035326)72:0.0000021255,StsMC:0.0172176357)92:0.0526729297)58:0.0173015459)44:0.0170898897,(((((A50:0.0000028963,NnCxD5_1:0.0000025484)100:0.1534803483,(ApsA3_2:0.0000020544,UK6:0.0000021564)100:0.0692494344)31:0.0000024481,((ApRc:0.0791763630,((((((((StCar_1:0.0000000000,StsPA_1:0.0000000000):0.0000000000,StsW2_2:0.0000000000):0.0000000000,StCar_4:0.0000000000):0.0000000000,StLaN18:0.0000000000):0.0000000000,StsTu:0.0000000000):0.0000020257,StCar_2:0.0000010000)89:0.0000020322,StCar_3:0.0168759547)94:0.0169682145,(StsK_1:0.0000029838,StsK_3:0.0000010000)93:0.0000025136)100:0.4344007576)69:0.0166501323,((NnsA5_2:0.0000000000,kis:0.0000000000):0.0000027505,NnsA5_3:0.0000020240)100:0.1357983619)65:0.0717726129)21:0.0000021704,((((ApTi:0.0000000000,tei_1:0.0000000000):0.0000000000,ApTi_5:0.0000000000):0.0000000000,tei_2:0.0000000000):0.0000026616,ApTi_4:0.0000025021)100:0.0343652869)40:0.0359701429,Uc37:0.0743997519)45:0.0000028798)100:0.0744906472,NnGe:0.0000023165):0.0000027994,NnGeA9:0.0000000000);
```
