## Supplementary Data 7 for "Structural and evolutionary analyses support reclassification of glycopeptide antibiotics as xyclopeptides": PCP_domains_5_trimal_iqtree.bionj

```
((((((((A40:5e-07,NnGe:5e-07):0.077320673,(A50:5e-07,NnCxD5_1:5e-07):0.077252187):0.04644376,((StAq:-0.015591778,(StsTL_1:5e-07,StsTL_3:5e-07):0.062845707):0.75844502,(ApRc:0.083685845,((((NnsA5_2:5e-07,NnsA5_3:5e-07):0.21238747,((((StSe_2:5e-07,StSe_1:5e-07):0.0014512166,StsY_B:0.014583467):0.066923767,(((StsBA_2:5e-07,StsBA_1:5e-07):0.039359566,StDu:-0.0065470487):0.10690271,StAvMA_2:0.1770072):0.02172799):0.0058161877,(((StX_1:5e-07,StFr_4:5e-07):0.0064659216,StX:0.0089884596):0.0089664562,StsS0:0.0066214064):0.12720045):0.05056382):0.030036137,(((StCar_1:5e-07,StCar_2:5e-07):0.032523006,StLaN18:-0.0023274263):0.0010458978,StsK_1:-0.0010453968):0.31608772):0.062101245,(((((((US5:0.0012669526,StDa_1:0.06503582):0.084727034,StFu:0.11341922):0.057209574,(StFo_1:5e-07,StFo_2:5e-07):0.17096242):0.030108009,((((((StAfJ3_1:5e-07,StAfJ3_2:5e-07):0.02085232,StRi1:-0.0050161434):0.0024553819,StRiR_1:-0.0024548818):0.0058076717,((StCr:5e-07,StMo_1:5e-07):0.02268808,(StsC2_1:5e-07,StsC2_2:5e-07):0.0089414502):0.0099431854):0.0058827326,(StsW83_2:5e-07,StsW83_1:5e-07):0.0098439679):0.081373774,(StVrN_B:5e-07,StVr_1_A:5e-07):0.12894607):0.071209937):0.033806518,(((((StAfa_2:5e-07,StAfa_6:5e-07):0.081595756,(StAn_2:0.022270439,(StsW52_1:5e-07,StsW52_2:5e-07):0.0094479565):0.029600479):0.050288625,StLtNB:0.034928128):0.012071796,(((StVe_1:5e-07,StVe_4:5e-07):0.017959215,StVe_5:-0.0016181776):0.00073021039,StVe_3:-0.0007297112):0.089162521):0.034063354,Sts1:0.027737804):0.041814819):0.025570855,((((StAc:5e-07,StsC25:5e-07):0.025768746,((StsW38_2:5e-07,StsW38_1:5e-07):0.0073337229,((StsC09_1:5e-07,StsC09_2:5e-07):0.024995903,(StsCM_1:5e-07,StsCM_2:5e-07):0.0065111984):0.025784653):0.041408587):0.01683224,StsCT:0.033178981):0.064177319,StsC3:0.061337978):0.081090063):0.072414249,StVrN_A:0.29635334):0.11676082):0.081793383):0.017315477):0.015237063):0.028753644,(Uc37:0.073356524,(ApsA3_2:5e-07,UK6:5e-07):0.096549258):0.031474192):0.0050824131,((((A47:5.62536e-07,StTo:4.37464e-07):0.022637384,AmBr_2:0.043594278):0.031358607,(ApTi:5e-07,ApTi_4:5e-07):0.096875571):0.0090624988,NnsW4_1:0.10920025):0.017889097):0.025848385,(NcTr_2:5e-07,NcTr_1:5e-07):0.033218671):0.010970669,((UsB:5e-07,KbPh:5e-07):0.020096434,(Uc878:-0.00060967542,Kus:0.032529846):0.013148962):0.0045864284):0.0094314814,((UME:0.0030275465,(((AmsBJ_3:5e-07,AmsBJ_4:5e-07):0.027207412,((AmsW6_1:5e-07,AmsW6_2:5e-07):0.020742387,((AmJaD4:-0.0012178773,(AmJa_1:-0.0026940517,AmsC0_2:0.01853485):0.0012183774):0.052168585,(AmsW97:-0.00052212551,((AmLrN2_1:5e-07,AmLrN2_2:5e-07):0.01723526,AmsTN:-0.0015181908):0.0005226247):0.01692877):-0.003964073):0.0041586645):0.0034240521,((KbArN5:5e-07,KbAr_2:5e-07):0.0041537471,(AmsW1_1:5e-07,AmsW1_2:5e-07):0.011893623):0.009377474):0.0029731297):0.0056783594,(((AkAan_1:5e-07,AkAan_2:5e-07):0.020962652,(StsAN:4.0917388e-07,StsY_A:5.9082612e-07):0.012322071):0.0021251007,(((((AmAaD2_3:0.0038545383,(AmOrD0:0.007016005,AmOr_2:0.0094549973):0.029850479):0.01603755,(((AmDeD9_1:5e-07,AmDeD9_2:5e-07):0.013415026,((AmKe_2:-0.0010907361,AmsW69_1:0.017069131):0.00034438749,AmKe_4:-0.0003438883):0.0029321322):0.0033294493,(AmOv:-0.0024480447,(AmRgN0:5e-07,AmRg_4:5e-07):0.056400381):0.0098878881):0.018451091):0.010541143,(AmAzD3_3:5e-07,AmAzD3_5:5e-07):0.051013693):0.0051125893,(AmBlD4:5e-07,AmBlD59_1:5e-07):0.03037221):0.0049040574,(StsMC:0.041155979,((AmKeF:5e-07,AmKe_3:5e-07):0.03727239,(Ue26:0.013945583,(StsW00:5e-07,US8:5e-07):0.0022770837):0.012550536):0.0063880458):0.0062862099):0.0092249196):0.010587001):0.0035213195,((KbAr_1:5e-07,KbAr_3:5e-07):0.07156913,(AmVs_1:5e-07,AmVs_2:5e-07):0.079201028):0.015428312);
```
