## Supplementary Data 7 for "Structural and evolutionary analyses support reclassification of glycopeptide antibiotics as xyclopeptides": PCP_domains_5_trimal_iqtree.ckp

```
--- # IQ-TREE Checkpoint ver >= 1.6
CandidateSet:
 00: -2045.01952286 (0:0.0000010000,((((((((1:0.0000010000,79:0.0000010000):2.10076271e-06,10:0.0702822658):0.05287087022,((39:0.0000010000,40:0.0000010000):0.08949431215,54:0.1171654548):2.591631388e-06):0.01682485697,(((((3:0.0000010000,4:0.0000010000):0.01728855666,((((((5:0.0000025217,(21:0.0000027468,22:0.0173754667):0.03553481548):0.01726868247,((8:0.0000010000,9:0.0000010000):0.03474352189,((11:0.0000026886,12:0.0000010000):2.098918527e-06,(((16:0.0000010000,18:0.0000010000):2.057490985e-06,(23:0.0000023717,(24:0.0000010000,25:0.0000010000):0.05909767485):0.01728941116):2.721547411e-06,34:0.0169789340):0.01733696933):0.03479790832):2.984932656e-06):0.01709739361,(6:0.0000010000,7:0.0000010000):0.03958987291):0.01798190627,((15:0.0000010000,17:0.0000010000):0.05206749797,((107:0.0000010000,119:0.0000010000):1e-06,122:0.0173810437):0.01742649356):2.692358598e-06):2.137356448e-06,103:0.0395268929):0.01727151982,(90:0.0000028129,114:0.0000010000):0.01750446891):2.252958126e-06):0.0171328448,(((((((13:0.0000010000,14:0.0000010000):2.012745315e-06,30:0.0170147256):0.05519659533,(32:0.0000010000,33:0.0000010000):0.01697455246):2.700719254e-06,(((19:0.0000010000,20:0.0000010000):0.01703888101,(31:0.0000026395,37:0.0000010000):2.045935665e-06):0.01698464566,(35:0.0000020791,36:0.0000020791):0.01738580224):2.063450688e-06):0.008500944736,(28:0.0000026944,29:0.0000010000):0.0285243801):0.0142429489,(((26:0.0000029925,27:0.0000010000):0.09383625016,(43:0.0000010000,45:0.0000010000):0.08746523153):0.02228927629,(42:0.0000029519,44:0.0000024444):0.01698666349):2.075593323e-06):2.426487508e-06,117:0.0000023319):2.043251604e-06):0.01767733867,(46:0.0000029593,123:0.0000010000):0.01745132197):2.768106738e-06,((47:0.0337741400,121:0.0000010000):2.398359822e-06,(48:0.0000010000,49:0.0000010000):0.05307340593):0.01659184775):0.03471727706):0.01774858098,((41:0.0000028654,116:0.0000010000):0.1095431122,120:0.0996021665):0.01994688428):0.03832635684,(38:0.0612597370,((((52:0.0000020685,53:0.0000010000):0.2825058371,(((((((((((55:0.0000010000,95:0.0000010000):2.568422112e-06,101:0.0504176730):0.04894980794,(((93:0.0000010000,94:0.0000010000):0.01667881686,(99:0.0000010000,100:0.0000010000):0.0169297399):0.01657439106,(108:0.0000020370,109:0.0000020418):0.01759054101):0.02139175258):0.09438567526,98:0.0430453781):0.1236937876,((66:0.0716481867,118:0.0000028422):0.1765745658,71:0.0484319855):0.05530116542):0.042322397,((((((58:0.0000010000,59:0.0000010000):0.1122958356,(60:0.0345602356,(110:0.0000010000,111:0.0000010000):2.653024417e-06):0.02712787401):0.06219729202,73:0.0407450152):0.02386053286,((80:0.0000010000,82:0.0000010000):0.01806740573,(81:0.0000010000,83:0.0000010000):2.128811863e-06):0.08486460126):0.04239065247,89:0.0437547268):0.09882448305,(68:0.0000010000,69:0.0000010000):0.1373487164):0.03372688487):0.03500006404,((((56:0.0000010000,57:0.0000010000):0.01683683762,((75:0.0000010000,76:0.0000010000):2.069899977e-06,(112:0.0000010000,113:0.0000010000):0.01661297758):2.30389394e-06):0.01611201174,((65:0.0000010000,74:0.0000010000):0.01708184433,(96:0.0000010000,97:0.0000010000):0.01705781557):2.958002627e-06):0.06564955151,(85:0.0000010000,86:0.0000010000):0.1565175852):0.05072412611):0.08785124554,84:0.2814424137):0.1616812401,((77:0.0000010000,78:0.0000010000):0.0177489508,115:0.0000022847):0.05459127744):0.04233148916,(67:0.0000024390,(91:0.0000010000,92:0.0000027675):0.03397486705):0.1171398827):0.01491208907,62:0.1767240156):2.83409407e-06):0.03963771335,(((70:0.0000010000,88:0.0000010000):1e-06,104:0.0161844164):0.01628319729,87:0.0000010000):0.1237269252):0.06703288871,((63:0.0000024303,64:0.0000029408):0.0322139097,(72:0.0000022209,102:0.0000020109):2.042350856e-06):0.245882853):0.2124489294):0.03029738877):0.05426012889,(61:0.0000024072,(105:0.0000010000,106:0.0000010000):0.05231681943):0.7762939455):0.04708927643,(2:0.0000010000,50:0.0000010000):0.08465492021):0.09051298735,51:0.0000010000);
 01: -2045.02003544 (0:0.0000010000,((((((((1:0.0000010000,79:0.0000010000):2.009543556e-06,10:0.0703178574):0.05289915161,((39:0.0000010000,40:0.0000010000):0.08954328941,54:0.1172369960):2.982485865e-06):0.0168321111,((((((3:0.0000021121,4:0.0000021121):0.0172982346,((((((5:0.0000028761,(21:0.0000029093,22:0.0173844672):0.03555488417):0.0172784084,((8:0.0000023192,9:0.0000010000):0.03476312981,((11:0.0000026886,12:0.0000010000):2.330913539e-06,(((16:0.0000010000,18:0.0000010000):2.380429486e-06,(23:0.0000029134,(24:0.0000010000,25:0.0000010000):0.05913447409):0.01729929136):2.080736953e-06,34:0.0169878065):0.0173468707):0.03481757074):2.505846917e-06):0.0171062839,(6:0.0000028678,7:0.0000028984):0.03961142373):0.01799307356,((15:0.0000010000,17:0.0000010000):0.05209665717,((107:0.0000010000,119:0.0000010000):1e-06,122:0.0173909235):0.01743642551):2.056093701e-06):2.97241385e-06,103:0.0395512849):0.01728119385,(90:0.0000028129,114:0.0000010000):0.01751330526):2.813701536e-06):0.01714238121,117:0.0000023319):2.13401388e-06,((((((13:0.0000010000,14:0.0000010000):2.433030713e-06,30:0.0170224410):0.05522921442,(((19:0.0000010000,20:0.0000010000):0.01704703089,31:0.0000010000):2.073409369e-06,37:0.0000010000):0.01699275925):2.476128627e-06,((32:0.0000010000,33:0.0000010000):0.01698268915,(35:0.0000028535,36:0.0000010000):0.01739528444):2.161228528e-06):0.008503789998,(28:0.0000010000,29:0.0000010000):0.02854325946):0.01425011284,(((26:0.0000026224,27:0.0000027698):0.09389383548,(43:0.0000021021,45:0.0000010000):0.08751872982):0.02228850288,(42:0.0000029519,44:0.0000023031):0.01699595834):2.113125877e-06):2.656269796e-06):0.01768709422,(46:0.0000010000,123:0.0000010000):0.0174608013):2.916757064e-06,((47:0.0337917732,121:0.0000010000):2.669492868e-06,(48:0.0000010000,49:0.0000010000):0.05310249973):0.01659946419):0.0347353392):0.01777456134,((41:0.0000028654,116:0.0000010000):0.1096040124,120:0.0996572658):0.01993199038):0.03833935824,(38:0.0612992000,((((52:0.0000020685,53:0.0000010000):0.2826260736,(((((((((((55:0.0000010000,95:0.0000010000):2.901693088e-06,101:0.0504314895):0.04896230732,(((93:0.0000010000,94:0.0000010000):0.01668272955,(99:0.0000010000,100:0.0000010000):0.01693373385):0.01657815021,(108:0.0000020370,109:0.0000020418):0.01759477973):0.02139833101):0.09441570509,98:0.0430514536):0.1237321387,((66:0.0716692950,118:0.0000028851):0.1766408646,71:0.0484418882):0.05531716864):0.04233590076,((((((58:0.0000010000,59:0.0000010000):0.1123247415,(60:0.0345693989,(110:0.0000010000,111:0.0000010000):2.62089455e-06):0.02713504031):0.06221454326,73:0.0407528886):0.02386581693,((80:0.0000010000,82:0.0000010000):0.01807134688,(81:0.0000010000,83:0.0000010000):1e-06):0.08488920592):0.04240188496,89:0.0437635392):0.09885634544,(68:0.0000010000,69:0.0000010000):0.1373882665):0.03373210925):0.03501091805,((((56:0.0000010000,57:0.0000010000):0.01684138349,((75:0.0000010000,76:0.0000010000):1e-06,(112:0.0000010000,113:0.0000010000):0.01661727807):2.657468451e-06):0.01611613712,((65:0.0000010000,74:0.0000010000):0.01708631811,(96:0.0000010000,97:0.0000010000):0.01706256918):2.693192165e-06):0.06567185406,(85:0.0000010000,86:0.0000010000):0.1565718642):0.0507300239):0.08787924653,84:0.2815440403):0.1617465959,((77:0.0000010000,78:0.0000010000):0.01775566682,115:0.0000021051):0.05459859709):0.04236463956,(67:0.0000025827,(91:0.0000010000,92:0.0000027675):0.03398675278):0.1171958567):0.01490322484,62:0.1768077812):2.368998652e-06):0.03965737809,(((70:0.0000010000,88:0.0000010000):1e-06,104:0.0161904627):0.01628940461,87:0.0000010000):0.1237805296):0.06706228503,((63:0.0000024303,64:0.0000024306):0.0322272497,(72:0.0000022209,102:0.0000020109):2.018165387e-06):0.245977402):0.2125234396):0.03029727346):0.0554399579,(61:0.0000023856,(105:0.0000010000,106:0.0000010000):0.05234027334):0.7774110213):0.04634724039,(2:0.0000010000,50:0.0000010000):0.08465279685):0.09057240359,51:0.0000010000);
 02: -2045.020054 (0:0.0000010000,((((((((1:0.0000010000,79:0.0000010000):2.10076271e-06,10:0.0702949760):0.0528809608,((39:0.0000010000,40:0.0000010000):0.08951195469,54:0.1171900008):2.59546091e-06):0.01682782691,(((((3:0.0000010000,4:0.0000010000):0.01729183756,(((((5:0.0000020996,(21:0.0000027468,22:0.0173788978):0.03554329941):0.01727205581,((8:0.0000010000,9:0.0000010000):0.03475165847,(11:0.0000026886,(12:0.0000010000,(((16:0.0000010000,(23:0.0000023717,(24:0.0000010000,25:0.0000010000):0.05911331981):0.01729291):2.057490985e-06,18:0.0000010000):2.721547411e-06,34:0.0169823534):0.01734030744):2.098918527e-06):0.03480602829):2.841995674e-06):0.01709983113,(6:0.0000010000,7:0.0000010000):0.03959931989):0.01798628216,(((15:0.0000010000,17:0.0000010000):0.05207941903,((107:0.0000010000,119:0.0000010000):1e-06,122:0.0173843418):0.01743055387):2.861228166e-06,103:0.0395369066):2.137356448e-06):0.01727475648,(90:0.0000028129,114:0.0000010000):0.01750762689):2.096439611e-06):0.01713605724,((((((((13:0.0000010000,14:0.0000010000):2.012745315e-06,30:0.0170175951):0.05520807839,(32:0.0000010000,33:0.0000010000):0.01697706173):2.700719254e-06,(((19:0.0000010000,20:0.0000010000):0.0170414347,(31:0.0000026395,37:0.0000010000):2.045935665e-06):0.01698720679,(35:0.0000020791,36:0.0000020791):0.01738944019):2.807144634e-06):0.008502289226,(28:0.0000026944,29:0.0000010000):0.02852926538):0.01424384571,(42:0.0000028242,44:0.0000024444):0.01699031577):2.783542051e-06,((26:0.0000020068,27:0.0000024630):0.09386552967,(43:0.0000010000,45:0.0000010000):0.08749240442):0.02226752821):2.426487508e-06,117:0.0000023319):2.043251604e-06):0.0176816735,(46:0.0000029593,123:0.0000010000):0.01745489402):2.303390224e-06,((47:0.0337807257,121:0.0000029850):2.998467491e-06,(48:0.0000010000,49:0.0000010000):0.05308411465):0.01659413399):0.03472394219):0.01775144136,((41:0.0000028654,116:0.0000010000):0.1095661195,120:0.0996277764):0.01993992848):0.0383347326,(38:0.0612710339,((((52:0.0000020685,53:0.0000010000):0.2825474982,(((((((((((55:0.0000010000,95:0.0000010000):2.568422112e-06,101:0.0504217181):0.0489531292,(((93:0.0000010000,94:0.0000010000):0.01667946536,(99:0.0000010000,100:0.0000010000):0.0169304008):0.01657499756,(108:0.0000020370,109:0.0000020418):0.01759123092):0.02139375083):0.09439495077,98:0.0430453648):0.1237049798,((66:0.0716550835,118:0.0000022916):0.1765923384,71:0.0484341728):0.05530499402):0.04232591353,((((((58:0.0000010000,59:0.0000010000):0.1123040602,(60:0.0345628106,(110:0.0000010000,111:0.0000010000):2.298270596e-06):0.02712918042):0.06220185211,73:0.0407468673):0.0238620323,((80:0.0000028501,82:0.0000027135):0.01806805766,(81:0.0000010000,83:0.0000020703):2.460208699e-06):0.08487211051):0.0423938383,89:0.0437560630):0.09883417631,(68:0.0000010000,69:0.0000010000):0.1373595259):0.03372757578):0.03500345403,((((56:0.0000010000,57:0.0000010000):0.01683761178,((75:0.0000010000,76:0.0000010000):2.069899977e-06,(112:0.0000010000,113:0.0000010000):0.01661377845):2.780943539e-06):0.0161127391,((65:0.0000010000,74:0.0000010000):0.01708258598,(96:0.0000010000,97:0.0000010000):0.01705875731):2.958002627e-06):0.06565698,(85:0.0000010000,86:0.0000010000):0.156534769):0.05072441433):0.0878622044,84:0.2814726422):0.1616984084,((77:0.0000010000,78:0.0000010000):0.01775106706,115:0.0000026991):0.05459676072):0.04233454954,(67:0.0000020317,(91:0.0000010000,92:0.0000027675):0.03397890711):0.1171575022):0.01491093685,62:0.1767528890):2.484584504e-06):0.03964430243,(((70:0.0000010000,88:0.0000010000):1e-06,104:0.0161867126):0.01628543534,87:0.0000020128):0.1237461715):0.06704330547,((63:0.0000024303,64:0.0000029408):0.03221873833,(72:0.0000022209,102:0.0000020109):2.042350856e-06):0.2459154017):0.2124741252):0.03029447696):0.05421320723,(61:0.0000024072,(105:0.0000010000,106:0.0000010000):0.05232614313):0.7764129879):0.04712441157,(2:0.0000010000,50:0.0000010000):0.08467099251):0.09052651014,51:0.0000010000);
 03: -2045.02006935 (0:0.0000010000,((((((((1:0.0000010000,79:0.0000010000):2.196030843e-06,10:0.0703103561):0.05289341181,((39:0.0000010000,40:0.0000010000):0.08953095651,54:0.1172183825):2.802315817e-06):0.01683057368,(((((3:0.0000010000,4:0.0000010000):0.01729590443,((((((5:0.0000025217,(21:0.0000027468,22:0.0173823443):0.03555046272):0.01727597691,((8:0.0000020602,9:0.0000020037):0.03475881422,((11:0.0000026886,12:0.0000028960):2.496376224e-06,((16:0.0000010000,18:0.0000010000):2.057490985e-06,((23:0.0000023717,(24:0.0000010000,25:0.0000010000):0.05912630964):0.01729693405,34:0.0169862833):2.973746812e-06):0.01734447373):0.03481323827):2.10918554e-06):0.01710402667,(6:0.0000010000,7:0.0000010000):0.03960699293):0.01798998706,((15:0.0000010000,17:0.0000010000):0.05208992506,((107:0.0000010000,119:0.0000010000):1e-06,122:0.0173885180):0.01743387396):2.692358598e-06):2.450971008e-06,103:0.0395456650):0.01727881607,(90:0.0000028129,114:0.0000010000):0.01751183109):2.101371064e-06):0.01714006436,(((((((13:0.0000010000,14:0.0000010000):2.012745315e-06,30:0.0170208079):0.05522126153,((19:0.0000010000,20:0.0000010000):0.01704498581,(31:0.0000026395,37:0.0000010000):2.045935665e-06):0.01699074795):2.063450688e-06,((32:0.0000010000,33:0.0000010000):0.0169816734,(35:0.0000020791,36:0.0000020791):0.01739317654):2.700719254e-06):0.0085033649,(28:0.0000026944,29:0.0000010000):0.02853730906):0.01424802733,117:0.0000023319):2.043251604e-06,(((26:0.0000029925,27:0.0000010000):0.09388106773,(43:0.0000010000,45:0.0000010000):0.08750677594):0.02228751442,(42:0.0000029519,44:0.0000024444):0.01699376796):2.891436813e-06):2.426487508e-06):0.01768490515,(46:0.0000029593,123:0.0000010000):0.01745865808):2.03523789e-06,((47:0.0337877965,121:0.0000010000):2.189632645e-06,(48:0.0000010000,49:0.0000010000):0.05309586756):0.01659855438):0.03473116526):0.0177649714,((41:0.0000028654,116:0.0000010000):0.1095907406,120:0.0996486585):0.01993299607):0.03833805831,(38:0.0612872805,((((52:0.0000020685,53:0.0000010000):0.2825968665,(((((((((((55:0.0000010000,95:0.0000010000):2.494032926e-06,101:0.0504280564):0.0489584406,(((93:0.0000010000,94:0.0000010000):0.01668158028,(99:0.0000010000,100:0.0000010000):0.01693255511):0.01657703645,(108:0.0000020370,109:0.0000020418):0.01759353619):0.02139714519):0.09441116297,98:0.0430452792):0.1237230367,((66:0.0716642176,118:0.0000028422):0.1766229723,71:0.0484365583):0.05530925329):0.04234030413,((((((58:0.0000010000,59:0.0000010000):0.1123179094,(60:0.0345670593,(110:0.0000010000,111:0.0000010000):2.660799047e-06):0.02713281006):0.06221003852,73:0.0407510758):0.02386430617,((80:0.0000029654,82:0.0000010000):0.01807020394,(81:0.0000010000,83:0.0000010000):2.061154333e-06):0.08488292245):0.04239911161,89:0.0437612343):0.0988478364,(68:0.0000010000,69:0.0000010000):0.1373785428):0.03373026764):0.03500898701,((((56:0.0000010000,57:0.0000010000):0.01683999117,((75:0.0000010000,76:0.0000010000):2.057233644e-06,(112:0.0000010000,113:0.0000010000):0.01661603264):2.069899977e-06):0.0161150163,((65:0.0000010000,74:0.0000010000):0.01708499356,(96:0.0000010000,97:0.0000010000):0.01706121193):2.702753852e-06):0.06566507024,(85:0.0000010000,86:0.0000010000):0.1565596346):0.05073037416):0.08787957124,84:0.2815099190):0.1617240929,((77:0.0000010000,78:0.0000010000):0.01775387118,115:0.0000025650):0.0546100805):0.04233024477,(67:0.0000024390,(91:0.0000010000,92:0.0000027675):0.03398365816):0.1171753464):0.01491547405,62:0.1767860854):2.83409407e-06):0.03965166651,(((70:0.0000010000,88:0.0000010000):2.577906559e-06,104:0.0161890303):0.01628784357,87:0.0000020141):0.1237681517):0.06705544607,((63:0.0000024303,64:0.0000029408):0.03222395941,(72:0.0000022209,102:0.0000020109):2.042350856e-06):0.2459564191):0.2125027934):0.0302977017):0.05483334426,(61:0.0000024072,(105:0.0000010000,106:0.0000010000):0.05233231065):0.7771363603):0.04674783477,(2:0.0000010000,50:0.0000010000):0.08465676053):0.09054870233,51:0.0000010000);
 04: -2045.02020138 (0:0.0000010000,((((((((1:0.0000010000,79:0.0000010000):2.009543556e-06,10:0.0703212204):0.05290209116,((39:0.0000010000,40:0.0000010000):0.08954520796,54:0.1172390387):2.014122725e-06):0.01683259466,((((((3:0.0000021121,4:0.0000027938):0.0172979421,(((((((5:0.0000021149,(21:0.0000029093,22:0.0173851373):0.03555626636):0.01727921,((11:0.0000020656,12:0.0000010000):2.065599286e-06,(((16:0.0000010000,18:0.0000010000):2.478195163e-06,(23:0.0000029134,(24:0.0000010000,25:0.0000010000):0.05913693219):0.01730005271):2.060412639e-06,34:0.0169893468):0.01734768994):0.03481890878):2.034983076e-06,(8:0.0000023192,9:0.0000010000):0.03476435715):0.01710688085,(6:0.0000022225,7:0.0000026577):0.03961302267):0.01799301815,((15:0.0000010000,17:0.0000021236):0.05209835527,((107:0.0000010000,119:0.0000010000):2.822226593e-06,122:0.0173906051):0.01743592968):2.647699817e-06):2.004412541e-06,103:0.0395528879):0.01728086932,(90:0.0000028129,114:0.0000010000):0.01751396797):2.133877012e-06):0.01714206254,((((((13:0.0000010000,14:0.0000010000):2.71281784e-06,30:0.0170235982):0.05523156257,(35:0.0000028535,36:0.0000010000):0.01739615863):2.039160301e-06,((((19:0.0000010000,20:0.0000010000):0.01704789145,31:0.0000010000):2.476128627e-06,37:0.0000010000):0.01699364966,(32:0.0000010000,33:0.0000010000):0.01698352178):2.05390859e-06):0.008502659455,(28:0.0000010000,29:0.0000010000):0.02855148654):0.01425141166,117:0.0000022052):2.656269796e-06):2.696467083e-06,(((26:0.0000026224,27:0.0000027698):0.09389441364,(43:0.0000021021,45:0.0000010000):0.08752405843):0.02228785318,(42:0.0000029519,44:0.0000023031):0.01699637923):2.753220226e-06):0.01768773072,(46:0.0000010000,123:0.0000010000):0.01746143534):2.001135891e-06,((47:0.0337929566,(48:0.0000010000,49:0.0000010000):0.05310429849):2.669492868e-06,121:0.0000010000):0.01660013521):0.03473639422):0.01777181889,((41:0.0000028654,116:0.0000010000):0.1096090176,120:0.0996653383):0.01992908526):0.03834336742,(38:0.0613013131,((((52:0.0000020685,53:0.0000010000):0.2826325202,(((((((((((55:0.0000010000,95:0.0000010000):2.901693088e-06,101:0.0504321926):0.04896266482,(((93:0.0000010000,94:0.0000010000):0.01668296553,(99:0.0000010000,100:0.0000010000):0.01693396579):0.01657836656,(108:0.0000020370,109:0.0000020418):0.01759502941):0.02139882222):0.09441785219,98:0.0430507679):0.1237344183,((66:0.0716706461,118:0.0000028851):0.1766416031,71:0.0484422367):0.05531673001):0.04233769443,((((((58:0.0000010000,59:0.0000010000):0.1123267396,(60:0.0345698185,(110:0.0000010000,111:0.0000010000):2.62089455e-06):0.02713522713):0.06221520452,73:0.0407534211):0.02386588013,((80:0.0000010000,82:0.0000010000):0.01807158683,(81:0.0000010000,83:0.0000010000):2.228463456e-06):0.08489045751):0.04240250488,89:0.0437637207):0.09885760993,(68:0.0000010000,69:0.0000010000):0.1373904046):0.03373212581):0.03501146438,((((56:0.0000010000,57:0.0000010000):0.01684159295,((75:0.0000010000,76:0.0000010000):1e-06,(112:0.0000010000,113:0.0000010000):0.01661755989):2.776706752e-06):0.01611696145,((65:0.0000010000,74:0.0000010000):0.01708659625,(96:0.0000010000,97:0.0000010000):0.01706288977):2.015767915e-06):0.06567287469,(85:0.0000010000,86:0.0000010000):0.156574351):0.05073127463):0.08788734376,84:0.2815414697):0.1617423043,((77:0.0000010000,78:0.0000010000):0.01775604582,115:0.0000020238):0.05461184593):0.04234152423,(67:0.0000024369,(91:0.0000010000,92:0.0000027675):0.0339872605):0.1171925544):0.01491289954,62:0.1768112565):2.423635874e-06):0.03965765188,(((70:0.0000010000,88:0.0000010000):2.988330641e-06,104:0.0161908770):0.01628963353,87:0.0000029706):0.1237844957):0.06706648886,((63:0.0000024303,64:0.0000024306):0.03222765197,(72:0.0000022209,102:0.0000020109):2.97865907e-06):0.2459809625):0.2125231117):0.03029289351):0.0550859961,(61:0.0000021755,(105:0.0000010000,106:0.0000010000):0.05233836711):0.7774929541):0.04659669034,(2:0.0000010000,50:0.0000010000):0.08465770101):0.09056172952,51:0.0000010000);
 05: -2045.02029976 (0:0.0000010000,((((((((1:0.0000010000,79:0.0000010000):2.009543556e-06,10:0.0703653324):0.05293764635,((39:0.0000010000,40:0.0000010000):0.08960192933,54:0.1173162393):2.982485865e-06):0.01684385953,(((((((3:0.0000021121,4:0.0000027938):0.01731072392,((((5:0.0000029761,(21:0.0000029093,22:0.0173981028):0.03558313615):0.01729144481,((8:0.0000023192,9:0.0000010000):0.03479137928,((11:0.0000027224,12:0.0000010000):2.330913539e-06,((16:0.0000010000,18:0.0000010000):2.380429486e-06,((23:0.0000029134,(24:0.0000010000,25:0.0000010000):0.05918749099):0.01731255806,34:0.0170022529):2.060412639e-06):0.01736116413):0.03484592709):2.071342537e-06):0.01711845484,(6:0.0000028678,7:0.0000028984):0.03964302665):0.01800721057,(((15:0.0000010000,17:0.0000010000):0.05213708856,((107:0.0000010000,119:0.0000010000):2.822226593e-06,122:0.0174035925):0.01744872689):2.97241385e-06,103:0.0395862419):2.140373733e-06):0.01729371584):2.133877012e-06,(90:0.0000028129,114:0.0000010000):0.01752713555):0.01715469824,117:0.0000022052):2.656269796e-06,((((((13:0.0000010000,14:0.0000010000):2.433030713e-06,30:0.0170358321):0.05526895444,((19:0.0000010000,20:0.0000010000):0.01705922811,(31:0.0000010000,37:0.0000010000):2.073409369e-06):0.01700497813):2.476128627e-06,((32:0.0000010000,33:0.0000010000):0.01699518244,(35:0.0000028535,36:0.0000010000):0.01740830653):2.161228528e-06):0.008513801182,(28:0.0000010000,29:0.0000010000):0.02855294955):0.01425351473,(((26:0.0000026224,27:0.0000027698):0.09397353201,(43:0.0000021021,45:0.0000010000):0.08759267496):0.02228589482,(42:0.0000029519,44:0.0000023031):0.01700896155):2.601343672e-06):2.753220226e-06):0.01770028905,(46:0.0000010000,123:0.0000010000):0.01747353326):2.916757064e-06,((47:0.0338151864,121:0.0000010000):2.669492868e-06,(48:0.0000010000,49:0.0000010000):0.05314015446):0.01661094489):0.03475911006):0.01776586171,((41:0.0000028654,116:0.0000010000):0.1096843397,120:0.0997544192):0.01991480962):0.0383760335,(38:0.0613297477,((((52:0.0000020685,53:0.0000010000):0.2827689689,(((((((((((55:0.0000010000,95:0.0000010000):2.901693088e-06,101:0.0504440528):0.04897151749,(((93:0.0000010000,94:0.0000010000):0.01668684492,(99:0.0000010000,100:0.0000010000):0.01693794736):0.01658200249,(108:0.0000020370,109:0.0000020418):0.01759917429):0.02140497983):0.09444607274,98:0.0430491075):0.1237673596,((66:0.0716907928,118:0.0000028851):0.1766904057,71:0.0484473737):0.05532466216):0.0423467043,((((((58:0.0000010000,59:0.0000010000):0.1123511881,(60:0.0345769704,(110:0.0000010000,111:0.0000010000):2.62089455e-06):0.02714123074):0.06222801645,73:0.0407589517):0.0238686071,((80:0.0000010000,82:0.0000010000):0.01807530359,(81:0.0000010000,83:0.0000010000):2.228463456e-06):0.08491335334):0.04241197556,89:0.0437655267):0.09888585115,(68:0.0000010000,69:0.0000010000):0.1374217198):0.03373445241):0.03502201387,((((56:0.0000010000,57:0.0000010000):0.0168463151,((75:0.0000010000,76:0.0000010000):1e-06,(112:0.0000010000,113:0.0000010000):0.01662245283):2.76225114e-06):0.0161214775,((65:0.0000010000,74:0.0000010000):0.01709153366,(96:0.0000010000,97:0.0000010000):0.01706828809):2.002012763e-06):0.0656969301,(85:0.0000010000,86:0.0000010000):0.1566259213):0.05073063671):0.08791822808,84:0.2816409317):0.1617893587,((77:0.0000010000,78:0.0000010000):0.01776299796,115:0.0000027716):0.05462739894):0.04235181955,(67:0.0000025827,(91:0.0000010000,92:0.0000027675):0.03400015394):0.117248514):0.01490740406,62:0.1769057325):2.137505767e-06):0.039678364,(((70:0.0000010000,88:0.0000010000):2.988330641e-06,104:0.0161986922):0.01629766756,87:0.0000029706):0.1238477583):0.06710061484,((63:0.0000024303,64:0.0000024306):0.03224410709,(72:0.0000022209,102:0.0000020109):2.018165387e-06):0.2460921044):0.2126094605):0.03028494524):0.05426643957,(61:0.0000023856,(105:0.0000010000,106:0.0000010000):0.05237347561):0.7773113734):0.04712404994,(2:0.0000010000,50:0.0000010000):0.08473783135):0.09060237391,51:0.0000010000);
 06: -2045.02061685 (0:0.0000010000,((((((((1:0.0000010000,79:0.0000010000):2.009543556e-06,10:0.0703095757):0.05289295824,((39:0.0000010000,40:0.0000010000):0.0895295074,54:0.1172157785):2.982485865e-06):0.01683044766,(((((((3:0.0000021121,4:0.0000027938):0.01729602617,(((((5:0.0000029761,(21:0.0000029093,22:0.0173833635):0.03555267295):0.01727693402,(11:0.0000027224,(12:0.0000010000,((16:0.0000010000,18:0.0000010000):2.380429486e-06,((23:0.0000029134,(24:0.0000010000,25:0.0000010000):0.05913078447):0.0172978508,34:0.0169871582):2.875447881e-06):0.01734536657):2.330913539e-06):0.03481612585):2.082638616e-06,(8:0.0000023192,9:0.0000010000):0.03476116339):0.01710379402,(6:0.0000028678,7:0.0000028984):0.0396089117):0.01799121744,(((15:0.0000010000,17:0.0000010000):0.0520918162,(107:0.0000010000,(119:0.0000010000,122:0.0173886234):2.822226593e-06):0.01743402471):2.516471611e-06,103:0.0395486113):2.069381385e-06):0.01727894929):2.133877012e-06,(90:0.0000028129,114:0.0000010000):0.01751196175):0.01714014719,117:0.0000022052):2.656269796e-06,((((((13:0.0000010000,14:0.0000010000):2.433030713e-06,30:0.0170210207):0.05522064903,(((19:0.0000010000,20:0.0000010000):0.01704494857,31:0.0000010000):2.044853604e-06,37:0.0000010000):0.0169906941):2.03705029e-06,((32:0.0000010000,33:0.0000010000):0.01698066161,(35:0.0000028535,36:0.0000010000):0.0173931292):2.161228528e-06):0.00850012684,(28:0.0000010000,29:0.0000010000):0.02855085983):0.01425003015,(((26:0.0000026224,27:0.0000027698):0.09389810533,(43:0.0000021021,45:0.0000010000):0.08752231328):0.02224053252,(42:0.0000029519,44:0.0000023031):0.01699465176):2.601343672e-06):2.753220226e-06):0.01768486251,(46:0.0000010000,123:0.0000010000):0.01745864656):2.916757064e-06,((47:0.0337876320,121:0.0000010000):2.669492868e-06,(48:0.0000010000,49:0.0000010000):0.05309535489):0.0165974854):0.03473104292):0.01776446111,((41:0.0000029435,116:0.0000010000):0.1095929857,120:0.0996494398):0.01992741023):0.03835890095,(38:0.0613283279,((((52:0.0000020685,53:0.0000010000):0.282604937,(((((((((((55:0.0000010000,95:0.0000010000):2.901693088e-06,101:0.0504279592):0.04895832411,(((93:0.0000010000,94:0.0000010000):0.0166815338,(99:0.0000010000,100:0.0000010000):0.01693250725):0.01657696131,(108:0.0000020370,109:0.0000020418):0.01759345394):0.02139684175):0.09440934282,98:0.0430454336):0.1237216281,((66:0.0716646987,118:0.0000028851):0.1766223148,71:0.0484368839):0.05531103804):0.04233544837,((((((58:0.0000010000,59:0.0000010000):0.1123147543,(60:0.0345664111,(110:0.0000010000,111:0.0000010000):2.01294486e-06):0.02713231507):0.0622082086,73:0.0407492654):0.02386196961,((80:0.0000010000,82:0.0000010000):0.01806994465,(81:0.0000010000,83:0.0000010000):2.228463456e-06):0.08488165048):0.04239832663,89:0.0437567009):0.09884973359,(68:0.0000010000,69:0.0000010000):0.1373755767):0.0337283373):0.0350078905,((((56:0.0000010000,57:0.0000010000):0.01684013983,((75:0.0000010000,76:0.0000020069):2.018620945e-06,(112:0.0000029716,113:0.0000028472):0.01661622784):2.812177647e-06):0.01611496832,((65:0.0000010000,74:0.0000010000):0.01708547281,(96:0.0000010000,97:0.0000010000):0.01706121128):2.949355643e-06):0.06566629109,(85:0.0000010000,86:0.0000010000):0.1565624646):0.05072554303):0.08788314626,84:0.2815097345):0.1617237843,((77:0.0000010000,78:0.0000010000):0.01775426117,115:0.0000026440):0.0546125832):0.04232796883,(67:0.0000025827,(91:0.0000010000,92:0.0000027675):0.03398440284):0.1171778415):0.01491585508,62:0.1767909127):2.764485161e-06):0.03965379023,(((70:0.0000010000,88:0.0000010000):2.988330641e-06,104:0.0161896023):0.01628831622,87:0.0000029706):0.1237698783):0.06709074322,((63:0.0000024303,64:0.0000024306):0.03222535244,(72:0.0000022209,102:0.0000020109):2.018165387e-06):0.2459009455):0.2124661917):0.0302313412):0.05454839312,(61:0.0000021757,(105:0.0000010000,106:0.0000010000):0.05233523129):0.7767653326):0.04690212065,(2:0.0000010000,50:0.0000010000):0.08469253486):0.09053436106,51:0.0000010000);
 07: -2045.0207697 (0:0.0000010000,((((((((1:0.0000010000,79:0.0000010000):2.10076271e-06,10:0.0703104965):0.05289335599,((39:0.0000010000,40:0.0000010000):0.08953177258,54:0.1172206459):2.2807018e-06):0.01683047322,((((((((3:0.0000010000,4:0.0000010000):0.01729534621,(((((5:0.0000027877,(21:0.0000027468,22:0.0173821998):0.03555018125):0.01727533092,((8:0.0000010000,9:0.0000010000):0.03475850767,((11:0.0000026886,12:0.0000026955):2.781111153e-06,((16:0.0000010000,18:0.0000010000):2.057490985e-06,((23:0.0000023717,(24:0.0000010000,25:0.0000010000):0.0591259285):0.01729638827,34:0.0169857523):2.721547411e-06):0.01734390946):0.03481296901):2.068841611e-06):0.01710360283,(6:0.0000026389,7:0.0000029770):0.03960644188):0.01798986527,((15:0.0000010000,17:0.0000010000):0.05208991326,((107:0.0000010000,119:0.0000010000):1e-06,122:0.0173879578):0.01743345744):2.152255611e-06):2.892777418e-06,103:0.0395455378):0.01727825482):2.096439611e-06,(90:0.0000028129,114:0.0000010000):0.01751128788):0.01713952286,(((((13:0.0000010000,14:0.0000010000):2.012745315e-06,30:0.0170205482):0.05522262205,((19:0.0000010000,20:0.0000010000):0.01704509702,(31:0.0000026395,37:0.0000010000):2.045935665e-06):0.01699084662):2.807144634e-06,((32:0.0000010000,33:0.0000010000):0.01698082137,(35:0.0000020791,36:0.0000020791):0.01739332442):2.700719254e-06):0.008504505112,(28:0.0000026944,29:0.0000010000):0.02853320833):0.01424719571):2.783598568e-06,117:0.0000023319):2.426487508e-06,(((26:0.0000020068,27:0.0000024630):0.09387874672,(43:0.0000010000,45:0.0000010000):0.08750470249):0.02229319517,(42:0.0000028242,44:0.0000024444):0.01699363873):2.738628627e-06):0.01768485806,(46:0.0000029593,123:0.0000010000):0.0174586113):2.024485197e-06,((47:0.0337876752,121:0.0000029850):2.998467491e-06,(48:0.0000010000,49:0.0000010000):0.0530956671):0.01659752408):0.03473100968):0.0177708743,((41:0.0000028654,116:0.0000024940):0.1095886075,120:0.0996400179):0.01994141616):0.03833133472,(38:0.0612863948,((((52:0.0000020685,53:0.0000010000):0.2826001597,(((((((((((55:0.0000010000,95:0.0000010000):2.391910709e-06,101:0.0504295664):0.04896088762,(((93:0.0000010000,94:0.0000010000):0.01668210206,(99:0.0000010000,100:0.0000010000):0.01693308618):0.01657756783,(108:0.0000020370,109:0.0000020418):0.01759411417):0.02139736649):0.09441090496,98:0.0430526824):0.1237272641,((66:0.0716661122,118:0.0000027677):0.1766305259,71:0.0484425679):0.05531570611):0.04233301175,((((((58:0.0000010000,59:0.0000010000):0.1123219379,(60:0.0345683422,(110:0.0000010000,111:0.0000010000):2.655772731e-06):0.02713390637):0.06221270111,73:0.0407527424):0.02386543784,((80:0.0000028501,82:0.0000027135):0.01807080084,(81:0.0000010000,83:0.0000020703):2.460208699e-06):0.0848856124):0.04240063862,89:0.0437641645):0.09885059165,(68:0.0000010000,69:0.0000010000):0.1373843393):0.03373205608):0.03500877464,((((56:0.0000010000,57:0.0000010000):0.01684052581,((75:0.0000010000,76:0.0000010000):2.054022582e-06,(112:0.0000010000,113:0.0000010000):0.01661643252):2.866450531e-06):0.01611516649,((65:0.0000010000,74:0.0000010000):0.01708561322,(96:0.0000010000,97:0.0000010000):0.0170614891):2.936932805e-06):0.06566807046,(85:0.0000010000,86:0.0000010000):0.1565625019):0.0507324045):0.08787811375,84:0.2815217880):0.1617317067,((77:0.0000010000,78:0.0000010000):0.01775417384,115:0.0000026991):0.05460595783):0.04234211858,(67:0.0000020144,(91:0.0000010000,92:0.0000027675):0.03398428861):0.1171801064):0.01491304385,62:0.1767891282):2.040309319e-06):0.03965287123,(((70:0.0000010000,88:0.0000010000):1e-06,104:0.0161889908):0.01628777691,87:0.0000020128):0.1237696699):0.06705172415,((63:0.0000027803,64:0.0000028250):0.03222386932,(72:0.0000022209,102:0.0000021289):2.501152718e-06):0.2459661012):0.212510587):0.03030899221):0.05536092774,(61:0.0000024072,(105:0.0000010000,106:0.0000010000):0.0523296649):0.7776156354):0.04642331862,(2:0.0000010000,50:0.0000010000):0.08463269791):0.09055679072,51:0.0000010000);
 08: -2045.02087611 (0:0.0000010000,((((((((1:0.0000010000,79:0.0000010000):2.080946964e-06,10:0.0702975018):0.05288295542,((39:0.0000010000,40:0.0000010000):0.08951545037,54:0.1171969392):2.024890686e-06):0.0168277564,((((((((3:0.0000010000,4:0.0000010000):0.01729225702,((((((5:0.0000025217,(21:0.0000027468,22:0.0173789927):0.03554351692):0.01727239816,((8:0.0000020602,9:0.0000020037):0.034752449,((11:0.0000026886,12:0.0000028960):2.496376224e-06,(((16:0.0000010000,18:0.0000010000):2.057490985e-06,(23:0.0000023717,(24:0.0000010000,25:0.0000010000):0.05911356074):0.01729324748):2.973746812e-06,34:0.0169827506):0.0173407513):0.03480689822):2.022687226e-06):0.01710077237,(6:0.0000010000,7:0.0000010000):0.03959929643):0.0179864063,((15:0.0000010000,17:0.0000010000):0.05208001125,((107:0.0000010000,119:0.0000010000):1e-06,122:0.0173847671):0.0174301632):2.692358598e-06):2.601985806e-06,103:0.0395373906):0.01727513141,(90:0.0000028129,114:0.0000010000):0.01750807862):2.033109881e-06):0.01713644809,(42:0.0000029519,44:0.0000024444):0.01699121856):2.426487508e-06,(((((13:0.0000010000,14:0.0000010000):2.648823969e-06,30:0.0170176271):0.05521123566,((19:0.0000020568,20:0.0000026571):0.0170423993,(31:0.0000026395,37:0.0000029853):2.98561383e-06):0.01698814638):2.332493085e-06,((32:0.0000010000,33:0.0000010000):0.01697768553,(35:0.0000020791,36:0.0000020791):0.01739001512):2.812902035e-06):0.008502371638,(28:0.0000026944,29:0.0000010000):0.02853045425):0.01424487662):2.043251604e-06,117:0.0000023319):2.891436813e-06,((26:0.0000029925,27:0.0000010000):0.09386038902,(43:0.0000010000,45:0.0000010000):0.08748787877):0.02228919141):0.01768154245,(46:0.0000029593,123:0.0000010000):0.01745537622):2.03523789e-06,((47:0.0337816871,121:0.0000010000):2.189632645e-06,(48:0.0000010000,49:0.0000010000):0.0530858705):0.01659514781):0.03472493093):0.01776306418,((41:0.0000028654,116:0.0000010000):0.1095690618,120:0.0996231845):0.0199403279):0.03833059526,(38:0.0612826891,((((52:0.0000020685,53:0.0000010000):0.2825583733,(((((((((((55:0.0000010000,95:0.0000010000):2.494032926e-06,101:0.0504239400):0.04895548634,(((93:0.0000010000,94:0.0000010000):0.01668021551,(99:0.0000010000,100:0.0000010000):0.01693116827):0.0165757424,(108:0.0000020060,109:0.0000024428):0.01759206282):0.02139476149):0.09439943282,98:0.0430480204):0.1237114436,((66:0.0716576226,118:0.0000028422):0.1766051653,71:0.0484368934):0.05530830267):0.042328735,((((((58:0.0000010000,59:0.0000010000):0.1123088949,(60:0.0345644276,(110:0.0000010000,111:0.0000010000):2.660799047e-06):0.02713068316):0.06220525003,73:0.0407486891):0.02386312199,((80:0.0000029654,82:0.0000010000):0.01806885263,(81:0.0000010000,83:0.0000010000):2.061154333e-06):0.08487565638):0.04239574954,89:0.0437591991):0.09883838415,(68:0.0000010000,69:0.0000010000):0.1373671189):0.0337291114):0.03500482706,((((56:0.0000010000,57:0.0000010000):0.01683846024,((75:0.0000010000,76:0.0000010000):2.575889533e-06,(112:0.0000010000,113:0.0000010000):0.0166144622):2.549182028e-06):0.01611335922,((65:0.0000010000,74:0.0000010000):0.01708336105,(96:0.0000027313,97:0.0000029075):0.0170594887):2.956911301e-06):0.06565953706,(85:0.0000010000,86:0.0000010000):0.156541934):0.05072776093):0.08786763412,84:0.2814815735):0.1617068565,((77:0.0000010000,78:0.0000010000):0.01775178513,115:0.0000025650):0.05460181369):0.04233231588,(67:0.0000024390,(91:0.0000010000,92:0.0000027675):0.03397998543):0.1171609162):0.01491381041,62:0.1767597928):2.72325534e-06):0.03964617595,(((70:0.0000010000,88:0.0000010000):2.577906559e-06,104:0.0161869340):0.01628558613,87:0.0000028872):0.1237506572):0.06704916174,((63:0.0000024303,64:0.0000029408):0.03221967408,(72:0.0000022209,102:0.0000020109):2.042350856e-06):0.2459188143):0.2124742772):0.03029204273):0.05496876852,(61:0.0000024682,(105:0.0000010000,106:0.0000020106):0.05232678116):0.7768707349):0.04664234501,(2:0.0000010000,50:0.0000010000):0.08465124722):0.09053975361,51:0.0000010000);
 09: -2045.02396669 (0:0.0000010000,((((((((1:0.0000010000,79:0.0000010000):2.724139127e-06,10:0.0703304149):0.05290899641,((39:0.0000010000,40:0.0000010000):0.08955926278,54:0.1172616318):2.579968988e-06):0.01683571918,(((((3:0.0000010000,4:0.0000010000):0.01729912702,((((((5:0.0000025217,(21:0.0000027468,22:0.0173860584):0.03555821892):0.01727913266,((8:0.0000021262,9:0.0000021416):0.03476619222,((11:0.0000026886,12:0.0000010000):2.057953135e-06,(((16:0.0000010000,18:0.0000010000):2.057490985e-06,(23:0.0000023717,(24:0.0000010000,25:0.0000010000):0.05913994193):0.01729996662):2.721547411e-06,34:0.0169892270):0.01734756154):0.03482060254):2.3278722e-06):0.01710777646,(6:0.0000010000,7:0.0000010000):0.03961477195):0.01799406011,((15:0.0000010000,17:0.0000010000):0.05210192168,((107:0.0000010000,119:0.0000010000):1e-06,122:0.0173917567):0.01743702334):2.692358598e-06):2.137356448e-06,103:0.0395559605):0.01728205309,(90:0.0000028129,114:0.0000010000):0.01751519136):2.111058993e-06):0.01714325774,(((((((13:0.0000010000,14:0.0000010000):2.012745315e-06,30:0.0170239055):0.05523848817,(35:0.0000020791,36:0.0000020791):0.01739757863):2.575948936e-06,(((19:0.0000010000,20:0.0000010000):0.01704930472,(31:0.0000026395,37:0.0000026349):2.428015919e-06):0.01699507307,(32:0.0000010000,33:0.0000010000):0.01698493907):2.726252086e-06):0.008505863654,(28:0.0000026944,29:0.0000010000):0.02854321135):0.01425080649,(((26:0.0000029925,27:0.0000010000):0.09390322015,(43:0.0000010000,45:0.0000010000):0.08752758754):0.02230186122,(42:0.0000029519,44:0.0000024444):0.01699802243):2.075593323e-06):2.426487508e-06,117:0.0000023319):2.043251604e-06):0.01768969607,(46:0.0000029593,123:0.0000010000):0.01746332586):2.002126341e-06,((47:0.0337965933,121:0.0000010000):2.717683997e-06,(48:0.0000021603,49:0.0000010000):0.05311045149):0.01660185148):0.03474057453):0.01779111539,((41:0.0000028654,116:0.0000024501):0.1096209575,120:0.0996601731):0.01994471772):0.03832871274,(38:0.0613158251,((((52:0.0000020685,53:0.0000010000):0.2828412962,(((((((((((55:0.0000010000,95:0.0000010000):2.568422112e-06,101:0.0504695174):0.0490026867,(((93:0.0000010000,94:0.0000010000):0.01669569807,(99:0.0000010000,100:0.0000010000):0.01694687029):0.01659102756,(108:0.0000020370,109:0.0000020418):0.01760917237):0.02141431302):0.09448757284,98:0.0430988700):0.1238441641,((66:0.0717198756,118:0.0000024491):0.1768564437,71:0.0484851919):0.05537798914):0.0423727597,((((((58:0.0000010000,59:0.0000010000):0.112411865,(60:0.0345986442,(110:0.0000010000,111:0.0000010000):2.653024417e-06):0.0271661098):0.06227440821,73:0.0407834455):0.02388808066,((80:0.0000010000,82:0.0000010000):0.01808525299,(81:0.0000010000,83:0.0000010000):2.128811863e-06):0.0849653959):0.04243787716,89:0.0438054845):0.09894897902,(68:0.0000010000,69:0.0000010000):0.1375047707):0.03375446248):0.03504006478,((((56:0.0000010000,57:0.0000010000):0.01685589772,((75:0.0000010000,76:0.0000010000):2.069899977e-06,(112:0.0000010000,113:0.0000010000):0.01663014314):2.30389394e-06):0.01612760741,((65:0.0000010000,74:0.0000010000):0.01709992664,(96:0.0000010000,97:0.0000010000):0.01707657494):2.79959824e-06):0.06572244068,(85:0.0000010000,86:0.0000010000):0.1566974309):0.05076521779):0.08798435901,84:0.2817110290):0.1618960789,((77:0.0000010000,78:0.0000010000):0.01776894301,115:0.0000023322):0.05465530267):0.04237269262,(67:0.0000021914,(91:0.0000010000,92:0.0000027675):0.0340094948):0.1172929497):0.0149232465,62:0.1769637162):2.755317158e-06):0.03969049755,(((70:0.0000010000,88:0.0000010000):2.01176482e-06,104:0.0161976731):0.01629666523,87:0.0000029694):0.1238900073):0.06699253744,((63:0.0000024303,64:0.0000029408):0.03224799994,(72:0.0000022209,102:0.0000020109):2.042350856e-06):0.2462579482):0.2126798864):0.03043922427):0.05958492548,(61:0.0000024072,(105:0.0000010000,106:0.0000010000):0.05235747532):0.7802554172):0.04377000623,(2:0.0000010000,50:0.0000010000):0.08451073507):0.0906729095,51:0.0000010000);
 10: -2045.03504884 (0:0.0000010000,((((((((1:0.0000010000,79:0.0000010000):2.097676499e-06,10:0.0701229081):0.05274518691,((39:0.0000010000,40:0.0000010000):0.08927945868,54:0.1168699489):2.031238701e-06):0.01678758,(((((3:0.0000010000,4:0.0000010000):0.01724453163,(((((5:0.0000020679,(21:0.0000029093,22:0.0173303656):0.03544323734):0.01722413568,((8:0.0000010000,9:0.0000010000):0.03465379234,((11:0.0000026886,12:0.0000010000):2.667433141e-06,((16:0.0000010000,18:0.0000010000):2.057490985e-06,((23:0.0000027873,(24:0.0000010000,25:0.0000010000):0.05892913113):0.01724382845,34:0.0169350087):2.068960414e-06):0.0172912069):0.03470755401):2.583514642e-06):0.01705517709,(6:0.0000010000,7:0.0000010000):0.03949039059):0.01793453386,(((15:0.0000010000,17:0.0000010000):0.05193557048,((107:0.0000010000,119:0.0000010000):1e-06,122:0.0173358358):0.01738179158):2.056093701e-06,103:0.0394168590):2.654728049e-06):0.01722715464,(90:0.0000028129,114:0.0000010000):0.01745893818):2.248364731e-06):0.01708928874,(((((((13:0.0000010000,14:0.0000010000):2.433030713e-06,30:0.0169717434):0.05505816542,(32:0.0000010000,33:0.0000010000):0.01693223956):2.053951279e-06,(((19:0.0000010000,20:0.0000010000):0.01699670872,(31:0.0000010000,37:0.0000010000):2.297554439e-06):0.01694251674,(35:0.0000028535,36:0.0000010000):0.01734285328):2.102620744e-06):0.00847648268,(28:0.0000010000,29:0.0000010000):0.02846262025):0.01421486913,117:0.0000023319):2.794025658e-06,(((26:0.0000029925,27:0.0000010000):0.09359096586,(43:0.0000010000,45:0.0000010000):0.08723821751):0.02225575972,(42:0.0000029519,44:0.0000024444):0.01694430944):2.075593323e-06):2.03712833e-06):0.01763334066,(46:0.0000010000,123:0.0000010000):0.01740838098):2.343515681e-06,((47:0.0336940328,121:0.0000010000):2.669492868e-06,(48:0.0000010000,49:0.0000010000):0.05294399354):0.01655176978):0.03463698388):0.01771853545,((41:0.0000028654,116:0.0000010000):0.1092747074,120:0.0993307525):0.01995828725):0.03821624428,(38:0.0608260790,(((((52:0.0000020685,53:0.0000010000):0.2831159915,(62:0.1572508707,(67:0.0000022565,(91:0.0000010000,92:0.0000027675):0.03390903318):0.1146370228):0.01517227152):2.452885825e-06,(((((((((55:0.0000010000,95:0.0000010000):2.901693088e-06,101:0.0503413742):0.04892503464,(((93:0.0000010000,94:0.0000010000):0.01665300978,(99:0.0000010000,100:0.0000010000):0.01690350978):0.01655019597,(108:0.0000020370,109:0.0000020418):0.01756253716):0.02130199761):0.0941295065,98:0.0430508053):0.1232708197,((66:0.0715336939,118:0.0000028851):0.1766207271,71:0.0480954762):0.05539472621):0.04226613186,((((((58:0.0000010000,59:0.0000010000):0.112140462,(60:0.0345142166,(110:0.0000010000,111:0.0000010000):2.62089455e-06):0.02711683978):0.06213654531,73:0.0406632755):0.02382135505,((80:0.0000010000,82:0.0000010000):0.01804378725,(81:0.0000010000,83:0.0000010000):1e-06):0.08483606991):0.04235772033,89:0.0436022528):0.09916131508,(68:0.0000010000,69:0.0000010000):0.1367348769):0.0337969957):0.03556174032,((((56:0.0000010000,57:0.0000010000):0.0168076505,((75:0.0000010000,76:0.0000010000):1e-06,(112:0.0000010000,113:0.0000010000):0.01658368313):2.776662427e-06):0.01608175365,((65:0.0000010000,74:0.0000010000):0.01705245498,(96:0.0000010000,97:0.0000010000):0.01703103561):2.823571447e-06):0.06550015008,(85:0.0000010000,86:0.0000010000):0.1564152522):0.04964695558):0.08377653619,84:0.2842634265):0.175037466,((77:0.0000010000,78:0.0000010000):0.0162151247,115:0.0025441772):0.04310224987):0.05788246265):0.03918808098,(((70:0.0000010000,88:0.0000010000):1e-06,104:0.0161493115):0.01624710672,87:0.0000010000):0.1249554853):0.06440838235,((63:0.0000024303,64:0.0000029408):0.03214385958,(72:0.0000022209,102:0.0000020109):2.042350856e-06):0.2449197023):0.212787632):0.03059000844):0.05460223088,(61:0.0000023856,(105:0.0000010000,106:0.0000010000):0.05219180568):0.7744639256):0.04674517355,(2:0.0000010000,50:0.0000010000):0.0844274148):0.0903483706,51:0.0000010000);
 11: -2045.03544054 (0:0.0000010000,((((((((1:0.0000010000,79:0.0000010000):2.097676499e-06,10:0.0702785070):0.05286844607,((39:0.0000010000,40:0.0000010000):0.08949103525,54:0.1171627234):2.281295305e-06):0.01682430489,(((((3:0.0000021121,4:0.0000021121):0.01728692031,((((((5:0.0000026836,(21:0.0000029093,22:0.0173742769):0.03553259199):0.01726677449,((8:0.0000023192,9:0.0000010000):0.03474100009,((11:0.0000026886,12:0.0000010000):2.330913539e-06,(((16:0.0000010000,18:0.0000010000):2.080736953e-06,(23:0.0000027718,(24:0.0000010000,25:0.0000010000):0.05909413788):0.01728831297):2.158907052e-06,34:0.0169778820):0.01733585214):0.03479536191):2.505846917e-06):0.01709540283,(6:0.0000028678,7:0.0000028984):0.03958902273):0.0179813246,((15:0.0000010000,17:0.0000010000):0.05206405399,((107:0.0000010000,119:0.0000010000):1e-06,122:0.0173790283):0.01742447095):2.056093701e-06):2.97241385e-06,103:0.0395253749):0.01726987552,(90:0.0000028129,114:0.0000010000):0.01750274897):2.072360871e-06):0.01713119073,(((((((13:0.0000010000,14:0.0000010000):2.433030713e-06,30:0.0170129469):0.05519350949,(32:0.0000010000,33:0.0000010000):0.01697237657):2.116016564e-06,(((19:0.0000010000,20:0.0000010000):0.01703722112,(31:0.0000010000,37:0.0000010000):2.104455801e-06):0.01698293931,(35:0.0000028535,36:0.0000010000):0.01738509071):2.161228528e-06):0.008499861927,(28:0.0000010000,29:0.0000010000):0.02852085927):0.01424072351,(((26:0.0000026224,27:0.0000027698):0.09383460635,(43:0.0000021021,45:0.0000010000):0.08746477698):0.0222807798,(42:0.0000029519,44:0.0000023031):0.01698533894):2.121834276e-06):2.881238998e-06,117:0.0000023319):2.13401388e-06):0.01767670131,(46:0.0000010000,123:0.0000010000):0.01745066219):2.126740262e-06,((47:0.0337714931,121:0.0000010000):2.669492868e-06,(48:0.0000010000,49:0.0000010000):0.05307015493):0.01659006179):0.03471663249):0.01774814117,((41:0.0000028654,116:0.0000010000):0.109542302,120:0.0996127761):0.01993692914):0.03831296419,(38:0.0609655645,(((((52:0.0000020685,53:0.0000010000):0.2837425558,(62:0.1576557751,(67:0.0000025827,(91:0.0000010000,92:0.0000027675):0.03397223678):0.1149041638):0.01515884988):2.877081148e-06,(((((((((55:0.0000010000,95:0.0000010000):2.901693088e-06,101:0.0504072699):0.0489789534,(((93:0.0000010000,94:0.0000010000):0.01667464208,(99:0.0000010000,100:0.0000010000):0.0169255352):0.016570397,(108:0.0000020370,109:0.0000020418):0.01758544052):0.02133482098):0.09427261853,98:0.0430600532):0.1234448444,((66:0.0716429175,118:0.0000028851):0.1769055644,71:0.0481506010):0.0554629835):0.0423030018,((((((58:0.0000010000,59:0.0000010000):0.1122531789,(60:0.0345507760,(110:0.0000010000,111:0.0000010000):2.62089455e-06):0.0271466795):0.0621994118,73:0.0406881057):0.02382384048,((80:0.0000010000,82:0.0000010000):0.01806373931,(81:0.0000010000,83:0.0000010000):1e-06):0.08492585618):0.04240450252,89:0.0436285942):0.09928317343,(68:0.0000010000,69:0.0000010000):0.1369207702):0.0338057913):0.0356004382,((((56:0.0000010000,57:0.0000010000):0.01683411998,((75:0.0000010000,76:0.0000010000):1e-06,(112:0.0000010000,113:0.0000010000):0.01661022974):2.657468451e-06):0.016106181,((65:0.0000010000,74:0.0000010000):0.01708144757,(96:0.0000010000,97:0.0000010000):0.01705792826):2.706706322e-06):0.06561652985,(85:0.0000010000,86:0.0000010000):0.156699092):0.0496700339):0.08392316643,84:0.2848076247):0.1753423629,((77:0.0000010000,78:0.0000010000):0.01624366965,115:0.0025484515):0.04317744775):0.0579483753):0.03928577487,(((70:0.0000010000,88:0.0000010000):1e-06,104:0.0161826019):0.01628129404,87:0.0000010000):0.1252426551):0.06455506689,((63:0.0000024303,64:0.0000029408):0.03221242756,(72:0.0000022209,102:0.0000020109):2.042350856e-06):0.2454431173):0.2132098579):0.03059027855):0.05420146541,(61:0.0000023856,(105:0.0000010000,106:0.0000010000):0.05231554365):0.7763091077):0.04710144527,(2:0.0000010000,50:0.0000010000):0.08464582738):0.09054013228,51:0.0000010000);
 12: -2045.03545315 (0:0.0000025767,((((((((1:0.0000010000,79:0.0000010000):2.10076271e-06,10:0.0703162809):0.05289879894,((39:0.0000010000,40:0.0000010000):0.08954251832,54:0.1172299227):2.194599784e-06):0.01683254228,((((((((3:0.0000010000,4:0.0000010000):0.01729765211,(((((5:0.0000025217,(21:0.0000027468,22:0.0173850216):0.03555607291):0.01727840137,((11:0.0000026886,12:0.0000010000):2.098918527e-06,(((16:0.0000010000,18:0.0000010000):2.057490985e-06,(23:0.0000023717,(24:0.0000010000,25:0.0000010000):0.05913604717):0.01729926243):2.750911666e-06,34:0.0169885421):0.017346836):0.03481898833):2.587797851e-06,(8:0.0000010000,9:0.0000010000):0.03476415632):0.01710557007,(6:0.0000010000,7:0.0000010000):0.03961372791):0.01799289681,(((15:0.0000010000,17:0.0000010000):0.05209710509,((107:0.0000010000,119:0.0000010000):1e-06,122:0.0173903366):0.017435568):2.354119874e-06,103:0.0395524332):2.106830662e-06):0.01728054937):2.127096263e-06,(90:0.0000028129,114:0.0000010000):0.01751360373):0.01714174697,(42:0.0000029519,44:0.0000024444):0.0169962132):2.75627711e-06,(((((((13:0.0000010000,30:0.0170241805):2.012745315e-06,14:0.0000010000):0.05522739553,(35:0.0000020791,36:0.0000020791):0.01739565053):2.700719254e-06,(32:0.0000010000,33:0.0000010000):0.0169830979):2.063450688e-06,((19:0.0000010000,20:0.0000010000):0.01704747255,(31:0.0000026395,37:0.0000010000):2.045935665e-06):0.01699319341):0.008509120562,(28:0.0000026944,29:0.0000010000):0.02852683804):0.01424187879,117:0.0000023319):2.075593323e-06):2.043251604e-06,((26:0.0000029925,27:0.0000010000):0.09390265615,(43:0.0000010000,45:0.0000010000):0.08752707376):0.02225296052):0.01768670075,(46:0.0000029593,123:0.0000010000):0.01746044946):2.125781679e-06,((47:0.0337909869,121:0.0000010000):2.398359822e-06,(48:0.0000010000,49:0.0000010000):0.05310103885):0.01659907575):0.03473522287):0.01775379076,((41:0.0000028654,116:0.0000010000):0.1096195316,120:0.0997016595):0.01988476213):0.03835136849,(38:0.0610299756,(((((52:0.0000020685,53:0.0000010000):0.2838351316,(62:0.1577180897,(67:0.0000021920,(91:0.0000010000,92:0.0000027675):0.03398333764):0.1149394692):0.01514799197):2.007903031e-06,(((((((((55:0.0000010000,95:0.0000010000):2.568422112e-06,101:0.0504212859):0.04899199715,(((93:0.0000010000,94:0.0000010000):0.01667922799,(99:0.0000010000,100:0.0000010000):0.01693018379):0.01657500202,(108:0.0000020370,109:0.0000020418):0.01759019488):0.0213403366):0.0942998337,98:0.0430664979):0.1234755008,((66:0.0716622686,118:0.0000029549):0.1769459639,71:0.0481589966):0.05547145941):0.04231767104,((((((58:0.0000010000,59:0.0000010000):0.1122832765,(60:0.0345604683,(110:0.0000010000,111:0.0000010000):2.653024417e-06):0.02715490407):0.06221595634,73:0.0406977100):0.0238339142,((80:0.0000010000,82:0.0000010000):0.01806842685,(81:0.0000010000,83:0.0000010000):2.128811863e-06):0.08495158018):0.04241488791,89:0.0436388375):0.09931238666,(68:0.0000010000,69:0.0000010000):0.1369521169):0.03381642114):0.03561326877,((((56:0.0000010000,57:0.0000010000):0.01683864858,((75:0.0000010000,76:0.0000010000):2.069899977e-06,(112:0.0000010000,113:0.0000010000):0.01661490577):2.088012752e-06):0.01611085863,((65:0.0000010000,74:0.0000010000):0.01708644614,(96:0.0000010000,97:0.0000010000):0.01706269108):2.668925374e-06):0.0656379967,(85:0.0000021544,86:0.0000028280):0.1567391286):0.04967433363):0.08394960417,84:0.2848699616):0.1753564361,((77:0.0000010000,78:0.0000010000):0.01626989093,115:0.0025108465):0.04321236612):0.05796744076):0.03930367955,(((70:0.0000010000,104:0.0161890354):1e-06,88:0.0000010000):0.01628781736,87:0.0000010000):0.125279415):0.06462090904,((63:0.0000024303,64:0.0000029408):0.03222546066,(72:0.0000022209,102:0.0000020109):2.441266644e-06):0.2454535959):0.2132190305):0.03052136792):0.05367087188,(61:0.0000020271,(105:0.0000010000,106:0.0000010000):0.05234162573):0.7760935512):0.04745439973,(2:0.0000010000,50:0.0000010000):0.08470382544):0.09055271398,51:0.0000010000);
 13: -2045.03600339 (0:0.0000010000,((((((((1:0.0000010000,79:0.0000010000):2.984683615e-06,10:0.0702009560):0.05280585983,((39:0.0000010000,40:0.0000010000):0.08938941386,54:0.1170176470):2.195623336e-06):0.01680629933,(((((((((3:0.0000021121,4:0.0000021121):0.01726627356,(((((5:0.0000026576,(21:0.0000028076,22:0.0173528912):0.03548950627):0.0172464386,((8:0.0000023192,9:0.0000010000):0.03469925285,((11:0.0000026886,12:0.0000010000):2.713757488e-06,((16:0.0000010000,18:0.0000010000):2.380429486e-06,((23:0.0000020985,(24:0.0000010000,25:0.0000010000):0.05901364412):0.01726675623,34:0.0169571760):2.791074548e-06):0.01731411837):0.03475336602):2.619495533e-06):0.01707584526,(6:0.0000028678,7:0.0000028984):0.03954068701):0.01795829875,((15:0.0000010000,17:0.0000010000):0.05200179742,((107:0.0000010000,119:0.0000010000):1e-06,122:0.0173581067):0.01740372606):2.367413079e-06):2.97241385e-06,103:0.0394715710):0.017248967):2.813701536e-06,(90:0.0000028129,114:0.0000010000):0.01748121914):0.01711069948,(42:0.0000029519,44:0.0000023031):0.01696559879):2.13401388e-06,117:0.0000023319):2.739393657e-06,((((13:0.0000010000,(14:0.0000010000,30:0.0169932555):2.433030713e-06):0.05512672838,(32:0.0000010000,33:0.0000010000):0.01695314793):2.041290806e-06,(((19:0.0000010000,20:0.0000010000):0.01701728347,(31:0.0000010000,37:0.0000010000):2.762770813e-06):0.01696309559,(35:0.0000020967,36:0.0000020967):0.01736426098):2.161228528e-06):0.00849820858,(28:0.0000024779,29:0.0000027323):0.02844338006):0.01422698888):2.569264861e-06,((26:0.0000026224,27:0.0000027698):0.09371743532,(43:0.0000021021,45:0.0000010000):0.08735522584):0.02226862717):0.01765546099,((47:0.0337343528,(48:0.0000010000,49:0.0000010000):0.05300830065):2.364768854e-06,121:0.0000010000):0.01657170577):2.516208463e-06,(46:0.0000010000,123:0.0000010000):0.01742993972):0.03467740363):0.01772627087,((41:0.0000028654,116:0.0000010000):0.1094088071,120:0.0994651772):0.01997083672):0.03826227971,(38:0.0608960489,((((52:0.0000020685,53:0.0000010000):0.2834554779,((((((((((55:0.0000010000,95:0.0000010000):2.901693088e-06,101:0.0503855663):0.04896380722,(((93:0.0000010000,94:0.0000010000):0.01666746599,(99:0.0000010000,100:0.0000010000):0.01691818041):0.01656391811,(108:0.0000020370,109:0.0000020418):0.01757758806):0.02132212907):0.09421527662,98:0.0430673815):0.1233764947,((66:0.0716037654,118:0.0000028851):0.1767884352,71:0.0481430142):0.05544386004):0.04227980016,((((((58:0.0000010000,59:0.0000010000):0.1122115984,(60:0.0345384731,(110:0.0000010000,111:0.0000010000):2.62089455e-06):0.02713585031):0.0621762773,73:0.0406813044):0.02382369058,((80:0.0000010000,82:0.0000010000):0.0180570916,(81:0.0000010000,83:0.0000010000):1e-06):0.08488702662):0.04238729692,89:0.0436275374):0.09922855386,(68:0.0000010000,69:0.0000010000):0.1368560144):0.03380789746):0.03558248343,((((56:0.0000010000,57:0.0000010000):0.01682457885,((75:0.0000010000,76:0.0000010000):1e-06,(112:0.0000010000,113:0.0000010000):0.01660074067):2.747957267e-06):0.01609841685,((65:0.0000010000,74:0.0000022191):0.0170705249,(96:0.0000010000,97:0.0000010000):0.0170480483):2.058255515e-06):0.06557219271,(85:0.0000025436,86:0.0000021613):0.1565873631):0.04967055857):0.08385981254,84:0.2845898231):0.1752154281,((77:0.0000010000,78:0.0000010000):0.01624407418,115:0.0025268979):0.04316037224):0.05793639504,(62:0.1574665132,(67:0.0000022609,(91:0.0000010000,92:0.0000027675):0.03394791721):0.1147856751):0.01518006832):2.035240211e-06):0.039239278,(((70:0.0000010000,104:0.0161693160):1e-06,88:0.0000010000):0.01626759618,87:0.0000010000):0.1251159462):0.06448167609,((63:0.0000029779,64:0.0000020152):0.03218346064,(72:0.0000022209,102:0.0000020109):2.961159362e-06):0.2452377203):0.2130572019):0.03060715485):0.05414425732,(61:0.0000021749,(105:0.0000010000,106:0.0000010000):0.05226092039):0.7751335606):0.04711844476,(2:0.0000010000,50:0.0000010000):0.08456158568):0.09044972933,51:0.0000010000);
 14: -2045.03603467 (0:0.0000010000,(((((((((1:0.0000010000,79:0.0000010000):2.315673071e-06,10:0.0703419573):0.0529190896,54:0.1172805520):2.014684175e-06,(39:0.0000010000,40:0.0000010000):0.08957808479):0.01683840773,(((((((3:0.0000021121,4:0.0000027938):0.0173040378,((((((5:0.0000020790,(21:0.0000029093,22:0.0173914814):0.03556949909):0.01728478957,((8:0.0000021890,9:0.0000021324):0.03477763938,(11:0.0000027224,(12:0.0000010000,((16:0.0000010000,18:0.0000010000):2.380429486e-06,((23:0.0000029134,(24:0.0000010000,25:0.0000010000):0.05916061338):0.01730575826,34:0.0169947994):2.060412639e-06):0.01735332465):2.330913539e-06):0.03483213611):2.096709753e-06):0.01711184373,(6:0.0000022237,7:0.0000020728):0.03962814922):0.01799986738,((15:0.0000010000,17:0.0000010000):0.05211680835,((107:0.0000010000,119:0.0000010000):2.822226593e-06,122:0.0173969332):0.01744213393):2.099011876e-06):2.97241385e-06,103:0.0395684274):0.0172869533,(90:0.0000028129,114:0.0000010000):0.01752023332):2.098942321e-06):0.01714805665,(((13:0.0000010000,(14:0.0000010000,30:0.0170301023):2.433030713e-06):0.05525079193,(((19:0.0000010000,20:0.0000010000):0.01705375495,(31:0.0000010000,37:0.0000010000):2.062057919e-06):0.01699946128,((32:0.0000010000,33:0.0000010000):0.01698927191,(35:0.0000028535,36:0.0000010000):0.01740208465):2.057972264e-06):2.077341034e-06):0.008505713547,(28:0.0000010000,29:0.0000010000):0.02856111755):0.01425642682):2.76386173e-06,117:0.0000022986):2.634167182e-06,(((26:0.0000026224,27:0.0000027698):0.09393156997,(43:0.0000021021,45:0.0000010000):0.08756826904):0.02226203703,(42:0.0000029519,44:0.0000023031):0.01700206928):2.060697252e-06):0.01769342867,(46:0.0000010000,123:0.0000010000):0.01746699225):2.073290195e-06,((47:0.0338032387,(48:0.0000010000,49:0.0000010000):0.05312117469):2.317489891e-06,121:0.0000010000):0.01660510909):0.03474786382):0.0177675365,((41:0.0000028654,116:0.0000028274):0.1096584771,120:0.0997337618):0.01989138944):0.03835149218,(38:0.0610440909,(((((52:0.0000020685,53:0.0000010000):0.2839261095,(62:0.1577756493,(67:0.0000025827,(91:0.0000010000,92:0.0000027675):0.03399189168):0.1149716275):0.01514551284):2.465523915e-06,(((((((((55:0.0000010000,95:0.0000010000):2.901693088e-06,101:0.0504320587):0.04899925451,(((93:0.0000010000,94:0.0000010000):0.01668281955,(99:0.0000010000,100:0.0000010000):0.01693384228):0.01657844917,(108:0.0000020370,109:0.0000020418):0.01759412758):0.02134756938):0.0943343404,98:0.0430572779):0.1235077718,((66:0.0716784731,118:0.0000028851):0.1769961421,71:0.0481600506):0.05546830393):0.04235134385,((((((58:0.0000010000,59:0.0000010000):0.1123102397,(60:0.0345678113,(110:0.0000010000,111:0.0000010000):2.62089455e-06):0.02715947519):0.0622303163,73:0.0407092319):0.02383168792,((80:0.0000010000,82:0.0000010000):0.01807211579,(81:0.0000010000,83:0.0000010000):2.295659688e-06):0.08497140042):0.04242623688,89:0.0436468709):0.09933421674,(68:0.0000010000,69:0.0000010000):0.1369882456):0.03382232393):0.03562488521,((((56:0.0000010000,57:0.0000010000):0.01684265537,((75:0.0000010000,76:0.0000010000):2.623283302e-06,(112:0.0000010000,113:0.0000010000):0.01661870131):2.688439783e-06):0.01611407484,((65:0.0000010000,74:0.0000010000):0.01709059688,(96:0.0000010000,97:0.0000010000):0.01706670214):2.974694571e-06):0.06565220583,(85:0.0000010000,86:0.0000010000):0.15678005):0.04969441001):0.08396852032,84:0.2849489771):0.1753877707,((77:0.0000010000,78:0.0000010000):0.01628699342,115:0.0024877971):0.04323915456):0.05797645676):0.03931912441,(((70:0.0000010000,88:0.0000010000):2.988330641e-06,104:0.0161931348):0.0162918904,87:0.0000029706):0.1253161539):0.06464009941,((63:0.0000024303,64:0.0000024306):0.03223465951,(72:0.0000022209,102:0.0000020109):2.50764772e-06):0.2455402974):0.2132792325):0.03054704683):0.05455404332,(61:0.0000023856,(105:0.0000010000,106:0.0000010000):0.05235427774):0.7771949855):0.04692285636,(2:0.0000010000,50:0.0000010000):0.08468481496):0.090597207,51:0.0000010000);
 15: -2045.16464705 (0:0.0000010000,(((((((1:0.0000010000,79:0.0000010000):0.02176373701,10:0.0507527816):0.05060040748,(((38:0.0605610796,(((((52:0.0000020685,53:0.0000010000):0.2798972188,(62:0.1579458122,((67:0.0000025170,(91:0.0000010000,92:0.0000027675):0.0334219063):0.1050463061,(((70:0.0000010000,88:0.0000010000):1e-06,104:0.0159090234):0.01600480802,87:0.0000010000):0.1548016728):0.01774788594):0.0171411629):0.03203032864,((77:0.0000010000,78:0.0000010000):0.005516932927,115:0.0138309757):0.05383726708):4.676394028e-05,((((((((55:0.0000010000,95:0.0000010000):1e-06,101:0.0495576860):0.04798966198,(((93:0.0000010000,94:0.0000010000):0.0163952295,(99:0.0000010000,100:0.0000010000):0.01664115683):0.01629088707,(108:0.0000020370,109:0.0000020418):0.01727946634):0.02114338982):0.09293525385,98:0.0424237148):0.1217635321,((66:0.0704657861,118:0.0000028851):0.1725629115,71:0.0481851494):0.05412662702):0.04210996972,((((((58:0.0000026646,59:0.0000029251):0.1102209889,(60:0.0338617096,(110:0.0000010000,111:0.0000010000):2.371850334e-06):0.02655974131):0.06087519837,73:0.0403860883):0.02337727908,(((80:0.0000010000,82:0.0000010000):0.01797518401,81:0.0000010000):1e-06,83:0.0000010000):0.08361174654):0.04180252256,89:0.0427143562):0.09675833589,(68:0.0000010000,69:0.0000027861):0.1355969652):0.03302963498):0.03488687579,(((((56:0.0000010000,57:0.0000010000):0.01647026869,(75:0.0000010000,76:0.0000010000):1e-06):1e-06,(112:0.0000010000,113:0.0000010000):0.01626216297):0.0157845131,((65:0.0000010000,74:0.0000010000):0.01670784974,(96:0.0000010000,97:0.0000010000):0.01668385543):2.975605705e-06):0.06389092109,(85:0.0000010000,86:0.0000010000):0.1543006695):0.05023425716):0.08087401361,84:0.2801119843):0.1794702839):0.08712136782,((63:0.0000010000,64:0.0000010000):0.0317171577,(72:0.0000010000,102:0.0000010000):1e-06):0.2771922966):0.1766790975):0.06149111994,(39:0.0000010000,40:0.0000010000):0.0903754215):0.01941887955,(41:0.0000010000,116:0.0000010000):0.1413571321):2.399584072e-06):2.076693125e-06,(54:0.0930880651,120:0.1001009723):0.04358456972):0.01669000185,(((((((3:0.0000010000,4:0.0000010000):0.01695141282,((((((5:0.0000027587,(21:0.0000029370,22:0.0170642340):0.03489530443):0.0169575158,((8:0.0000010000,9:0.0000010000):0.03406825705,((11:0.0000010000,12:0.0000010000):1e-06,(((16:0.0000010000,18:0.0000010000):2.34737405e-06,(23:0.0000029857,(24:0.0000010000,25:0.0000010000):0.05773367726):0.01695111903):2.785375148e-06,34:0.0166504089):0.01699754966):0.03411995812):2.061673265e-06):0.01676684291,(6:0.0000010000,7:0.0000010000):0.03875981311):0.01762254582,((15:0.0000010000,17:0.0000010000):0.05106220672,((107:0.0000010000,119:0.0000010000):1e-06,122:0.0170340430):0.01709797496):2.130280294e-06):2.09191525e-06,103:0.0387147717):0.01693605778,(90:0.0000028129,114:0.0000010000):0.01716245294):2.047041407e-06):0.01680261842,(42:0.0000010000,44:0.0000010000):0.01666354434):2.172813107e-06,(((((13:0.0000010000,14:0.0000010000):1e-06,30:0.0167003212):0.05408908837,((19:0.0000010000,20:0.0000010000):0.01671326465,(31:0.0000010000,37:0.0000010000):2.816724833e-06):0.01666140317):2.024077526e-06,((32:0.0000010000,33:0.0000010000):0.01665179631,(35:0.0000010000,36:0.0000010000):0.01705183972):2.881879233e-06):0.008344915025,(28:0.0000029004,29:0.0000010000):0.02796677471):0.01395584484):2.053000701e-06,117:0.0000020527):2.693180817e-06,((26:0.0000022761,27:0.0000024693):0.09278882906,(43:0.0000010000,45:0.0000010000):0.08667037085):0.02090920191):0.01732524483,((46:0.0000010000,123:0.0000010000):0.01711474882,((47:0.0331428892,121:0.0000010000):2.035644578e-06,(48:0.0000010000,49:0.0000010000):0.0520537352):0.01628968532):2.084924838e-06):0.01730691266):0.01940352762,(61:0.0000024170,(105:0.0000010000,106:0.0000010000):0.05113510902):0.8175175915):0.1041567938,(2:0.0000010000,50:0.0000010000):0.09153257741):0.09574251669,51:0.0000010000);
 16: -2045.17986957 (0:0.0000010000,((((((((1:0.0000010000,79:0.0000010000):2.009543556e-06,10:0.0702904018):0.05287770009,((39:0.0000010000,40:0.0000010000):0.08950607648,54:0.1171826054):2.179389654e-06):0.0168261745,((((((3:0.0000021121,4:0.0000027938):0.01728989329,(((((((5:0.0000021149,(21:0.0000029093,22:0.0173770256):0.03553952119):0.01727027888,((11:0.0000020656,12:0.0000010000):2.065599286e-06,(((16:0.0000010000,18:0.0000010000):2.478195163e-06,(23:0.0000029134,(24:0.0000010000,25:0.0000010000):0.05910560308):0.01729101842):2.060412639e-06,34:0.0169805807):0.01733853605):0.03480236167):2.034983076e-06,(8:0.0000023192,9:0.0000010000):0.0347479241):0.01709926294,(6:0.0000022225,7:0.0000026577):0.03959501585):0.01798421515,((15:0.0000010000,17:0.0000021236):0.05207387922,((107:0.0000010000,119:0.0000010000):2.822226593e-06,122:0.0173824061):0.01742763104):2.630689378e-06):2.455219714e-06,103:0.0395321794):0.0172727433,(90:0.0000028129,114:0.0000010000):0.01750562871):2.016215212e-06):0.01713406501,117:0.0000026824):2.749845963e-06,((((((13:0.0000010000,14:0.0000010000):2.71281784e-06,30:0.0170154886):0.05520351812,(28:0.0000010000,29:0.0000010000):0.03431103975):2.049233343e-06,((19:0.0000021464,20:0.0000021464):0.01703980271,(31:0.0000010000,37:0.0000010000):2.476128627e-06):0.01698549807):2.13055661e-06,((32:0.0000010000,33:0.0000010000):0.01697548661,(35:0.0000020355,36:0.0000024594):0.01738763473):2.056687008e-06):0.01711032301,(((26:0.0000026224,27:0.0000027698):0.09385307443,(43:0.0000024976,45:0.0000023038):0.0874810841):0.02227730099,(42:0.0000020742,44:0.0000023031):0.01698862799):2.076409397e-06):2.872355103e-06):0.01767930541,(46:0.0000010000,123:0.0000010000):0.01745321283):2.073441992e-06,((47:0.0337776416,(48:0.0000010000,49:0.0000010000):0.05307930989):2.973793684e-06,121:0.0000023218):0.01659266799):0.03472180788):0.01775732547,((41:0.0000028654,116:0.0000010000):0.1095616342,120:0.0996265589):0.01992807165):0.03830753327,(38:0.0609697089,(((((52:0.0000020685,53:0.0000010000):0.2837461685,(62:0.1576581605,(67:0.0000024369,(91:0.0000010000,92:0.0000027675):0.0339758526):0.1149099708):0.01516398907):2.082888672e-06,(((((((((55:0.0000010000,95:0.0000010000):2.901693088e-06,101:0.0504157787):0.04898918545,(((93:0.0000010000,94:0.0000010000):0.01667748485,(99:0.0000010000,100:0.0000010000):0.01692840688):0.01657343723,(108:0.0000020370,109:0.0000020418):0.01758837928):0.0213371818):0.09428446359,98:0.0430737442):0.1234611324,((66:0.0716516638,118:0.0000028851):0.1769255152,71:0.0481606870):0.05547177026):0.0423110082,((((((58:0.0000010000,59:0.0000010000):0.1122751557,(60:0.0345579976,(110:0.0000010000,111:0.0000010000):2.62089455e-06):0.02715269037):0.06221232785,73:0.0406975835):0.02383388054,((80:0.0000010000,82:0.0000010000):0.01806700256,(81:0.0000010000,83:0.0000010000):2.228463456e-06):0.08494266988):0.04241179756,89:0.0436419573):0.09929920526,(68:0.0000010000,69:0.0000010000):0.1369404082):0.03381787803):0.03560754642,((((56:0.0000010000,57:0.0000010000):0.01683633926,((75:0.0000010000,76:0.0000010000):1e-06,(112:0.0000010000,113:0.0000010000):0.01661232139):2.426364405e-06):0.01610878091,((65:0.0000010000,74:0.0000010000):0.01708309705,(96:0.0000010000,97:0.0000010000):0.01706019724):2.329438766e-06):0.06562463506,(85:0.0000029388,86:0.0000026664):0.1567111436):0.04968036453):0.08393139278,84:0.2848179573):0.1753532157,((77:0.0000010000,78:0.0000020538):0.01624619792,115:0.0025476167):0.04318519111):0.05795538009):0.03928765441,(((70:0.0000010000,88:0.0000010000):2.664589638e-06,104:0.0161842644):0.01628286569,87:0.0000020305):0.1252481206):0.0645527063,((63:0.0000024303,64:0.0000024306):0.03221558766,(72:0.0000022209,102:0.0000020109):2.876678181e-06):0.2454699311):0.21323054):0.03060733566):0.05486238747,(61:0.0000021755,(105:0.0000010000,106:0.0000010000):0.05232021131):0.7766426169):0.04669105352,(2:0.0000010000,50:0.0000026448):0.08463207312):0.09055525179,51:0.0000010000);
 17: -2045.25053959 (0:0.0000010000,(((((((1:0.0000010000,79:0.0000010000):2.439769321e-06,10:0.0702691033):0.05286569517,((39:0.0000010000,40:0.0000010000):0.08948830053,54:0.1172571210):2.0437321e-06):0.01681022858,((((((3:0.0000010000,4:0.0000010000):0.01728355094,((((((5:0.0000021094,(21:0.0000028634,22:0.0173695950):0.03552630095):0.01726359793,((11:0.0000026886,12:0.0000010000):2.390697867e-06,((16:0.0000010000,18:0.0000010000):2.057490985e-06,((23:0.0000026965,(24:0.0000010000,25:0.0000010000):0.05908269561):0.0172847529,34:0.0169744657):2.888146952e-06):0.01733212802):0.03479037071):2.131371444e-06,(8:0.0000022472,9:0.0000021613):0.03473627653):0.01709223063,(6:0.0000010000,7:0.0000010000):0.03956958654):0.01797721487,((15:0.0000010000,17:0.0000010000):0.05205684355,((107:0.0000010000,119:0.0000010000):1e-06,122:0.0173764513):0.01742088296):2.692358598e-06):2.687897761e-06,103:0.0395181978):0.01726668876):2.10017734e-06,(90:0.0000028129,114:0.0000010000):0.01749926002):0.01712798507,(((((((13:0.0000010000,14:0.0000010000):2.012745315e-06,30:0.0169834837):0.05524357504,(32:0.0000010000,33:0.0000010000):0.01696958159):2.807890316e-06,(((19:0.0000010000,20:0.0000010000):0.01703467546,(31:0.0000026395,37:0.0000010000):2.108359608e-06):0.01698049913,(35:0.0000020791,36:0.0000020791):0.01738221936):2.950258547e-06):0.008497065322,(28:0.0000026944,29:0.0000010000):0.02852058692):0.01423862507,(((26:0.0000029925,27:0.0000010000):0.0938201372,(43:0.0000010000,45:0.0000010000):0.08744854818):0.02228140117,(42:0.0000029519,44:0.0000024444):0.01698270811):2.010320911e-06):2.050385549e-06,117:0.0000023319):2.451336853e-06):0.01767409973,(46:0.0000029593,123:0.0000010000):0.01744728201):2.09747188e-06,((47:0.0337655419,121:0.0000010000):2.398359822e-06,(48:0.0000010000,49:0.0000010000):0.05306358076):0.01658742683):0.03471269):0.01842914416,((41:0.0000028654,116:0.0000010000):0.1094349266,120:0.0992763893):0.01972464916):0.03839337703,(38:0.0619249067,((((52:0.0000020685,53:0.0000010000):0.2837303725,((((((((((55:0.0000010000,95:0.0000010000):2.568422112e-06,101:0.0504056176):0.04898266306,(((93:0.0000010000,94:0.0000010000):0.0166739968,(99:0.0000010000,100:0.0000010000):0.01692449032):0.01656940421,(108:0.0000020370,109:0.0000020418):0.01758448444):0.02132947078):0.0942659477,98:0.0430671209):0.1234421425,((66:0.0715920482,118:0.0000028422):0.1773846284,71:0.0481495387):0.05547880402):0.04230847271,((((((58:0.0000010000,59:0.0000010000):0.1121241888,(60:0.0345520233,(110:0.0000010000,111:0.0000010000):2.653024417e-06):0.02718044876):0.06222431993,73:0.0406726207):0.02383668294,((80:0.0000010000,82:0.0000010000):0.01806424418,(81:0.0000010000,83:0.0000010000):2.128811863e-06):0.08493311959):0.04239610091,89:0.0436395893):0.09928302768,(68:0.0000010000,69:0.0000010000):0.1369221685):0.03379850984):0.0356059112,((((56:0.0000010000,57:0.0000010000):0.01685122969,((75:0.0000010000,76:0.0000010000):2.280171201e-06,(112:0.0000020499,113:0.0000025920):0.0166080615):2.90773717e-06):0.01610441366,((65:0.0000010000,74:0.0000010000):0.01707926289,(96:0.0000010000,97:0.0000010000):0.017056139):2.082417761e-06):0.06561293737,(85:0.0000010000,86:0.0000010000):0.1566841473):0.0496516869):0.08399490493,84:0.2843277647):0.1754231478,((77:0.0000010000,78:0.0000010000):0.01620185232,115:0.0026204083):0.04315713233):0.05789898143,(62:0.1576374918,(67:0.0000021942,(91:0.0000010000,92:0.0000027675):0.03396841805):0.1149160351):0.01516988835):2.097534249e-06):0.03931733358,(((70:0.0000010000,88:0.0000010000):2.087601264e-06,104:0.0161580348):0.01625662081,87:0.0000023742):0.1253123914):0.06435654595,((63:0.0000024303,64:0.0000029408):0.03221596341,(72:0.0000022209,102:0.0000020109):2.042350856e-06):0.2457449258):0.2125788183):0.03113441128):0.09975078754,((2:0.0000010000,50:0.0000010000):0.07178288797,(61:0.0000024072,(105:0.0000010000,106:0.0000010000):0.05230911188):0.8176821681):0.01487876407):0.09075891962,51:0.0000010000);
 18: -2045.36212406 (0:0.0000010000,((((((1:0.0000010000,79:0.0000010000):2.009543556e-06,10:0.0695080462):0.05229454123,((39:0.0000010000,40:0.0000010000):0.08865789053,54:0.1157369889):2.40466427e-06):0.01792217301,((38:0.0581630854,((((52:0.0000020685,53:0.0000010000):0.2788305133,(((((((((((55:0.0000010000,95:0.0000010000):2.901693088e-06,101:0.0498879855):0.04842662216,(((93:0.0000010000,94:0.0000010000):0.01650029587,(99:0.0000010000,100:0.0000010000):0.01674820335):0.01639878323,(108:0.0000020370,109:0.0000020418):0.01738968019):0.02113192602):0.09336495189,98:0.0426965126):0.121919889,((66:0.0708958093,118:0.0000027572):0.1741632145,71:0.0478863625):0.0547032921):0.0418996331,((((((58:0.0000010000,59:0.0000026405):0.1110557459,(60:0.0341815456,(110:0.0000010000,111:0.0000010000):2.35347201e-06):0.02677334712):0.06145158196,73:0.0402784214):0.02356781964,((80:0.0000010000,82:0.0000010000):0.01808359483,(81:0.0000010000,83:0.0000010000):2.280640841e-06):0.0838509998):0.04185261431,89:0.0432517928):0.09756619956,(68:0.0000010000,69:0.0000010000):0.1356676906):0.033396083):0.03463444756,((((56:0.0000010000,57:0.0000010000):0.01664337826,((75:0.0000010000,76:0.0000026711):2.05134393e-06,(112:0.0000010000,113:0.0000010000):0.01643489334):2.678926704e-06):0.01594969229,((65:0.0000010000,74:0.0000010000):0.0168883013,(96:0.0000010000,97:0.0000010000):0.01686517762):2.92175822e-06):0.06482701978,(85:0.0000023210,86:0.0000028231):0.1546626607):0.05010680728):0.08664997614,84:0.2774918030):0.1597569455,((77:0.0000010000,78:0.0000010000):0.0175451513,115:0.0000027716):0.05374437118):0.04181286827,(67:0.0000025827,(91:0.0000010000,92:0.0000027675):0.03367119445):0.116218042):0.01482734873,62:0.1744524224):2.152180829e-06):0.03883052284,(((70:0.0000010000,88:0.0000010000):2.988330641e-06,104:0.0160282399):0.01612489934,87:0.0000029706):0.1226360482):0.05972618563,((63:0.0000024303,64:0.0000024306):0.03195067802,(72:0.0000022209,102:0.0000020109):2.048383771e-06):0.2496900492):0.216574188):0.07124004529,((41:0.0000028654,116:0.0000010000):0.1082397328,120:0.0982918943):0.02085774552):0.01519017419):0.0168952858,((((3:0.0000021121,4:0.0000027938):0.01707838609,((((((5:0.0000021234,(21:0.0000029093,22:0.0171974119):0.03516441413):0.01708861744,((8:0.0000023192,9:0.0000010000):0.03432308091,((11:0.0000027224,12:0.0000010000):2.98828561e-06,(((16:0.0000010000,18:0.0000010000):2.380429486e-06,(23:0.0000021128,(24:0.0000010000,25:0.0000010000):0.05830019948):0.01707895165):2.060412639e-06,34:0.0167761389):0.01712545107):0.03437521739):2.536367497e-06):0.01689204637,(6:0.0000028678,7:0.0000028984):0.03904852767):0.01775414772,((15:0.0000010000,17:0.0000010000):0.05144816629,((107:0.0000010000,119:0.0000010000):2.115520071e-06,122:0.0171684235):0.01721272624):2.114572789e-06):2.167898229e-06,103:0.0389953545):0.01706145118,(90:0.0000028129,114:0.0000010000):0.01728876718):2.118370038e-06):0.01692624223,(((((((13:0.0000010000,14:0.0000010000):2.433030713e-06,30:0.0168257367):0.05446490686,((19:0.0000010000,20:0.0000010000):0.01683484438,(31:0.0000010000,37:0.0000010000):2.995980909e-06):0.01678180856):2.476128627e-06,((32:0.0000010000,33:0.0000010000):0.01677201764,(35:0.0000028535,36:0.0000010000):0.01717432466):2.161228528e-06):0.008398954055,(28:0.0000010000,29:0.0000010000):0.02818284265):0.01407079576,(((26:0.0000020106,27:0.0000029073):0.0935357168,(43:0.0000027582,45:0.0000022248):0.0874106687):0.02097206906,(42:0.0000020622,44:0.0000023031):0.01678471165):2.056423761e-06):2.656269796e-06,117:0.0000022052):2.753220226e-06):0.01745054974,((46:0.0000010000,123:0.0000010000):0.01723485985,((47:0.0333771354,121:0.0000023444):2.700734873e-06,((48:0.0000010000,49:0.0000010000):0.05242108276,(61:0.0000023856,(105:0.0000010000,106:0.0000010000):0.05167134987):0.8200920175):2.904718579e-06):0.01640450468):2.031280376e-06):0.01839264554):0.1226330859,(2:0.0000010000,50:0.0000010000):0.09302594461):0.09660129442,51:0.0000010000);
 19: -2045.46541263 (0:0.0000010000,((((((((1:0.0000010000,79:0.0000010000):2.196030843e-06,10:0.0702425926):0.05283905319,((39:0.0000010000,40:0.0000010000):0.0894426825,54:0.1170921532):2.802315817e-06):0.01681621593,(((((((3:0.0000010000,4:0.0000010000):0.01727641329,(((((5:0.0000025217,(21:0.0000027468,22:0.0173640998):0.0355125921):0.01725676326,((8:0.0000020602,9:0.0000020037):0.03472188603,((11:0.0000026886,12:0.0000028960):2.058478942e-06,((16:0.0000010000,18:0.0000010000):2.057490985e-06,((23:0.0000021705,(24:0.0000010000,25:0.0000010000):0.05905695056):0.01727725127,34:0.0169673883):2.973746812e-06):0.01732470532):0.03477616451):2.109186634e-06):0.01708633708,(6:0.0000010000,7:0.0000010000):0.03956536291):0.01796965015,((15:0.0000010000,17:0.0000010000):0.05203556483,((107:0.0000010000,119:0.0000010000):1e-06,122:0.0173684959):0.01741508616):2.737747623e-06):2.054952469e-06,103:0.0395000911):0.01725927332):2.772857636e-06,(90:0.0000028129,114:0.0000010000):0.01749272171):0.01712071946,((((((((13:0.0000010000,14:0.0000010000):2.121484827e-06,30:0.0170041224):0.05517038645,((19:0.0000010000,20:0.0000010000):0.01702789007,(31:0.0000026395,37:0.0000010000):2.045935665e-06):0.01698090572):2.055850248e-06,(35:0.0000020791,36:0.0000020791):0.01738597958):0.01696143863,(32:0.0000010000,33:0.0000010000):2.700719254e-06):0.01685593639,(42:0.0000029519,44:0.0000024444):2.068431348e-06):0.01697662493,((26:0.0000029925,27:0.0000010000):0.09377220897,(43:0.0000010000,45:0.0000010000):0.08740572613):0.0222919498):2.047714491e-06,117:0.0000021960):2.684082448e-06):2.426487508e-06,(28:0.0000026944,29:0.0000010000):0.03432643285):0.01766661816,(46:0.0000029593,123:0.0000010000):0.01744091618):2.03523789e-06,((47:0.0337548249,121:0.0000010000):2.189632645e-06,(48:0.0000010000,49:0.0000010000):0.05304171184):0.01658156886):0.03469747925):0.01773297657,((41:0.0000028654,116:0.0000010000):0.1094765219,120:0.0995312020):0.01996423505):0.03831003634,(38:0.0612400544,((((52:0.0000020685,53:0.0000010000):0.2823760229,(((((((((((55:0.0000010000,95:0.0000010000):2.494032926e-06,101:0.0504029442):0.04893682895,(((93:0.0000010000,94:0.0000010000):0.01667326019,(99:0.0000010000,100:0.0000010000):0.01692406826):0.01656907158,(108:0.0000021278,109:0.0000022192):0.01758453489):0.02138470259):0.09435358617,98:0.0430387940):0.1236530812,((66:0.0716249379,118:0.0000028422):0.1765090449,71:0.0484219795):0.05528538785):0.04230723709,((((((58:0.0000010000,59:0.0000010000):0.1122638715,(60:0.0345505645,(110:0.0000010000,111:0.0000010000):2.660799047e-06):0.02711877595):0.06217930597,73:0.0407363943):0.02385547683,((80:0.0000029654,82:0.0000010000):0.01806187766,(81:0.0000010000,83:0.0000010000):2.061154333e-06):0.08483821266):0.04237857695,89:0.0437461325):0.09879029419,(68:0.0000010000,69:0.0000010000):0.1373071398):0.03372076658):0.03498832069,((((56:0.0000010000,57:0.0000010000):0.01683046148,((75:0.0000010000,76:0.0000010000):2.057233644e-06,(112:0.0000010000,113:0.0000010000):0.01660672851):2.069899977e-06):0.01610645916,((65:0.0000029953,74:0.0000029160):0.01707520673,(96:0.0000024913,97:0.0000022503):0.01705102618):2.779606533e-06):0.06562557147,(85:0.0000010000,86:0.0000010000):0.1564592172):0.05071835291):0.087819711,84:0.2813327723):0.1616148929,((77:0.0000010000,78:0.0000010000):0.01774171117,115:0.0000025650):0.05457942525):0.04230473519,(67:0.0000024390,(91:0.0000010000,92:0.0000027675):0.03396213393):0.1170818996):0.01491773396,62:0.1766336471):2.852024007e-06):0.03961823322,(((70:0.0000010000,88:0.0000010000):2.577906559e-06,104:0.0161776003):0.01627609506,87:0.0000020141):0.1236674497):0.06701390645,((63:0.0000024303,64:0.0000029408):0.03219966863,(72:0.0000022209,102:0.0000020109):2.01082297e-06):0.2457549949):0.212350039):0.03027255312):0.0538571441,(61:0.0000024072,(105:0.0000010000,106:0.0000010000):0.05229122287):0.7755160697):0.0473392578,(2:0.0000010000,50:0.0000010000):0.08463106478):0.09045378373,51:0.0000010000);
PhyloTree:
 newick: (0:0.0000010000,((((((((1:0.0000010000,79:0.0000010000)87:2.10076271e-06,10:0.0702822658)80:0.05287087022,((39:0.0000010000,40:0.0000010000)100:0.08949431215,54:0.1171654548)37:2.591631388e-06)55:0.01682485697,(((((3:0.0000010000,4:0.0000010000)99:0.01728855666,((((((5:0.0000025217,(21:0.0000027468,22:0.0173754667)100:0.03553481548)80:0.01726868247,((8:0.0000010000,9:0.0000010000)100:0.03474352189,((11:0.0000026886,12:0.0000010000)71:2.098918527e-06,(((16:0.0000010000,18:0.0000010000)74:2.057490985e-06,(23:0.0000023717,(24:0.0000010000,25:0.0000010000)100:0.05909767485)99:0.01728941116)56:2.721547411e-06,34:0.0169789340)93:0.01733696933)94:0.03479790832)46:2.984932656e-06)79:0.01709739361,(6:0.0000010000,7:0.0000010000)99:0.03958987291)89:0.01798190627,((15:0.0000010000,17:0.0000010000)100:0.05206749797,((107:0.0000010000,119:0.0000010000)68:1e-06,122:0.0173810437)100:0.01742649356)69:2.692358598e-06)38:2.137356448e-06,103:0.0395268929)78:0.01727151982,(90:0.0000028129,114:0.0000010000)96:0.01750446891)38:2.252958126e-06)75:0.0171328448,(((((((13:0.0000010000,14:0.0000010000)68:2.012745315e-06,30:0.0170147256)100:0.05519659533,(32:0.0000010000,33:0.0000010000)99:0.01697455246)26:2.700719254e-06,(((19:0.0000010000,20:0.0000010000)100:0.01703888101,(31:0.0000026395,37:0.0000010000)62:2.045935665e-06)100:0.01698464566,(35:0.0000020791,36:0.0000020791)99:0.01738580224)24:2.063450688e-06)85:0.008500944736,(28:0.0000026944,29:0.0000010000)98:0.0285243801)78:0.0142429489,(((26:0.0000029925,27:0.0000010000)100:0.09383625016,(43:0.0000010000,45:0.0000010000)100:0.08746523153)64:0.02228927629,(42:0.0000029519,44:0.0000024444)95:0.01698666349)24:2.075593323e-06)19:2.426487508e-06,117:0.0000023319)16:2.043251604e-06)77:0.01767733867,(46:0.0000029593,123:0.0000010000)100:0.01745132197)39:2.768106738e-06,((47:0.0337741400,121:0.0000010000)57:2.398359822e-06,(48:0.0000010000,49:0.0000010000)100:0.05307340593)73:0.01659184775)77:0.03471727706)40:0.01774858098,((41:0.0000028654,116:0.0000010000)100:0.1095431122,120:0.0996021665)69:0.01994688428)50:0.03832635684,(38:0.0612597370,((((52:0.0000020685,53:0.0000010000)100:0.2825058371,(((((((((((55:0.0000010000,95:0.0000010000)79:2.568422112e-06,101:0.0504176730)93:0.04894980794,(((93:0.0000010000,94:0.0000010000)100:0.01667881686,(99:0.0000010000,100:0.0000010000)100:0.0169297399)100:0.01657439106,(108:0.0000020370,109:0.0000020418)100:0.01759054101)100:0.02139175258)96:0.09438567526,98:0.0430453781)100:0.1236937876,((66:0.0716481867,118:0.0000028422)100:0.1765745658,71:0.0484319855)97:0.05530116542)72:0.042322397,((((((58:0.0000010000,59:0.0000010000)100:0.1122958356,(60:0.0345602356,(110:0.0000010000,111:0.0000010000)85:2.653024417e-06)98:0.02712787401)93:0.06219729202,73:0.0407450152)78:0.02386053286,((80:0.0000010000,82:0.0000010000)100:0.01806740573,(81:0.0000010000,83:0.0000010000)74:2.128811863e-06)99:0.08486460126)76:0.04239065247,89:0.0437547268)98:0.09882448305,(68:0.0000010000,69:0.0000010000)100:0.1373487164)72:0.03372688487)79:0.03500006404,((((56:0.0000010000,57:0.0000010000)100:0.01683683762,((75:0.0000010000,76:0.0000010000)66:2.069899977e-06,(112:0.0000010000,113:0.0000010000)99:0.01661297758)56:2.30389394e-06)88:0.01611201174,((65:0.0000010000,74:0.0000010000)99:0.01708184433,(96:0.0000010000,97:0.0000010000)100:0.01705781557)84:2.958002627e-06)96:0.06564955151,(85:0.0000010000,86:0.0000010000)100:0.1565175852)98:0.05072412611)98:0.08785124554,84:0.2814424137)98:0.1616812401,((77:0.0000010000,78:0.0000010000)97:0.0177489508,115:0.0000022847)99:0.05459127744)45:0.04233148916,(67:0.0000024390,(91:0.0000010000,92:0.0000027675)100:0.03397486705)100:0.1171398827)18:0.01491208907,62:0.1767240156)21:2.83409407e-06)34:0.03963771335,(((70:0.0000010000,88:0.0000010000)63:1e-06,104:0.0161844164)82:0.01628319729,87:0.0000010000)100:0.1237269252)68:0.06703288871,((63:0.0000024303,64:0.0000029408)99:0.0322139097,(72:0.0000022209,102:0.0000020109)72:2.042350856e-06)100:0.245882853)96:0.2124489294)82:0.03029738877)75:0.05426012889,(61:0.0000024072,(105:0.0000010000,106:0.0000010000)100:0.05231681943)100:0.7762939455)89:0.04708927643,(2:0.0000010000,50:0.0000010000)100:0.08465492021)100:0.09051298735,51:0.0000010000);
RateGamma:
 gamma_shape: 0.714047258
StopRule:
 curIteration: 155
 start_real_time: 2371336.798
 time_vec: 54, 40, 39, 1
UFBoot:
 000: 2 -2120.134277 -2062.880483 (0,((((((1,79),((39,40),54)),(10,(38,((52,53),(((((((((((55,101),95),(((93,94),(99,100)),(108,109))),98),((66,118),71)),((((((58,59),73),(60,(110,111))),((80,82),(81,83))),89),(68,69))),(((((56,57),((75,(112,113)),76)),(85,86)),(96,97)),(65,74))),84),((77,78),115)),(62,(67,(91,92)))),((((63,64),72),102),((70,(88,104)),87))))))),((41,116),120)),((((((((3,4),(((15,17),((107,122),119)),103)),(((((5,(21,22)),((11,12),(((16,18),(23,(24,25))),34))),(6,7)),(8,9)),(90,114))),(((((((13,30),14),(32,33)),(((19,20),(31,37)),(35,36))),(28,29)),(42,44)),((26,27),(43,45)))),117),(46,123)),((47,(48,49)),121)),(61,(105,106)))),(2,50)),51);
 001: 1 -2315.052734 -2047.840505 (0,(((((((((1,79),10),((((((52,53),(62,(67,(91,92)))),((((((((55,95),101),(((93,94),(99,100)),(108,109))),98),((66,118),71)),((((((58,59),(60,(110,111))),73),((80,82),(81,83))),89),(68,69))),((((56,57),((75,76),(112,113))),((65,74),(96,97))),(85,86))),84)),((77,78),115)),((70,(87,88)),104)),((63,64),(72,102)))),38),(39,40)),((41,116),120)),(((((((3,4),((((5,((11,(12,((16,18),((23,(24,25)),34)))),(21,22))),(8,9)),(6,7)),(((15,17),((107,122),119)),103))),(90,114)),(((((((13,14),30),(32,33)),(35,36)),(((19,20),31),37)),(28,29)),117)),(26,27)),((42,44),(43,45))),((46,123),(((47,121),(48,49)),(61,(105,106)))))),54),(2,50)),51);
 002: 2 -2074.952637 -2047.586349 (0,((((((((1,79),10),((39,40),54)),((((((3,4),((((5,((11,(12,(((16,18),(23,(24,25))),34))),(21,22))),(8,9)),(6,7)),(((15,17),((107,119),122)),103))),(90,114)),((((((13,14),30),(((((19,20),37),31),(32,33)),(35,36))),(28,29)),(((26,27),(43,45)),(42,44))),117)),(46,123)),((47,121),(48,49)))),((41,116),120)),(38,(((((52,53),(62,(67,(91,92)))),(((((((((55,95),101),(((93,94),(99,100)),(108,109))),98),((66,118),71)),((((((58,59),(60,(110,111))),89),73),((80,82),(81,83))),(68,69))),((((56,57),((75,76),(112,113))),((65,74),(96,97))),(85,86))),84),((77,78),115))),(((70,88),104),87)),((63,64),(72,102))))),(61,(105,106))),(2,50)),51);
 003: 2 -1766.720581 -2054.793998 (0,((((((((1,79),10),((39,40),54)),(((((3,4),((((((((5,(21,22)),((6,7),(8,9))),11),12),(16,((18,(23,(24,25))),34))),103),((15,17),(107,(119,122)))),(90,114))),(((((((((13,14),30),(35,36)),(((19,20),31),37)),(32,33)),(28,29)),(42,44)),((26,27),(43,45))),117)),(46,123)),((47,(48,49)),121))),((41,116),120)),(38,(((52,53),((((((((((55,95),101),(((93,94),(99,100)),(108,109))),98),((66,118),71)),((((((58,59),(60,(110,111))),73),(((80,82),81),83)),89),(68,69))),((((56,57),((((65,74),(96,97)),76),75)),(112,113)),(85,86))),84),(62,(67,(91,92)))),((((70,88),87),104),((77,78),115)))),(((63,64),72),102)))),(61,(105,106))),(2,50)),51);
 004: 2 -2205.577148 -2051.793904 (0,(((((((((1,79),10),54),(39,40)),((((((3,4),((((((5,(21,22)),((11,12),(((16,18),(23,(24,25))),34))),(8,9)),(6,7)),(((15,17),((107,119),122)),103)),(90,114))),117),(((((13,14),30),(((((19,20),31),37),(35,36)),(28,29))),((32,33),(42,44))),((26,27),(43,45)))),(46,123)),((47,(48,49)),121))),((41,116),120)),(38,(((((52,53),(62,(67,(91,92)))),(((((((((55,95),101),(((93,94),(99,100)),(108,109))),98),((66,118),71)),((((((58,59),(60,(110,111))),89),73),((80,82),(81,83))),(68,69))),(((((56,57),(75,76)),((65,74),(112,113))),(96,97)),(85,86))),84),((77,78),115))),(((70,88),104),87)),(((63,64),72),102)))),(61,(105,106))),(2,50)),51);
 005: 2 -1907.949707 -2050.908318 (0,((((((((1,79),10),((((((52,53),(62,(67,(91,92)))),((((((((55,95),101),(((93,94),(99,100)),(108,109))),98),((66,118),71)),((((((58,59),(60,(110,111))),73),((80,82),(81,83))),89),(68,69))),((((56,57),((75,76),(112,113))),((65,74),(96,97))),(85,86))),84)),((77,78),115)),((70,(87,88)),104)),((63,64),(72,102)))),38),(39,40)),((41,116),120)),(((((((3,4),(((((5,(21,22)),(11,(12,((16,18),((23,(24,25)),34))))),(8,9)),(6,7)),(((15,17),((107,122),119)),103))),(90,114)),(((((((13,14),30),(32,33)),(35,36)),(((19,20),31),37)),(28,29)),117)),(26,27)),((42,44),(43,45))),((46,123),(((47,121),(48,49)),(61,(105,106)))))),((2,50),54)),51);
 006: 1 -2287.338379 -2051.124455 (0,((((((((1,79),10),((39,40),54)),((((((3,4),(((((((5,(21,22)),(8,9)),(6,7)),(11,12)),((16,18),((23,(24,25)),34))),((15,17),((107,119),122))),103)),(90,114)),(((((((13,14),30),((19,20),(31,37))),((32,33),(35,36))),(28,29)),(((26,27),(43,45)),(42,44))),117)),(46,123)),((47,121),(48,49)))),((41,116),120)),(38,(((52,53),((((((((((((55,95),101),(((93,94),(99,100)),(108,109))),98),((66,118),71)),((((((58,59),(60,(110,111))),73),((80,82),(81,83))),89),(68,69))),(((56,57),((((65,74),(96,97)),(75,76)),(112,113))),(85,86))),84),((77,78),115)),(67,(91,92))),62),(((70,88),104),87))),((63,64),(72,102))))),(61,(105,106))),(2,50)),51);
 007: 1 -1921.352051 -2047.833133 (0,((((((((1,79),10),(((52,53),(((((((((((55,95),101),(((93,94),(99,100)),(108,109))),98),((66,118),71)),((((((58,59),(60,(110,111))),73),((80,82),(81,83))),89),(68,69))),(((((56,57),(75,76)),(112,113)),((65,74),(96,97))),(85,86))),84),((77,78),115)),(62,(67,(91,92)))),((70,(87,88)),104))),((63,64),(72,102)))),38),(39,40)),((((((((3,4),((((5,(21,22)),((8,9),(11,(12,((16,18),((23,(24,25)),34)))))),(6,7)),(((15,17),((107,122),119)),103))),(90,114)),(26,27)),((((((((13,14),30),(32,33)),(35,36)),((19,20),(31,37))),(28,29)),117),(42,((43,45),44)))),((47,121),((48,49),(61,(105,106))))),(46,123)),((41,116),120))),54),(2,50)),51);
 008: 2 -2357.913086 -2063.903049 (0,(((((((((1,79),10),((39,40),54)),((47,(48,49)),121)),((((3,4),((((((((5,(21,22)),((6,7),(8,9))),11),12),(16,((18,(23,(24,25))),34))),103),((15,17),(107,(119,122)))),(90,114))),(((((((((13,14),30),(35,36)),(((19,20),31),37)),(32,33)),(28,29)),(42,44)),((26,27),(43,45))),117)),(46,123))),((41,116),120)),(38,(((52,53),(((((((((((55,95),101),(((93,94),(99,100)),(108,109))),98),((66,118),71)),((((((58,59),(60,(110,111))),73),(((80,82),81),83)),89),(68,69))),((((56,57),((((65,74),(96,97)),76),75)),(112,113)),(85,86))),84),(62,(67,(91,92)))),((77,78),115)),(((70,88),87),104))),(((63,64),72),102)))),(61,(105,106))),(2,50)),51);
 009: 1 -1881.760986 -2046.706142 (0,(((((((((1,79),10),((((((52,53),(62,(67,(91,92)))),((((((((55,95),101),(((93,94),(99,100)),(108,109))),98),((66,118),71)),((((((58,59),(60,(110,111))),73),((80,82),(81,83))),89),(68,69))),((((56,57),((75,76),(112,113))),((65,74),(96,97))),(85,86))),84)),((77,78),115)),((70,(87,88)),104)),((63,64),(72,102)))),38),(39,40)),((41,116),120)),54),(((((((3,4),(((((5,(21,22)),(11,(12,((16,18),((23,(24,25)),34))))),(8,9)),(6,7)),(((15,17),((107,122),119)),103))),(90,114)),(((((((13,14),30),(32,33)),(35,36)),(((19,20),31),37)),(28,29)),117)),(26,27)),((42,44),(43,45))),((46,123),(((47,121),(48,49)),(61,(105,106)))))),(2,50)),51);
 010: 2 -2338.121582 -2061.51837 (0,(((((((1,(10,79)),((39,40),54)),((((((3,4),(((((5,(21,22)),((11,(((16,(23,(24,25))),18),34)),12)),(6,7)),((107,119),122)),103)),((((((8,9),(90,114)),44),42),117),((26,27),(43,45)))),((((((13,14),30),(32,33)),(((19,20),37),31)),(35,36)),(28,29))),((((15,17),(48,49)),47),121)),(46,123))),((41,116),120)),(38,(((((52,53),(((63,64),(72,102)),(((70,88),104),87))),(62,(67,(91,92)))),((77,78),115)),((((((((55,95),101),(((93,94),(99,100)),(108,109))),98),((((((58,59),(60,(110,111))),73),((80,82),(81,83))),89),(68,69))),((66,118),71)),(((((56,57),(75,76)),(112,113)),((65,74),(96,97))),(85,86))),84)))),(61,(105,106))),(2,50)),51);
 011: 1 -1638.167358 -2070.806355 (0,(((((((((((((1,79),10),54),(39,40)),(46,123)),((((3,4),(((((5,(21,22)),((11,12),(((16,18),(23,(24,25))),34))),(6,7)),(8,9)),(((15,17),((107,119),122)),103))),(90,114)),((((((((13,14),30),((19,20),(31,37))),(35,36)),(32,33)),(28,29)),(((26,27),(43,45)),(42,44))),117))),121),(48,49)),47),((41,116),120)),((38,((63,64),(72,102))),(((52,53),((((((((((((55,95),101),(((93,94),(99,100)),(108,109))),98),((66,118),71)),(((((58,59),(60,(110,111))),89),73),(((80,82),83),81))),(((((56,57),((75,(112,113)),76)),(65,74)),(96,97)),(85,86))),(68,69)),84),((77,78),115)),(67,(91,92))),62)),(((70,104),88),87)))),(61,(105,106))),(2,50)),51);
 012: 1 -1951.865479 -2053.063559 (0,((((((((1,79),(((((52,53),(62,(67,(91,92)))),(((((((((55,95),101),(((93,94),(99,100)),(108,109))),98),((66,118),71)),((((((58,59),(60,(110,111))),73),((80,82),(81,83))),89),(68,69))),((((56,57),((75,76),(112,113))),((65,74),(96,97))),(85,86))),84),((77,78),115))),(((70,88),87),104)),((63,64),(72,102)))),10),(38,(39,40))),((((((((3,4),(((((5,(21,22)),((8,9),(((11,12),(16,18)),((23,(24,25)),34)))),(6,7)),((15,17),((107,119),122))),103)),(90,114)),(((((13,14),30),(32,33)),(((19,20),(31,37)),(35,36))),(28,29))),117),(((26,27),(43,45)),(42,44))),(46,123)),((47,121),((48,49),(61,(105,106)))))),((41,116),120)),54),(2,50)),51);
 013: 4 -2082.335205 -2049.245681 (0,(((((((1,79),10),((39,40),54)),((38,((((52,53),((((((((((55,101),95),(((93,94),(99,100)),(108,109))),98),((66,118),71)),((((((58,59),(60,(110,111))),73),((80,82),(81,83))),89),(68,69))),((((((56,57),(75,76)),(112,113)),(65,74)),(96,97)),(85,86))),84),((77,78),115)),(62,(67,(91,92))))),(((70,88),104),87)),((63,64),(72,102)))),((41,116),120))),(((((3,4),((((5,(((11,12),(((16,18),(23,(24,25))),34)),(21,22))),((6,7),(8,9))),((15,17),((107,122),119))),103)),(90,114)),((((((((13,14),30),(32,33)),(((19,20),(31,37)),(35,36))),(28,29)),117),(42,44)),((26,27),(43,45)))),((46,123),((47,(48,49)),121)))),(61,(105,106))),(2,50)),51);
 014: 2 -1602.61377 -2051.179446 (0,(((((((1,79),10),((39,40),54)),((38,(((((52,53),((((((((((55,95),(((93,94),(99,100)),(108,109))),101),98),((66,118),71)),((((((58,59),(60,(110,111))),89),73),((80,82),(81,83))),(68,69))),((((56,57),((75,76),(112,113))),((65,74),(96,97))),(85,86))),84),(67,(91,92))),62)),((77,78),115)),(((70,88),87),104)),((63,64),(72,102)))),((41,116),120))),(((((3,4),((((((5,(21,22)),((8,9),((11,12),(((16,18),(23,(24,25))),34)))),(6,7)),((15,17),((107,119),122))),103),(90,114))),117),((((((13,14),30),((((19,20),(31,37)),(28,29)),(35,36))),(32,33)),(42,44)),((26,27),(43,45)))),((46,123),((47,121),(48,49))))),(61,(105,106))),(2,50)),51);
 015: 2 -1692.990234 -2048.890193 (0,(((((((1,79),10),(((38,(((52,53),((((((((((55,95),(((93,94),(99,100)),(108,109))),101),98),((66,118),71)),((((((58,59),(60,(110,111))),73),(((80,82),81),83)),89),(68,69))),(((((56,57),(75,76)),(112,113)),((65,74),(96,97))),(85,86))),84),(62,((67,(91,92)),(((70,88),104),87)))),((77,78),115))),((63,64),(72,102)))),(39,40)),(41,116))),(54,120)),(((((3,4),(((((5,(21,22)),((8,9),((11,12),(((16,18),(23,(24,25))),34)))),(6,7)),((15,17),((107,119),122))),103)),(90,114)),(((((((13,14),30),(32,33)),(((19,20),(31,37)),(35,36))),(28,29)),(((26,27),(43,45)),(42,44))),117)),((46,123),((47,121),(48,49))))),(61,(105,106))),(2,50)),51);
 016: 1 -2562.224121 -2053.514273 (0,((((((1,79),10),((((38,((((52,53),(62,((67,(91,92)),(((70,104),88),87)))),(((((((((55,101),95),(((93,94),(99,100)),(108,109))),98),((66,118),71)),((((((58,59),(60,(110,111))),73),((80,82),(81,83))),89),(68,69))),((((((56,57),(75,76)),113),112),((65,74),(96,97))),(85,86))),84),((77,78),115))),(((63,64),72),102))),(39,40)),(41,116)),(54,120))),((((((((3,4),(((((5,(21,22)),((8,9),((11,12),(((16,18),(23,(24,25))),34)))),(6,7)),((15,17),((107,119),122))),103)),((43,45),(90,114))),((26,27),(42,44))),117),(((((13,14),30),((19,20),(31,37))),((32,33),(35,36))),(28,29))),(46,123)),((47,121),(48,49)))),(61,(105,106))),(2,50)),51);
 017: 1 -1874.952881 -2054.243208 (0,((((((((1,79),10),((39,40),54)),(((((3,4),((((((((5,((6,7),(8,9))),(21,22)),11),12),(16,((18,(23,(24,25))),34))),103),((15,17),(107,(119,122)))),(90,114))),(((((((((13,14),30),(35,36)),(((19,20),31),37)),(32,33)),(28,29)),(42,44)),((26,27),(43,45))),117)),(46,123)),((47,(48,49)),121))),((41,116),120)),(38,(((52,53),(((((((((((55,95),101),(((93,94),(99,100)),(108,109))),98),((66,118),71)),((((((58,59),(60,(110,111))),73),(((80,82),81),83)),89),(68,69))),((((56,57),((((65,74),(96,97)),76),75)),(112,113)),(85,86))),84),(62,(67,(91,92)))),((77,78),115)),(((70,88),87),104))),(((63,64),72),102)))),(61,(105,106))),(2,50)),51);
 018: 1 -2143.995117 -2063.981351 (0,(((((((1,79),10),54),(((38,((((((52,53),84),(62,((67,(91,92)),(((70,88),104),87)))),((77,78),115)),(((((((55,95),101),(((93,94),(99,100)),(108,109))),98),((66,118),71)),((((((58,59),(60,(110,111))),73),((80,82),(81,83))),89),(68,69))),(((56,57),((75,76),(112,113))),((65,74),((85,86),(96,97)))))),((63,64),(72,102)))),(39,40)),((41,116),120))),(((((3,4),((((((5,(21,22)),((8,9),((11,12),((16,18),((23,(24,25)),34))))),(6,7)),((15,17),((107,119),122))),103),(90,114))),(((((((13,14),30),(((19,20),(31,37)),(35,36))),((32,33),(42,44))),(28,29)),((26,27),(43,45))),117)),(46,123)),((47,(48,49)),121))),(61,(105,106))),(2,50)),51);
 019: 1 -2114.67334 -2047.833133 (0,((((((((1,79),10),(((52,53),(((((((((((55,95),101),(((93,94),(99,100)),(108,109))),98),((66,118),71)),((((((58,59),(60,(110,111))),73),((80,82),(81,83))),89),(68,69))),(((((56,57),(75,76)),(112,113)),((65,74),(96,97))),(85,86))),84),((77,78),115)),(62,(67,(91,92)))),((70,(87,88)),104))),((63,64),(72,102)))),38),(39,40)),((((((((3,4),((((5,(21,22)),((8,9),(11,(12,((16,18),((23,(24,25)),34)))))),(6,7)),(((15,17),((107,122),119)),103))),(90,114)),(26,27)),((((((((13,14),30),(32,33)),(35,36)),((19,20),(31,37))),(28,29)),117),(42,((43,45),44)))),((47,121),((48,49),(61,(105,106))))),(46,123)),((41,116),120))),54),(2,50)),51);
 020: 1 -1980.846436 -2058.716597 (0,(((((((((1,10),79),54),(39,40)),((((((((3,4),((((((5,(((11,(((16,(23,(24,25))),18),34)),12),(21,22))),(8,9)),(6,7)),(107,(119,122))),103),(90,114))),(((((15,17),(48,49)),(47,121)),(43,45)),(26,27))),(42,44)),((((13,(14,30)),(35,36)),(((19,20),37),31)),(32,33))),(28,29)),117),(46,123))),((41,116),120)),(38,(((((52,53),(62,((67,(91,92)),(((70,88),104),87)))),((63,64),(72,102))),((77,78),115)),(((((((((55,101),95),(((93,94),(99,100)),(108,109))),98),(((((58,59),(60,(110,111))),73),((80,82),(81,83))),89)),(68,69)),((66,118),71)),((((56,57),((75,(112,113)),76)),((65,74),(96,97))),(85,86))),84)))),(61,(105,106))),(2,50)),51);
 021: 1 -2293.804932 -2058.907984 (0,((((((((((((((1,79),10),((52,53),(((((((((((55,95),101),(((93,94),(99,100)),(108,109))),98),((66,118),71)),((((((58,59),((60,110),111)),73),(((80,82),83),81)),89),(68,69))),(((((56,57),((75,76),(112,113))),(65,74)),(96,97)),(85,86))),84),((77,78),115)),(62,((67,(91,92)),((70,(88,104)),87)))),(((63,64),72),102)))),(38,(39,40))),54),(((((3,4),(((((5,(21,22)),((8,9),((11,12),((16,18),((23,(24,25)),34))))),(6,7)),((107,122),119)),103)),(90,114)),(42,44)),(((((((13,30),14),(32,33)),(35,36)),(((19,20),37),31)),(28,29)),117))),(46,123)),121),47),(48,49)),((15,17),(43,45))),(26,27)),(((41,116),120),(61,(105,106)))),(2,50)),51);
 022: 3 -1924.151733 -2057.744591 (0,(((((((1,79),((39,40),54)),((((((((3,4),(((((5,(21,22)),(11,(12,(((16,18),(23,(24,25))),34)))),(8,9)),(6,7)),(((15,17),((107,122),119)),103))),(90,114)),(42,44)),117),(((((((13,30),14),(35,36)),(((19,20),31),37)),(32,33)),(28,29)),((26,27),(43,45)))),((47,121),(48,49))),(46,123))),10),((41,116),120)),(38,(((52,53),(((((((((((55,95),101),98),(((93,94),(99,100)),(108,109))),((66,118),71)),((((((58,59),(60,(110,111))),73),((80,82),(81,83))),89),(68,69))),((((56,57),((75,76),(112,113))),((65,74),(96,97))),(85,86))),84),((77,78),115)),((67,(91,92)),(((70,88),104),87))),62)),((63,64),(72,102))))),((2,50),(61,(105,106)))),51);
 023: 1 -2309.021484 -2061.617417 (0,(((((1,79),((10,(38,((((52,53),(62,((67,(91,92)),(((70,88),104),87)))),((77,78),115)),((((((((55,95),101),(((93,94),(99,100)),(108,109))),98),((66,118),71)),((((((58,59),(60,(110,111))),73),(((80,82),83),81)),89),(68,69))),(((((56,57),((75,76),(112,113))),(65,74)),(96,97)),(85,86))),84)))),((39,40),(((63,64),102),72)))),((41,116),(54,120))),(((((((((3,4),((((5,(21,22)),((8,9),((11,12),(((16,18),(23,(24,25))),34)))),(6,7)),(((15,17),((107,119),122)),103))),(90,114)),(42,44)),(((((13,30),14),(32,33)),((((19,20),(31,37)),35),36)),(28,29))),117),((26,27),(43,45))),(46,123)),(((47,(48,49)),121),(61,(105,106))))),(2,50)),51);
 024: 2 -2064.206787 -2061.593657 (0,((((((((1,79),10),((39,40),54)),(((((3,4),((((5,(((11,12),(((16,18),(23,(24,25))),34)),(21,22))),(6,7)),((107,119),122)),103)),((((((8,9),(90,114)),(42,44)),((26,27),(43,45))),117),(((((13,14),30),(32,33)),(((19,20),(31,37)),(35,36))),(28,29)))),(46,123)),((((15,17),(48,49)),121),47))),((41,116),120)),(38,(((((52,53),(((63,64),(72,102)),(((70,88),104),87))),(62,(67,(91,92)))),((77,78),115)),(((((((((55,101),95),(((93,94),(99,100)),(108,109))),98),(((((58,59),(60,(110,111))),73),((80,82),(81,83))),89)),(68,69)),((66,118),71)),((((56,57),((75,76),(112,113))),((65,74),(96,97))),(85,86))),84)))),(61,(105,106))),(2,50)),51);
 025: 1 -2091.415527 -2051.904413 (0,((((((1,79),(10,(((38,(((((52,53),(62,((67,(91,92)),(((70,88),104),87)))),((77,78),115)),((((((((55,95),101),(((93,94),(99,100)),(108,109))),98),((66,118),71)),((((((58,59),(60,(110,111))),73),(((80,82),81),83)),89),(68,69))),((((56,57),((75,76),(112,113))),((65,74),(96,97))),(85,86))),84)),((63,64),(72,102)))),(39,40)),(41,116)))),(54,120)),((((((3,4),((((((5,(21,22)),((8,9),((11,12),(((16,18),(23,(24,25))),34)))),(6,7)),((15,17),((107,119),122))),103),(((43,45),114),90))),117),((26,27),(42,44))),((((13,30),14),((((19,20),31),37),((32,33),(35,36)))),(28,29))),((46,123),((47,(48,49)),121)))),(61,(105,106))),(2,50)),51);
 026: 4 -2233.67334 -2052.947694 (0,((((((((1,79),10),((39,40),54)),(((((3,4),((((((5,(21,22)),((8,9),((11,12),((((16,18),(24,25)),23),34)))),(6,7)),((15,17),((107,119),122))),103),(90,114))),(((((((13,14),30),(32,33)),(((19,20),(31,37)),(35,36))),(28,29)),(((26,27),(43,45)),(42,44))),117)),(46,123)),((47,121),(48,49)))),((41,116),120)),(38,((((52,53),(((((((((((55,95),101),(((93,94),(99,100)),(108,109))),98),((66,118),71)),((((((58,59),(60,(110,111))),89),73),((80,82),(81,83))),(68,69))),((((56,57),((75,76),(112,113))),((65,74),(96,97))),(85,86))),84),((77,78),115)),(67,(91,92))),62)),(((70,88),87),104)),((63,64),(72,102))))),(61,(105,106))),(2,50)),51);
 027: 1 -1765.588135 -2063.485408 (0,(((((((1,79),10),(((((((((3,4),((((((5,(21,22)),((11,12),((16,(18,34)),(23,(24,25))))),(8,9)),(6,7)),(((15,17),(107,(119,122))),103)),(90,114))),117),(28,29)),(42,44)),(((13,30),14),((((19,20),(31,37)),(32,33)),(35,36)))),((26,27),(43,45))),(46,123)),((47,121),(48,49)))),((41,116),(54,120))),(39,40)),38),((2,50),((((52,53),(((62,((67,(91,92)),((70,(88,104)),87))),((77,115),78)),((63,64),(72,102)))),(((((((55,95),101),(((93,94),(99,100)),(108,109))),98),(((((56,57),(75,(76,(112,113)))),((65,74),(96,97))),(85,86)),(((66,118),71),(68,69)))),(((((58,59),((60,111),110)),73),(((80,82),83),81)),89)),84)),(61,(105,106))))),51);
 028: 1 -2033.980469 -2056.840794 (0,((((((((1,79),10),((39,40),54)),(((((((((3,4),(((((5,(21,22)),((8,9),((11,12),(((16,18),(23,(24,25))),34)))),(6,7)),((15,17),((107,119),122))),103)),(90,114)),((((13,14),30),((19,20),(31,37))),(28,29))),117),((26,27),(43,45))),(((32,33),(42,44)),(35,36))),(46,123)),((47,121),(48,49)))),((41,116),120)),(38,(((((52,53),62),((((((((((55,101),95),(((93,94),(99,100)),(108,109))),98),((66,118),71)),((((((58,59),(60,(110,111))),73),(((80,82),81),83)),89),(68,69))),((((((56,57),(112,113)),76),75),((65,74),(96,97))),(85,86))),84),((77,78),115)),(67,(91,92)))),(((70,88),104),87)),(((63,64),102),72)))),(61,(105,106))),(2,50)),51);
 029: 1 -2037.72229 -2054.091711 (0,((((((((1,79),10),((39,40),54)),((((((3,4),((((((5,(21,22)),((6,7),(8,9))),(11,12)),(16,(18,((23,(24,25)),34)))),103),((15,17),((107,119),122)))),(90,114)),((((((((13,14),30),((19,20),(31,37))),(35,36)),(32,33)),(28,29)),(((26,27),(43,45)),(42,44))),117)),(46,123)),((47,121),(48,49)))),((41,116),120)),(38,(((52,53),(((((((((((55,95),101),(((93,94),(99,100)),(108,109))),98),((66,118),71)),((((((58,59),((60,111),110)),73),89),((80,82),(81,83))),(68,69))),(((56,57),((((65,74),(96,97)),(75,76)),(112,113))),(85,86))),84),((77,78),115)),(62,(67,(91,92)))),((70,(87,88)),104))),((63,64),(72,102))))),(61,(105,106))),(2,50)),51);
 030: 1 -1963.735718 -2056.586197 (0,((((((((1,10),79),((39,40),54)),(((((((3,4),(90,114)),((((((5,(21,22)),((8,9),((11,(((16,18),(23,(24,25))),34)),12))),(6,7)),(15,17)),((107,119),122)),103)),((((26,27),(43,45)),(42,44)),117)),(((((13,14),30),(32,33)),(((19,20),(31,37)),(35,36))),(28,29))),(46,123)),((47,(48,49)),121))),((41,116),120)),(38,(((((52,53),(62,(67,(91,92)))),(((70,88),104),87)),(((((((((55,95),(((93,94),(99,100)),(108,109))),101),((((((58,59),(60,(110,111))),73),((80,82),(81,83))),89),98)),((66,118),71)),((((56,57),((75,76),(112,113))),((65,74),(96,97))),(85,86))),(68,69)),84),((77,78),115))),((63,64),(72,102))))),(61,(105,106))),(2,50)),51);
 031: 2 -2192.89624 -2063.335486 (0,((((((((1,79),10),((39,40),54)),(((((((3,4),(90,114)),((((13,14),30),((19,20),(31,37))),(35,36))),117),((28,29),((32,33),(42,44)))),((((((5,(21,22)),((8,9),((11,12),(((16,18),34),(23,(24,25)))))),(6,7)),103),((107,119),122)),(((15,17),((26,27),(43,45))),(48,49)))),((46,123),(47,121)))),((41,116),120)),(38,((((52,53),(((((((((((55,101),95),(((93,94),(99,100)),(108,109))),98),((66,118),71)),((((((58,59),((60,110),111)),73),89),((80,82),(81,83))),(68,69))),(((((56,57),76),(75,(112,113))),((65,74),(96,97))),(85,86))),84),((77,78),115)),(67,(91,92))),62)),(((70,104),88),87)),((63,64),(72,102))))),(61,(105,106))),(2,50)),51);
 032: 2 -2146.168457 -2052.729157 (0,((((((((1,79),10),((39,40),54)),((((((3,(((((5,(21,22)),((8,9),((11,12),(((16,18),(23,(24,25))),34)))),(6,7)),(((15,17),((107,119),122)),103)),(90,114))),4),((((((((13,30),14),(((19,20),37),31)),(32,33)),(35,36)),(28,29)),((42,44),(43,45))),(26,27))),117),((47,121),(48,49))),(46,123))),((41,116),120)),(38,((((52,53),((((((((((55,95),101),(((93,94),(99,100)),(108,109))),98),((66,118),71)),((((((58,59),(60,(110,111))),73),(((80,82),83),81)),89),(68,69))),((((56,57),(75,(76,(112,113)))),((65,74),(96,97))),(85,86))),84),((67,(91,92)),(((70,104),88),87))),62)),((77,78),115)),((63,64),(72,102))))),(61,(105,106))),(2,50)),51);
 033: 1 -2546.93457 -2055.827098 (0,((((((((1,79),10),(39,40)),54),(((((3,4),(((((5,(((11,((16,18),((23,(24,25)),34))),12),(21,22))),(8,9)),(6,7)),(((15,17),((107,119),122)),103)),(90,114))),117),((((((((13,14),30),(35,36)),(((19,20),31),37)),(32,33)),(28,29)),((42,44),(43,45))),(26,27))),((46,123),((47,121),(48,49))))),((41,116),120)),((38,(((((52,53),(62,(67,(91,92)))),(((70,88),104),87)),(((((((((55,95),101),(((93,94),(99,100)),(108,109))),98),((((((((58,59),60),111),110),73),((80,82),(81,83))),89),(68,69))),((66,118),71)),((((56,57),75),(((65,74),(96,97)),(76,(112,113)))),(85,86))),84),((77,78),115))),(((63,64),102),72))),(61,(105,106)))),(2,50)),51);
 034: 4 -2025.999634 -2054.251184 (0,(((((((((1,79),10),54),(39,40)),(((((((((3,4),((((((5,(21,22)),((11,12),(((16,18),(23,(24,25))),34))),(8,9)),(6,7)),((15,17),((107,122),119))),103)),(90,114)),((42,44),(43,45))),117),((((((13,30),14),(((19,20),37),31)),((32,33),(35,36))),28),29)),(26,27)),((47,121),(48,49))),(46,123))),((41,116),120)),(38,((((((52,53),(((70,88),104),87)),(62,(67,(91,92)))),(((63,64),72),102)),((77,78),115)),((((((((55,95),101),(((93,94),(99,100)),(108,109))),98),(((((58,59),(60,(110,111))),73),((80,82),(81,83))),89)),((((56,57),((75,76),(112,113))),((65,74),(96,97))),(85,86))),(((66,118),71),(68,69))),84)))),(61,(105,106))),(2,50)),51);
 035: 1 -2106.555664 -2064.653272 (0,(((((((((((((1,79),10),54),(39,40)),(46,123)),((((3,4),(((((5,(21,22)),((11,12),(((16,18),(23,(24,25))),34))),(6,7)),(((15,17),((107,119),122)),103)),(8,9))),(90,114)),((((((((13,14),30),((19,20),(31,37))),(35,36)),(32,33)),(28,29)),(((26,27),(43,45)),(42,44))),117))),121),(48,49)),47),((41,116),120)),(38,((((52,53),((((((((((((55,95),101),(((93,94),(99,100)),(108,109))),98),((66,118),71)),(((((58,59),(60,(110,111))),89),73),(((80,82),83),81))),(((((56,57),((75,(112,113)),76)),(65,74)),(96,97)),(85,86))),(68,69)),84),((77,78),115)),(67,(91,92))),62)),(((70,104),88),87)),((63,64),(72,102))))),(61,(105,106))),(2,50)),51);
 036: 3 -1837.683838 -2061.6007 (0,(((((((1,(10,79)),((39,40),54)),((((((3,4),((((5,(((11,(((16,(23,(24,25))),18),34)),12),(21,22))),(6,7)),((107,119),122)),103)),((((((8,9),(90,114)),44),42),117),((26,27),(43,45)))),((((((13,14),30),(32,33)),(((19,20),37),31)),(35,36)),(28,29))),((((15,17),(48,49)),47),121)),(46,123))),((41,116),120)),(38,(((((52,53),(((63,64),(72,102)),(((70,88),104),87))),(62,(67,(91,92)))),((77,78),115)),(((((((((55,95),101),(((93,94),(99,100)),(108,109))),98),(((((58,59),(60,(110,111))),73),((80,82),(81,83))),89)),(68,69)),((66,118),71)),(((((56,57),(75,76)),(112,113)),((65,74),(96,97))),(85,86))),84)))),(61,(105,106))),(2,50)),51);
 037: 2 -1957.692261 -2053.572655 (0,(((((((1,79),10),((39,40),54)),((38,(((((52,53),((((((((((55,95),101),(((93,94),(99,100)),(108,109))),98),((66,118),71)),((((((58,59),(60,(110,111))),89),73),((80,82),(81,83))),(68,69))),((((56,57),((75,76),(112,113))),((65,74),(96,97))),(85,86))),84),(67,(91,92))),62)),((77,78),115)),(((70,88),87),104)),((63,64),(72,102)))),((41,116),120))),(((((3,4),((((((5,(21,22)),((8,9),((11,12),(((16,18),(23,(24,25))),34)))),(6,7)),((15,17),((107,119),122))),103),(90,114))),117),(((((13,14),30),((((19,20),(31,37)),(28,29)),(35,36))),((32,33),(42,44))),((26,27),(43,45)))),((46,123),((47,121),(48,49))))),(61,(105,106))),(2,50)),51);
 038: 1 -1872.190308 -2051.023478 (0,((((((((1,79),10),((39,40),54)),((((((3,4),(90,114)),(((((5,(21,22)),((8,9),((11,12),(((16,18),(23,(24,25))),34)))),(6,7)),((15,17),((107,119),122))),103)),(((((((13,14),30),(((19,20),31),37)),((32,33),(35,36))),(28,29)),117),(((26,27),(43,45)),(42,44)))),(46,123)),((47,(48,49)),121))),((41,116),120)),(38,(((((52,53),62),(((((((((55,(95,101)),(((93,94),(99,100)),(108,109))),98),(((((58,59),(60,(110,111))),73),((80,82),(81,83))),89)),(((66,118),(68,69)),71)),(((((56,57),((75,76),(112,113))),(65,74)),(96,97)),(85,86))),84),((77,78),115)),(67,(91,92)))),(((70,104),88),87)),(((63,64),102),72)))),(61,(105,106))),(2,50)),51);
 039: 1 -1706.689575 -2052.654878 (0,((((((1,79),10),((((38,((((52,53),(62,((67,(91,92)),(((70,104),88),87)))),(((((((((55,101),95),(((93,94),(99,100)),(108,109))),98),((66,118),71)),((((((58,59),73),(60,(110,111))),((80,82),(81,83))),89),(68,69))),(((((56,57),(75,76)),(112,113)),((65,74),(96,97))),(85,86))),84),((77,78),115))),(((63,64),72),102))),(39,40)),(41,116)),(54,120))),((((((((3,4),(((((5,(21,22)),((8,9),((11,12),(((16,18),(23,(24,25))),34)))),(6,7)),((15,17),((107,119),122))),103)),((43,45),(90,114))),((26,27),(42,44))),117),(((((13,14),30),((19,20),(31,37))),((32,33),(35,36))),(28,29))),(46,123)),((47,121),(48,49)))),(61,(105,106))),(2,50)),51);
 040: 1 -2314.970215 -2047.840505 (0,(((((((((1,79),10),((((((52,53),(62,(67,(91,92)))),((((((((55,95),101),(((93,94),(99,100)),(108,109))),98),((66,118),71)),((((((58,59),(60,(110,111))),73),((80,82),(81,83))),89),(68,69))),((((56,57),((75,76),(112,113))),((65,74),(96,97))),(85,86))),84)),((77,78),115)),((70,(87,88)),104)),((63,64),(72,102)))),38),(39,40)),((41,116),120)),(((((((3,4),((((5,((11,(12,((16,18),((23,(24,25)),34)))),(21,22))),(8,9)),(6,7)),(((15,17),((107,122),119)),103))),(90,114)),(((((((13,14),30),(32,33)),(35,36)),(((19,20),31),37)),(28,29)),117)),(26,27)),((42,44),(43,45))),((46,123),(((47,121),(48,49)),(61,(105,106)))))),54),(2,50)),51);
 041: 1 -2166.179688 -2062.585343 (0,((((((1,10),79),((39,40),54)),((38,((52,53),((((((((((55,95),101),(((93,94),(99,100)),(108,109))),98),(((((58,59),(60,(110,111))),73),((80,82),(81,83))),89)),(((66,118),71),(68,69))),(((((56,57),((75,76),(112,113))),((65,74),(96,97))),(85,86)),84)),(62,((67,(91,92)),(((70,104),88),87)))),((77,78),115)),((63,64),(72,102))))),((41,116),120))),((((((3,4),117),((((((((5,((11,(12,((16,18),((23,(24,25)),34)))),(21,22))),(8,9)),(6,7)),((15,17),((107,119),122))),103),(90,114)),(((26,27),(43,45)),(42,44))),((((13,14),30),((((19,20),31),37),((32,33),(35,36)))),(28,29)))),(46,123)),((47,(48,49)),121)),(61,(105,106)))),(2,50)),51);
 042: 1 -2305.016113 -2056.597667 (0,(((((((1,79),((39,40),54)),10),((38,(((((52,53),(((((((((55,(95,101)),(((93,94),(99,100)),(108,109))),98),((66,118),71)),((((((58,59),(60,(110,111))),89),73),(((80,82),83),81)),(68,69))),(((((56,57),(75,76)),(112,113)),((65,74),(96,97))),(85,86))),84),(67,(91,92))),62)),((77,78),115)),(((70,88),87),104)),((63,64),(72,102)))),((41,116),120))),(((((((3,4),(((((5,(21,22)),((8,9),((11,12),(((16,18),(23,(24,25))),34)))),(6,7)),((15,17),((107,119),122))),103)),(90,114)),117),(((((13,14),30),((((19,20),(31,37)),(28,29)),(35,36))),(32,33)),(42,44))),((26,27),(43,45))),((46,123),((47,121),(48,49))))),(61,(105,106))),(2,50)),51);
 043: 1 -1612.755859 -2070.790804 (0,(((((((((1,79),10),54),(39,40)),(((((((((3,4),(90,114)),((107,119),122)),(((5,(((11,((16,18),((23,(24,25)),34))),12),(21,22))),(8,9)),(6,7))),103),((((((13,30),14),((((19,20),(31,37)),(32,33)),(35,36))),117),(28,29)),(42,44))),(((15,17),((26,27),(43,45))),(48,49))),(46,123)),(47,121))),((41,116),120)),(38,(((52,53),(((62,(67,(91,92))),((((63,64),72),102),(((70,88),104),87))),((77,115),78))),((((((55,101),95),(((93,94),(99,100)),(108,109))),98),(((((((56,57),(75,(112,113))),76),((65,74),(96,97))),(85,86)),(((66,118),(68,69)),71)),(((((58,59),((60,110),111)),73),(((80,82),83),81)),89))),84)))),(61,(105,106))),(2,50)),51);
 044: 1 -2242.441895 -2049.948563 (0,(((((((((1,79),10),54),(39,40)),((((((3,4),((((((5,(21,22)),((11,12),(((16,18),(23,(24,25))),34))),(8,9)),(6,7)),(((15,17),((107,119),122)),103)),(90,114))),117),(((((13,14),30),(((((19,20),31),37),(35,36)),(28,29))),((32,33),(42,44))),((26,27),(43,45)))),(46,123)),((47,(48,49)),121))),((41,116),120)),(38,(((((52,53),(62,(67,(91,92)))),(((((((((55,95),101),(((93,94),(99,100)),(108,109))),98),((66,118),71)),((((((58,59),(60,(110,111))),89),73),((80,82),(81,83))),(68,69))),((((56,57),((75,76),(112,113))),((65,74),(96,97))),(85,86))),84),((77,78),115))),(((70,88),104),87)),(((63,64),72),102)))),(61,(105,106))),(2,50)),51);
 045: 3 -2425.650391 -2065.729441 (0,(((((((1,79),10),((39,40),54)),(((((((3,4),((((5,(((11,((16,((23,(24,25)),34)),18)),12),(21,22))),(6,7)),((107,119),122)),103)),((((((8,9),(90,114)),44),42),117),((26,27),(43,45)))),((((((13,14),30),(32,33)),(((19,20),37),31)),(35,36)),(28,29))),((((15,17),(48,49)),47),121)),(46,123)),((41,116),120))),(38,(((((52,53),(((63,64),(72,102)),(((70,104),88),87))),(62,(67,(91,92)))),((77,78),115)),(((((((55,95),101),(((93,94),(99,100)),(108,109))),98),(((((58,59),((60,111),110)),73),(((80,82),81),83)),89)),(((((56,57),(75,(76,(112,113)))),((65,74),(96,97))),(85,86)),(((66,118),71),(68,69)))),84)))),(61,(105,106))),(2,50)),51);
 046: 1 -2204.098389 -2058.603345 (0,((((((1,79),10),((((38,(((((52,53),(62,((67,(91,92)),(((70,104),88),87)))),((((((((55,101),95),(((93,94),(99,100)),(108,109))),98),((66,118),71)),((((((58,59),(60,(110,111))),73),((80,82),(81,83))),89),(68,69))),(((((56,57),(75,76)),(112,113)),((65,74),(96,97))),(85,86))),84)),((77,78),115)),(((63,64),72),102))),(39,40)),(41,116)),(54,120))),(((((((3,4),((((((5,(21,22)),((8,9),((11,12),(((16,18),(23,(24,25))),34)))),7),6),((15,17),((107,119),122))),103)),((26,27),(42,44))),((((((13,14),30),((19,20),(31,37))),((32,33),(35,36))),(28,29)),117)),((43,45),(90,114))),(46,123)),((47,121),(48,49)))),(61,(105,106))),(2,50)),51);
 047: 1 -2067.37207 -2054.865533 (0,(((((((((1,10),79),54),(39,40)),(((((((3,4),(((((((((5,(21,22)),(8,9)),(6,7)),(11,12)),16),(18,((23,(24,25)),34))),103),((107,119),122)),(15,17))),(90,114)),117),(((((((13,14),30),((19,20),(31,37))),(35,36)),(32,33)),(28,29)),(((26,27),(43,45)),(42,44)))),((47,121),(48,49))),(46,123))),((41,116),120)),(38,((52,53),(((((((((((((55,95),101),(((93,94),(99,100)),(108,109))),98),((66,118),71)),((((((58,59),((60,111),110)),73),89),((80,82),(81,83))),(68,69))),(((56,57),((((65,74),(96,97)),(75,76)),(112,113))),(85,86))),84),(67,(91,92))),62),((77,78),115)),((70,(87,88)),104)),((63,64),(72,102)))))),(61,(105,106))),(2,50)),51);
 048: 6 -1882.318726 -2053.576149 (0,(((((((1,79),10),((39,40),54)),((38,(((((52,53),(((((((((55,(95,101)),(((93,94),(99,100)),(108,109))),98),((66,118),71)),((((((58,59),(60,(110,111))),89),73),(((80,82),83),81)),(68,69))),(((((56,57),(75,76)),(112,113)),((65,74),(96,97))),(85,86))),84),(67,(91,92))),62)),((77,78),115)),(((70,88),87),104)),((63,64),(72,102)))),((41,116),120))),(((((((3,4),(((((5,(21,22)),((8,9),((11,12),(((16,18),(23,(24,25))),34)))),(6,7)),((15,17),((107,119),122))),103)),(90,114)),117),((((13,14),30),((((19,20),(31,37)),(28,29)),(35,36))),((32,33),(42,44)))),((26,27),(43,45))),((46,123),((47,121),(48,49))))),(61,(105,106))),(2,50)),51);
 049: 1 -2190.530273 -2060.573462 (0,(((((((((((1,79),((39,40),54)),10),(((((((3,4),(((((5,(21,22)),((8,9),((11,(((16,18),(23,(24,25))),34)),12))),(6,7)),((15,17),(107,(119,122)))),103)),(90,114)),117),(42,44)),(((((((13,14),30),(35,36)),(((19,20),31),37)),(32,33)),(28,29)),((26,27),(43,45)))),(46,123))),(48,49)),121),47),(41,116)),120),(38,(((52,53),((((((((((55,95),101),(((93,94),(99,100)),(108,109))),98),((66,118),71)),((((((58,59),(60,(110,111))),73),((80,82),(81,83))),89),(68,69))),((((56,57),((75,76),(112,113))),((65,74),(96,97))),(85,86))),84),(62,((67,(91,92)),(((70,88),104),87)))),((77,78),115))),((63,64),(72,102))))),((2,50),(61,(105,106)))),51);
 050: 1 -1958.560669 -2066.202136 (0,((((((((((((((((1,79),((39,40),54)),10),((41,116),120)),(46,123)),((47,121),(48,49))),117),(42,44)),(28,29)),(((3,4),(90,114)),(((((5,(21,22)),(8,9)),(6,7)),(((((((11,12),18),34),16),(23,(24,25))),103),(15,17))),((107,119),122)))),(((((13,14),30),((19,20),(31,37))),(32,33)),(35,36))),(43,45)),(26,27)),(38,((((52,53),(((62,(67,(91,92))),(((70,104),88),87)),((63,64),(72,102)))),((77,78),115)),(((((((55,95),101),(((93,94),(99,100)),(108,109))),98),(((((58,59),((60,110),111)),73),((80,82),(81,83))),89)),(((((56,57),(75,(76,(112,113)))),((65,74),(96,97))),(85,86)),(((66,118),71),(68,69)))),84)))),(61,(105,106))),(2,50)),51);
 051: 4 -2328.057617 -2048.328656 (0,(((((((1,79),10),54),(39,40)),((38,((((52,53),(((62,(67,(91,92))),(((70,88),104),87)),(((63,64),72),102))),((77,78),115)),((((((((55,95),101),(((93,94),(99,100)),(108,109))),98),((66,118),71)),((((((58,59),(60,(110,111))),73),((80,82),(81,83))),89),(68,69))),((((56,57),((75,76),(112,113))),((65,74),(96,97))),(85,86))),84))),((41,116),120))),((((((((3,4),(((((5,(21,22)),((8,9),(11,(12,(((16,18),(23,(24,25))),34))))),(6,7)),(((15,17),((107,122),119)),103)),(90,114))),(((((13,14),30),((((19,20),(31,37)),(32,33)),(35,36))),(28,29)),117)),((26,27),(43,45))),(42,44)),(46,123)),((47,121),(48,49))),(61,(105,106)))),(2,50)),51);
 052: 1 -1863.114136 -2056.440191 (0,(((((((((1,79),10),54),(39,40)),(((((3,4),(((((((5,(21,22)),(8,9)),((11,12),((16,18),((23,(24,25)),34)))),(6,7)),((15,17),((107,122),119))),103),(90,114))),(((((13,30),14),(((((19,20),31),37),(35,36)),(32,33))),(28,29)),((((26,27),(43,45)),117),(42,44)))),((47,121),(48,49))),(46,123))),((41,116),120)),(38,(((((52,53),(62,(67,(91,92)))),(((70,104),88),87)),(((((((((55,95),(((93,94),(99,100)),(108,109))),101),((((((58,59),(60,(110,111))),73),((80,82),(81,83))),89),98)),((66,118),71)),(68,69)),((((((56,57),(75,76)),(112,113)),(65,74)),(96,97)),(85,86))),84),((77,78),115))),(((63,64),72),102)))),(61,(105,106))),(2,50)),51);
 053: 3 -2423.488525 -2072.707544 (0,((((((((1,79),10),(39,40)),((((((3,4),(((((((5,(21,22)),((8,9),((11,12),((16,18),((23,(24,25)),34))))),6),7),((107,119),122)),103),(90,114))),(((((((13,14),30),((19,20),(31,37))),(35,36)),(28,29)),((32,33),(42,44))),117)),((((15,17),(26,27)),(43,45)),((47,121),(48,49)))),(46,123)),(54,120))),(41,116)),(38,((((((52,53),(62,(67,(91,92)))),((77,78),115)),(((70,88),104),87)),((63,64),(72,102))),((((((55,95),101),(((93,94),(99,100)),(108,109))),98),(((((56,57),((75,76),(112,113))),((65,74),(96,97))),(85,86)),(((((((58,59),(60,(110,111))),73),((80,82),(81,83))),89),(68,69)),((66,118),71)))),84)))),(61,(105,106))),(2,50)),51);
 054: 2 -2123.886719 -2057.639583 (0,(((((((1,10),79),((39,40),54)),((38,(((((52,53),62),((((((((((55,101),95),(((93,94),(99,100)),(108,109))),98),((66,118),71)),((((((58,59),(60,(110,111))),89),73),((80,82),(81,83))),(68,69))),((((((56,57),(75,76)),(112,113)),(65,74)),(96,97)),(85,86))),84),((77,78),115)),(67,(91,92)))),(((70,104),88),87)),((63,64),(72,102)))),((41,116),120))),(((((((3,4),(((((((5,(21,22)),((11,12),(((16,(23,(24,25))),18),34))),(8,9)),(6,7)),((15,17),((107,119),122))),103),(90,114))),((((13,30),14),(((((19,20),31),37),(32,33)),(35,36))),(28,29))),117),((26,27),((42,(43,45)),44))),(46,123)),((47,(48,49)),121))),((61,105),106)),(2,50)),51);
 055: 2 -2117.198975 -2047.854069 (0,((((((((1,79),10),((39,40),54)),(((((3,4),((((((5,(21,22)),((8,9),((11,12),(((16,18),(23,(24,25))),34)))),(6,7)),((15,17),((107,119),122))),103),(90,114))),(((((((13,14),30),(32,33)),(((19,20),(31,37)),(35,36))),(28,29)),(((26,27),(43,45)),(42,44))),117)),(46,123)),((47,121),(48,49)))),((41,116),120)),(38,((((52,53),((((((((((55,95),101),(((93,94),(99,100)),(108,109))),98),((66,118),71)),((((((58,59),(60,(110,111))),89),73),((80,82),(81,83))),(68,69))),((((56,57),((75,76),(112,113))),((65,74),(96,97))),(85,86))),84),((67,(91,92)),((77,78),115))),62)),(((70,88),87),104)),((63,64),(72,102))))),(61,(105,106))),(2,50)),51);
 056: 3 -2112.686768 -2052.732615 (0,((((((((1,79),10),((39,40),54)),(((((((3,4),(((((5,(21,22)),(6,7)),(((((11,12),34),(16,18)),(23,(24,25))),103)),((107,119),122)),(15,17))),((8,9),(90,114))),((((((13,14),30),((((19,20),(31,37)),(28,29)),(35,36))),(32,33)),(42,44)),((26,27),(43,45)))),117),(46,123)),((47,121),(48,49)))),((41,116),120)),(38,((((52,53),(((((((((((55,95),101),(((93,94),(99,100)),(108,109))),98),((66,118),71)),((((((58,59),(60,(110,111))),73),((80,82),(81,83))),89),(68,69))),((((56,57),((75,76),(112,113))),((65,74),(96,97))),(85,86))),84),((77,78),115)),(67,(91,92))),62)),((63,64),(72,102))),(((70,88),104),87)))),(61,(105,106))),(2,50)),51);
 057: 1 -2339.853516 -2061.6007 (0,(((((((1,(10,79)),((39,40),54)),((((((3,4),((((5,(((11,(((16,(23,(24,25))),18),34)),12),(21,22))),(6,7)),((107,119),122)),103)),((((((8,9),(90,114)),44),42),117),((26,27),(43,45)))),((((((13,14),30),(32,33)),(((19,20),37),31)),(35,36)),(28,29))),((((15,17),(48,49)),47),121)),(46,123))),((41,116),120)),(38,(((((52,53),(((63,64),(72,102)),(((70,88),104),87))),(62,(67,(91,92)))),((77,78),115)),(((((((((55,95),101),(((93,94),(99,100)),(108,109))),98),(((((58,59),(60,(110,111))),73),((80,82),(81,83))),89)),(68,69)),((66,118),71)),(((((56,57),(75,76)),(112,113)),((65,74),(96,97))),(85,86))),84)))),(61,(105,106))),(2,50)),51);
 058: 1 -1775.026855 -2047.715056 (0,((((((((1,79),10),((39,40),54)),(((((3,4),(((((5,(((11,12),((16,18),((23,(24,25)),34))),(21,22))),(8,9)),(6,7)),(((15,17),((107,119),122)),103)),(90,114))),((((((((13,14),30),((19,20),(31,37))),(35,36)),(32,33)),(28,29)),117),(((26,27),(43,45)),(42,44)))),(46,123)),((47,(48,49)),121))),((41,116),120)),(38,(((((52,53),(((63,64),(72,102)),(((70,88),104),87))),(62,(67,(91,92)))),((77,78),115)),((((((((55,95),101),(((93,94),(99,100)),(108,109))),98),((66,118),71)),((((((58,59),(60,(110,111))),73),((80,82),(81,83))),89),(68,69))),((((56,57),((75,76),(112,113))),((65,74),(96,97))),(85,86))),84)))),(61,(105,106))),(2,50)),51);
 059: 6 -1809.354736 -2052.342485 (0,((((((((1,79),10),((39,40),54)),((((3,(4,((((((5,(21,22)),((11,12),((16,18),((23,(24,25)),34)))),(8,9)),(6,7)),(((15,17),((107,119),122)),103)),(90,114)))),((((((((13,14),30),((19,20),(31,37))),(35,36)),(32,33)),(28,29)),117),(((26,27),(43,45)),(42,44)))),(46,123)),((47,(48,49)),121))),((41,116),120)),(38,(((((52,53),(((63,64),(72,102)),(((70,88),104),87))),(62,(67,(91,92)))),((77,78),115)),((((((((55,95),101),(((93,94),(99,100)),(108,109))),98),((66,118),71)),((((((58,59),(60,(110,111))),73),((80,82),(81,83))),89),(68,69))),((((56,57),((75,76),(112,113))),((65,74),(96,97))),(85,86))),84)))),(61,(105,106))),(2,50)),51);
 060: 3 -2305.372314 -2052.386906 (0,((((((((1,79),10),((39,40),54)),((((((3,4),((((((5,(21,22)),((6,7),(8,9))),(11,12)),(16,(18,((23,(24,25)),34)))),103),((15,17),((107,119),122)))),(90,114)),((((((((13,14),30),((19,20),(31,37))),(35,36)),(32,33)),(28,29)),(((26,27),(43,45)),(42,44))),117)),(46,123)),((47,121),(48,49)))),((41,116),120)),(38,(((52,53),((((((((((55,95),101),(((93,94),(99,100)),(108,109))),98),((66,118),71)),((((((58,59),((60,111),110)),73),((80,82),(81,83))),89),(68,69))),(((56,57),((((65,74),(96,97)),(75,76)),(112,113))),(85,86))),84),((77,78),115)),((62,(67,(91,92))),((70,(87,88)),104)))),((63,64),(72,102))))),(61,(105,106))),(2,50)),51);
 061: 1 -2098.346436 -2049.109744 (0,((((((1,79),(10,((38,((((52,53),(62,((67,(91,92)),(((70,88),104),87)))),(((((((((55,95),101),(((93,94),(99,100)),(108,109))),98),((66,118),71)),((((((58,59),(60,(110,111))),73),((80,82),(81,83))),89),(68,69))),((((56,57),((65,74),(96,97))),((75,76),(112,113))),(85,86))),84),((77,78),115))),((63,64),(72,102)))),(39,40)))),((41,116),(54,120))),((((((((3,4),(90,114)),(((((5,(21,22)),((8,9),((11,12),(((16,18),(23,(24,25))),34)))),(6,7)),((15,17),((107,119),122))),103)),(28,29)),(((((13,30),14),(((19,20),37),31)),((32,33),(35,36))),(((26,27),(43,45)),(42,44)))),117),(46,123)),((47,(48,49)),121))),(61,(105,106))),(2,50)),51);
 062: 1 -1960.916504 -2054.873899 (0,((((((((1,79),((39,40),54)),10),((((((3,4),((((5,(((11,12),(((16,18),(23,(24,25))),34)),(21,22))),(8,9)),((6,7),(((15,17),((107,119),122)),103))),(90,114))),(((((13,(14,30)),(32,33)),((((19,20),31),37),(35,36))),(28,29)),117)),(((26,27),(43,45)),(42,44))),((47,121),(48,49))),(46,123))),((41,116),120)),(38,((((52,53),((((((((((55,95),101),(((93,94),(99,100)),(108,109))),98),((66,118),71)),((((((58,59),(60,(110,111))),73),((80,82),(81,83))),89),(68,69))),((((56,57),((75,76),(112,113))),((65,74),(96,97))),(85,86))),84),((77,78),115)),(62,(67,(91,92))))),(((70,88),104),87)),(((63,64),72),102)))),(61,(105,106))),(2,50)),51);
 063: 1 -2029.592163 -2055.482549 (0,((((((((1,79),10),((39,40),54)),((((((3,4),((((((5,(21,22)),((11,(12,(((16,18),23),34))),(24,25))),(8,9)),(6,7)),(((15,17),((107,119),122)),103)),(90,114))),(((((((13,30),14),(35,36)),((19,20),(31,37))),(32,33)),(28,29)),117)),(((26,27),(43,45)),(42,44))),((47,(48,49)),121)),(46,123))),(38,120)),(41,116)),(((52,53),((((((((((((55,95),101),(((93,94),(99,100)),(108,109))),98),71),(66,118)),((((((58,59),(60,(110,111))),73),((80,82),(81,83))),89),(68,69))),((((((56,57),75),76),(112,113)),((65,74),(96,97))),(85,86))),84),((77,78),115)),(62,(67,(91,92)))),(((70,88),104),87))),((63,64),(72,102)))),((2,50),(61,(105,106)))),51);
 064: 2 -1963.664307 -2053.576149 (0,(((((((1,79),10),((39,40),54)),((38,(((((52,53),(((((((((55,(95,101)),(((93,94),(99,100)),(108,109))),98),((66,118),71)),((((((58,59),(60,(110,111))),89),73),(((80,82),83),81)),(68,69))),(((((56,57),(75,76)),(112,113)),((65,74),(96,97))),(85,86))),84),(67,(91,92))),62)),((77,78),115)),(((70,88),87),104)),((63,64),(72,102)))),((41,116),120))),(((((((3,4),(((((5,(21,22)),((8,9),((11,12),(((16,18),(23,(24,25))),34)))),(6,7)),((15,17),((107,119),122))),103)),(90,114)),117),((((13,14),30),((((19,20),(31,37)),(28,29)),(35,36))),((32,33),(42,44)))),((26,27),(43,45))),((46,123),((47,121),(48,49))))),(61,(105,106))),(2,50)),51);
 065: 2 -2055.499756 -2053.572655 (0,(((((((1,79),10),((39,40),54)),((38,(((((52,53),((((((((((55,95),101),(((93,94),(99,100)),(108,109))),98),((66,118),71)),((((((58,59),(60,(110,111))),89),73),((80,82),(81,83))),(68,69))),((((56,57),((75,76),(112,113))),((65,74),(96,97))),(85,86))),84),(67,(91,92))),62)),((77,78),115)),(((70,88),87),104)),((63,64),(72,102)))),((41,116),120))),(((((3,4),((((((5,(21,22)),((8,9),((11,12),(((16,18),(23,(24,25))),34)))),(6,7)),((15,17),((107,119),122))),103),(90,114))),117),(((((13,14),30),((((19,20),(31,37)),(28,29)),(35,36))),((32,33),(42,44))),((26,27),(43,45)))),((46,123),((47,121),(48,49))))),(61,(105,106))),(2,50)),51);
 066: 1 -2265.878662 -2047.715056 (0,((((((((1,79),10),((39,40),54)),(((((3,4),(((((5,(((11,12),((16,18),((23,(24,25)),34))),(21,22))),(8,9)),(6,7)),(((15,17),((107,119),122)),103)),(90,114))),((((((((13,14),30),((19,20),(31,37))),(35,36)),(32,33)),(28,29)),117),(((26,27),(43,45)),(42,44)))),(46,123)),((47,(48,49)),121))),((41,116),120)),(38,(((((52,53),(((63,64),(72,102)),(((70,88),104),87))),(62,(67,(91,92)))),((77,78),115)),((((((((55,95),101),(((93,94),(99,100)),(108,109))),98),((66,118),71)),((((((58,59),(60,(110,111))),73),((80,82),(81,83))),89),(68,69))),((((56,57),((75,76),(112,113))),((65,74),(96,97))),(85,86))),84)))),(61,(105,106))),(2,50)),51);
 067: 1 -2192.408203 -2051.904413 (0,((((((1,79),(10,(((38,(((((52,53),(62,((67,(91,92)),(((70,88),104),87)))),((77,78),115)),((((((((55,95),101),(((93,94),(99,100)),(108,109))),98),((66,118),71)),((((((58,59),(60,(110,111))),73),(((80,82),81),83)),89),(68,69))),((((56,57),((75,76),(112,113))),((65,74),(96,97))),(85,86))),84)),((63,64),(72,102)))),(39,40)),(41,116)))),(54,120)),((((((3,4),((((((5,(21,22)),((8,9),((11,12),(((16,18),(23,(24,25))),34)))),(6,7)),((15,17),((107,119),122))),103),(((43,45),114),90))),117),((26,27),(42,44))),((((13,30),14),((((19,20),31),37),((32,33),(35,36)))),(28,29))),((46,123),((47,(48,49)),121)))),(61,(105,106))),(2,50)),51);
 068: 3 -2193.217041 -2059.069501 (0,(((((((((1,10),79),54),(39,40)),(((((((3,4),((((((((5,(21,22)),(8,9)),(6,7)),(11,12)),16),((18,((23,(24,25)),34)),103)),((107,119),122)),(15,17))),(90,114)),117),(((((((13,14),30),((19,20),(31,37))),(35,36)),(32,33)),(28,29)),(((26,27),(43,45)),(42,44)))),((47,121),(48,49))),(46,123))),((41,116),120)),(38,((52,53),(((((((((((((55,95),101),(((93,94),(99,100)),(108,109))),98),((66,118),71)),((((((58,59),((60,111),110)),73),((80,82),(81,83))),89),(68,69))),(((56,57),((((65,74),(96,97)),(75,76)),(112,113))),(85,86))),84),(67,(91,92))),62),((77,78),115)),((70,(87,88)),104)),((63,64),(72,102)))))),(61,(105,106))),(2,50)),51);
 069: 1 -1792.850952 -2071.264208 (0,(((((((((((((1,79),10),54),(39,40)),(46,123)),((((3,4),(((((5,(21,22)),((11,12),(((16,18),(23,(24,25))),34))),(6,7)),(8,9)),(((15,17),((107,119),122)),103))),(90,114)),((((((((13,14),30),((19,20),(31,37))),(35,36)),(32,33)),(28,29)),(((26,27),(43,45)),(42,44))),117))),121),(48,49)),47),((41,116),120)),(38,((((52,53),((((((((((((55,95),101),(((93,94),(99,100)),(108,109))),98),((66,118),71)),(((((58,59),(60,(110,111))),89),73),(((80,82),83),81))),(((((56,57),((75,(112,113)),76)),(65,74)),(96,97)),(85,86))),(68,69)),84),((77,78),115)),(67,(91,92))),62)),(((70,104),88),87)),((63,64),(72,102))))),((61,106),105)),(2,50)),51);
 070: 5 -2152.6604 -2050.291463 (0,((((((((1,79),10),(((38,(((((52,53),(62,((67,(91,92)),(((70,88),104),87)))),((77,78),115)),((((((((55,95),101),(((93,94),(99,100)),(108,109))),98),((66,118),71)),((((((58,59),(60,(110,111))),73),((80,82),(81,83))),89),(68,69))),((((56,57),((75,76),(112,113))),((65,74),(96,97))),(85,86))),84)),((63,64),(72,102)))),(39,40)),(41,116))),(54,120)),((46,123),((47,121),(48,49)))),((((3,4),((((((5,(21,22)),((8,9),((11,12),(((16,18),(23,(24,25))),34)))),(6,7)),((15,17),((107,119),122))),103),(90,114))),((((((13,14),30),((19,20),(31,37))),((32,33),(35,36))),(((26,27),(43,45)),(42,44))),117)),(28,29))),(61,(105,106))),(2,50)),51);
 071: 3 -2111.589355 -2052.783323 (0,(((((((1,79),10),((39,40),54)),((38,(((((52,53),(((((((((55,(95,101)),(((93,94),(99,100)),(108,109))),98),((66,118),71)),(((((58,59),((60,(110,111)),89)),73),(((80,82),83),81)),(68,69))),(((((56,57),(75,76)),(112,113)),((65,74),(96,97))),(85,86))),84),(67,(91,92))),62)),((77,78),115)),(((70,88),87),104)),((63,64),(72,102)))),((41,116),120))),(((((((3,4),(((((5,(21,22)),((8,9),((11,12),(((16,18),(23,(24,25))),34)))),(6,7)),((15,17),((107,119),122))),103)),(90,114)),117),(((((13,14),30),((((19,20),(31,37)),(28,29)),(35,36))),(32,33)),(42,44))),((26,27),(43,45))),((46,123),((47,121),(48,49))))),(61,(105,106))),(2,50)),51);
 072: 3 -2213.557617 -2069.173402 (0,((((((((1,79),10),(((((((3,4),(90,114)),((107,119),122)),((((5,(21,22)),((8,9),((11,12),(((16,18),34),(23,(24,25)))))),(6,7)),103)),((((15,17),((26,27),(43,45))),(48,49)),(47,121))),((((((13,14),30),((19,20),(31,37))),(35,36)),(((28,29),((32,33),(42,44))),117)),(46,123))),(54,120))),(39,40)),(41,116)),(38,((((((52,53),(62,(67,(91,92)))),(((70,88),104),87)),(77,(78,115))),((63,64),(72,102))),((((((55,95),101),(((93,94),(99,100)),(108,109))),98),(((((56,57),((75,76),(112,113))),((65,74),(96,97))),(85,86)),(((((((58,59),(60,(110,111))),73),((80,82),(81,83))),89),(68,69)),((66,118),71)))),84)))),(61,(105,106))),(2,50)),51);
 073: 1 -2279.365967 -2061.863611 (0,((((((((((((((1,79),10),(((52,53),((((((((((55,95),101),(((93,94),(99,100)),(108,109))),98),((66,118),71)),((((((58,59),((60,110),111)),73),(((80,82),83),81)),89),(68,69))),(((((56,57),((75,76),(112,113))),(65,74)),(96,97)),(85,86))),84),((77,78),115)),(62,((67,(91,92)),((70,(88,104)),87))))),(((63,64),72),102))),(38,(39,40))),54),(((((3,4),(((((5,(21,22)),((8,9),((11,12),((16,18),((23,(24,25)),34))))),(6,7)),((107,122),119)),103)),(90,114)),(42,44)),(((((((13,30),14),(32,33)),(35,36)),(((19,20),37),31)),(28,29)),117))),(46,123)),121),47),(48,49)),((15,17),(43,45))),(((41,116),120),(61,(105,106)))),(26,27)),(2,50)),51);
 074: 4 -1762.692627 -2058.515337 (0,(((((((1,79),10),(((((((((3,4),((((((5,(21,22)),((11,(((16,18),(23,(24,25))),34)),12)),(8,9)),(6,7)),(((15,17),(107,(119,122))),103)),(90,114))),117),(28,29)),(42,44)),(((13,30),14),((((19,20),(31,37)),(32,33)),(35,36)))),((26,27),(43,45))),((47,121),(48,49))),(46,123))),((41,116),(54,120))),(39,40)),(38,(((52,53),(((62,((67,(91,92)),(70,(87,(88,104))))),((77,78),115)),((63,64),(72,102)))),(((((((55,95),101),(((93,94),(99,100)),(108,109))),98),(((((56,57),((75,76),(112,113))),((65,74),(96,97))),(85,86)),(((66,118),71),(68,69)))),(((((58,59),(60,(110,111))),73),(((80,82),83),81)),89)),84)))),((2,50),(61,(105,106)))),51);
 075: 2 -1857.856812 -2050.905289 (0,((((((((1,79),((39,40),54)),10),((((((3,4),(((((5,(21,22)),((8,9),(11,(12,((16,18),((23,(24,25)),34)))))),(6,7)),((15,17),((107,122),119))),103)),(90,114)),(((((((((13,(14,30)),(28,29)),(((19,20),(31,37)),(35,36))),32),33),44),42),((26,27),(43,45))),117)),((47,121),(48,49))),(46,123))),((41,116),120)),(38,(((((52,53),(62,(67,(91,92)))),(((((((((55,95),101),(((93,94),(99,100)),(108,109))),98),((66,118),71)),((((((58,59),(60,(110,111))),89),73),((80,82),(81,83))),(68,69))),((((56,57),((75,76),(112,113))),((65,74),(96,97))),(85,86))),84),((77,78),115))),(((70,88),104),87)),((63,64),(72,102))))),(61,(105,106))),(2,50)),51);
 076: 1 -2012.339355 -2050.016072 (0,(((((((1,79),(10,((38,(((((52,53),(62,((67,(91,92)),(((70,104),88),87)))),((77,78),115)),((((((((55,95),101),(((93,94),(99,100)),(108,109))),98),((66,118),71)),((((((58,59),(60,(110,111))),89),73),((80,82),(81,83))),(68,69))),(((((56,57),(76,(112,113))),75),((65,74),(96,97))),(85,86))),84)),(((63,64),72),102))),(39,40)))),(41,116)),(54,120)),(((((((3,4),(((((5,(21,22)),((8,9),((11,12),(((16,18),(23,(24,25))),34)))),(6,7)),((15,17),((107,119),122))),103)),(90,114)),((26,27),(43,45))),(((((((13,30),14),((19,20),(31,37))),((32,33),(35,36))),(28,29)),(42,44)),117)),(46,123)),((47,(48,49)),121))),(61,(105,106))),(2,50)),51);
 077: 1 -1841.335083 -2047.129756 (0,(((((((((1,79),(((((52,53),(62,(67,(91,92)))),(((((((((55,95),101),(((93,94),(99,100)),(108,109))),98),((66,118),71)),((((((58,59),(60,(110,111))),73),((80,82),(81,83))),89),(68,69))),((((56,57),((75,76),(112,113))),((65,74),(96,97))),(85,86))),84),((77,78),115))),(((70,88),87),104)),((63,64),(72,102)))),10),(38,(39,40))),(((((((3,4),((((((5,(21,22)),((8,9),((11,12),(((16,18),(23,(24,25))),34)))),(6,7)),((15,17),((107,119),122))),103),(90,114))),(26,27)),((((((13,14),30),(32,33)),(((19,20),(31,37)),(35,36))),(28,29)),117)),((42,44),(43,45))),(46,123)),((47,121),((48,49),(61,(105,106)))))),(41,116)),120),54),(2,50)),51);
 078: 1 -1680.541504 -2052.388433 (0,(((((((1,79),((39,40),54)),10),((38,(((((52,53),62),((((((((((55,101),95),(((93,94),(99,100)),(108,109))),98),((66,118),71)),((((((58,59),(60,(110,111))),89),73),((80,82),(81,83))),(68,69))),(((((56,57),(75,76)),(112,113)),((65,74),(96,97))),(85,86))),84),((77,78),115)),(67,(91,92)))),(((70,104),88),87)),((63,64),(72,102)))),((41,116),120))),(((((((3,4),((((((5,(21,22)),((8,9),((11,12),(((16,(23,(24,25))),18),34)))),(6,7)),((15,17),((107,119),122))),103),(90,114))),(((((13,14),30),(35,36)),(((19,20),(31,37)),(32,33))),(28,29))),117),((26,27),((42,44),(43,45)))),(46,123)),((47,(48,49)),121))),(61,(105,106))),(2,50)),51);
 079: 2 -1921.167847 -2049.79228 (0,(((((((1,79),10),(((38,(((((52,53),(62,((67,(91,92)),(((70,88),104),87)))),((77,78),115)),((((((((55,95),101),(((93,94),(99,100)),(108,109))),98),((66,118),71)),((((((58,59),(60,(110,111))),73),(((80,82),81),83)),89),(68,69))),(((56,57),((75,76),(112,113))),(((65,74),(96,97)),(85,86)))),84)),((63,64),(72,102)))),(39,40)),(41,116))),(54,120)),((((((3,4),((((((5,(21,22)),((8,9),((11,12),(((16,18),(23,(24,25))),34)))),(6,7)),((15,17),((107,119),122))),103),(((43,45),114),90))),117),((26,27),(42,44))),((((13,30),14),((((19,20),31),37),((32,33),(35,36)))),(28,29))),((46,123),((47,(48,49)),121)))),(61,(105,106))),(2,50)),51);
 080: 2 -1972.965454 -2049.79228 (0,(((((((1,79),10),(((38,(((((52,53),(62,((67,(91,92)),(((70,88),104),87)))),((77,78),115)),((((((((55,95),101),(((93,94),(99,100)),(108,109))),98),((66,118),71)),((((((58,59),(60,(110,111))),73),(((80,82),81),83)),89),(68,69))),(((56,57),((75,76),(112,113))),(((65,74),(96,97)),(85,86)))),84)),((63,64),(72,102)))),(39,40)),(41,116))),(54,120)),((((((3,4),((((((5,(21,22)),((8,9),((11,12),(((16,18),(23,(24,25))),34)))),(6,7)),((15,17),((107,119),122))),103),(((43,45),114),90))),117),((26,27),(42,44))),((((13,30),14),((((19,20),31),37),((32,33),(35,36)))),(28,29))),((46,123),((47,(48,49)),121)))),(61,(105,106))),(2,50)),51);
 081: 1 -1972.329102 -2052.060121 (0,((((((1,79),(10,((38,((((52,53),(62,((67,(91,92)),(((70,88),104),87)))),((((((((55,(95,101)),(((93,94),(99,100)),(108,109))),98),((66,118),71)),((((((58,59),(60,(110,111))),73),((80,82),(81,83))),89),(68,69))),((((((56,57),(75,76)),(112,113)),(65,74)),(96,97)),(85,86))),84),((77,78),115))),(((63,64),72),102))),(39,40)))),(((((((3,4),(((((5,(21,22)),((8,9),((11,12),(((16,18),(23,(24,25))),34)))),(6,7)),((15,17),((107,119),122))),103)),(90,114)),(((((((13,14),30),(32,33)),(((19,20),(31,37)),(35,36))),(28,29)),(42,44)),117)),((26,27),(43,45))),(46,123)),((47,121),(48,49)))),((41,116),120)),54),((2,50),(61,(105,106)))),51);
 082: 1 -1768.893066 -2058.420962 (0,(((((1,79),((10,(38,((((52,53),(62,((67,(91,92)),(((70,88),104),87)))),((77,78),115)),((((((((55,95),101),(((93,94),(99,100)),(108,109))),98),((66,118),71)),((((((58,59),(60,(110,111))),73),(((80,82),83),81)),89),(68,69))),(((((56,57),((75,76),(112,113))),(65,74)),(96,97)),(85,86))),84)))),((39,40),(((63,64),102),72)))),((41,116),(54,120))),(((((((((3,4),((((5,(21,22)),((8,9),((11,12),(((16,18),(23,(24,25))),34)))),(6,7)),(((15,17),((107,119),122)),103))),(90,114)),(42,44)),((((((13,30),14),(32,33)),(((19,20),(31,37)),(35,36))),29),28)),117),((26,27),(43,45))),(46,123)),(((47,(48,49)),121),(61,(105,106))))),(2,50)),51);
 083: 4 -2223.760254 -2051.406739 (0,(((((((1,79),10),((((38,((((52,53),(62,((67,(91,92)),(((70,104),88),87)))),(((((((((55,101),95),(((93,94),(99,100)),(108,109))),98),((66,118),71)),((((((58,59),(60,(110,111))),73),((80,82),(81,83))),89),(68,69))),(((((56,57),(75,76)),(112,113)),((65,74),(96,97))),(85,86))),84),((77,78),115))),(((63,64),72),102))),(39,40)),(41,116)),(54,120))),(((((((3,4),(((((5,(21,22)),((8,9),((11,12),(((16,18),(23,(24,25))),34)))),(6,7)),((15,17),((107,119),122))),103)),((43,45),(90,114))),((26,27),(42,44))),117),(((((13,14),30),((19,20),(31,37))),((32,33),(35,36))),(28,29))),(46,123))),((47,121),(48,49))),(61,(105,106))),(2,50)),51);
 084: 1 -2128.752441 -2059.384439 (0,((((((((1,79),10),(39,40)),(((((((((3,4),((((((5,(((11,12),((16,18),((23,(24,25)),34))),(21,22))),(8,9)),(6,7)),((107,119),122)),103),(90,114))),(42,44)),((((((13,14),30),((19,20),(31,37))),(35,36)),(32,33)),(28,29))),(((15,17),(43,45)),(26,27))),117),(46,123)),((47,(48,49)),121)),(54,120))),(41,116)),(38,((((((52,53),(62,(67,(91,92)))),((77,78),115)),(((70,88),104),87)),((63,64),(72,102))),((((((55,95),101),(((93,94),(99,100)),(108,109))),98),(((((56,57),((75,76),(112,113))),((65,74),(96,97))),(85,86)),(((((((58,59),(60,(110,111))),73),((80,82),(81,83))),89),(68,69)),((66,118),71)))),84)))),(61,(105,106))),(2,50)),51);
 085: 3 -2052.302734 -2055.304881 (0,(((((((1,79),((39,40),54)),((((((((3,4),(((((5,(21,22)),(11,(12,(((16,18),(23,(24,25))),34)))),(8,9)),(6,7)),(((15,17),((107,122),119)),103))),(90,114)),(42,44)),117),(((((((13,30),14),(35,36)),(((19,20),31),37)),(32,33)),(28,29)),((26,27),(43,45)))),((47,121),(48,49))),(46,123))),10),((41,116),120)),(38,(((52,53),((((((((((((55,95),101),(((93,94),(99,100)),(108,109))),98),((66,118),71)),((((((58,59),(60,(110,111))),73),((80,82),(81,83))),89),(68,69))),(85,86)),(((56,57),((75,76),(112,113))),((65,74),(96,97)))),84),((77,78),115)),((67,(91,92)),(((70,88),104),87))),62)),((63,64),(72,102))))),((2,50),(61,(105,106)))),51);
 086: 1 -2359.736328 -2054.174478 (0,((((((((1,79),10),(39,40)),(((((((((3,4),(((((5,(((11,((16,18),((23,(24,25)),34))),12),(21,22))),(8,9)),(6,7)),(((15,17),(107,(119,122))),103)),(90,114))),117),(28,29)),(42,44)),(((13,30),14),((((19,20),(31,37)),(32,33)),(35,36)))),((26,27),(43,45))),((47,(48,49)),121)),(46,123))),(41,116)),(54,120)),(38,(((52,53),((((62,(67,(91,92))),((70,(88,104)),87)),((63,64),(72,102))),((77,78),115))),(((((((55,95),101),(((93,94),(99,100)),(108,109))),98),(((((56,57),((75,76),(112,113))),((65,74),(96,97))),(85,86)),(((66,118),71),(68,69)))),(((((58,59),(60,(110,111))),73),(((80,82),83),81)),89)),84)))),((2,50),(61,(105,106)))),51);
 087: 4 -1838.959961 -2063.221451 (0,((((((((1,79),10),(39,40)),(((((((((3,4),((((((5,(21,22)),((11,((16,18),((23,(24,25)),34))),12)),(8,9)),(6,7)),(((15,17),(107,(119,122))),103)),(90,114))),117),(28,29)),(42,44)),(((13,30),14),((((19,20),(31,37)),(32,33)),(35,36)))),(26,(27,(43,45)))),((47,(48,49)),121)),(46,123))),(41,116)),(54,120)),(38,(((52,53),((((62,(67,(91,92))),(((70,88),104),87)),((63,64),(72,102))),((77,78),115))),(((((((55,95),101),(((93,94),(99,100)),(108,109))),98),(((((56,57),((75,76),(112,113))),((65,74),(96,97))),(85,86)),(((66,118),71),(68,69)))),(((((58,59),(60,(110,111))),73),((80,82),(81,83))),89)),84)))),((2,50),(61,(105,106)))),51);
 088: 8 -1611.916504 -2051.34753 (0,((((((((1,79),10),((39,40),54)),(((((3,4),((((((5,(21,22)),((8,9),((11,12),((16,18),((23,(24,25)),34))))),(6,7)),((15,17),((107,119),122))),103),(90,114))),(((((((13,14),30),(35,36)),((((19,20),(31,37)),33),32)),(28,29)),117),(((26,27),(43,45)),(42,44)))),(46,123)),((47,(48,49)),121))),((41,116),120)),(38,(((((52,53),(62,(67,(91,92)))),(((((((((55,95),101),(((93,94),(99,100)),(108,109))),98),((66,118),71)),((((((58,59),(60,(110,111))),89),73),((80,82),(81,83))),(68,69))),((((56,57),((75,76),(112,113))),((65,74),(96,97))),(85,86))),84),((77,78),115))),(((70,88),104),87)),((63,64),(72,102))))),(61,(105,106))),(2,50)),51);
 089: 1 -1978.669556 -2059.384439 (0,((((((((1,79),10),(39,40)),(((((((((3,4),((((((5,(((11,12),((16,18),((23,(24,25)),34))),(21,22))),(8,9)),(6,7)),((107,119),122)),103),(90,114))),(42,44)),((((((13,14),30),((19,20),(31,37))),(35,36)),(32,33)),(28,29))),(((15,17),(43,45)),(26,27))),117),(46,123)),((47,(48,49)),121)),(54,120))),(41,116)),(38,((((((52,53),(62,(67,(91,92)))),((77,78),115)),(((70,88),104),87)),((63,64),(72,102))),((((((55,95),101),(((93,94),(99,100)),(108,109))),98),(((((56,57),((75,76),(112,113))),((65,74),(96,97))),(85,86)),(((((((58,59),(60,(110,111))),73),((80,82),(81,83))),89),(68,69)),((66,118),71)))),84)))),(61,(105,106))),(2,50)),51);
 090: 1 -2071.167969 -2054.039463 (0,((((((((1,(10,79)),54),(39,40)),((41,116),120)),(38,(((((52,53),(((((((((((55,101),95),(((93,94),(99,100)),(108,109))),98),(((((58,59),((60,110),111)),73),(((80,82),81),83)),89)),((66,118),71)),(((((((56,57),112),113),(75,76)),(96,97)),(65,74)),(85,86))),(68,69)),84),((77,78),115)),(67,(91,92)))),62),(((70,104),88),87)),(((63,64),72),102)))),((((((((3,4),((((((5,(21,22)),((8,9),((11,12),(((16,(23,(24,25))),18),34)))),(6,7)),(15,17)),(103,((107,122),119))),(90,114))),117),((((13,30),14),((((19,20),(31,37)),(35,36)),(32,33))),(28,29))),(42,44)),((26,27),(43,45))),(46,123)),((47,(48,49)),121))),(61,(105,106))),(2,50)),51);
 091: 1 -1812.898926 -2050.016072 (0,(((((((1,79),(10,((38,(((((52,53),(62,((67,(91,92)),(((70,104),88),87)))),((77,78),115)),((((((((55,95),101),(((93,94),(99,100)),(108,109))),98),((66,118),71)),((((((58,59),(60,(110,111))),89),73),((80,82),(81,83))),(68,69))),(((((56,57),(76,(112,113))),75),((65,74),(96,97))),(85,86))),84)),(((63,64),72),102))),(39,40)))),(41,116)),(54,120)),(((((((3,4),(((((5,(21,22)),((8,9),((11,12),(((16,18),(23,(24,25))),34)))),(6,7)),((15,17),((107,119),122))),103)),(90,114)),((26,27),(43,45))),(((((((13,30),14),((19,20),(31,37))),((32,33),(35,36))),(28,29)),(42,44)),117)),(46,123)),((47,(48,49)),121))),(61,(105,106))),(2,50)),51);
 092: 1 -2066.66748 -2054.295622 (0,(((((((((1,10),79),54),(39,40)),(((((((3,4),(90,114)),((((((((13,14),30),(32,33)),((19,20),(31,37))),(35,36)),(28,29)),((26,27),(42,((43,45),44)))),117)),((((((5,(21,22)),(11,(12,((16,18),((23,(24,25)),34))))),(8,9)),(6,7)),((15,17),((107,122),119))),103)),(48,49)),(47,121)),(46,123))),((41,116),120)),(38,((((52,53),((((((((((55,95),101),(((93,94),(99,100)),(108,109))),98),((66,118),71)),((((((58,59),(60,(110,111))),73),((80,82),(81,83))),89),(68,69))),(((((56,57),75),(76,(112,113))),((65,74),(96,97))),(85,86))),84),((67,(91,92)),(((70,88),104),87))),62)),((77,78),115)),(((63,64),72),102)))),(61,(105,106))),(2,50)),51);
 093: 2 -1954.457275 -2047.253696 (0,(((((((1,79),10),(((38,(((((52,53),(62,((67,(91,92)),(((70,88),104),87)))),((77,78),115)),((63,64),(72,102))),((((((((55,95),101),(((93,94),(99,100)),(108,109))),98),((66,118),71)),((((((58,59),(60,(110,111))),73),((80,82),(81,83))),89),(68,69))),((((56,57),((75,76),(112,113))),((65,74),(96,97))),(85,86))),84))),(39,40)),(41,116))),(54,120)),(((((((3,4),((((((5,(21,22)),((8,9),((11,12),(((16,18),(23,(24,25))),34)))),(6,7)),((15,17),((107,119),122))),103),(90,114))),(42,44)),117),(((((13,14),30),((19,20),(31,37))),((32,33),(35,36))),(28,29))),((26,27),(43,45))),((46,123),((47,121),(48,49))))),(61,(105,106))),(2,50)),51);
 094: 1 -1908.060547 -2048.196656 (0,(((((((1,79),10),((39,40),54)),((38,((((52,53),(((((((((((55,95),101),(((93,94),(99,100)),(108,109))),98),((66,118),71)),((((((58,59),(60,(110,111))),89),73),((80,82),(81,83))),(68,69))),((((56,57),((75,76),(112,113))),((65,74),(96,97))),(85,86))),84),((77,78),115)),(67,(91,92))),62)),(((70,88),104),87)),((63,64),(72,102)))),((41,116),120))),(((((((3,4),((((5,((11,(12,(((16,18),(23,(24,25))),34))),(21,22))),(8,9)),(6,7)),(((15,17),((107,122),119)),103))),(90,114)),((((((13,14),30),(35,36)),(((19,20),(31,37)),(32,33))),(28,29)),117)),((42,44),(43,45))),(26,27)),((46,123),((47,121),(48,49))))),(61,(105,106))),(2,50)),51);
 095: 1 -1870.489136 -2051.181735 (0,(((((((((1,79),10),54),(39,40)),(((((((3,4),(((((5,(21,22)),((8,9),(11,(12,((16,18),((23,(24,25)),34)))))),(6,7)),((107,119),122)),((15,17),103))),(90,114)),(((((((13,30),14),(((19,20),31),37)),(35,36)),((32,33),((42,44),(43,45)))),(26,27)),117)),(28,29)),(46,123)),((47,(48,49)),121))),((41,116),120)),(38,(((((52,53),(62,((67,(91,92)),(((70,88),104),87)))),((77,78),115)),((((((((55,95),101),(((93,94),(99,100)),(108,109))),98),((66,118),71)),((((((58,59),(60,(110,111))),73),((80,82),(81,83))),89),(68,69))),((((56,57),((75,(112,113)),76)),((65,74),(96,97))),(85,86))),84)),((63,64),(72,102))))),(61,(105,106))),(2,50)),51);
 096: 1 -1721.216553 -2050.016072 (0,(((((((1,79),(10,((38,(((((52,53),(62,((67,(91,92)),(((70,104),88),87)))),((77,78),115)),((((((((55,95),101),(((93,94),(99,100)),(108,109))),98),((66,118),71)),((((((58,59),(60,(110,111))),89),73),((80,82),(81,83))),(68,69))),(((((56,57),(76,(112,113))),75),((65,74),(96,97))),(85,86))),84)),(((63,64),72),102))),(39,40)))),(41,116)),(54,120)),(((((((3,4),(((((5,(21,22)),((8,9),((11,12),(((16,18),(23,(24,25))),34)))),(6,7)),((15,17),((107,119),122))),103)),(90,114)),((26,27),(43,45))),(((((((13,30),14),((19,20),(31,37))),((32,33),(35,36))),(28,29)),(42,44)),117)),(46,123)),((47,(48,49)),121))),(61,(105,106))),(2,50)),51);
 097: 1 -1983.213379 -2056.620074 (0,((((((((1,79),10),((39,40),54)),(((((((3,4),((((((5,(21,22)),((11,12),(((16,18),(23,(24,25))),34))),(8,9)),(6,7)),((107,122),119)),103)),(90,114)),(((((((13,14),30),(35,36)),((((19,20),31),37),(32,33))),(28,29)),117),(42,44))),(((15,17),((26,27),(43,45))),(48,49))),(47,121)),(46,123))),((41,116),120)),(38,((((((52,53),(((70,104),88),87)),(62,(67,(91,92)))),((63,64),(72,102))),((77,78),115)),((((((((55,95),101),(((93,94),(99,100)),(108,109))),98),((((((58,59),(60,(110,111))),73),((80,82),(81,83))),89),(68,69))),((66,118),71)),((((56,57),((75,(112,113)),76)),((65,74),(96,97))),(85,86))),84)))),(61,(105,106))),(2,50)),51);
 098: 1 -1817.949219 -2051.904413 (0,((((((1,79),(10,(((38,(((((52,53),(62,((67,(91,92)),(((70,88),104),87)))),((77,78),115)),((((((((55,95),101),(((93,94),(99,100)),(108,109))),98),((66,118),71)),((((((58,59),(60,(110,111))),73),(((80,82),81),83)),89),(68,69))),((((56,57),((75,76),(112,113))),((65,74),(96,97))),(85,86))),84)),((63,64),(72,102)))),(39,40)),(41,116)))),(54,120)),((((((3,4),((((((5,(21,22)),((8,9),((11,12),(((16,18),(23,(24,25))),34)))),(6,7)),((15,17),((107,119),122))),103),(((43,45),114),90))),117),((26,27),(42,44))),((((13,30),14),((((19,20),31),37),((32,33),(35,36)))),(28,29))),((46,123),((47,(48,49)),121)))),(61,(105,106))),(2,50)),51);
 099: 1 -2378.693848 -2066.045998 (0,((((((1,79),10),((((((((((3,4),(103,((107,119),122))),(((((5,(21,22)),((6,7),((11,12),((16,(18,34)),(23,(24,25)))))),(8,9)),(42,44)),(90,114))),(((((13,14),30),(28,29)),((19,20),(31,37))),((32,33),(35,36)))),117),(((((15,17),((26,27),(43,45))),(48,49)),47),121)),(46,123)),(39,40)),(54,120)),(41,116))),(38,(((52,53),(((62,(67,(91,92))),((77,78),115)),(((63,64),(72,102)),(((70,88),104),87)))),(((((((55,95),101),(((93,94),(99,100)),(108,109))),98),((((58,59),((60,110),111)),(73,((80,82),(81,83)))),89)),(((((((56,57),76),75),(112,113)),((65,74),(96,97))),(85,86)),(((66,118),71),(68,69)))),84)))),(61,(105,106))),(2,50)),51);
 100: 1 -2195.183105 -2054.697931 (0,((((((((1,79),10),(39,40)),(((((((((3,4),((((((5,(21,22)),((11,((16,18),((23,(24,25)),34))),12)),(8,9)),(6,7)),(((15,17),(107,(119,122))),103)),(90,114))),117),(28,29)),(42,44)),(((13,30),14),((((19,20),(31,37)),(32,33)),(35,36)))),((26,27),(43,45))),((47,(48,49)),121)),(46,123))),(41,116)),(38,(((52,53),((((62,(67,(91,92))),((70,(88,104)),87)),((63,64),(72,102))),((77,78),115))),(((((((55,95),101),(((93,94),(99,100)),(108,109))),98),(((((56,57),((75,76),(112,113))),((65,74),(96,97))),(85,86)),(((66,118),71),(68,69)))),(((((58,59),(60,(110,111))),73),(((80,82),83),81)),89)),84)))),(54,120)),((2,50),(61,(105,106)))),51);
 101: 1 -2264.006836 -2061.863611 (0,((((((((((((((1,79),10),(((52,53),((((((((((55,95),101),(((93,94),(99,100)),(108,109))),98),((66,118),71)),((((((58,59),((60,110),111)),73),(((80,82),83),81)),89),(68,69))),(((((56,57),((75,76),(112,113))),(65,74)),(96,97)),(85,86))),84),((77,78),115)),(62,((67,(91,92)),((70,(88,104)),87))))),(((63,64),72),102))),(38,(39,40))),54),(((((3,4),(((((5,(21,22)),((8,9),((11,12),((16,18),((23,(24,25)),34))))),(6,7)),((107,122),119)),103)),(90,114)),(42,44)),(((((((13,30),14),(32,33)),(35,36)),(((19,20),37),31)),(28,29)),117))),(46,123)),121),47),(48,49)),((15,17),(43,45))),(((41,116),120),(61,(105,106)))),(26,27)),(2,50)),51);
 102: 1 -2164.149414 -2065.871248 (0,(((((((1,79),10),((39,40),54)),((38,(((((52,53),(62,(67,(91,92)))),(((((((((55,101),95),(((93,94),(99,100)),(108,109))),98),((66,118),71)),((((((((58,59),111),60),110),73),((80,82),(81,83))),89),(68,69))),(((((56,57),((75,76),(112,113))),(65,74)),(96,97)),(85,86))),84),((77,78),115))),(((70,88),104),87)),((63,64),(72,102)))),((41,116),120))),(((((3,4),((((((5,(21,22)),((8,9),((11,12),(((16,18),(23,(24,25))),34)))),(6,7)),((15,17),((107,119),122))),103),(90,114))),(((((((((13,14),30),29),(35,36)),((19,20),(31,37))),((32,33),(42,44))),((26,27),(43,45))),28),117)),(46,123)),((47,(48,49)),121))),(61,(105,106))),(2,50)),51);
 103: 1 -2056.230469 -2059.411835 (0,(((((((((((1,79),10),((38,((((52,53),(((((((((((55,95),101),(((93,94),(99,100)),(108,109))),98),((66,118),71)),((((((58,59),(60,(110,111))),73),((80,82),(81,83))),89),(68,69))),(((((56,57),(75,76)),(112,113)),((65,74),(96,97))),(85,86))),84),((77,78),115)),(67,(91,92))),62)),(((70,88),104),87)),((63,64),(72,102)))),(39,40))),54),((46,123),(61,(105,106)))),((((3,4),(((((5,(21,22)),((8,9),((11,12),(((16,18),(23,(24,25))),34)))),(6,7)),((15,17),((107,119),122))),103)),(90,114)),(((((((13,14),30),(((19,20),(31,37)),(35,36))),((32,33),(42,44))),((26,27),(43,45))),(28,29)),117))),121),47),(48,49)),((41,116),120)),(2,50)),51);
 104: 2 -2187.476807 -2049.109744 (0,((((((1,79),(10,((38,((((52,53),(62,((67,(91,92)),(((70,88),104),87)))),(((((((((55,95),101),(((93,94),(99,100)),(108,109))),98),((66,118),71)),((((((58,59),(60,(110,111))),73),((80,82),(81,83))),89),(68,69))),((((56,57),((65,74),(96,97))),((75,76),(112,113))),(85,86))),84),((77,78),115))),((63,64),(72,102)))),(39,40)))),((41,116),(54,120))),((((((((3,4),(90,114)),(((((5,(21,22)),((8,9),((11,12),(((16,18),(23,(24,25))),34)))),(6,7)),((15,17),((107,119),122))),103)),(28,29)),(((((13,30),14),(((19,20),37),31)),((32,33),(35,36))),(((26,27),(43,45)),(42,44)))),117),(46,123)),((47,(48,49)),121))),(61,(105,106))),(2,50)),51);
 105: 1 -2065.051514 -2048.717714 (0,(((((((1,79),(10,((38,(((52,53),((((((((((55,95),101),(((93,94),(99,100)),(108,109))),98),((66,118),71)),((((((58,59),(60,(110,111))),73),(((80,82),83),81)),89),(68,69))),((((56,57),(75,(76,(112,113)))),((65,74),(96,97))),(85,86))),84),(62,((67,(91,92)),(((70,88),104),87)))),((77,78),115))),((63,64),(72,102)))),(39,40)))),(41,116)),(54,120)),(61,(105,106))),(((((3,4),(((((5,(21,22)),((8,9),((11,12),(((16,18),(23,(24,25))),34)))),(6,7)),((15,17),((107,119),122))),103)),(90,114)),((((((((13,14),30),(32,33)),((19,20),(31,37))),(35,36)),(28,29)),(((26,27),(43,45)),(42,44))),117)),((46,123),((47,121),(48,49))))),(2,50)),51);
 106: 2 -2265.948975 -2051.215828 (0,(((((((1,79),10),(((38,(((((52,53),(62,((67,(91,92)),(((70,88),104),87)))),((77,78),115)),((((((((55,95),101),(((93,94),(99,100)),(108,109))),98),((66,118),71)),((((((58,59),(60,(110,111))),73),(((80,82),81),83)),89),(68,69))),((((56,57),((75,76),(112,113))),((65,74),(96,97))),(85,86))),84)),((63,64),(72,102)))),(39,40)),(41,116))),((((((3,4),((((((5,(21,22)),((8,9),((11,12),(((16,18),(23,(24,25))),34)))),(6,7)),((15,17),((107,119),122))),103),(((43,45),114),90))),117),((26,27),(42,44))),((((13,30),14),((((19,20),31),37),((32,33),(35,36)))),(28,29))),((46,123),((47,(48,49)),121)))),(54,120)),(61,(105,106))),(2,50)),51);
 107: 1 -2158.932129 -2047.840505 (0,(((((((((1,79),10),((((((52,53),(62,(67,(91,92)))),((((((((55,95),101),(((93,94),(99,100)),(108,109))),98),((66,118),71)),((((((58,59),(60,(110,111))),73),((80,82),(81,83))),89),(68,69))),((((56,57),((75,76),(112,113))),((65,74),(96,97))),(85,86))),84)),((77,78),115)),((70,(87,88)),104)),((63,64),(72,102)))),38),(39,40)),((41,116),120)),(((((((3,4),((((5,((11,(12,((16,18),((23,(24,25)),34)))),(21,22))),(8,9)),(6,7)),(((15,17),((107,122),119)),103))),(90,114)),(((((((13,14),30),(32,33)),(35,36)),(((19,20),31),37)),(28,29)),117)),(26,27)),((42,44),(43,45))),((46,123),(((47,121),(48,49)),(61,(105,106)))))),54),(2,50)),51);
 108: 1 -1939.124512 -2072.411853 (0,((((((((1,79),10),(((((((((((3,4),(90,114)),(((((5,(21,22)),((11,12),((16,(18,34)),(23,(24,25))))),(8,9)),(6,7)),(((15,17),(107,(119,122))),103))),117),(28,29)),(42,44)),(((13,30),14),((((19,20),(31,37)),(32,33)),(35,36)))),((26,27),(43,45))),(46,123)),((47,121),(48,49))),(54,120))),(39,40)),(41,116)),38),(((52,53),((((((((55,95),101),(((93,94),(99,100)),(108,109))),98),84),(((((56,57),(75,(76,(112,113)))),((65,74),(96,97))),(85,86)),(((66,118),(68,69)),71))),(((((58,59),((60,110),111)),73),(((80,82),81),83)),89)),(61,(105,106)))),((((62,(67,(91,92))),((77,115),78)),((70,(88,104)),87)),((63,64),(72,102))))),(2,50)),51);
 109: 1 -1712.430664 -2060.553242 (0,((((((1,79),10),((((38,((((((52,53),(62,((67,(91,92)),(((70,104),88),87)))),84),(((((((55,101),95),(((93,94),(99,100)),(108,109))),98),((66,118),71)),((((((58,59),(60,(110,111))),73),((80,82),(81,83))),89),(68,69))),(((((56,57),(75,76)),(112,113)),((65,74),(96,97))),(85,86)))),((77,78),115)),(((63,64),72),102))),(39,40)),(41,116)),(54,120))),(((((((3,4),(((((5,(21,22)),((8,9),((11,12),(((16,18),(23,(24,25))),34)))),(6,7)),((15,17),((107,119),122))),103)),((26,27),(42,44))),((((((13,14),30),((19,20),(31,37))),((32,33),(35,36))),(28,29)),117)),((43,45),(90,114))),(46,123)),((47,121),(48,49)))),(61,(105,106))),(2,50)),51);
 110: 2 -1817.831665 -2054.376803 (0,((((((((1,79),10),((39,40),54)),(((((3,4),((((((((5,(21,22)),((6,7),(8,9))),11),12),(16,((18,(23,(24,25))),34))),103),((15,17),(107,(119,122)))),(90,114))),(((((((((13,14),30),(35,36)),(((19,20),31),37)),(32,33)),(28,29)),(42,44)),((26,27),(43,45))),117)),(46,123)),((47,(48,49)),121))),((41,116),120)),(38,(((52,53),(((((((((((55,95),101),(((93,94),(99,100)),(108,109))),98),((66,118),71)),((((((58,59),(60,(110,111))),73),89),(((80,82),81),83)),(68,69))),((((56,57),((((65,74),(96,97)),76),75)),(112,113)),(85,86))),84),(62,(67,(91,92)))),((77,78),115)),(((70,88),87),104))),(((63,64),72),102)))),(61,(105,106))),(2,50)),51);
 111: 2 -2224.973389 -2049.503815 (0,((((((((1,79),10),((38,(((((52,53),(62,((67,(91,92)),(((70,104),88),87)))),((77,78),115)),((((((((55,95),101),(((93,94),(99,100)),(108,109))),98),((66,118),71)),((((((58,59),(60,(110,111))),89),73),((80,82),(81,83))),(68,69))),(((((56,57),(76,(112,113))),75),(((65,74),96),97)),(85,86))),84)),(((63,64),72),102))),(39,40))),(41,116)),(54,120)),(((((((3,4),(((((5,(21,22)),((8,9),((11,12),(((16,18),(23,(24,25))),34)))),(6,7)),((15,17),((107,119),122))),103)),(90,114)),((26,27),(43,45))),(((((((13,30),14),((19,20),(31,37))),((32,33),(35,36))),(28,29)),(42,44)),117)),(46,123)),((47,(48,49)),121))),(61,(105,106))),(2,50)),51);
 112: 2 -2066.362305 -2047.044937 (0,(((((((((1,79),(((((52,53),(62,(67,(91,92)))),(((((((((55,95),101),(((93,94),(99,100)),(108,109))),98),((66,118),71)),((((((58,59),(60,(110,111))),73),((80,82),(81,83))),89),(68,69))),((((56,57),((75,76),(112,113))),((65,74),(96,97))),(85,86))),84),((77,78),115))),(((70,88),87),104)),((63,64),(72,102)))),10),(38,(39,40))),(((((((3,4),((((((5,(21,22)),((8,9),((11,12),(((16,18),(23,(24,25))),34)))),(6,7)),((15,17),((107,119),122))),103),(90,114))),(((((13,14),30),(32,33)),(((19,20),(31,37)),(35,36))),(28,29))),117),((26,27),((42,44),(43,45)))),(46,123)),((47,121),((48,49),(61,(105,106)))))),(41,116)),120),54),(2,50)),51);
 113: 2 -2145.047607 -2063.95557 (0,(((((((((1,79),10),54),(39,40)),(((((3,4),(((((5,(21,22)),((11,12),(((16,(23,(24,25))),34),18))),(6,7)),103),((107,122),119))),((((((8,9),(90,114)),(42,44)),((26,27),(43,45))),117),((((((13,30),14),((19,20),(31,37))),(32,33)),(35,36)),(28,29)))),(46,123)),((((15,17),(48,49)),121),47))),((41,116),120)),(38,((((52,53),((62,(67,(91,92))),(((63,64),(72,102)),(((70,88),104),87)))),((77,78),115)),((((((((55,101),95),(((93,94),(99,100)),(108,109))),98),(((((58,59),(60,(110,111))),73),((80,82),(81,83))),89)),(((66,118),(68,69)),71)),((((56,57),((75,76),(112,113))),((65,74),(96,97))),(85,86))),84)))),(61,(105,106))),(2,50)),51);
 114: 2 -1877.003418 -2057.828477 (0,((((((((1,79),10),((39,40),54)),((((((3,4),((((((5,(21,22)),((6,7),(8,9))),(11,12)),(16,(18,((23,(24,25)),34)))),103),((15,17),((107,119),122)))),(90,114)),((((((((13,14),30),((19,20),(31,37))),(35,36)),(32,33)),(28,29)),(((26,27),(43,45)),(42,44))),117)),(46,123)),((47,121),(48,49)))),((41,116),120)),(38,(((52,53),(((((((((((55,95),101),(((93,94),(99,100)),(108,109))),98),((66,118),71)),((((((58,59),73),((60,111),110)),((80,82),(81,83))),89),(68,69))),(((56,57),((((65,74),(96,97)),(75,76)),(112,113))),(85,86))),84),((77,78),115)),(62,(67,(91,92)))),((70,(87,88)),104))),((63,64),(72,102))))),(61,(105,106))),(2,50)),51);
 115: 1 -1978.53833 -2079.114638 (0,(((((((((1,79),10),54),(39,40)),((((((((((3,4),(90,114)),(((13,(14,30)),(((19,20),31),37)),(35,36))),117),((32,33),(42,44))),(28,29)),((((5,((8,9),(((11,((16,(18,34)),(23,(24,25)))),12),(21,22)))),(6,7)),(107,(119,122))),103)),(((15,17),((26,27),(43,45))),(48,49))),(46,123)),(47,121))),((41,116),120)),(38,(((52,53),((((((((((((55,95),101),(((93,94),(99,100)),(108,109))),98),(((((((58,59),73),(60,(110,111))),89),(((80,82),83),81)),71),(66,118))),(((((((56,57),76),75),(112,113)),(96,97)),(65,74)),(85,86))),(68,69)),84),(77,(78,115))),(67,(91,92))),62),(((70,88),104),87))),(((63,64),72),102)))),(61,(105,106))),(2,50)),51);
 116: 2 -2219.491211 -2063.369031 (0,(((((((1,79),10),((((((3,4),(((((((5,(21,22)),((11,(16,((18,34),(23,(24,25))))),12)),(6,7)),(8,9)),(90,114)),(42,44)),(103,(107,(119,122))))),((((((13,(14,30)),(((19,20),31),37)),(28,29)),(35,36)),(32,33)),117)),(46,123)),(((((15,17),((26,27),(43,45))),(48,49)),121),47)),((39,40),(54,120)))),(41,116)),(38,((((((52,53),(62,(67,(91,92)))),(((70,104),88),87)),((77,78),115)),(((63,64),102),72)),(((((((55,101),95),(((93,94),(99,100)),(108,109))),98),(((((58,59),(60,(110,111))),73),((80,82),(81,83))),89)),((((((56,57),(75,76)),(112,113)),((65,74),(96,97))),(85,86)),(((66,118),71),(68,69)))),84)))),(61,(105,106))),(2,50)),51);
 117: 1 -1871.934326 -2061.863611 (0,((((((((((((((1,79),10),(((52,53),((((((((((55,95),101),(((93,94),(99,100)),(108,109))),98),((66,118),71)),((((((58,59),((60,110),111)),73),(((80,82),83),81)),89),(68,69))),(((((56,57),((75,76),(112,113))),(65,74)),(96,97)),(85,86))),84),((77,78),115)),(62,((67,(91,92)),((70,(88,104)),87))))),(((63,64),72),102))),(38,(39,40))),54),(((((3,4),(((((5,(21,22)),((8,9),((11,12),((16,18),((23,(24,25)),34))))),(6,7)),((107,122),119)),103)),(90,114)),(42,44)),(((((((13,30),14),(32,33)),(35,36)),(((19,20),37),31)),(28,29)),117))),(46,123)),121),47),(48,49)),((15,17),(43,45))),(((41,116),120),(61,(105,106)))),(26,27)),(2,50)),51);
 118: 1 -1817.690308 -2049.109744 (0,((((((1,79),(10,((38,((((52,53),(62,((67,(91,92)),(((70,88),104),87)))),(((((((((55,95),101),(((93,94),(99,100)),(108,109))),98),((66,118),71)),((((((58,59),(60,(110,111))),73),((80,82),(81,83))),89),(68,69))),((((56,57),((65,74),(96,97))),((75,76),(112,113))),(85,86))),84),((77,78),115))),((63,64),(72,102)))),(39,40)))),((41,116),(54,120))),((((((((3,4),(90,114)),(((((5,(21,22)),((8,9),((11,12),(((16,18),(23,(24,25))),34)))),(6,7)),((15,17),((107,119),122))),103)),(28,29)),(((((13,30),14),(((19,20),37),31)),((32,33),(35,36))),(((26,27),(43,45)),(42,44)))),117),(46,123)),((47,(48,49)),121))),(61,(105,106))),(2,50)),51);
 119: 1 -1948.699463 -2047.840505 (0,(((((((((1,79),10),((((((52,53),(62,(67,(91,92)))),((((((((55,95),101),(((93,94),(99,100)),(108,109))),98),((66,118),71)),((((((58,59),(60,(110,111))),73),((80,82),(81,83))),89),(68,69))),((((56,57),((75,76),(112,113))),((65,74),(96,97))),(85,86))),84)),((77,78),115)),((70,(87,88)),104)),((63,64),(72,102)))),38),(39,40)),((41,116),120)),(((((((3,4),((((5,((11,(12,((16,18),((23,(24,25)),34)))),(21,22))),(8,9)),(6,7)),(((15,17),((107,122),119)),103))),(90,114)),(((((((13,14),30),(32,33)),(35,36)),(((19,20),31),37)),(28,29)),117)),(26,27)),((42,44),(43,45))),((46,123),(((47,121),(48,49)),(61,(105,106)))))),54),(2,50)),51);
 120: 1 -2134.009521 -2049.143115 (0,(((((((1,79),10),(((38,(((((52,53),(62,((67,(91,92)),(((70,88),104),87)))),((77,78),115)),((63,64),(72,102))),((((((((55,95),101),(((93,94),(99,100)),(108,109))),98),((66,118),71)),((((((58,59),(60,(110,111))),73),(((80,82),81),83)),89),(68,69))),((((56,57),((75,76),(112,113))),((65,74),(96,97))),(85,86))),84))),(39,40)),(41,116))),(54,120)),((((((3,4),((((((5,(21,22)),((8,9),((11,12),(((16,18),(23,(24,25))),34)))),(6,7)),((15,17),((107,119),122))),103),(((43,45),114),90))),117),((26,27),(42,44))),((((13,30),14),((((19,20),31),37),((32,33),(35,36)))),(28,29))),((46,123),((47,(48,49)),121)))),(61,(105,106))),(2,50)),51);
 121: 1 -1962.557861 -2056.46548 (0,((((((((1,79),10),((39,40),54)),((((((3,4),((((((5,(21,22)),(((((11,12),16),18),(23,(24,25))),34)),(6,7)),((15,17),(103,((107,119),122)))),(8,9)),(90,114))),((((((13,14),30),(((19,20),31),37)),(28,29)),((32,33),(35,36))),(42,44))),(((26,27),(43,45)),117)),(46,123)),((47,121),(48,49)))),((41,116),120)),(38,((((52,53),(62,((67,(91,92)),(((70,104),88),87)))),(((((((((55,101),95),(((93,94),(99,100)),(108,109))),98),((66,118),71)),((((((58,59),(60,(110,111))),73),((80,82),(81,83))),89),(68,69))),(((((56,57),((75,76),(112,113))),(65,74)),(96,97)),(85,86))),84),((77,78),115))),((63,64),(72,102))))),(61,(105,106))),(2,50)),51);
 122: 2 -2076.69165 -2048.189564 (0,(((((((((1,79),10),54),(39,40)),((((((3,4),(90,114)),((((5,(21,22)),((8,9),((11,((16,(18,34)),(23,(24,25)))),12))),(6,7)),(((15,17),((107,122),119)),103))),((((((((13,30),14),(((19,20),31),37)),(28,29)),(35,36)),((32,33),(42,44))),((26,27),(43,45))),117)),((47,121),(48,49))),(46,123))),((41,116),120)),(38,(((((52,53),(62,(67,(91,92)))),(((((((((55,95),101),(((93,94),(99,100)),(108,109))),98),((66,118),71)),((((((58,59),(60,(110,111))),73),((80,82),(81,83))),89),(68,69))),(((((56,57),(75,76)),(112,113)),((65,74),(96,97))),(85,86))),84),((77,78),115))),(((70,88),104),87)),(((63,64),72),102)))),(61,(105,106))),(2,50)),51);
 123: 1 -2297.44458 -2077.098136 (0,(((((((1,79),10),(((((((3,4),(90,114)),((((5,(((11,12),((16,(18,(23,(24,25)))),34)),(21,22))),(8,9)),(6,7)),((107,119),122))),103),((((((((13,30),14),((((19,20),31),37),(35,36))),(46,123)),117),(((32,33),42),44)),(28,29)),(((15,17),((26,27),(43,45))),((47,121),(48,49))))),(54,120)),(39,40))),(41,116)),(38,(((52,53),(((62,(67,(91,92))),(((63,(72,102)),64),(((70,88),104),87))),((77,78),115))),((((((55,95),101),(((93,94),(99,100)),(108,109))),98),((((((((56,57),75),(112,113)),76),(65,74)),(96,97)),(85,86)),(((((((58,59),(60,(110,111))),73),89),(((80,82),81),83)),(68,69)),((66,118),71)))),84)))),(61,(105,106))),(2,50)),51);
 124: 1 -2034.767822 -2061.061892 (0,(((((((1,79),((39,40),54)),10),((38,(((((52,53),(62,(67,(91,92)))),(((((((((55,95),101),(((93,94),(99,100)),(108,109))),98),((66,118),71)),((((((((58,59),(60,(110,111))),89),73),81),(80,82)),83),(68,69))),((((56,57),((65,74),(96,97))),((75,76),(112,113))),(85,86))),84),((77,78),115))),(((70,88),87),104)),((63,64),(72,102)))),((41,116),120))),((((3,4),((((((5,(21,22)),((8,9),((11,12),(((16,18),(23,(24,25))),34)))),(6,7)),((15,17),((107,119),122))),103),(90,114))),((((((13,14),30),((19,20),(31,37))),(35,36)),(32,33)),((((26,27),((42,44),(43,45))),(28,29)),117))),((46,123),((47,121),(48,49))))),(61,(105,106))),(2,50)),51);
 125: 2 -2087.030273 -2051.012759 (0,((((((((1,79),10),((38,(((((52,53),(62,((67,(91,92)),(((70,104),88),87)))),((77,78),115)),((((((((55,95),101),(((93,94),(99,100)),(108,109))),98),((66,118),71)),((((((58,59),(60,(110,111))),89),73),((80,82),(81,83))),(68,69))),(((((56,57),(76,(112,113))),75),((65,74),(96,97))),(85,86))),84)),(((63,64),72),102))),(39,40))),(41,116)),(54,120)),(((((((3,4),(((((5,(21,22)),((8,9),((11,12),(((16,18),(23,(24,25))),34)))),(6,7)),((15,17),((107,119),122))),103)),(90,114)),((26,27),(43,45))),((((((((13,30),14),((19,20),(31,37))),((32,33),(35,36))),29),28),(42,44)),117)),(46,123)),((47,(48,49)),121))),(61,(105,106))),(2,50)),51);
 126: 2 -1818.501221 -2061.608286 (0,(((((((1,79),((39,40),((63,64),(72,102)))),(10,(38,((((52,53),(62,((67,(91,92)),(70,(87,(88,104)))))),((77,78),115)),((((((((55,95),101),(((93,94),(99,100)),(108,109))),98),((66,118),71)),((((((58,59),(60,(110,111))),73),((80,82),(81,83))),89),(68,69))),(((((56,57),(75,76)),(112,113)),((65,74),(96,97))),(85,86))),84))))),(41,116)),(54,120)),((((((3,4),(((((5,(21,22)),((8,9),((11,12),((16,18),((23,(24,25)),34))))),(6,7)),(((15,17),103),((107,122),119))),(90,114))),(((((((13,14),30),(32,33)),(((19,20),31),37)),(35,36)),(28,29)),(42,44))),((26,27),(43,45))),117),((46,123),((47,(48,49)),((61,(105,106)),121))))),(2,50)),51);
 127: 2 -1770.356201 -2062.734159 (0,((((((((1,10),79),54),(39,40)),((38,(((((52,53),62),((((((((((55,95),101),(((93,94),(99,100)),(108,109))),98),(((((58,59),(((60,(68,69)),111),110)),73),((80,82),(81,83))),89)),((66,118),71)),((((((56,57),(76,(112,113))),75),(96,97)),(65,74)),(85,86))),84),((77,78),115)),(67,(91,92)))),(((70,88),104),87)),(((63,64),72),102))),((41,116),120))),((46,123),((47,121),((48,49),(61,(105,106)))))),(((((3,4),((((5,(21,22)),(11,(12,(((16,18),(23,(24,25))),34)))),(8,9)),(90,114))),((((6,7),(15,17)),103),((107,122),119))),((((((13,30),14),((((19,20),31),37),((32,33),(35,36)))),(28,29)),(42,44)),((26,27),(43,45)))),117)),(2,50)),51);
 128: 1 -2617.008057 -2058.716597 (0,(((((((((1,10),79),54),(39,40)),((((((((3,4),((((((5,(((11,(((16,(23,(24,25))),18),34)),12),(21,22))),(8,9)),(6,7)),(107,(119,122))),103),(90,114))),(((((15,17),(48,49)),(47,121)),(43,45)),(26,27))),(42,44)),((((13,(14,30)),(35,36)),(((19,20),37),31)),(32,33))),(28,29)),117),(46,123))),((41,116),120)),(38,(((((52,53),(62,((67,(91,92)),(((70,88),104),87)))),((63,64),(72,102))),((77,78),115)),(((((((((55,101),95),(((93,94),(99,100)),(108,109))),98),(((((58,59),(60,(110,111))),73),((80,82),(81,83))),89)),(68,69)),((66,118),71)),((((56,57),((75,(112,113)),76)),((65,74),(96,97))),(85,86))),84)))),(61,(105,106))),(2,50)),51);
 129: 1 -2223.920166 -2050.207049 (0,((((((1,79),10),((((38,((((52,53),(62,((67,(91,92)),(((70,104),88),87)))),((((((((((55,101),95),(((93,94),(99,100)),(108,109))),98),((66,118),71)),((((((58,59),(60,(110,111))),73),((80,82),(81,83))),89),(68,69))),(((((56,57),(75,76)),(112,113)),((65,74),(96,97))),(85,86))),84),115),(77,78))),(((63,64),72),102))),(39,40)),(41,116)),(54,120))),((((((((3,4),(((((5,(21,22)),((8,9),((11,12),(((16,18),(23,(24,25))),34)))),(6,7)),((15,17),((107,119),122))),103)),((43,45),(90,114))),((26,27),(42,44))),117),(((((13,14),30),((19,20),(31,37))),((32,33),(35,36))),(28,29))),(46,123)),((47,121),(48,49)))),(61,(105,106))),(2,50)),51);
 130: 3 -2000.350464 -2060.151369 (0,(((((((1,79),10),((39,40),54)),((38,(((52,53),(((((((((((55,95),101),(((93,94),(99,100)),(108,109))),98),(((((58,59),(60,(110,111))),73),((80,82),(81,83))),89)),((66,118),71)),(68,69)),((((56,57),((75,76),(112,113))),((65,74),(96,97))),(85,86))),84),(62,((67,(91,92)),(((70,104),88),87)))),((77,78),115))),((63,64),(72,102)))),((41,116),120))),(((3,4),((((((((5,(21,22)),((8,9),((11,((16,18),((23,(24,25)),34))),12))),(6,7)),((15,17),((107,119),122))),103),(90,114)),(((26,27),(43,45)),(42,44))),((((13,14),30),((((19,20),31),37),((32,33),(35,36)))),(28,29)))),117)),((46,123),((47,121),((48,49),(61,(105,106)))))),(2,50)),51);
 131: 2 -1963.144531 -2050.016072 (0,(((((((1,79),(10,((38,(((((52,53),(62,((67,(91,92)),(((70,104),88),87)))),((77,78),115)),((((((((55,95),101),(((93,94),(99,100)),(108,109))),98),((66,118),71)),((((((58,59),(60,(110,111))),89),73),((80,82),(81,83))),(68,69))),(((((56,57),(76,(112,113))),75),((65,74),(96,97))),(85,86))),84)),(((63,64),72),102))),(39,40)))),(41,116)),(54,120)),(((((((3,4),(((((5,(21,22)),((8,9),((11,12),(((16,18),(23,(24,25))),34)))),(6,7)),((15,17),((107,119),122))),103)),(90,114)),((26,27),(43,45))),(((((((13,30),14),((19,20),(31,37))),((32,33),(35,36))),(28,29)),(42,44)),117)),(46,123)),((47,(48,49)),121))),(61,(105,106))),(2,50)),51);
 132: 1 -1758.132812 -2050.016072 (0,(((((((1,79),(10,((38,(((((52,53),(62,((67,(91,92)),(((70,104),88),87)))),((77,78),115)),((((((((55,95),101),(((93,94),(99,100)),(108,109))),98),((66,118),71)),((((((58,59),(60,(110,111))),89),73),((80,82),(81,83))),(68,69))),(((((56,57),(76,(112,113))),75),((65,74),(96,97))),(85,86))),84)),(((63,64),72),102))),(39,40)))),(41,116)),(54,120)),(((((((3,4),(((((5,(21,22)),((8,9),((11,12),(((16,18),(23,(24,25))),34)))),(6,7)),((15,17),((107,119),122))),103)),(90,114)),((26,27),(43,45))),(((((((13,30),14),((19,20),(31,37))),((32,33),(35,36))),(28,29)),(42,44)),117)),(46,123)),((47,(48,49)),121))),(61,(105,106))),(2,50)),51);
 133: 2 -1935.125122 -2050.907963 (0,(((((((1,79),(((((52,53),(62,(67,(91,92)))),(((((((((55,95),101),(((93,94),(99,100)),(108,109))),98),((66,118),71)),((((((58,59),(60,(110,111))),73),((80,82),(81,83))),89),(68,69))),((((56,57),((75,76),(112,113))),((65,74),(96,97))),(85,86))),84),((77,78),115))),(((70,88),87),104)),((63,64),(72,102)))),10),(38,(39,40))),(((((((3,4),((((((5,(21,22)),((8,9),((11,12),(((16,18),(23,(24,25))),34)))),(6,7)),((15,17),((107,119),122))),103),(90,114))),(((((13,14),30),(32,33)),(((19,20),(31,37)),(35,36))),(28,29))),117),((26,27),((42,44),(43,45)))),(46,123)),((47,121),((48,49),(61,(105,106)))))),((41,116),120)),((2,50),54)),51);
 134: 2 -1801.71875 -2047.154533 (0,((((((((1,79),(((((52,53),(62,(67,(91,92)))),(((70,88),87),104)),(((((((((55,95),101),(((93,94),(99,100)),(108,109))),98),((66,118),71)),((((((58,59),(60,(110,111))),73),((80,82),(81,83))),89),(68,69))),((((56,57),((75,76),(112,113))),((65,74),(96,97))),(85,86))),84),((77,78),115))),((63,64),(72,102)))),10),(38,(39,40))),(((((((3,4),((((((5,(21,22)),((8,9),((11,12),(((16,18),(23,(24,25))),34)))),(6,7)),((15,17),((107,119),122))),103),(90,114))),(((((13,14),30),(32,33)),(((19,20),(31,37)),(35,36))),(28,29))),117),((26,27),((42,44),(43,45)))),(46,123)),((47,121),((48,49),(61,(105,106)))))),((41,116),120)),54),(2,50)),51);
 135: 2 -2085.785889 -2050.692241 (0,(((((((1,79),10),(((38,((((52,53),(62,((67,(91,92)),(((70,88),104),87)))),(((((((((55,101),95),(((93,94),(99,100)),(108,109))),98),((66,118),71)),((((((58,59),((60,110),111)),89),73),(((80,82),81),83)),(68,69))),84),(((((56,57),(75,(76,(112,113)))),(65,74)),(96,97)),(85,86))),((77,78),115))),((63,64),(72,102)))),(39,40)),(41,116))),(54,120)),(((((3,4),((((((5,(21,22)),((8,9),((11,12),(((16,18),(23,(24,25))),34)))),(6,7)),((15,17),((107,119),122))),103),(90,114))),(((((((13,14),30),((19,20),(31,37))),((32,33),(35,36))),(28,29)),(42,44)),117)),((26,27),(43,45))),((46,123),((47,121),(48,49))))),(61,(105,106))),(2,50)),51);
 136: 1 -2307.300537 -2064.534424 (0,(((((((1,79),10),(((38,((((((52,53),(((70,88),104),87)),(62,(67,(91,92)))),((63,64),(72,102))),((77,78),115)),(((((((((55,95),101),(((93,94),(99,100)),(108,109))),98),(((((58,59),73),(60,(110,111))),((80,82),(81,83))),89)),((66,118),71)),(((56,57),(((((65,74),(96,97)),(112,113)),75),76)),(85,86))),(68,69)),84))),(39,40)),(41,116))),(54,120)),((((((3,(4,((((((5,(21,22)),((11,12),(((16,18),(23,(24,25))),34))),(6,7)),(8,9)),(90,114)),(((15,17),((107,119),122)),103)))),(42,44)),((((13,14),30),(35,36)),(((19,20),(31,37)),(32,33)))),117),(((26,27),(43,45)),(28,29))),((46,123),((47,121),(48,49))))),(61,(105,106))),(2,50)),51);
 137: 6 -1629.605225 -2059.100945 (0,(((((((((1,79),10),54),(39,40)),(((((((((3,4),(((((5,(21,22)),((11,(((16,34),18),(23,(24,25)))),12)),(8,9)),(6,7)),((15,17),(103,((107,122),119))))),(90,114)),(42,44)),(((((13,14),30),(32,33)),(35,36)),((19,20),(31,37)))),(28,29)),117),((((26,27),(43,45)),(48,49)),(47,121))),(46,123))),((41,116),120)),(38,(((52,53),((((((((((((55,95),(((93,94),(99,100)),(108,109))),101),98),((66,118),71)),((((((58,59),((60,110),111)),73),((80,82),(81,83))),89),(68,69))),((((56,57),(75,76)),(112,113)),((65,74),(96,97)))),(85,86)),84),((77,78),115)),((67,(91,92)),(((70,104),88),87))),62)),((63,64),(72,102))))),(61,(105,106))),(2,50)),51);
 138: 1 -2196.171387 -2061.863611 (0,((((((((((((((1,79),10),(((52,53),((((((((((55,95),101),(((93,94),(99,100)),(108,109))),98),((66,118),71)),((((((58,59),((60,110),111)),73),(((80,82),83),81)),89),(68,69))),(((((56,57),((75,76),(112,113))),(65,74)),(96,97)),(85,86))),84),((77,78),115)),(62,((67,(91,92)),((70,(88,104)),87))))),(((63,64),72),102))),(38,(39,40))),54),(((((3,4),(((((5,(21,22)),((8,9),((11,12),((16,18),((23,(24,25)),34))))),(6,7)),((107,122),119)),103)),(90,114)),(42,44)),(((((((13,30),14),(32,33)),(35,36)),(((19,20),37),31)),(28,29)),117))),(46,123)),121),47),(48,49)),((15,17),(43,45))),(((41,116),120),(61,(105,106)))),(26,27)),(2,50)),51);
 139: 1 -1723.341309 -2054.518426 (0,((((((((1,10),79),((39,40),54)),(((((((3,4),(((((((5,(21,22)),((11,(16,((18,(23,(24,25))),34))),12)),(8,9)),(6,7)),(15,17)),((107,122),119)),103)),(90,114)),((((((((13,14),30),((19,20),(31,37))),(32,33)),(35,36)),(28,29)),(42,44)),117)),((26,27),(43,45))),((47,121),(48,49))),(46,123))),((41,116),120)),(38,(((((52,53),(62,(67,(91,92)))),(((((((((55,101),95),(((93,94),(99,100)),(108,109))),98),((66,118),71)),((((((58,59),73),(60,(110,111))),((80,82),(81,83))),89),(68,69))),(((((56,57),(85,86)),(112,113)),((65,74),(96,97))),(75,76))),84),((77,78),115))),(((70,88),104),87)),((63,64),(72,102))))),(61,(105,106))),(2,50)),51);
 140: 1 -2107.796875 -2050.302215 (0,((((((((1,79),10),((39,40),54)),(((((3,4),((((((5,(21,22)),((11,(((16,18),(23,(24,25))),34)),12)),(8,9)),(6,7)),(((15,17),((107,122),119)),103)),(90,114))),(((((((13,14),30),(((19,20),31),37)),(35,36)),(32,33)),(28,29)),((((26,27),(43,45)),(42,44)),117))),(46,123)),((47,(48,49)),121))),(38,120)),(41,116)),((((52,53),(((((((((((55,95),101),(((93,94),(99,100)),(108,109))),98),((66,118),71)),((((((58,59),(60,(110,111))),73),((80,82),(81,83))),89),(68,69))),((((56,57),((75,76),(112,113))),((65,74),(96,97))),(85,86))),84),((77,78),115)),(67,(91,92))),62)),((63,64),(72,102))),(((70,88),104),87))),((2,50),(61,(105,106)))),51);
 141: 4 -1960.381714 -2055.254875 (0,(((((((((1,79),10),((((((52,53),(62,(67,(91,92)))),((((((((55,95),101),(((93,94),(99,100)),(108,109))),98),((66,118),71)),((((((58,59),(60,(110,111))),73),((80,82),(81,83))),89),(68,69))),((((56,57),((75,76),(112,113))),((65,74),(96,97))),(85,86))),84)),((77,78),115)),((70,(87,88)),104)),((63,64),(72,102)))),38),(39,40)),((41,116),120)),(((((((3,4),((((((5,(21,22)),(11,(12,((16,18),((23,(24,25)),34))))),(8,9)),7),6),(((15,17),((107,122),119)),103))),(90,114)),(((((((13,14),30),(32,33)),(35,36)),(((19,20),31),37)),(28,29)),117)),(26,27)),((42,44),(43,45))),((46,123),(((47,121),(48,49)),(61,(105,106)))))),54),(2,50)),51);
 142: 1 -2358.45166 -2066.650866 (0,(((((((((1,79),10),54),(39,40)),((((((3,4),((((((5,(21,22)),((8,9),((11,12),(((16,34),(23,(24,25))),18)))),(6,7)),((107,122),119)),103),(15,17))),((((((13,14),30),(35,36)),(((19,20),(31,37)),(32,33))),(28,29)),(((43,45),(90,114)),(48,49)))),117),(42,44)),((46,123),(47,121)))),((41,116),120)),(38,((52,53),((((((((((((55,95),(((93,94),(99,100)),(108,109))),101),98),((66,118),71)),((((((58,59),(60,(110,111))),73),((80,82),(81,83))),89),(68,69))),((((((56,57),(112,113)),76),75),((65,74),(96,97))),(85,86))),84),(62,(67,(91,92)))),(((70,88),104),87)),((77,78),115)),((63,64),(72,102)))))),((26,27),(61,(105,106)))),(2,50)),51);
 143: 1 -2243.692871 -2054.865533 (0,(((((((((1,10),79),54),(39,40)),(((((((3,4),(((((((((5,(21,22)),(8,9)),(6,7)),(11,12)),16),(18,((23,(24,25)),34))),103),((107,119),122)),(15,17))),(90,114)),117),(((((((13,14),30),((19,20),(31,37))),(35,36)),(32,33)),(28,29)),(((26,27),(43,45)),(42,44)))),((47,121),(48,49))),(46,123))),((41,116),120)),(38,((52,53),(((((((((((((55,95),101),(((93,94),(99,100)),(108,109))),98),((66,118),71)),((((((58,59),((60,111),110)),73),89),((80,82),(81,83))),(68,69))),(((56,57),((((65,74),(96,97)),(75,76)),(112,113))),(85,86))),84),(67,(91,92))),62),((77,78),115)),((70,(87,88)),104)),((63,64),(72,102)))))),(61,(105,106))),(2,50)),51);
 144: 3 -1868.991089 -2079.418673 (0,((((((1,79),10),((((((((((3,4),(103,((107,119),122))),(((((5,(21,22)),((6,7),((11,12),((16,(18,34)),(23,(24,25)))))),(8,9)),(42,44)),(90,114))),(((((13,14),30),(28,29)),((19,20),(31,37))),((32,33),(35,36)))),117),(((((15,17),((26,27),(43,45))),(48,49)),47),121)),(46,123)),(39,40)),(54,120)),(41,116))),(38,((((52,53),((62,(67,(91,92))),((77,78),115))),(((63,64),(72,102)),(((70,88),104),87))),(((((((55,95),101),(((93,94),(99,100)),(108,109))),98),((((58,59),((60,110),111)),(73,((80,(81,83)),82))),89)),(((((((56,57),76),75),(112,113)),((65,74),(96,97))),(85,86)),(((66,118),71),(68,69)))),84)))),(61,(105,106))),(2,50)),51);
 145: 2 -1799.106079 -2059.165424 (0,((((((((1,79),((39,40),54)),((((((((3,4),(((((5,(21,22)),(11,(12,(((16,18),(23,(24,25))),34)))),(8,9)),(6,7)),(((15,17),((107,122),119)),103))),(90,114)),(42,44)),117),(((((((13,30),14),(35,36)),(((19,20),31),37)),(32,33)),(28,29)),((26,27),(43,45)))),((47,121),(48,49))),(46,123))),10),((41,116),120)),(38,(((52,53),(((((((((55,95),101),(((93,94),(99,100)),(108,109))),98),((66,118),71)),((((((58,59),(60,(110,111))),73),((80,82),(81,83))),89),(68,69))),((((56,57),((75,76),(112,113))),((65,74),(96,97))),(85,86))),((62,((67,(91,92)),(((70,88),104),87))),84)),((77,78),115))),((63,64),(72,102))))),(61,(105,106))),(2,50)),51);
 146: 1 -2009.625122 -2062.240011 (0,((((((((1,79),10),((39,40),54)),(((((((((3,4),(((((5,(21,22)),((8,9),((11,12),(((16,(23,(24,25))),34),18)))),(6,7)),103),((107,119),122))),(90,114)),(26,27)),((((15,17),(48,49)),(47,121)),(43,45))),(((((13,14),30),((19,20),(31,37))),(35,36)),((32,33),(42,44)))),117),(28,29)),(46,123))),((41,116),120)),(38,((((52,53),((62,((67,(91,92)),(((70,104),88),87))),((63,64),(72,102)))),((77,78),115)),(((((((((55,95),101),(((93,94),(99,100)),(108,109))),98),(((((58,59),(60,(110,111))),73),((80,82),(81,83))),89)),(68,69)),((66,118),71)),(((((56,57),76),(75,(112,113))),((65,74),(96,97))),(85,86))),84)))),(61,(105,106))),(2,50)),51);
 147: 2 -1922.450195 -2048.490836 (0,(((((((1,10),79),((39,40),54)),((38,(((((52,53),62),((((((((((55,101),95),(((93,94),(99,100)),(108,109))),98),((66,118),71)),((((((58,59),(60,(110,111))),89),73),((80,82),(81,83))),(68,69))),((((((56,57),(75,76)),(112,113)),(65,74)),(96,97)),(85,86))),84),((77,78),115)),(67,(91,92)))),(((70,104),88),87)),((63,64),(72,102)))),((41,116),120))),(((((((3,4),((((((5,(((11,12),(((16,(23,(24,25))),18),34)),(21,22))),(8,9)),(6,7)),((15,17),((107,119),122))),103),(90,114))),((((13,30),14),(((((19,20),31),37),(32,33)),(35,36))),(28,29))),117),((26,27),((42,(43,45)),44))),(46,123)),((47,(48,49)),121))),(61,(105,106))),(2,50)),51);
 148: 1 -1763.85437 -2061.327185 (0,(((((((1,79),10),((((((((3,4),(((((5,(21,22)),((8,9),((11,12),(((16,18),(23,(24,25))),34)))),(6,7)),((15,17),((107,119),122))),103)),(90,114)),117),((28,29),(42,44))),(((((13,14),30),(35,36)),(((19,20),(31,37)),(32,33))),((26,27),(43,45)))),(46,123)),((47,121),(48,49)))),(39,40)),((41,116),(54,120))),(38,(((52,53),((((62,((67,(91,92)),(((70,88),104),87))),(((63,64),72),102)),(77,78)),115)),(((((((55,95),101),(((93,94),(99,100)),(108,109))),98),(((((56,57),((75,76),(112,113))),((65,74),(96,97))),(85,86)),(((66,118),71),(68,69)))),(((((58,59),(60,(110,111))),73),((80,82),(81,83))),89)),84)))),((2,50),(61,(105,106)))),51);
 149: 1 -2058.685059 -2061.061892 (0,(((((((1,79),((39,40),54)),10),((38,(((((52,53),(62,(67,(91,92)))),(((((((((55,95),101),(((93,94),(99,100)),(108,109))),98),((66,118),71)),((((((((58,59),(60,(110,111))),89),73),81),(80,82)),83),(68,69))),((((56,57),((65,74),(96,97))),((75,76),(112,113))),(85,86))),84),((77,78),115))),(((70,88),87),104)),((63,64),(72,102)))),((41,116),120))),((((3,4),((((((5,(21,22)),((8,9),((11,12),(((16,18),(23,(24,25))),34)))),(6,7)),((15,17),((107,119),122))),103),(90,114))),((((((13,14),30),((19,20),(31,37))),(35,36)),(32,33)),((((26,27),((42,44),(43,45))),(28,29)),117))),((46,123),((47,121),(48,49))))),(61,(105,106))),(2,50)),51);
 150: 1 -2145.726074 -2066.098851 (0,(((((((((1,79),10),54),(39,40)),(((((3,4),((((((8,9),(90,114)),(42,44)),((26,27),(43,45))),117),((((((13,30),14),((19,20),(31,37))),(32,33)),(35,36)),(28,29)))),(((((5,(21,22)),((11,12),(((16,(23,(24,25))),34),18))),(6,7)),103),((107,122),119))),(46,123)),((((15,17),(48,49)),121),47))),((41,116),120)),(38,((((52,53),((62,(67,(91,92))),(((63,64),(72,102)),(((70,88),104),87)))),((77,78),115)),((((((((55,101),95),(((93,94),(99,100)),(108,109))),98),(((((58,59),(60,(110,111))),73),((80,82),(81,83))),89)),(((66,118),71),(68,69))),((((56,57),((75,76),(112,113))),((65,74),(96,97))),(85,86))),84)))),(61,(105,106))),(2,50)),51);
 151: 2 -2257.334473 -2051.098601 (0,((((((((1,79),10),((39,40),54)),(((((3,4),((((((((5,(21,22)),(8,9)),(6,7)),(11,12)),((16,18),((23,(24,25)),34))),103),((15,17),((107,119),122))),(90,114))),(((((((13,14),30),((19,20),(31,37))),((32,33),(35,36))),(28,29)),(((26,27),(43,45)),(42,44))),117)),(46,123)),((47,121),(48,49)))),((41,116),120)),(38,(((52,53),((((((((((((55,95),101),(((93,94),(99,100)),(108,109))),98),((66,118),71)),((((((58,59),(60,(110,111))),73),(((80,82),81),83)),89),(68,69))),((((56,57),((((65,74),(96,97)),76),75)),(112,113)),(85,86))),84),((77,78),115)),(67,(91,92))),62),((70,(88,104)),87))),(((63,64),102),72)))),(61,(105,106))),(2,50)),51);
 152: 2 -2153.30957 -2047.05443 (0,(((((((((1,79),10),54),(39,40)),((((((3,4),((((((5,(((11,12),((16,18),((23,(24,25)),34))),(21,22))),(8,9)),(6,7)),((15,17),((107,122),119))),103),(90,114))),117),(((((((13,14),30),(35,36)),((19,20),(31,37))),(32,33)),(28,29)),(((26,27),(43,45)),(42,44)))),(46,123)),((47,(48,49)),121))),((41,116),120)),(38,((((52,53),(62,((67,(91,92)),(((70,88),104),87)))),(((((((((55,95),101),(((93,94),(99,100)),(108,109))),98),((66,118),71)),((((((58,59),(60,(110,111))),73),((80,82),(81,83))),89),(68,69))),((((56,57),((75,76),(112,113))),((65,74),(96,97))),(85,86))),84),((77,78),115))),((63,64),(72,102))))),(61,(105,106))),(2,50)),51);
 153: 1 -2002.402588 -2051.904413 (0,((((((1,79),(10,(((38,(((((52,53),(62,((67,(91,92)),(((70,88),104),87)))),((77,78),115)),((((((((55,95),101),(((93,94),(99,100)),(108,109))),98),((66,118),71)),((((((58,59),(60,(110,111))),73),(((80,82),81),83)),89),(68,69))),((((56,57),((75,76),(112,113))),((65,74),(96,97))),(85,86))),84)),((63,64),(72,102)))),(39,40)),(41,116)))),(54,120)),((((((3,4),((((((5,(21,22)),((8,9),((11,12),(((16,18),(23,(24,25))),34)))),(6,7)),((15,17),((107,119),122))),103),(((43,45),114),90))),117),((26,27),(42,44))),((((13,30),14),((((19,20),31),37),((32,33),(35,36)))),(28,29))),((46,123),((47,(48,49)),121)))),(61,(105,106))),(2,50)),51);
 154: 1 -1911.183228 -2048.717714 (0,(((((((1,79),(10,((38,(((52,53),((((((((((55,95),101),(((93,94),(99,100)),(108,109))),98),((66,118),71)),((((((58,59),(60,(110,111))),73),(((80,82),83),81)),89),(68,69))),((((56,57),(75,(76,(112,113)))),((65,74),(96,97))),(85,86))),84),(62,((67,(91,92)),(((70,88),104),87)))),((77,78),115))),((63,64),(72,102)))),(39,40)))),(41,116)),(54,120)),(61,(105,106))),(((((3,4),(((((5,(21,22)),((8,9),((11,12),(((16,18),(23,(24,25))),34)))),(6,7)),((15,17),((107,119),122))),103)),(90,114)),((((((((13,14),30),(32,33)),((19,20),(31,37))),(35,36)),(28,29)),(((26,27),(43,45)),(42,44))),117)),((46,123),((47,121),(48,49))))),(2,50)),51);
 155: 2 -1821.002197 -2054.968424 (0,(((((((1,79),10),((39,40),54)),((((((((3,4),((((((5,(((11,12),((16,(18,34)),(23,(24,25)))),(21,22))),(8,9)),(6,7)),((15,17),(48,49))),103),((107,119),122))),(90,114)),((((((13,14),30),(35,36)),(32,33)),((19,20),(31,37))),(28,29))),(((26,27),(43,45)),(42,44))),117),(47,121)),(46,123))),((41,116),120)),(38,(((52,53),((((((((((((55,95),101),(((93,94),(99,100)),(108,109))),98),(((((58,59),(60,(110,111))),73),((80,82),(81,83))),89)),(68,69)),((66,118),71)),(((((56,57),75),(76,(112,113))),((65,74),(96,97))),(85,86))),84),((77,78),115)),(62,(67,(91,92)))),(((70,88),104),87))),((63,64),(72,102))))),((2,50),(61,(105,106)))),51);
 156: 2 -1908.796387 -2050.738235 (0,((((((((1,79),(((((52,53),(62,(67,(91,92)))),(((((((((55,95),101),(((93,94),(99,100)),(108,109))),98),((66,118),71)),((((((58,59),(60,(110,111))),73),((80,82),(81,83))),89),(68,69))),((((56,57),((75,76),(112,113))),((65,74),(96,97))),(85,86))),84),((77,78),115))),(((70,88),87),104)),((63,64),(72,102)))),10),(38,(39,40))),(((((((3,4),((((((5,(21,22)),((8,9),((11,12),(((16,18),(23,(24,25))),34)))),(6,7)),((15,17),((107,119),122))),103),(90,114))),((((((13,14),30),(32,33)),(((19,20),(31,37)),(35,36))),28),29)),117),((26,27),((42,44),(43,45)))),(46,123)),((47,121),((48,49),(61,(105,106)))))),((41,116),120)),54),(2,50)),51);
 157: 3 -2078.107178 -2054.853051 (0,((((((((1,79),((39,40),54)),10),(((((((3,4),(((((5,(21,22)),((8,9),((11,((16,18),((23,(24,25)),34))),12))),(6,7)),(((15,17),((107,119),122)),103)),(90,114))),117),((42,44),(43,45))),(((((13,14),30),(((19,20),(31,37)),((32,33),(35,36)))),(28,29)),(26,27))),(46,123)),((47,(48,49)),121))),((41,116),120)),(38,((((((52,53),(62,(67,(91,92)))),(((70,88),104),87)),((63,64),(72,102))),((77,78),115)),((((((((55,95),101),(((93,94),(99,100)),(108,109))),98),(((((58,59),(60,(110,111))),73),((80,82),(81,83))),89)),((((56,57),((75,76),(112,113))),((65,74),(96,97))),(85,86))),(((66,118),71),(68,69))),84)))),(61,(105,106))),(2,50)),51);
 158: 1 -2100.601562 -2049.948563 (0,(((((((((1,79),10),54),(39,40)),((((((3,4),((((((5,(21,22)),((11,12),(((16,18),(23,(24,25))),34))),(8,9)),(6,7)),(((15,17),((107,119),122)),103)),(90,114))),117),(((((13,14),30),(((((19,20),31),37),(35,36)),(28,29))),((32,33),(42,44))),((26,27),(43,45)))),(46,123)),((47,(48,49)),121))),((41,116),120)),(38,(((((52,53),(62,(67,(91,92)))),(((((((((55,95),101),(((93,94),(99,100)),(108,109))),98),((66,118),71)),((((((58,59),(60,(110,111))),89),73),((80,82),(81,83))),(68,69))),((((56,57),((75,76),(112,113))),((65,74),(96,97))),(85,86))),84),((77,78),115))),(((70,88),104),87)),(((63,64),72),102)))),(61,(105,106))),(2,50)),51);
 159: 1 -2041.539429 -2052.654878 (0,((((((1,79),10),((((38,((((52,53),(62,((67,(91,92)),(((70,104),88),87)))),(((((((((55,101),95),(((93,94),(99,100)),(108,109))),98),((66,118),71)),((((((58,59),73),(60,(110,111))),((80,82),(81,83))),89),(68,69))),(((((56,57),(75,76)),(112,113)),((65,74),(96,97))),(85,86))),84),((77,78),115))),(((63,64),72),102))),(39,40)),(41,116)),(54,120))),((((((((3,4),(((((5,(21,22)),((8,9),((11,12),(((16,18),(23,(24,25))),34)))),(6,7)),((15,17),((107,119),122))),103)),((43,45),(90,114))),((26,27),(42,44))),117),(((((13,14),30),((19,20),(31,37))),((32,33),(35,36))),(28,29))),(46,123)),((47,121),(48,49)))),(61,(105,106))),(2,50)),51);
 160: 1 -1904.289551 -2050.540298 (0,(((((((1,79),10),(((38,(((52,53),((((((((((55,95),101),(((93,94),(99,100)),(108,109))),98),((66,118),71)),((((((58,59),(60,(110,111))),73),(((80,82),81),83)),89),(68,69))),84),(((((56,57),(75,76)),(112,113)),((65,74),(96,97))),(85,86))),((77,78),115)),(62,((67,(91,92)),(((70,88),104),87))))),((63,64),(72,102)))),(39,40)),(41,116))),(54,120)),((((((3,4),((((((5,(21,22)),((8,9),((11,12),(((16,18),(23,(24,25))),34)))),(6,7)),((15,17),((107,119),122))),103),(90,114))),(42,44)),117),((((((13,14),30),((19,20),(31,37))),((32,33),(35,36))),(28,29)),((26,27),(43,45)))),((46,123),((47,121),(48,49))))),(61,(105,106))),(2,50)),51);
 161: 1 -1954.445557 -2054.739536 (0,(((((((((((((1,10),79),54),(39,40)),(46,123)),((((((3,4),((((((5,(21,22)),(8,9)),((11,12),((16,18),((23,(24,25)),34)))),(6,7)),(((15,17),((107,119),122)),103)),(90,114))),(42,44)),117),((((((13,30),14),((19,20),(31,37))),(35,36)),(32,33)),(28,29))),((26,27),(43,45)))),121),(48,49)),47),(41,116)),120),(38,((52,53),(((((((((((55,95),101),(((93,94),(99,100)),(108,109))),98),((66,118),71)),((((((58,59),(60,(110,111))),73),((80,82),(81,83))),89),(68,69))),(((((56,57),(75,76)),(112,113)),((65,74),(96,97))),(85,86))),84),(62,((67,(91,92)),(((70,88),104),87)))),((77,78),115)),(((63,64),102),72))))),((2,50),(61,(105,106)))),51);
 162: 4 -1566.614014 -2050.337245 (0,(((((((1,79),10),(((38,(((((52,53),(62,((67,(91,92)),(((70,88),104),87)))),((77,78),115)),((((((((55,95),101),(((93,94),(99,100)),(108,109))),98),((66,118),71)),((((((58,59),(60,(110,111))),89),73),((80,82),(81,83))),(68,69))),(((((56,57),(75,76)),(112,113)),(85,86)),((65,74),(96,97)))),84)),((63,64),(72,102)))),(39,40)),(41,116))),(54,120)),(((((3,4),((((((5,(21,22)),((8,9),((11,12),(((16,18),(23,(24,25))),34)))),(6,7)),((15,17),((107,119),122))),103),(90,114))),(((((((13,14),30),((19,20),(31,37))),((32,33),(35,36))),(28,29)),(42,44)),117)),((26,27),(43,45))),((46,123),((47,121),(48,49))))),(61,(105,106))),(2,50)),51);
 163: 3 -1909.164307 -2048.589922 (0,(((((((1,79),10),(((38,(39,40)),((((52,53),(62,((67,(91,92)),(((70,88),104),87)))),(((((((((55,101),95),(((93,94),(99,100)),(108,109))),98),((66,118),71)),((((((58,59),((60,110),111)),89),73),(((80,82),81),83)),(68,69))),(((((56,57),(75,(76,(112,113)))),(65,74)),(96,97)),(85,86))),84),((77,78),115))),((63,64),(72,102)))),(41,116))),(54,120)),(((((3,4),((((((5,(21,22)),((8,9),((11,12),(((16,18),(23,(24,25))),34)))),(6,7)),((15,17),((107,119),122))),103),(90,114))),(((((((13,14),30),((19,20),(31,37))),((32,33),(35,36))),(28,29)),(42,44)),117)),((26,27),(43,45))),((46,123),((47,121),(48,49))))),(61,(105,106))),(2,50)),51);
 164: 1 -2109.848633 -2056.28208 (0,((((((((1,79),10),((39,40),54)),(((((((3,4),(((((5,(21,22)),((8,9),((11,(((16,34),(23,(24,25))),18)),12))),(6,7)),(((15,17),((107,119),122)),103)),(90,114))),117),(42,((43,45),44))),(((((13,14),30),(((19,20),(31,37)),((32,33),(35,36)))),(28,29)),(26,27))),(46,123)),((47,(48,49)),121))),((41,116),120)),(38,(((((52,53),(((63,64),(72,102)),(((70,104),88),87))),(62,(67,(91,92)))),((77,78),115)),((((((((55,95),101),(((93,94),(99,100)),(108,109))),98),(((((58,59),73),(60,(110,111))),((80,82),(81,83))),89)),(((((56,57),(112,113)),(75,76)),((65,74),(96,97))),(85,86))),(((66,118),71),(68,69))),84)))),(61,(105,106))),(2,50)),51);
 165: 11 -2174.424805 -2046.763214 (0,((((((((1,79),(((((52,53),(62,(67,(91,92)))),(((((((((55,95),101),(((93,94),(99,100)),(108,109))),98),((66,118),71)),((((((58,59),(60,(110,111))),73),((80,82),(81,83))),89),(68,69))),((((56,57),((75,76),(112,113))),((65,74),(96,97))),(85,86))),84),((77,78),115))),(((70,88),87),104)),((63,64),(72,102)))),10),(38,(39,40))),(((((((3,4),((((((5,(21,22)),((8,9),((11,12),(((16,18),(23,(24,25))),34)))),(6,7)),((15,17),((107,119),122))),103),(90,114))),(((((13,14),30),(32,33)),(28,29)),(((19,20),(31,37)),(35,36)))),117),((26,27),((42,44),(43,45)))),(46,123)),((47,121),((48,49),(61,(105,106)))))),((41,116),120)),54),(2,50)),51);
 166: 1 -2106.276367 -2055.137619 (0,(((((((1,79),10),54),(39,40)),((38,((((52,53),((((((((((55,95),101),(((93,94),(99,100)),(108,109))),98),((66,118),71)),((((((58,59),73),(60,(110,111))),((80,82),(81,83))),89),(68,69))),(((((((56,57),75),76),(112,113)),(65,74)),(96,97)),(85,86))),84),((77,78),115)),(62,(67,(91,92))))),(((70,88),104),87)),(((63,64),72),102))),(((41,116),120),(61,(105,106))))),((((((3,4),((((5,(((11,12),((16,18),((23,(24,25)),34))),(21,22))),(8,9)),(6,7)),(((15,17),((107,119),122)),103))),(90,114)),((((((((13,14),30),(35,36)),((19,20),(31,37))),(32,33)),(28,29)),(26,27)),117)),((42,44),(43,45))),((46,123),((47,(48,49)),121)))),(2,50)),51);
 167: 3 -2080.16333 -2056.419544 (0,(((((((((1,79),10),(39,40)),54),((41,116),120)),(38,(((52,53),(((62,((67,(91,92)),(((70,88),104),87))),((63,64),(72,102))),((77,78),115))),(((((((55,95),101),(((93,94),(99,100)),(108,109))),98),(((((58,59),(60,(110,111))),73),((80,82),(81,83))),89)),(((((56,57),((75,76),(112,113))),((65,74),(96,97))),(85,86)),(((66,118),71),(68,69)))),84)))),(((((3,4),(((((5,(21,22)),((8,9),((11,12),(((16,(23,(24,25))),18),34)))),(6,7)),((15,17),((107,119),122))),103)),(90,114)),((((((13,(14,30)),(35,36)),(((19,20),(31,37)),(32,33))),(28,29)),(((42,44),((46,123),((47,121),(48,49)))),117)),(43,45))),(26,27))),(61,(105,106))),(2,50)),51);
 168: 2 -1967.005859 -2047.840505 (0,(((((((((1,79),10),((((((52,53),(62,(67,(91,92)))),((((((((55,95),101),(((93,94),(99,100)),(108,109))),98),((66,118),71)),((((((58,59),(60,(110,111))),73),((80,82),(81,83))),89),(68,69))),((((56,57),((75,76),(112,113))),((65,74),(96,97))),(85,86))),84)),((77,78),115)),((70,(87,88)),104)),((63,64),(72,102)))),38),(39,40)),((41,116),120)),(((((((3,4),((((5,((11,(12,((16,18),((23,(24,25)),34)))),(21,22))),(8,9)),(6,7)),(((15,17),((107,122),119)),103))),(90,114)),(((((((13,14),30),(32,33)),(35,36)),(((19,20),31),37)),(28,29)),117)),(26,27)),((42,44),(43,45))),((46,123),(((47,121),(48,49)),(61,(105,106)))))),54),(2,50)),51);
 169: 1 -1629.92627 -2065.776459 (0,((((((1,79),10),((((((((((3,4),(103,((107,119),122))),(((((5,(21,22)),((6,7),((11,12),((16,(18,34)),(23,(24,25)))))),(8,9)),(42,44)),(90,114))),(((((13,14),30),(28,29)),((19,20),(31,37))),((32,33),(35,36)))),117),(((((15,17),((26,27),(43,45))),(48,49)),47),121)),(46,123)),(39,40)),(54,120)),(41,116))),(38,((((52,53),((62,(67,(91,92))),((77,78),115))),(((63,64),(72,102)),(((70,88),104),87))),((((((((55,95),101),(((93,94),(99,100)),(108,109))),98),((((58,59),((60,110),111)),(73,((80,82),(81,83)))),89)),((((((56,57),76),75),(112,113)),((65,74),(96,97))),(85,86))),(((66,118),71),(68,69))),84)))),(61,(105,106))),(2,50)),51);
 170: 1 -1918.477539 -2054.865533 (0,(((((((((1,10),79),54),(39,40)),(((((((3,4),(((((((((5,(21,22)),(8,9)),(6,7)),(11,12)),16),(18,((23,(24,25)),34))),103),((107,119),122)),(15,17))),(90,114)),117),(((((((13,14),30),((19,20),(31,37))),(35,36)),(32,33)),(28,29)),(((26,27),(43,45)),(42,44)))),((47,121),(48,49))),(46,123))),((41,116),120)),(38,((52,53),(((((((((((((55,95),101),(((93,94),(99,100)),(108,109))),98),((66,118),71)),((((((58,59),((60,111),110)),73),89),((80,82),(81,83))),(68,69))),(((56,57),((((65,74),(96,97)),(75,76)),(112,113))),(85,86))),84),(67,(91,92))),62),((77,78),115)),((70,(87,88)),104)),((63,64),(72,102)))))),(61,(105,106))),(2,50)),51);
 171: 2 -1745.550903 -2048.050647 (0,(((((((((1,79),(((((52,53),(62,(67,(91,92)))),(((((((((55,95),101),(((93,94),(99,100)),(108,109))),98),((66,118),71)),((((((58,59),(60,(110,111))),73),((80,82),(81,83))),89),(68,69))),((((56,57),((75,76),(112,113))),((65,74),(96,97))),(85,86))),84),((77,78),115))),(((70,88),87),104)),((63,64),(72,102)))),10),(38,(39,40))),(((((((3,4),((((((5,(21,22)),((8,9),((11,12),(((16,18),(23,(24,25))),34)))),(6,7)),((15,17),((107,119),122))),103),(90,114))),(((((13,14),30),(32,33)),(((19,20),(31,37)),(35,36))),(28,29))),117),((26,27),((42,44),(43,45)))),(46,123)),((47,121),((48,49),(61,(105,106)))))),120),(41,116)),54),(2,50)),51);
 172: 2 -1763.668701 -2050.016072 (0,(((((((1,79),(10,((38,(((((52,53),(62,((67,(91,92)),(((70,104),88),87)))),((77,78),115)),((((((((55,95),101),(((93,94),(99,100)),(108,109))),98),((66,118),71)),((((((58,59),(60,(110,111))),89),73),((80,82),(81,83))),(68,69))),(((((56,57),(76,(112,113))),75),((65,74),(96,97))),(85,86))),84)),(((63,64),72),102))),(39,40)))),(41,116)),(54,120)),(((((((3,4),(((((5,(21,22)),((8,9),((11,12),(((16,18),(23,(24,25))),34)))),(6,7)),((15,17),((107,119),122))),103)),(90,114)),((26,27),(43,45))),(((((((13,30),14),((19,20),(31,37))),((32,33),(35,36))),(28,29)),(42,44)),117)),(46,123)),((47,(48,49)),121))),(61,(105,106))),(2,50)),51);
 173: 3 -2201.449463 -2090.336466 (0,(((((((((1,79),10),54),(39,40)),((((((3,4),((((((5,(21,22)),((8,9),((11,12),(((16,34),(23,(24,25))),18)))),(6,7)),((107,122),119)),103),(15,17))),((((((13,14),30),(35,36)),(((19,20),(31,37)),(32,33))),(28,29)),(((43,45),(90,114)),(48,49)))),117),(42,44)),((46,123),(47,121)))),((41,116),120)),(38,((52,53),((((((((((((55,95),(((93,94),(99,100)),(108,109))),101),98),((66,118),71)),((((((58,59),(60,(110,111))),73),((80,82),(81,83))),89),(68,69))),((((((56,57),(112,113)),76),75),((65,74),(96,97))),(85,86))),84),(62,((67,92),91))),((77,78),115)),(((70,88),104),87)),((63,64),(72,102)))))),((26,27),(61,(105,106)))),(2,50)),51);
 174: 1 -2212.994629 -2060.237081 (0,(((((((1,79),(10,(39,40))),54),(((((3,4),(((((5,(((11,((16,18),((23,(24,25)),34))),12),(21,22))),(8,9)),(6,7)),(((15,17),((107,119),122)),103)),(90,114))),117),((((((((13,14),30),(35,36)),(((19,20),31),37)),(32,33)),(28,29)),((42,44),(43,45))),(26,27))),((46,123),((47,121),(48,49))))),((41,116),120)),((38,(((((52,53),(62,(67,(91,92)))),(((70,88),104),87)),(((((((((55,95),101),(((93,94),(99,100)),(108,109))),98),((66,118),71)),((((((((58,59),60),111),110),73),((80,82),(81,83))),89),(68,69))),((((56,57),75),(((65,74),(96,97)),(76,(112,113)))),(85,86))),84),((77,78),115))),(((63,64),102),72))),(61,(105,106)))),(2,50)),51);
 175: 1 -2147.410156 -2062.240011 (0,((((((((1,79),10),((39,40),54)),(((((((((3,4),(((((5,(21,22)),((8,9),((11,12),(((16,(23,(24,25))),34),18)))),(6,7)),103),((107,119),122))),(90,114)),(26,27)),((((15,17),(48,49)),(47,121)),(43,45))),(((((13,14),30),((19,20),(31,37))),(35,36)),((32,33),(42,44)))),117),(28,29)),(46,123))),((41,116),120)),(38,((((52,53),((62,((67,(91,92)),(((70,104),88),87))),((63,64),(72,102)))),((77,78),115)),(((((((((55,95),101),(((93,94),(99,100)),(108,109))),98),(((((58,59),(60,(110,111))),73),((80,82),(81,83))),89)),(68,69)),((66,118),71)),(((((56,57),76),(75,(112,113))),((65,74),(96,97))),(85,86))),84)))),(61,(105,106))),(2,50)),51);
 176: 4 -2215.660156 -2052.87298 (0,(((((((((1,79),54),(39,40)),10),((((((((3,4),((((((5,(21,22)),((8,9),((11,12),((16,18),((23,(24,25)),34))))),(6,7)),((15,17),((107,119),122))),103),(90,114))),117),(42,44)),((((((13,14),30),((19,20),(31,37))),(35,36)),(32,33)),(28,29))),((26,27),(43,45))),(46,123)),((47,(48,49)),121))),((41,116),120)),(61,(105,106))),(38,(((52,53),((((((((((55,95),101),(((93,94),(99,100)),(108,109))),98),((66,118),71)),((((((58,59),(60,(110,111))),73),(((80,82),81),83)),89),(68,69))),(((((56,57),(75,76)),(112,113)),((65,74),(96,97))),(85,86))),84),((77,78),115)),(62,((67,(91,92)),(((70,88),104),87))))),(((63,64),102),72)))),(2,50)),51);
 177: 3 -1960.201782 -2046.629881 (0,(((((((1,79),10),(((38,((52,53),(((((((((((55,95),101),(((93,94),(99,100)),(108,109))),98),((66,118),71)),((((((58,59),(60,(110,111))),73),(((80,82),81),83)),89),(68,69))),(((((56,57),(75,76)),(112,113)),((65,74),(96,97))),(85,86))),84),(62,((67,(91,92)),(((70,88),104),87)))),((77,78),115)),((63,64),(72,102))))),(39,40)),(41,116))),(54,120)),(((((3,4),(((((5,(21,22)),((8,9),((11,12),(((16,18),(23,(24,25))),34)))),(6,7)),((15,17),((107,119),122))),103)),(90,114)),(((((((13,14),30),(32,33)),(((19,20),(31,37)),(35,36))),(28,29)),(((26,27),(43,45)),(42,44))),117)),((46,123),((47,121),(48,49))))),(61,(105,106))),(2,50)),51);
 178: 2 -1894.156738 -2059.709051 (0,((((((((((1,79),10),((39,40),54)),(((((((3,4),((((((5,(21,22)),(8,9)),(6,7)),((11,(((16,18),(23,(24,25))),34)),12)),((15,17),(107,(119,122)))),103)),(90,114)),117),(42,44)),(((((((13,14),30),(35,36)),(((19,20),31),37)),(32,33)),(28,29)),((26,27),(43,45)))),(46,123))),(48,49)),121),47),((41,116),120)),(38,(((52,53),((((((((((55,95),101),(((93,94),(99,100)),(108,109))),98),((66,118),71)),((((((58,59),(60,(110,111))),73),((80,82),(81,83))),89),(68,69))),(((((56,57),((75,76),(112,113))),(65,74)),(96,97)),(85,86))),84),(62,((67,(91,92)),((70,87),(88,104))))),((77,78),115))),((63,64),(72,102))))),((2,50),(61,(105,106)))),51);
 179: 6 -2010.891357 -2053.495513 (0,((((((((1,79),10),((39,40),54)),(((((3,4),((((((((5,(21,22)),((6,7),(8,9))),11),12),(16,((18,(23,(24,25))),34))),103),((15,17),(107,(119,122)))),(90,114))),(((((((((13,14),30),(35,36)),(((19,20),31),37)),(32,33)),(28,29)),(42,44)),((26,27),(43,45))),117)),(46,123)),((47,(48,49)),121))),((41,116),120)),(38,(((52,53),(((((((((((55,95),101),(((93,94),(99,100)),(108,109))),98),((66,118),71)),((((((58,59),(60,(110,111))),73),(((80,82),81),83)),89),(68,69))),((((56,57),((((65,74),(96,97)),76),75)),(112,113)),(85,86))),84),(62,(67,(91,92)))),(((70,88),87),104)),((77,78),115))),(((63,64),72),102)))),(61,(105,106))),(2,50)),51);
 180: 1 -2126.756836 -2058.339391 (0,((((((((1,79),10),((39,40),54)),(((((((3,4),((((((5,(21,22)),((8,9),(11,(12,((16,18),((23,(24,25)),34)))))),(6,7)),(15,17)),103),((107,119),122))),(90,114)),(((((((13,14),30),(32,33)),((((19,20),31),37),(35,36))),(28,29)),117),(42,44))),((26,27),(43,45))),(46,123)),((47,(48,49)),121))),((41,116),120)),(38,(((((52,53),62),((((((((55,(95,101)),(((93,94),(99,100)),(108,109))),98),((((58,59),(((60,(68,69)),111),110)),89),(73,(((80,82),83),81)))),((66,118),71)),(((((56,57),(75,(112,113))),76),((65,74),(96,97))),(85,86))),84),((67,(91,92)),((77,78),115)))),(((70,104),88),87)),((63,64),(72,102))))),(61,(105,106))),(2,50)),51);
 181: 1 -2140.900391 -2060.573 (0,(((((((((((((((((1,79),((((52,53),(62,((67,(91,92)),(((70,88),104),87)))),((63,64),(72,102))),(((((((((55,101),95),(((93,94),(99,100)),(108,109))),98),((66,118),71)),((((((58,59),(60,(110,111))),73),((80,82),(81,83))),89),(68,69))),(((((56,57),(75,76)),(112,113)),((65,74),(96,97))),(85,86))),84),((77,78),115)))),10),38),(39,40)),54),(46,123)),(((((3,4),((((((5,(21,22)),((8,9),((11,12),(((16,18),(23,(24,25))),34)))),(6,7)),((107,119),122)),103),(90,114))),(42,44)),117),(((((13,14),30),(32,33)),(((19,20),(31,37)),(35,36))),(28,29)))),47),121),(48,49)),(15,17)),(43,45)),(26,27)),(61,(105,106))),((41,116),120)),(2,50)),51);
 182: 3 -1948.266357 -2065.150203 (0,((((((((((((((((1,10),79),(39,40)),54),((41,116),120)),((47,(48,49)),121)),(46,123)),117),((28,29),(42,44))),((((13,(14,30)),(32,33)),(((19,20),31),37)),(35,36))),((3,4),(((((((5,(21,22)),(8,9)),(6,7)),(((((11,12),34),18),103),(16,(23,(24,25))))),(15,17)),(107,(119,122))),(90,114)))),(43,45)),(26,27)),(61,(105,106))),(38,(((((52,53),((62,(67,(91,92))),(((70,88),104),87))),(((63,64),72),102)),((77,78),115)),((((((((55,95),101),(((93,94),(99,100)),(108,109))),98),(((((58,59),(60,(110,111))),73),(((80,82),83),81)),89)),(((((56,57),75),(76,(112,113))),((65,74),(96,97))),(85,86))),(((66,118),71),(68,69))),84)))),(2,50)),51);
 183: 1 -2047.651855 -2047.840505 (0,(((((((((1,79),10),((((((52,53),(62,(67,(91,92)))),((((((((55,95),101),(((93,94),(99,100)),(108,109))),98),((66,118),71)),((((((58,59),(60,(110,111))),73),((80,82),(81,83))),89),(68,69))),((((56,57),((75,76),(112,113))),((65,74),(96,97))),(85,86))),84)),((77,78),115)),((70,(87,88)),104)),((63,64),(72,102)))),38),(39,40)),((41,116),120)),(((((((3,4),((((5,((11,(12,((16,18),((23,(24,25)),34)))),(21,22))),(8,9)),(6,7)),(((15,17),((107,122),119)),103))),(90,114)),(((((((13,14),30),(32,33)),(35,36)),(((19,20),31),37)),(28,29)),117)),(26,27)),((42,44),(43,45))),((46,123),(((47,121),(48,49)),(61,(105,106)))))),54),(2,50)),51);
 184: 3 -2013.342285 -2051.098601 (0,((((((((1,79),10),((39,40),54)),(((((3,4),((((((((5,(21,22)),(8,9)),(6,7)),(11,12)),((16,18),((23,(24,25)),34))),103),((15,17),((107,119),122))),(90,114))),(((((((13,14),30),((19,20),(31,37))),((32,33),(35,36))),(28,29)),(((26,27),(43,45)),(42,44))),117)),(46,123)),((47,121),(48,49)))),((41,116),120)),(38,(((52,53),((((((((((((55,95),101),(((93,94),(99,100)),(108,109))),98),((66,118),71)),((((((58,59),(60,(110,111))),73),(((80,82),81),83)),89),(68,69))),((((56,57),((((65,74),(96,97)),76),75)),(112,113)),(85,86))),84),((77,78),115)),(67,(91,92))),62),((70,(88,104)),87))),(((63,64),102),72)))),(61,(105,106))),(2,50)),51);
 185: 1 -1836.504883 -2049.590362 (0,((((((((1,79),10),((39,40),54)),(((((3,4),(((((5,(((11,(((16,18),(23,(24,25))),34)),12),(21,22))),(8,9)),(6,7)),(((15,17),((107,122),119)),103)),(90,114))),(((((((13,14),30),(((19,20),31),37)),(35,36)),(32,33)),(28,29)),((((26,27),(43,45)),(42,44)),117))),(46,123)),((47,(48,49)),121))),(38,120)),(41,116)),((((52,53),(((((((((((55,95),101),(((93,94),(99,100)),(108,109))),98),((66,118),71)),((((((58,59),(60,(110,111))),73),((80,82),(81,83))),89),(68,69))),((((56,57),((75,76),(112,113))),((65,74),(96,97))),(85,86))),84),((77,78),115)),(67,(91,92))),62)),(((70,88),104),87)),((63,64),(72,102)))),((2,50),(61,(105,106)))),51);
 186: 1 -1779.012207 -2062.468559 (0,((((((((((1,79),10),54),(39,40)),(((((((3,4),((((((5,(21,22)),((8,9),((11,12),(((16,34),(23,(24,25))),18)))),(6,7)),((107,122),119)),103),(15,17))),((43,45),(90,114))),((((((13,14),30),(35,36)),(((19,20),(31,37)),(32,33))),(28,29)),(48,49))),117),(42,44)),((46,123),(47,121)))),((41,116),120)),(38,((((52,53),(((((((((((55,101),95),(((93,94),(99,100)),(108,109))),98),((66,118),71)),((((((58,59),(60,(110,111))),73),((80,82),(81,83))),89),(68,69))),((((((56,57),76),75),(112,113)),((65,74),(96,97))),(85,86))),84),((77,78),115)),(67,(91,92))),62)),(((70,88),104),87)),((63,64),(72,102))))),((26,27),(61,(105,106)))),50),2),51);
 187: 1 -2146.724854 -2049.28903 (0,(((((((((1,79),10),54),(39,40)),((((((3,4),(((((5,(((11,12),(((16,18),(23,(24,25))),34)),(21,22))),(8,9)),(6,7)),(((15,17),((107,119),122)),103)),(90,114))),117),((((((13,14),30),(((((19,20),31),37),(35,36)),(28,29))),(32,33)),(42,44)),((26,27),(43,45)))),(46,123)),((47,(48,49)),121))),((41,116),120)),(38,(((((52,53),(62,(67,(91,92)))),(((((((((55,95),101),(((93,94),(99,100)),(108,109))),98),((66,118),71)),((((((58,59),(60,(110,111))),89),73),((80,82),(81,83))),(68,69))),(((((56,57),(75,76)),((65,74),(112,113))),(96,97)),(85,86))),84),((77,78),115))),(((70,88),104),87)),(((63,64),72),102)))),(61,(105,106))),(2,50)),51);
 188: 1 -2120.974854 -2048.717714 (0,(((((((1,79),(10,((38,(((52,53),((((((((((55,95),101),(((93,94),(99,100)),(108,109))),98),((66,118),71)),((((((58,59),(60,(110,111))),73),(((80,82),83),81)),89),(68,69))),((((56,57),(75,(76,(112,113)))),((65,74),(96,97))),(85,86))),84),(62,((67,(91,92)),(((70,88),104),87)))),((77,78),115))),((63,64),(72,102)))),(39,40)))),(41,116)),(54,120)),(61,(105,106))),(((((3,4),(((((5,(21,22)),((8,9),((11,12),(((16,18),(23,(24,25))),34)))),(6,7)),((15,17),((107,119),122))),103)),(90,114)),((((((((13,14),30),(32,33)),((19,20),(31,37))),(35,36)),(28,29)),(((26,27),(43,45)),(42,44))),117)),((46,123),((47,121),(48,49))))),(2,50)),51);
 189: 1 -1815.738281 -2051.280083 (0,(((((((((1,79),10),54),(39,40)),(((((((((3,4),(((((5,(((11,12),(((16,18),(23,(24,25))),34)),(21,22))),(8,9)),(6,7)),((15,17),((107,122),119))),103)),(90,114)),((42,44),(43,45))),117),(((((13,30),14),(((19,20),37),31)),((32,33),(35,36))),(28,29))),(26,27)),((47,121),(48,49))),(46,123))),((41,116),120)),(38,((((((52,53),(((70,88),104),87)),(62,(67,(91,92)))),(((63,64),72),102)),((77,78),115)),((((((((55,95),101),(((93,94),(99,100)),(108,109))),98),(((((58,59),(60,(110,111))),73),((80,82),(81,83))),89)),((((56,57),((75,76),(112,113))),((65,74),(96,97))),(85,86))),(((66,118),71),(68,69))),84)))),(61,(105,106))),(2,50)),51);
 190: 1 -1869.414795 -2050.72402 (0,(((((((((1,79),54),(39,40)),10),((((((((3,4),((((((5,(21,22)),((8,9),((11,12),((16,18),((23,(24,25)),34))))),(6,7)),((15,17),((107,119),122))),103),(90,114))),117),(42,44)),((((((13,14),30),((19,20),(31,37))),(35,36)),(32,33)),(28,29))),((26,27),(43,45))),(46,123)),((47,(48,49)),121))),((41,116),120)),(38,((((52,53),(62,((67,(91,92)),(((70,88),104),87)))),(((((((((55,95),101),(((93,94),(99,100)),(108,109))),98),((66,118),71)),((((((58,59),(60,(110,111))),73),(((80,82),81),83)),89),(68,69))),(((((56,57),(75,76)),(112,113)),((65,74),(96,97))),(85,86))),84),((77,78),115))),(((63,64),102),72)))),(61,(105,106))),(2,50)),51);
 191: 1 -2091.192871 -2054.739536 (0,(((((((((((((1,10),79),54),(39,40)),(46,123)),((((((3,4),((((((5,(21,22)),(8,9)),((11,12),((16,18),((23,(24,25)),34)))),(6,7)),(((15,17),((107,119),122)),103)),(90,114))),(42,44)),117),((((((13,30),14),((19,20),(31,37))),(35,36)),(32,33)),(28,29))),((26,27),(43,45)))),121),(48,49)),47),(41,116)),120),(38,((52,53),(((((((((((55,95),101),(((93,94),(99,100)),(108,109))),98),((66,118),71)),((((((58,59),(60,(110,111))),73),((80,82),(81,83))),89),(68,69))),(((((56,57),(75,76)),(112,113)),((65,74),(96,97))),(85,86))),84),(62,((67,(91,92)),(((70,88),104),87)))),((77,78),115)),(((63,64),102),72))))),((2,50),(61,(105,106)))),51);
 192: 1 -2036.127197 -2049.948563 (0,(((((((((1,79),10),54),(39,40)),((((((3,4),((((((5,(21,22)),((11,12),(((16,18),(23,(24,25))),34))),(8,9)),(6,7)),(((15,17),((107,119),122)),103)),(90,114))),117),(((((13,14),30),(((((19,20),31),37),(35,36)),(28,29))),((32,33),(42,44))),((26,27),(43,45)))),(46,123)),((47,(48,49)),121))),((41,116),120)),(38,(((((52,53),(62,(67,(91,92)))),(((((((((55,95),101),(((93,94),(99,100)),(108,109))),98),((66,118),71)),((((((58,59),(60,(110,111))),89),73),((80,82),(81,83))),(68,69))),((((56,57),((75,76),(112,113))),((65,74),(96,97))),(85,86))),84),((77,78),115))),(((70,88),104),87)),(((63,64),72),102)))),(61,(105,106))),(2,50)),51);
 193: 1 -1856.591064 -2055.427243 (0,((((((((1,79),((39,40),54)),10),((((((3,4),(((((((5,(21,22)),((11,12),((16,18),((23,(24,25)),34)))),(8,9)),(6,7)),((15,17),((107,122),119))),103),(90,114))),((26,27),(43,45))),((((((((13,14),30),(35,36)),((19,20),(31,37))),(32,33)),(28,29)),(42,44)),117)),((47,121),(48,49))),(46,123))),((41,116),120)),(38,((((((52,53),(62,(67,(91,92)))),((77,115),78)),(((70,88),104),87)),((63,64),(72,102))),(((((((55,95),101),(((93,94),(99,100)),(108,109))),98),(((((58,59),(60,(110,111))),73),((80,82),(81,83))),89)),((((((56,57),(75,76)),(112,113)),((65,74),(96,97))),(85,86)),(((66,118),71),(68,69)))),84)))),(61,(105,106))),(2,50)),51);
 194: 3 -1754.047729 -2057.677149 (0,((((((1,79),(10,((38,((((52,53),(62,((67,(91,92)),((70,(88,104)),87)))),((77,78),115)),((((((((55,95),101),(((93,94),(99,100)),(108,109))),98),((66,118),71)),((((((58,59),(60,(110,111))),73),((80,82),(81,83))),89),(68,69))),(((((56,57),(75,76)),(112,113)),((65,74),(96,97))),(85,86))),84))),((39,40),((63,64),(72,102)))))),(41,116)),(54,120)),((((((3,4),((((((5,(21,22)),((8,9),((11,((16,18),((23,(24,25)),34))),12))),((15,17),((107,122),119))),(6,7)),103),(90,114))),(((((13,14),30),(((((19,20),31),37),(35,36)),(32,33))),(28,29)),(42,44))),((26,27),(43,45))),117),((46,123),(((47,(48,49)),(61,(105,106))),121)))),(2,50)),51);
 195: 2 -1773.1875 -2055.42737 (0,((((((((1,79),((39,40),54)),((((((((3,4),(((5,(21,22)),((8,9),(11,(12,((16,18),((23,(24,25)),34)))))),(((6,7),((15,17),((107,122),119))),103))),(90,114)),((((((13,14),30),(32,33)),(35,36)),((19,20),(31,37))),(28,29))),117),(((26,27),(43,45)),(42,44))),(46,123)),((47,(48,49)),121))),10),((41,116),120)),(38,(((((52,53),(62,(67,(91,92)))),(((((((((55,95),101),(((93,94),(108,109)),(99,100))),98),((66,118),71)),((((((58,59),(60,(110,111))),73),((80,82),(81,83))),89),(68,69))),(((((56,57),(75,76)),(112,113)),((65,74),(96,97))),(85,86))),84),((77,78),115))),(((70,104),88),87)),((63,64),(72,102))))),(61,(105,106))),(2,50)),51);
 196: 1 -2049.324463 -2051.880899 (0,((((((((1,79),10),((39,40),54)),((((((3,4),((((((5,(((11,12),((16,18),((23,(24,25)),34))),(21,22))),(8,9)),(6,7)),((15,17),((107,122),119))),103),(90,114))),((26,27),(43,45))),((((((((13,14),30),(35,36)),((19,20),(31,37))),(32,33)),(28,29)),(42,44)),117)),((47,121),(48,49))),(46,123))),((41,116),120)),(38,((((((52,53),(62,(67,(91,92)))),((77,115),78)),(((70,88),104),87)),((63,64),(72,102))),(((((((55,95),101),(((93,94),(99,100)),(108,109))),98),(((((58,59),(60,(110,111))),73),((80,82),(81,83))),89)),((((((56,57),(75,76)),(112,113)),((65,74),(96,97))),(85,86)),(((66,118),71),(68,69)))),84)))),(61,(105,106))),(2,50)),51);
 197: 1 -1966.171753 -2058.116808 (0,(((((((1,79),10),((39,40),54)),(((((((((3,4),(((((5,(21,22)),((8,9),((11,12),(((16,18),(23,(24,25))),34)))),(6,7)),103),((107,119),122))),(90,114)),(42,44)),(((((15,17),(48,49)),(47,121)),(43,45)),(26,27))),((((((13,14),30),((19,20),(31,37))),(35,36)),(32,33)),(28,29))),117),(46,123)),((41,116),120))),(38,(((((52,53),((62,(67,(91,92))),(((70,88),104),87))),((63,64),(72,102))),((77,78),115)),(((((((((55,95),101),(((93,94),(99,100)),(108,109))),98),(((((58,59),(60,(110,111))),73),((80,82),(81,83))),89)),(68,69)),((66,118),71)),((((56,57),((75,76),(112,113))),((65,74),(96,97))),(85,86))),84)))),(61,(105,106))),(2,50)),51);
 198: 1 -2264.615234 -2050.016072 (0,(((((((1,79),(10,((38,(((((52,53),(62,((67,(91,92)),(((70,104),88),87)))),((77,78),115)),((((((((55,95),101),(((93,94),(99,100)),(108,109))),98),((66,118),71)),((((((58,59),(60,(110,111))),89),73),((80,82),(81,83))),(68,69))),(((((56,57),(76,(112,113))),75),((65,74),(96,97))),(85,86))),84)),(((63,64),72),102))),(39,40)))),(41,116)),(54,120)),(((((((3,4),(((((5,(21,22)),((8,9),((11,12),(((16,18),(23,(24,25))),34)))),(6,7)),((15,17),((107,119),122))),103)),(90,114)),((26,27),(43,45))),(((((((13,30),14),((19,20),(31,37))),((32,33),(35,36))),(28,29)),(42,44)),117)),(46,123)),((47,(48,49)),121))),(61,(105,106))),(2,50)),51);
 199: 2 -2271.413818 -2054.576123 (0,((((((((1,79),((39,40),54)),10),(((((((3,4),((((5,(21,22)),((8,9),((11,12),(((16,18),(23,(24,25))),34)))),(((15,17),((107,122),119)),103)),(6,7))),(90,114)),((((((13,30),14),(((19,20),37),31)),((32,33),(35,36))),(28,29)),117)),(((26,27),(43,45)),(42,44))),((47,121),(48,49))),(46,123))),((41,116),120)),(38,((((52,53),((62,(67,(91,92))),(((63,64),(72,102)),(((70,88),104),87)))),((77,78),115)),((((((((55,95),101),(((93,94),(99,100)),(108,109))),98),((66,118),71)),((((((58,59),(60,(110,111))),73),((80,82),(81,83))),89),(68,69))),((((56,57),((75,(112,113)),76)),((65,74),(96,97))),(85,86))),84)))),(61,(105,106))),(2,50)),51);
 200: 1 -2453.085449 -2047.443146 (0,(((((((((1,10),79),54),(39,40)),(((((3,4),(((((5,(((11,12),(((16,18),(23,(24,25))),34)),(21,22))),(8,9)),(6,7)),(((15,17),(107,(119,122))),103)),(90,114))),((((((13,14),30),(((19,20),31),37)),(32,33)),(35,36)),((((26,27),(28,29)),117),((42,(43,45)),44)))),(46,123)),((47,121),(48,49)))),((41,116),120)),(38,(((((52,53),62),((((((((((55,95),101),(((93,94),(99,100)),(108,109))),98),((66,118),71)),((((((58,59),(60,(110,111))),73),((80,82),(81,83))),89),(68,69))),(((((56,57),((75,(112,113)),76)),(65,74)),(96,97)),(85,86))),84),((77,78),115)),(67,(91,92)))),(((70,88),104),87)),(((63,64),72),102)))),(61,(105,106))),(2,50)),51);
 201: 1 -1871.720093 -2064.653272 (0,(((((((((((((1,79),10),54),(39,40)),(46,123)),((((3,4),(((((5,(21,22)),((11,12),(((16,18),(23,(24,25))),34))),(6,7)),(((15,17),((107,119),122)),103)),(8,9))),(90,114)),((((((((13,14),30),((19,20),(31,37))),(35,36)),(32,33)),(28,29)),(((26,27),(43,45)),(42,44))),117))),121),(48,49)),47),((41,116),120)),(38,((((52,53),((((((((((((55,95),101),(((93,94),(99,100)),(108,109))),98),((66,118),71)),(((((58,59),(60,(110,111))),89),73),(((80,82),83),81))),(((((56,57),((75,(112,113)),76)),(65,74)),(96,97)),(85,86))),(68,69)),84),((77,78),115)),(67,(91,92))),62)),(((70,104),88),87)),((63,64),(72,102))))),(61,(105,106))),(2,50)),51);
 202: 1 -1689.015381 -2049.590362 (0,((((((((1,79),10),((39,40),54)),(((((3,4),(((((5,(((11,(((16,18),(23,(24,25))),34)),12),(21,22))),(8,9)),(6,7)),(((15,17),((107,122),119)),103)),(90,114))),(((((((13,14),30),(((19,20),31),37)),(35,36)),(32,33)),(28,29)),((((26,27),(43,45)),(42,44)),117))),(46,123)),((47,(48,49)),121))),(38,120)),(41,116)),((((52,53),(((((((((((55,95),101),(((93,94),(99,100)),(108,109))),98),((66,118),71)),((((((58,59),(60,(110,111))),73),((80,82),(81,83))),89),(68,69))),((((56,57),((75,76),(112,113))),((65,74),(96,97))),(85,86))),84),((77,78),115)),(67,(91,92))),62)),(((70,88),104),87)),((63,64),(72,102)))),((2,50),(61,(105,106)))),51);
 203: 1 -2246.687744 -2064.041398 (0,((((((((((1,79),10),((38,(((((52,53),((62,(67,(91,92))),(((63,64),(72,102)),(((70,88),104),87)))),((77,78),115)),(((((55,95),((((93,94),(99,100)),(108,109)),98)),101),(((((((56,57),75),(76,(112,113))),((65,74),(96,97))),(85,86)),(((66,118),71),(68,69))),(((((58,59),(60,(110,111))),73),((80,82),(81,83))),89))),84)),(61,(105,106)))),(39,40))),(((41,116),120),54)),((46,123),((47,(48,49)),121))),((((3,4),((((((5,(21,22)),((8,9),((11,12),(((16,18),(23,(24,25))),34)))),(6,7)),((15,17),((107,119),122))),103),(90,114))),((((13,14),30),(((19,20),(31,37)),(35,36))),((32,33),(42,44)))),117)),(28,29)),(43,45)),(26,27)),(2,50)),51);
 204: 5 -1578.94458 -2058.989597 (0,(((((((((1,79),10),(39,40)),54),((41,116),120)),(38,(((52,53),(((62,((67,(91,92)),(((70,88),104),87))),((63,64),(72,102))),((77,78),115))),(((((((55,95),101),(((93,94),(99,100)),(108,109))),98),(((((58,59),(60,(110,111))),73),((80,82),(81,83))),89)),(((((56,57),((75,76),(112,113))),((65,74),(96,97))),(85,86)),(((66,118),71),(68,69)))),84)))),((((((3,4),(((((5,(21,22)),((8,9),((11,12),(((16,(23,(24,25))),18),34)))),(6,7)),((15,17),((107,119),122))),103)),(90,114)),((((((13,(14,30)),(35,36)),(((19,20),(31,37)),(32,33))),29),28),(((42,44),((46,123),((47,121),(48,49)))),117))),(43,45)),(26,27))),(61,(105,106))),(2,50)),51);
 205: 1 -1880.718994 -2068.30331 (0,((((((((((((1,79),10),(38,(((((52,53),((62,(67,(91,92))),(((63,64),(72,102)),(((70,88),104),87)))),((77,78),115)),(((((55,95),((((93,94),(99,100)),(108,109)),98)),101),((((((((56,57),75),(76,(112,113))),(65,74)),(96,97)),(85,86)),(((66,118),71),(68,69))),(((((58,59),73),((60,110),111)),((80,82),(81,83))),89))),84)),(61,(105,106))))),((39,40),54)),((41,116),120)),(46,123)),((47,(48,49)),121)),((((3,4),((((((5,(((11,12),(16,((18,(23,(24,25))),34))),(21,22))),(8,9)),(6,7)),((15,17),((107,119),122))),103),(90,114))),((((((13,14),30),(32,33)),(35,36)),((19,20),(31,37))),(42,44))),117)),(28,29)),(43,45)),(26,27)),(2,50)),51);
 206: 2 -2113.270996 -2056.564048 (0,((((((((1,10),79),((39,40),54)),((41,116),120)),(38,(((52,53),(((62,((67,(91,92)),(((70,88),104),87))),(((63,64),102),72)),((77,78),115))),(((((((55,95),101),(((93,94),(99,100)),(108,109))),98),(((((58,59),(60,(110,111))),73),((80,82),(81,83))),89)),(((((56,57),((75,76),(112,113))),((65,74),(96,97))),(85,86)),(((66,118),71),(68,69)))),84)))),(61,(105,106))),((((((3,4),(((((5,(((11,(((16,(23,(24,25))),34),18)),12),(21,22))),(8,9)),(6,7)),(((15,17),(107,(119,122))),103)),(90,114))),((42,44),(((46,123),((47,121),(48,49))),117))),((((13,14),30),(((((19,20),31),37),(32,33)),(35,36))),(28,29))),(43,45)),(26,27))),(2,50)),51);
 207: 1 -1955.491699 -2053.037746 (0,(((((((1,79),((39,40),54)),((((((((3,4),((((5,((11,(12,(((16,18),(23,(24,25))),34))),(21,22))),(8,9)),(6,7)),(((15,17),((107,122),119)),103))),(90,114)),(42,44)),117),(((((((13,30),14),(35,36)),(((19,20),31),37)),(32,33)),(28,29)),((26,27),(43,45)))),((47,121),(48,49))),(46,123))),10),((41,116),120)),(38,(((52,53),(((((((((((55,95),101),(((93,94),(99,100)),(108,109))),98),((66,118),71)),((((((58,59),(60,(110,111))),73),((80,82),(81,83))),89),(68,69))),((((56,57),((75,76),(112,113))),((65,74),(96,97))),(85,86))),84),((77,78),115)),((67,(91,92)),(((70,88),104),87))),62)),((63,64),(72,102))))),((2,50),(61,(105,106)))),51);
 208: 1 -1867.306885 -2051.151102 (0,(((((((((1,10),79),54),(39,40)),(((((3,4),((((((5,((11,(12,((16,18),((23,(24,25)),34)))),(21,22))),(8,9)),((15,17),((107,119),122))),103),(6,7)),(90,114))),((((((13,14),30),(((19,20),(31,37)),((32,33),(35,36)))),(28,29)),117),(((26,27),(43,45)),(42,44)))),(46,123)),((47,(48,49)),121))),((41,116),120)),(38,(((((52,53),(((63,64),(72,102)),(((70,104),88),87))),(62,(67,(91,92)))),((77,78),115)),((((((((55,95),101),(((93,94),(99,100)),(108,109))),98),((66,118),71)),((((((58,59),(60,(110,111))),73),((80,82),(81,83))),89),(68,69))),((((56,57),((75,76),(112,113))),((65,74),(96,97))),(85,86))),84)))),(61,(105,106))),(2,50)),51);
 209: 1 -2158.34375 -2057.346501 (0,(((((((1,79),10),(((38,(((((52,53),((62,(67,(91,92))),(((70,104),88),87))),((63,64),(72,102))),((77,78),115)),(((((((((55,95),101),(((93,94),(99,100)),(108,109))),98),(((((58,59),(60,(110,111))),73),(((80,82),83),81)),89)),((66,118),71)),((((56,57),76),((((65,74),(96,97)),(112,113)),75)),(85,86))),(68,69)),84))),(39,40)),(41,116))),(54,120)),((((((((3,4),((((((5,(21,22)),((11,12),(((16,18),(23,(24,25))),34))),(6,7)),(8,9)),(90,114)),(((15,17),((107,119),122)),103))),(((((13,30),14),(((((19,20),31),37),(32,33)),(35,36))),42),44)),117),(28,29)),((26,27),(43,45))),(46,123)),((47,(48,49)),121))),(61,(105,106))),(2,50)),51);
 210: 1 -2363.729736 -2048.490836 (0,(((((((1,10),79),((39,40),54)),((38,(((((52,53),62),((((((((((55,101),95),(((93,94),(99,100)),(108,109))),98),((66,118),71)),((((((58,59),(60,(110,111))),89),73),((80,82),(81,83))),(68,69))),((((((56,57),(75,76)),(112,113)),(65,74)),(96,97)),(85,86))),84),((77,78),115)),(67,(91,92)))),(((70,104),88),87)),((63,64),(72,102)))),((41,116),120))),(((((((3,4),((((((5,(((11,12),(((16,(23,(24,25))),18),34)),(21,22))),(8,9)),(6,7)),((15,17),((107,119),122))),103),(90,114))),((((13,30),14),(((((19,20),31),37),(32,33)),(35,36))),(28,29))),117),((26,27),((42,(43,45)),44))),(46,123)),((47,(48,49)),121))),(61,(105,106))),(2,50)),51);
 211: 2 -2032.400269 -2055.183293 (0,((((((((1,79),10),((39,40),54)),((((((((3,4),((((5,(21,22)),(6,7)),((((((11,12),(16,18)),34),(23,(24,25))),103),((107,119),122))),(15,17))),((8,9),(90,114))),(((((13,14),30),(((19,20),(31,37)),((28,29),(35,36)))),(32,33)),(42,44))),((26,27),(43,45))),117),(46,123)),((47,121),(48,49)))),((41,116),120)),(38,(((((52,53),((((((((((55,101),95),(((93,94),(99,100)),(108,109))),98),((66,118),71)),((((((58,59),(60,(110,111))),73),((80,82),(81,83))),89),(68,69))),((((56,57),(75,(76,(112,113)))),((65,74),(96,97))),(85,86))),84),((77,78),115)),(67,(91,92)))),(((70,88),104),87)),62),((63,64),(72,102))))),(61,(105,106))),(2,50)),51);
 212: 1 -1921.11792 -2055.587578 (0,((((((((1,79),10),((39,40),54)),(((((((3,4),((((5,(21,22)),(6,7)),(((((((11,12),16),18),34),(23,(24,25))),103),((107,119),122))),(15,17))),((8,9),(90,114))),((((((13,14),30),((((19,20),31),37),((28,29),(35,36)))),(32,33)),(42,44)),(26,27))),117),((43,45),((47,(48,49)),121))),(46,123))),((41,116),120)),(38,(((52,53),(((((((((((55,101),95),(((93,94),(99,100)),(108,109))),98),((66,118),71)),((((((58,59),(60,(110,111))),73),((80,82),(81,83))),89),(68,69))),((((56,57),(75,(76,(112,113)))),((65,74),(96,97))),(85,86))),84),((77,78),115)),(62,(67,(91,92)))),(((70,88),104),87))),((63,64),(72,102))))),(61,(105,106))),(2,50)),51);
 213: 3 -1862.592041 -2057.467092 (0,((((((((1,79),((39,40),54)),((((((((3,4),(((((5,(21,22)),(11,(12,(((16,18),(23,(24,25))),34)))),(8,9)),(6,7)),(((15,17),((107,122),119)),103))),(90,114)),(42,44)),117),(((((((13,30),14),(35,36)),(((19,20),31),37)),(32,33)),(28,29)),((26,27),(43,45)))),((47,121),(48,49))),(46,123))),10),((41,116),120)),((38,((52,53),((((((((((55,95),101),(((93,94),(99,100)),(108,109))),98),((66,118),71)),((((((58,59),(60,(110,111))),73),((80,82),(81,83))),89),(68,69))),((((56,57),((75,76),(112,113))),((65,74),(96,97))),(85,86))),84),(62,((67,(91,92)),(((70,88),104),87)))),((77,78),115)))),((63,64),(72,102)))),(61,(105,106))),(2,50)),51);
 214: 1 -2120.382324 -2061.6007 (0,(((((((1,(10,79)),((39,40),54)),((((((3,4),((((5,(((11,(((16,(23,(24,25))),18),34)),12),(21,22))),(6,7)),((107,119),122)),103)),((((((8,9),(90,114)),44),42),117),((26,27),(43,45)))),((((((13,14),30),(32,33)),(((19,20),37),31)),(35,36)),(28,29))),((((15,17),(48,49)),47),121)),(46,123))),((41,116),120)),(38,(((((52,53),(((63,64),(72,102)),(((70,88),104),87))),(62,(67,(91,92)))),((77,78),115)),(((((((((55,95),101),(((93,94),(99,100)),(108,109))),98),(((((58,59),(60,(110,111))),73),((80,82),(81,83))),89)),(68,69)),((66,118),71)),(((((56,57),(75,76)),(112,113)),((65,74),(96,97))),(85,86))),84)))),(61,(105,106))),(2,50)),51);
 215: 4 -1712.918213 -2050.495494 (0,(((((((1,79),10),54),(((38,(((((52,53),(62,(67,(91,92)))),(((((((((55,95),101),(((93,94),(99,100)),(108,109))),98),((66,118),71)),((((((58,59),(60,(110,111))),73),(((80,82),81),83)),89),(68,69))),((((((56,57),75),76),(112,113)),((65,74),(96,97))),(85,86))),84),((77,78),115))),(((70,104),88),87)),(((63,64),72),102))),(39,40)),((41,116),120))),(((((((((3,4),(((((5,(21,22)),((8,9),((11,12),(((16,18),(23,(24,25))),34)))),(6,7)),((15,17),((107,119),122))),103)),(90,114)),42),44),117),(((((13,14),30),((19,20),(31,37))),((32,33),(35,36))),(28,29))),((26,27),(43,45))),((46,123),((47,121),(48,49))))),(61,(105,106))),(2,50)),51);
 216: 4 -1912.844116 -2062.218113 (0,(((((((((1,79),10),54),(39,40)),(((((3,4),(((((5,(21,22)),((11,12),(((16,(23,(24,25))),34),18))),(6,7)),103),((107,122),119))),((((((8,9),(90,114)),(42,44)),((26,27),(43,45))),117),((((((13,30),14),((19,20),(31,37))),(32,33)),(35,36)),(28,29)))),(46,123)),((((15,17),(48,49)),121),47))),((41,116),120)),(38,((((52,53),((62,(((63,64),(72,102)),(((70,88),104),87))),(67,(91,92)))),((77,78),115)),((((((((55,101),95),(((93,94),(99,100)),(108,109))),98),(((((58,59),(60,(110,111))),73),((80,82),(81,83))),89)),(((66,118),71),(68,69))),((((56,57),((75,76),(112,113))),((65,74),(96,97))),(85,86))),84)))),(61,(105,106))),(2,50)),51);
 217: 1 -1856.595703 -2049.948563 (0,(((((((((1,79),10),54),(39,40)),((((((3,4),((((((5,(21,22)),((11,12),(((16,18),(23,(24,25))),34))),(8,9)),(6,7)),(((15,17),((107,119),122)),103)),(90,114))),117),(((((13,14),30),(((((19,20),31),37),(35,36)),(28,29))),((32,33),(42,44))),((26,27),(43,45)))),(46,123)),((47,(48,49)),121))),((41,116),120)),(38,(((((52,53),(62,(67,(91,92)))),(((((((((55,95),101),(((93,94),(99,100)),(108,109))),98),((66,118),71)),((((((58,59),(60,(110,111))),89),73),((80,82),(81,83))),(68,69))),((((56,57),((75,76),(112,113))),((65,74),(96,97))),(85,86))),84),((77,78),115))),(((70,88),104),87)),(((63,64),72),102)))),(61,(105,106))),(2,50)),51);
 218: 1 -2305.968506 -2063.95557 (0,(((((((((1,79),10),54),(39,40)),(((((3,4),(((((5,(21,22)),((11,12),(((16,(23,(24,25))),34),18))),(6,7)),103),((107,122),119))),((((((8,9),(90,114)),(42,44)),((26,27),(43,45))),117),((((((13,30),14),((19,20),(31,37))),(32,33)),(35,36)),(28,29)))),(46,123)),((((15,17),(48,49)),121),47))),((41,116),120)),(38,((((52,53),((62,(67,(91,92))),(((63,64),(72,102)),(((70,88),104),87)))),((77,78),115)),((((((((55,101),95),(((93,94),(99,100)),(108,109))),98),(((((58,59),(60,(110,111))),73),((80,82),(81,83))),89)),(((66,118),(68,69)),71)),((((56,57),((75,76),(112,113))),((65,74),(96,97))),(85,86))),84)))),(61,(105,106))),(2,50)),51);
 219: 4 -1716.07251 -2048.717714 (0,(((((((1,79),(10,((38,(((52,53),((((((((((55,95),101),(((93,94),(99,100)),(108,109))),98),((66,118),71)),((((((58,59),(60,(110,111))),73),(((80,82),83),81)),89),(68,69))),((((56,57),(75,(76,(112,113)))),((65,74),(96,97))),(85,86))),84),(62,((67,(91,92)),(((70,88),104),87)))),((77,78),115))),((63,64),(72,102)))),(39,40)))),(41,116)),(54,120)),(61,(105,106))),(((((3,4),(((((5,(21,22)),((8,9),((11,12),(((16,18),(23,(24,25))),34)))),(6,7)),((15,17),((107,119),122))),103)),(90,114)),((((((((13,14),30),(32,33)),((19,20),(31,37))),(35,36)),(28,29)),(((26,27),(43,45)),(42,44))),117)),((46,123),((47,121),(48,49))))),(2,50)),51);
 220: 1 -2308.145996 -2051.181735 (0,(((((((((1,79),10),54),(39,40)),(((((((3,4),(((((5,(21,22)),((8,9),(11,(12,((16,18),((23,(24,25)),34)))))),(6,7)),((107,119),122)),((15,17),103))),(90,114)),(((((((13,30),14),(((19,20),31),37)),(35,36)),((32,33),((42,44),(43,45)))),(26,27)),117)),(28,29)),(46,123)),((47,(48,49)),121))),((41,116),120)),(38,(((((52,53),(62,((67,(91,92)),(((70,88),104),87)))),((77,78),115)),((((((((55,95),101),(((93,94),(99,100)),(108,109))),98),((66,118),71)),((((((58,59),(60,(110,111))),73),((80,82),(81,83))),89),(68,69))),((((56,57),((75,(112,113)),76)),((65,74),(96,97))),(85,86))),84)),((63,64),(72,102))))),(61,(105,106))),(2,50)),51);
 221: 1 -1704.300537 -2048.717714 (0,(((((((1,79),(10,((38,(((52,53),((((((((((55,95),101),(((93,94),(99,100)),(108,109))),98),((66,118),71)),((((((58,59),(60,(110,111))),73),(((80,82),83),81)),89),(68,69))),((((56,57),(75,(76,(112,113)))),((65,74),(96,97))),(85,86))),84),(62,((67,(91,92)),(((70,88),104),87)))),((77,78),115))),((63,64),(72,102)))),(39,40)))),(41,116)),(54,120)),(61,(105,106))),(((((3,4),(((((5,(21,22)),((8,9),((11,12),(((16,18),(23,(24,25))),34)))),(6,7)),((15,17),((107,119),122))),103)),(90,114)),((((((((13,14),30),(32,33)),((19,20),(31,37))),(35,36)),(28,29)),(((26,27),(43,45)),(42,44))),117)),((46,123),((47,121),(48,49))))),(2,50)),51);
 222: 1 -1912.156494 -2057.325139 (0,((((((((1,79),10),((39,40),54)),((((((3,4),((((((5,(21,22)),((11,12),(((16,18),(23,(24,25))),34))),(8,9)),(6,7)),((107,122),119)),103)),(90,114)),(((((((13,14),30),(35,36)),((((19,20),31),37),(32,33))),(28,29)),117),(42,44))),((((15,17),((26,27),(43,45))),(48,49)),(47,121))),(46,123))),((41,116),120)),(38,((((((52,53),(((70,104),88),87)),(62,(67,(91,92)))),((63,64),(72,102))),((77,78),115)),(((((((((55,95),101),(((93,94),(99,100)),(108,109))),98),(((((58,59),(60,(110,111))),73),((80,82),(81,83))),89)),(68,69)),((66,118),71)),((((56,57),((75,(112,113)),76)),((65,74),(96,97))),(85,86))),84)))),(61,(105,106))),(2,50)),51);
 223: 1 -1791.53833 -2060.24949 (0,((((((((1,79),10),((39,40),54)),((((((((3,4),(((((5,(21,22)),((8,9),((11,12),(((16,18),(23,(24,25))),34)))),(6,7)),103),((107,119),122))),(90,114)),(42,44)),(((((15,17),(48,49)),(47,121)),(43,45)),(26,27))),((((((13,14),30),((19,20),(31,37))),(35,36)),(32,33)),(28,29))),117),(46,123))),((41,116),120)),(38,(((((52,53),((62,(67,(91,92))),(((70,88),104),87))),((63,64),(72,102))),((77,78),115)),(((((((((55,95),(((93,94),(99,100)),(108,109))),101),98),(((((58,59),(60,(110,111))),73),((80,82),(81,83))),89)),(68,69)),((66,118),71)),((((56,57),((75,76),(112,113))),((65,74),(96,97))),(85,86))),84)))),(61,(105,106))),(2,50)),51);
 224: 1 -1857.583618 -2055.646708 (0,(((((((((1,79),10),54),(39,40)),((((((3,4),((((((((5,(21,22)),8),9),((11,12),(((16,18),(23,(24,25))),34))),(6,7)),(103,((107,119),122))),(15,17)),(90,114))),117),((((((13,14),30),(((((19,20),31),37),(35,36)),(28,29))),(32,33)),(42,44)),((26,27),(43,45)))),(46,123)),((47,(48,49)),121))),((41,116),120)),(38,(((((52,53),(62,(67,(91,92)))),((((((((55,(95,101)),(((93,94),(99,100)),(108,109))),98),((66,118),71)),((((((58,59),(60,(110,111))),89),73),((80,82),(81,83))),(68,69))),((((((56,57),(65,74)),(112,113)),(75,76)),(96,97)),(85,86))),84),((77,78),115))),(((70,88),104),87)),(((63,64),72),102)))),(61,(105,106))),(2,50)),51);
 225: 4 -2028.878052 -2052.739539 (0,((((((((1,79),10),((39,40),54)),((((((((3,4),((((5,(21,22)),(6,7)),((((((11,12),(16,18)),34),(23,(24,25))),103),((107,119),122))),(15,17))),((8,9),(90,114))),(((((13,14),30),(((19,20),(31,37)),((28,29),(35,36)))),(32,33)),(42,44))),((26,27),(43,45))),117),(46,123)),((47,121),(48,49)))),((41,116),120)),(38,(((((52,53),((((((((((55,101),95),(((93,94),(99,100)),(108,109))),98),((66,118),71)),((((((58,59),(60,(110,111))),73),((80,82),(81,83))),89),(68,69))),((((56,57),(75,(76,(112,113)))),((65,74),(96,97))),(85,86))),84),((77,78),115)),(67,(91,92)))),62),((63,64),(72,102))),(((70,88),104),87)))),(61,(105,106))),(2,50)),51);
 226: 1 -2142.586426 -2051.135706 (0,(((((((((1,79),10),54),(39,40)),((((((3,4),(((((((5,(21,22)),((11,12),(((16,18),34),(23,(24,25))))),(8,9)),(6,7)),((15,17),((107,122),119))),103),(90,114))),117),(((((((13,14),30),(35,36)),((19,20),(31,37))),(32,33)),(28,29)),(((26,27),(43,45)),(42,44)))),(46,123)),((47,(48,49)),121))),((41,116),120)),(38,((((52,53),(62,((67,(91,92)),(((70,88),104),87)))),(((((((((55,95),101),(((93,94),(99,100)),(108,109))),98),((66,118),71)),((((((58,59),73),(60,(110,111))),((80,82),(81,83))),89),(68,69))),((((((56,57),76),(75,(112,113))),(96,97)),(65,74)),(85,86))),84),((77,78),115))),(((63,64),72),102)))),(61,(105,106))),(2,50)),51);
 227: 1 -2242.196777 -2055.52564 (0,((((((((1,79),((39,40),54)),10),(((((((3,4),(((((5,(21,22)),((8,9),((11,(((16,34),(23,(24,25))),18)),12))),(6,7)),(((15,17),((107,119),122)),103)),(90,114))),117),(42,((43,45),44))),(((((13,14),30),(((19,20),(31,37)),((32,33),(35,36)))),(28,29)),(26,27))),(46,123)),((47,(48,49)),121))),((41,116),120)),(38,(((((52,53),(((63,64),(72,102)),(((70,104),88),87))),(62,(67,(91,92)))),((77,78),115)),((((((((55,95),101),(((93,94),(99,100)),(108,109))),98),(((((58,59),(60,(110,111))),73),((80,82),(81,83))),89)),(((((56,57),(112,113)),(75,76)),((65,74),(96,97))),(85,86))),(((66,118),71),(68,69))),84)))),(61,(105,106))),(2,50)),51);
 228: 5 -1779.012573 -2055.768466 (0,((((((1,79),(10,((38,((((52,53),(62,((67,(91,92)),((70,(88,104)),87)))),((77,78),115)),((((((((55,95),101),(((93,94),(99,100)),(108,109))),98),((66,118),71)),(((((58,59),(60,(110,111))),(73,((80,82),(81,83)))),89),(68,69))),(((((56,57),(75,76)),(112,113)),((65,74),(96,97))),(85,86))),84))),((39,40),((63,64),(72,102)))))),(41,116)),(54,120)),((((((3,4),((((((5,(21,22)),((8,9),((11,((16,18),((23,(24,25)),34))),12))),(6,7)),((15,17),((107,122),119))),103),(90,114))),(((((13,14),30),(((((19,20),31),37),(35,36)),(32,33))),(28,29)),(42,44))),((26,27),(43,45))),117),((46,123),(((47,(48,49)),(61,(105,106))),121)))),(2,50)),51);
 229: 1 -2245.448242 -2052.840034 (0,((((((1,79),10),((38,((((52,53),(62,((67,(91,92)),(((70,88),104),87)))),((77,78),115)),((((((((55,95),101),(((93,94),(99,100)),(108,109))),98),((66,118),71)),((((((58,59),(60,(110,111))),73),((80,82),(81,83))),89),(68,69))),((((56,57),((75,76),(112,113))),((65,74),(96,97))),(85,86))),84))),((39,40),((63,64),(72,102))))),((41,116),(54,120))),(((((((((3,4),((((5,(((11,12),(((16,18),(23,(24,25))),34)),(21,22))),(8,9)),(6,7)),(((15,17),((107,119),122)),103))),(90,114)),(42,44)),(((((13,30),14),(32,33)),(((19,20),(31,37)),(35,36))),(28,29))),117),((26,27),(43,45))),(46,123)),(((47,(48,49)),121),(61,(105,106))))),(2,50)),51);
 230: 1 -2182.946289 -2068.362907 (0,((((((((1,79),10),54),((((((3,4),(((((((5,(21,22)),((8,9),((11,12),(((16,18),(23,(24,25))),34)))),7),6),((15,17),((107,119),122))),103),(90,114))),((26,27),(43,45))),((((((((13,14),30),(32,33)),(35,36)),((19,20),(31,37))),(28,29)),(42,44)),117)),((47,(48,49)),121)),(46,123))),((38,(((52,53),(((((((((((55,95),101),(((93,94),(99,100)),(108,109))),98),((66,118),71)),((((((58,59),(60,(110,111))),73),(((80,82),81),83)),89),(68,69))),(((((56,57),((75,76),(112,113))),(65,74)),(96,97)),(85,86))),((77,78),115)),84),((67,(91,92)),(((70,104),88),87))),62)),((63,64),(72,102)))),(39,40))),(41,116)),120),((2,50),(61,(105,106)))),51);
 231: 1 -2138.82373 -2051.904413 (0,((((((1,79),(10,(((38,(((((52,53),(62,((67,(91,92)),(((70,88),104),87)))),((77,78),115)),((((((((55,95),101),(((93,94),(99,100)),(108,109))),98),((66,118),71)),((((((58,59),(60,(110,111))),73),(((80,82),81),83)),89),(68,69))),((((56,57),((75,76),(112,113))),((65,74),(96,97))),(85,86))),84)),((63,64),(72,102)))),(39,40)),(41,116)))),(54,120)),((((((3,4),((((((5,(21,22)),((8,9),((11,12),(((16,18),(23,(24,25))),34)))),(6,7)),((15,17),((107,119),122))),103),(((43,45),114),90))),117),((26,27),(42,44))),((((13,30),14),((((19,20),31),37),((32,33),(35,36)))),(28,29))),((46,123),((47,(48,49)),121)))),(61,(105,106))),(2,50)),51);
 232: 1 -1888.417969 -2050.72402 (0,(((((((((1,79),54),(39,40)),10),((((((((3,4),((((((5,(21,22)),((8,9),((11,12),((16,18),((23,(24,25)),34))))),(6,7)),((15,17),((107,119),122))),103),(90,114))),117),(42,44)),((((((13,14),30),((19,20),(31,37))),(35,36)),(32,33)),(28,29))),((26,27),(43,45))),(46,123)),((47,(48,49)),121))),((41,116),120)),(38,((((52,53),(62,((67,(91,92)),(((70,88),104),87)))),(((((((((55,95),101),(((93,94),(99,100)),(108,109))),98),((66,118),71)),((((((58,59),(60,(110,111))),73),(((80,82),81),83)),89),(68,69))),(((((56,57),(75,76)),(112,113)),((65,74),(96,97))),(85,86))),84),((77,78),115))),(((63,64),102),72)))),(61,(105,106))),(2,50)),51);
 233: 2 -2186.005371 -2047.931384 (0,(((((((1,79),10),(((38,(((((52,53),(62,((67,(91,92)),(((70,88),104),87)))),((77,78),115)),((((((((55,95),101),(((93,94),(99,100)),(108,109))),98),((66,118),71)),((((((58,59),(60,(110,111))),73),((80,82),(81,83))),89),(68,69))),(((56,57),((75,76),(112,113))),(((65,74),(96,97)),(85,86)))),84)),((63,64),(72,102)))),(39,40)),(41,116))),(54,120)),(((((((3,4),((((((5,(21,22)),((8,9),((11,12),(((16,18),(23,(24,25))),34)))),(6,7)),((15,17),((107,119),122))),103),(90,114))),(42,44)),117),(((((13,14),30),((19,20),(31,37))),((32,33),(35,36))),(28,29))),((26,27),(43,45))),((46,123),((47,121),(48,49))))),(61,(105,106))),(2,50)),51);
 234: 2 -2080.999268 -2048.623297 (0,((((((1,79),10),((((38,((((52,53),(62,((67,(91,92)),(((70,104),88),87)))),(((((((((55,101),95),(((93,94),(99,100)),(108,109))),98),((66,118),71)),((((((58,59),(60,(110,111))),((80,82),(81,83))),73),89),(68,69))),(((((56,57),(75,76)),(112,113)),((65,74),(96,97))),(85,86))),84),((77,78),115))),(((63,64),72),102))),(39,40)),(41,116)),(54,120))),((((((((3,4),(((((5,(21,22)),((8,9),((11,12),(((16,18),(23,(24,25))),34)))),(6,7)),((15,17),((107,119),122))),103)),((43,45),(90,114))),((26,27),(42,44))),117),(((((13,14),30),((19,20),(31,37))),((32,33),(35,36))),(28,29))),(46,123)),((47,121),(48,49)))),(61,(105,106))),(2,50)),51);
 235: 4 -1758.01123 -2049.79228 (0,(((((((1,79),10),(((38,(((((52,53),(62,((67,(91,92)),(((70,88),104),87)))),((77,78),115)),((((((((55,95),101),(((93,94),(99,100)),(108,109))),98),((66,118),71)),((((((58,59),(60,(110,111))),73),(((80,82),81),83)),89),(68,69))),(((56,57),((75,76),(112,113))),(((65,74),(96,97)),(85,86)))),84)),((63,64),(72,102)))),(39,40)),(41,116))),(54,120)),((((((3,4),((((((5,(21,22)),((8,9),((11,12),(((16,18),(23,(24,25))),34)))),(6,7)),((15,17),((107,119),122))),103),(((43,45),114),90))),117),((26,27),(42,44))),((((13,30),14),((((19,20),31),37),((32,33),(35,36)))),(28,29))),((46,123),((47,(48,49)),121)))),(61,(105,106))),(2,50)),51);
 236: 1 -1657.969482 -2069.012913 (0,((((((1,79),10),((((((((((3,4),(103,((107,119),122))),(((((5,(21,22)),((6,7),((11,12),((16,(18,34)),(23,(24,25)))))),(8,9)),(42,44)),(90,114))),(((((13,14),30),(28,29)),((19,20),(31,37))),((32,33),(35,36)))),117),(((((15,17),((26,27),(43,45))),(48,49)),47),121)),(46,123)),(39,40)),(54,120)),(41,116))),(38,((((52,53),((62,(67,(91,92))),((77,78),115))),(((((((55,95),101),(((93,94),(99,100)),(108,109))),98),((((58,59),((60,110),111)),(73,((80,82),(81,83)))),89)),(((((((56,57),76),75),(112,113)),((65,74),(96,97))),(85,86)),(((66,118),71),(68,69)))),84)),(((63,64),(72,102)),(((70,88),104),87))))),(61,(105,106))),(2,50)),51);
 237: 1 -1939.869019 -2062.48345 (0,(((((((((1,79),10),54),(39,40)),(((((3,4),(((((5,(21,22)),((11,12),(((16,(23,(24,25))),34),18))),(6,7)),103),((107,122),119))),((((((8,9),(90,114)),(42,44)),((26,27),(43,45))),117),((((((13,30),14),((19,20),(31,37))),(32,33)),(35,36)),(28,29)))),(46,123)),((((15,17),(48,49)),121),47))),((41,116),120)),(38,((((52,53),((62,(67,(91,92))),(((63,64),(72,102)),(((70,88),104),87)))),((77,78),115)),((((((((55,101),95),(((93,94),(99,100)),(108,109))),98),(((((58,59),(60,(110,111))),73),((80,82),(81,83))),89)),((((56,57),((75,76),(112,113))),((65,74),(96,97))),(85,86))),(((66,118),71),(68,69))),84)))),(61,(105,106))),(2,50)),51);
 238: 2 -1930.490967 -2083.666305 (0,((((((((1,79),10),((((((((((3,4),(90,114)),(((13,30),14),(((((19,20),31),37),(32,33)),(35,36)))),(42,44)),(46,123)),(28,29)),117),((((15,17),((26,27),(43,45))),(48,49)),(47,121))),((((((5,(21,22)),(8,9)),((11,(((16,(23,(24,25))),18),34)),12)),(6,7)),((107,122),119)),103)),(54,120))),(39,40)),(41,116)),38),((52,53),(((((((55,(95,101)),(((93,94),(99,100)),(108,109))),98),((((((56,57),75),(76,(112,113))),((65,74),(96,97))),(85,86)),((((((58,59),((60,110),111)),89),73),(((80,82),83),81)),(((66,118),(68,69)),71)))),84),(((62,(67,(91,92))),((70,(88,104)),87)),(((63,64),(72,102)),(77,(78,115))))),(61,(105,106))))),(2,50)),51);
 239: 2 -1603.577393 -2056.927518 (0,((((((((1,79),10),(((((((((3,4),((((((5,(21,22)),((11,12),((16,(18,34)),(23,(24,25))))),(8,9)),(6,7)),(((15,17),(107,(119,122))),103)),(90,114))),117),(28,29)),(42,44)),(((13,30),14),((((19,20),(31,37)),(32,33)),(35,36)))),((26,27),(43,45))),(46,123)),((47,121),(48,49)))),((41,116),(54,120))),(39,40)),38),((((52,53),(((62,((67,(91,92)),((70,(88,104)),87))),((63,64),(72,102))),((77,115),78))),(((((((55,95),101),(((93,94),(99,100)),(108,109))),98),(((((56,57),(75,(76,(112,113)))),((65,74),(96,97))),(85,86)),(((66,118),71),(68,69)))),(((((58,59),((60,111),110)),73),(((80,82),83),81)),89)),84)),(61,(105,106)))),(2,50)),51);
 240: 1 -2093.328369 -2083.666305 (0,((((((((1,79),10),((((((((((3,4),(90,114)),(((13,30),14),(((((19,20),31),37),(32,33)),(35,36)))),(42,44)),(46,123)),(28,29)),117),((((15,17),((26,27),(43,45))),(48,49)),(47,121))),((((((5,(21,22)),(8,9)),((11,(((16,(23,(24,25))),18),34)),12)),(6,7)),((107,122),119)),103)),(54,120))),(39,40)),(41,116)),38),((52,53),(((((((55,(95,101)),(((93,94),(99,100)),(108,109))),98),((((((56,57),75),(76,(112,113))),((65,74),(96,97))),(85,86)),((((((58,59),((60,110),111)),89),73),(((80,82),83),81)),(((66,118),(68,69)),71)))),84),(((62,(67,(91,92))),((70,(88,104)),87)),(((63,64),(72,102)),(77,(78,115))))),(61,(105,106))))),(2,50)),51);
 241: 1 -2080.503906 -2049.948563 (0,(((((((((1,79),10),54),(39,40)),((((((3,4),((((((5,(21,22)),((11,12),(((16,18),(23,(24,25))),34))),(8,9)),(6,7)),(((15,17),((107,119),122)),103)),(90,114))),117),(((((13,14),30),(((((19,20),31),37),(35,36)),(28,29))),((32,33),(42,44))),((26,27),(43,45)))),(46,123)),((47,(48,49)),121))),((41,116),120)),(38,(((((52,53),(62,(67,(91,92)))),(((((((((55,95),101),(((93,94),(99,100)),(108,109))),98),((66,118),71)),((((((58,59),(60,(110,111))),89),73),((80,82),(81,83))),(68,69))),((((56,57),((75,76),(112,113))),((65,74),(96,97))),(85,86))),84),((77,78),115))),(((70,88),104),87)),(((63,64),72),102)))),(61,(105,106))),(2,50)),51);
 242: 1 -2320.19165 -2065.851775 (0,(((((((((((((((((1,79),10),(((52,53),(((((((((((55,95),(((93,94),(99,100)),(108,109))),101),98),((66,118),71)),((((((58,59),(60,(110,111))),73),((80,82),(81,83))),89),(68,69))),(((((56,57),(75,76)),(112,113)),((65,74),(96,97))),(85,86))),84),((77,78),115)),((67,(91,92)),(((70,88),104),87))),62)),((63,64),(72,102)))),38),(39,40)),54),(46,123)),(((((3,4),(((((5,(((11,12),((16,((23,(24,25)),34)),18)),(21,22))),(8,9)),(6,7)),(103,((107,119),122))),(90,114))),(42,44)),117),(((((13,14),30),(32,33)),(((19,20),(31,37)),(35,36))),(28,29)))),47),121),(48,49)),(15,17)),(43,45)),(26,27)),((41,116),120)),(61,(105,106))),(2,50)),51);
 243: 1 -2063.644287 -2058.220507 (0,(((((((1,10),79),((39,40),54)),((41,116),120)),(38,(((52,53),(((62,((67,(91,92)),(((70,88),104),87))),(((63,64),102),72)),((77,78),115))),(((((((55,95),101),(((93,94),(99,100)),(108,109))),98),(((((58,59),(60,(110,111))),73),((80,82),(81,83))),89)),(((((56,57),((75,76),(112,113))),((65,74),(96,97))),(85,86)),(((66,118),71),(68,69)))),84)))),(61,(105,106))),((2,50),((((((3,4),((((((5,(21,22)),((11,(((16,(23,(24,25))),34),18)),12)),(8,9)),(6,7)),(((15,17),(107,(119,122))),103)),(90,114))),((42,44),(((46,123),((47,121),(48,49))),117))),((((13,14),30),(((((19,20),31),37),(32,33)),(35,36))),(28,29))),(43,45)),(26,27)))),51);
 244: 1 -1850.298706 -2062.905786 (0,((((((((((1,79),10),((41,116),(54,120))),((38,(((((((52,53),(((63,64),(72,102)),(((70,88),104),87))),(62,(67,(91,92)))),(77,78)),115),(((((55,95),((((93,94),(99,100)),(108,109)),98)),101),((((((56,57),(75,(76,(112,113)))),((65,74),(96,97))),(85,86)),(((66,118),71),(68,69))),(((((58,59),(60,(110,111))),73),((80,82),(81,83))),89))),84)),(61,(105,106)))),(39,40))),((47,121),(48,49))),(46,123)),((((((3,4),((((((5,(21,22)),((8,9),((11,12),(((16,18),(23,(24,25))),34)))),(6,7)),((15,17),((107,119),122))),103),(90,114))),(42,44)),((((13,14),30),(32,33)),(((19,20),(31,37)),(35,36)))),117),(28,29))),(43,45)),(26,27)),(2,50)),51);
 245: 1 -2342.794678 -2049.813317 (0,((((((1,79),10),((((38,((((52,53),(62,((67,(91,92)),(((70,104),88),87)))),(((((((((55,101),95),(((93,94),(99,100)),(108,109))),98),((66,118),71)),((((((58,59),(60,(110,111))),73),((80,82),(81,83))),89),(68,69))),((((56,57),(75,76)),(112,113)),(((65,74),(96,97)),(85,86)))),84),((77,78),115))),(((63,64),72),102))),(39,40)),(41,116)),(54,120))),((((((((3,4),(((((5,(21,22)),((8,9),((11,12),(((16,18),(23,(24,25))),34)))),(6,7)),((15,17),((107,119),122))),103)),((43,45),(90,114))),((26,27),(42,44))),117),(((((13,14),30),((19,20),(31,37))),((32,33),(35,36))),(28,29))),(46,123)),((47,121),(48,49)))),(61,(105,106))),(2,50)),51);
 246: 2 -2094.042725 -2051.157874 (0,((((((1,79),10),((((38,((((52,53),(62,((67,(91,92)),(((70,104),88),87)))),(((((((((55,101),95),(((93,94),(99,100)),(108,109))),98),((66,118),71)),((((((58,59),(60,(110,111))),73),((80,82),(81,83))),89),(68,69))),84),(((((56,57),(75,76)),(112,113)),((65,74),(96,97))),(85,86))),((77,78),115))),(((63,64),72),102))),(39,40)),(41,116)),(54,120))),((((((((3,4),(((((5,(21,22)),((8,9),((11,12),(((16,18),(23,(24,25))),34)))),(6,7)),((15,17),((107,119),122))),103)),((43,45),(90,114))),((26,27),(42,44))),117),(((((13,14),30),((19,20),(31,37))),((32,33),(35,36))),(28,29))),(46,123)),((47,121),(48,49)))),(61,(105,106))),(2,50)),51);
 247: 1 -1906.730103 -2051.048657 (0,((((((((1,10),79),((39,40),54)),((((((((3,4),((((5,(21,22)),((8,9),(11,(12,((16,18),((23,(24,25)),34)))))),(6,7)),((15,17),(103,(107,(119,122)))))),(90,114)),117),((26,27),(43,45))),((((((((13,30),14),(28,29)),(((19,20),(31,37)),(35,36))),33),32),44),42)),((47,121),(48,49))),(46,123))),((41,116),120)),(38,(((((52,53),(62,(67,(91,92)))),(((((((((55,95),(((93,94),(99,100)),(108,109))),101),98),((66,118),71)),((((((58,59),(60,(110,111))),89),73),((80,82),(81,83))),(68,69))),(((((56,57),((65,74),(112,113))),(75,76)),(96,97)),(85,86))),84),((77,78),115))),(((70,104),88),87)),((63,64),(72,102))))),(61,(105,106))),(2,50)),51);
 248: 3 -2020.289429 -2049.711109 (0,((((((1,79),10),((((38,((((52,53),(62,((67,(91,92)),(((70,88),104),87)))),((((((((55,95),((((93,94),(99,100)),(108,109)),101)),98),((66,118),71)),((((((58,59),(60,(110,111))),73),((80,82),(81,83))),89),(68,69))),((((((56,57),(75,76)),(112,113)),(96,97)),(65,74)),(85,86))),84),((77,78),115))),((63,64),(72,102)))),(39,40)),(41,116)),(54,120))),((((((3,4),(((((5,(21,22)),((8,9),((11,12),(((16,18),(23,(24,25))),34)))),(6,7)),((15,17),((107,119),122))),103)),(90,114)),((((((13,14),30),((19,20),(31,37))),((32,33),(35,36))),(((26,27),(43,45)),(42,44))),117)),(28,29)),((46,123),((47,121),(48,49))))),(61,(105,106))),(2,50)),51);
 249: 1 -2148.411621 -2060.838899 (0,(((((((1,79),10),54),(((38,((((((52,53),84),(62,((67,(91,92)),(((70,88),104),87)))),((77,78),115)),(((((((55,95),101),(((93,94),(99,100)),(108,109))),98),((66,118),71)),((((((58,59),(60,(110,111))),73),((80,82),(81,83))),89),(68,69))),(((((56,57),(75,76)),(112,113)),((65,74),(96,97))),(85,86)))),((63,64),(72,102)))),(39,40)),((41,116),120))),(((((((3,4),(((((((5,(21,22)),((11,12),((16,18),((23,(24,25)),34)))),(8,9)),(6,7)),((15,17),((107,119),122))),103),(90,114))),117),(((((13,14),30),(((19,20),(31,37)),(35,36))),((32,33),(42,44))),((26,27),(43,45)))),(28,29)),(46,123)),((47,(48,49)),121))),(61,(105,106))),(2,50)),51);
 250: 1 -2098.168457 -2055.874206 (0,((((((((1,10),79),((39,40),54)),((41,116),120)),(38,(((52,53),((62,((67,(91,92)),(((70,88),104),87))),((((63,64),102),72),((77,78),115)))),(((((((55,95),101),(((93,94),(99,100)),(108,109))),98),(((((58,59),(60,(110,111))),73),((80,82),(81,83))),89)),(((((56,57),((75,76),(112,113))),((65,74),(96,97))),(85,86)),(((66,118),71),(68,69)))),84)))),(61,(105,106))),((((((3,4),((((((5,(21,22)),((11,(((16,(23,(24,25))),34),18)),12)),(8,9)),(6,7)),(((15,17),(107,(119,122))),103)),(90,114))),((42,44),(((46,123),((47,121),(48,49))),117))),((((13,14),30),(((((19,20),31),37),(32,33)),(35,36))),(28,29))),(43,45)),(26,27))),(2,50)),51);
 251: 1 -2431.203125 -2049.44016 (0,((((((((1,79),10),((39,40),54)),((((((3,4),((((((5,(((11,12),((16,18),((23,(24,25)),34))),(21,22))),(8,9)),(6,7)),((15,17),103)),((107,122),119)),(90,114))),((26,27),(42,44))),(((((13,30),14),(((((19,20),31),37),(35,36)),(32,33))),(28,29)),117)),((43,45),((47,121),(48,49)))),(46,123))),((41,116),120)),(38,(((52,53),((((((((((55,95),101),(((93,94),(99,100)),(108,109))),98),((66,118),71)),((((((58,59),(60,(110,111))),73),(((80,82),81),83)),89),(68,69))),((((56,57),((75,76),(112,113))),((65,74),(96,97))),(85,86))),84),(62,((67,(91,92)),(((70,104),88),87)))),((77,78),115))),(((63,64),72),102)))),(61,(105,106))),(2,50)),51);
 252: 1 -2338.138428 -2051.124455 (0,((((((((1,79),10),((39,40),54)),((((((3,4),(((((((5,(21,22)),(8,9)),(6,7)),(11,12)),((16,18),((23,(24,25)),34))),((15,17),((107,119),122))),103)),(90,114)),(((((((13,14),30),((19,20),(31,37))),((32,33),(35,36))),(28,29)),(((26,27),(43,45)),(42,44))),117)),(46,123)),((47,121),(48,49)))),((41,116),120)),(38,(((52,53),((((((((((((55,95),101),(((93,94),(99,100)),(108,109))),98),((66,118),71)),((((((58,59),(60,(110,111))),73),((80,82),(81,83))),89),(68,69))),(((56,57),((((65,74),(96,97)),(75,76)),(112,113))),(85,86))),84),((77,78),115)),(67,(91,92))),62),(((70,88),104),87))),((63,64),(72,102))))),(61,(105,106))),(2,50)),51);
 253: 1 -2022.587158 -2046.706142 (0,(((((((((1,79),10),((((((52,53),(62,(67,(91,92)))),((((((((55,95),101),(((93,94),(99,100)),(108,109))),98),((66,118),71)),((((((58,59),(60,(110,111))),73),((80,82),(81,83))),89),(68,69))),((((56,57),((75,76),(112,113))),((65,74),(96,97))),(85,86))),84)),((77,78),115)),((70,(87,88)),104)),((63,64),(72,102)))),38),(39,40)),((41,116),120)),54),(((((((3,4),(((((5,(21,22)),(11,(12,((16,18),((23,(24,25)),34))))),(8,9)),(6,7)),(((15,17),((107,122),119)),103))),(90,114)),(((((((13,14),30),(32,33)),(35,36)),(((19,20),31),37)),(28,29)),117)),(26,27)),((42,44),(43,45))),((46,123),(((47,121),(48,49)),(61,(105,106)))))),(2,50)),51);
 254: 6 -2211.720947 -2051.124455 (0,((((((((1,79),10),((39,40),54)),((((((3,4),(((((((5,(21,22)),(8,9)),(6,7)),(11,12)),((16,18),((23,(24,25)),34))),((15,17),((107,119),122))),103)),(90,114)),(((((((13,14),30),((19,20),(31,37))),((32,33),(35,36))),(28,29)),(((26,27),(43,45)),(42,44))),117)),(46,123)),((47,121),(48,49)))),((41,116),120)),(38,(((52,53),((((((((((((55,95),101),(((93,94),(99,100)),(108,109))),98),((66,118),71)),((((((58,59),(60,(110,111))),73),((80,82),(81,83))),89),(68,69))),(((56,57),((((65,74),(96,97)),(75,76)),(112,113))),(85,86))),84),((77,78),115)),(67,(91,92))),62),(((70,88),104),87))),((63,64),(72,102))))),(61,(105,106))),(2,50)),51);
 255: 3 -1677.774658 -2052.67429 (0,(((((((1,79),10),(((38,((((52,53),(62,((67,(91,92)),(((70,88),104),87)))),(((((((((55,101),95),98),(((93,94),(99,100)),(108,109))),((66,118),71)),((((((58,59),((60,110),111)),89),73),(((80,82),81),83)),(68,69))),(((((56,57),(75,(76,(112,113)))),(65,74)),(96,97)),(85,86))),84),((77,78),115))),((63,64),(72,102)))),(39,40)),(41,116))),(54,120)),(((((3,4),((((((5,(21,22)),((8,9),((11,12),(((16,18),(23,(24,25))),34)))),(6,7)),((15,17),((107,119),122))),103),(90,114))),(((((((13,14),30),((19,20),(31,37))),((32,33),(35,36))),(28,29)),(42,44)),117)),((26,27),(43,45))),((46,123),((47,121),(48,49))))),(61,(105,106))),(2,50)),51);
 256: 1 -2182.356201 -2049.948563 (0,(((((((((1,79),10),54),(39,40)),((((((3,4),((((((5,(21,22)),((11,12),(((16,18),(23,(24,25))),34))),(8,9)),(6,7)),(((15,17),((107,119),122)),103)),(90,114))),117),(((((13,14),30),(((((19,20),31),37),(35,36)),(28,29))),((32,33),(42,44))),((26,27),(43,45)))),(46,123)),((47,(48,49)),121))),((41,116),120)),(38,(((((52,53),(62,(67,(91,92)))),(((((((((55,95),101),(((93,94),(99,100)),(108,109))),98),((66,118),71)),((((((58,59),(60,(110,111))),89),73),((80,82),(81,83))),(68,69))),((((56,57),((75,76),(112,113))),((65,74),(96,97))),(85,86))),84),((77,78),115))),(((70,88),104),87)),(((63,64),72),102)))),(61,(105,106))),(2,50)),51);
 257: 1 -2142.835449 -2051.477259 (0,(((((((((1,79),10),(39,40)),54),(((((((3,4),(90,114)),(((((5,(21,22)),((8,9),((11,((16,18),((23,(24,25)),34))),12))),(6,7)),((107,119),122)),((15,17),103))),(((((((13,30),14),(((19,20),31),37)),(35,36)),((32,33),((42,44),(43,45)))),(26,27)),117)),(28,29)),(46,123)),(47,((48,49),121)))),((41,116),120)),(38,(((((52,53),((62,(((70,104),88),87)),(67,(91,92)))),((77,78),115)),((((((((55,95),101),(((93,94),(99,100)),(108,109))),98),((66,118),71)),((((((58,59),(60,(110,111))),73),((80,82),(81,83))),89),(68,69))),(((((56,57),(75,76)),(112,113)),((65,74),(96,97))),(85,86))),84)),((63,64),(72,102))))),(61,(105,106))),(2,50)),51);
 258: 1 -1780.157471 -2051.477259 (0,(((((((((1,79),10),(39,40)),54),(((((((3,4),(90,114)),(((((5,(21,22)),((8,9),((11,((16,18),((23,(24,25)),34))),12))),(6,7)),((107,119),122)),((15,17),103))),(((((((13,30),14),(((19,20),31),37)),(35,36)),((32,33),((42,44),(43,45)))),(26,27)),117)),(28,29)),(46,123)),(47,((48,49),121)))),((41,116),120)),(38,(((((52,53),((62,(((70,104),88),87)),(67,(91,92)))),((77,78),115)),((((((((55,95),101),(((93,94),(99,100)),(108,109))),98),((66,118),71)),((((((58,59),(60,(110,111))),73),((80,82),(81,83))),89),(68,69))),(((((56,57),(75,76)),(112,113)),((65,74),(96,97))),(85,86))),84)),((63,64),(72,102))))),(61,(105,106))),(2,50)),51);
 259: 1 -1941.970703 -2051.904413 (0,((((((1,79),(10,(((38,(((((52,53),(62,((67,(91,92)),(((70,88),104),87)))),((77,78),115)),((((((((55,95),101),(((93,94),(99,100)),(108,109))),98),((66,118),71)),((((((58,59),(60,(110,111))),73),(((80,82),81),83)),89),(68,69))),((((56,57),((75,76),(112,113))),((65,74),(96,97))),(85,86))),84)),((63,64),(72,102)))),(39,40)),(41,116)))),(54,120)),((((((3,4),((((((5,(21,22)),((8,9),((11,12),(((16,18),(23,(24,25))),34)))),(6,7)),((15,17),((107,119),122))),103),(((43,45),114),90))),117),((26,27),(42,44))),((((13,30),14),((((19,20),31),37),((32,33),(35,36)))),(28,29))),((46,123),((47,(48,49)),121)))),(61,(105,106))),(2,50)),51);
 260: 1 -1630.146973 -2066.045998 (0,((((((1,79),10),((((((((((3,4),(103,((107,119),122))),(((((5,(21,22)),((6,7),((11,12),((16,(18,34)),(23,(24,25)))))),(8,9)),(42,44)),(90,114))),(((((13,14),30),(28,29)),((19,20),(31,37))),((32,33),(35,36)))),117),(((((15,17),((26,27),(43,45))),(48,49)),47),121)),(46,123)),(39,40)),(54,120)),(41,116))),(38,(((52,53),(((62,(67,(91,92))),((77,78),115)),(((63,64),(72,102)),(((70,88),104),87)))),(((((((55,95),101),(((93,94),(99,100)),(108,109))),98),((((58,59),((60,110),111)),(73,((80,82),(81,83)))),89)),(((((((56,57),76),75),(112,113)),((65,74),(96,97))),(85,86)),(((66,118),71),(68,69)))),84)))),(61,(105,106))),(2,50)),51);
 261: 1 -2260.194336 -2052.060121 (0,((((((1,79),(10,((38,((((52,53),(62,((67,(91,92)),(((70,88),104),87)))),((((((((55,(95,101)),(((93,94),(99,100)),(108,109))),98),((66,118),71)),((((((58,59),(60,(110,111))),73),((80,82),(81,83))),89),(68,69))),((((((56,57),(75,76)),(112,113)),(65,74)),(96,97)),(85,86))),84),((77,78),115))),(((63,64),72),102))),(39,40)))),(((((((3,4),(((((5,(21,22)),((8,9),((11,12),(((16,18),(23,(24,25))),34)))),(6,7)),((15,17),((107,119),122))),103)),(90,114)),(((((((13,14),30),(32,33)),(((19,20),(31,37)),(35,36))),(28,29)),(42,44)),117)),((26,27),(43,45))),(46,123)),((47,121),(48,49)))),((41,116),120)),54),((2,50),(61,(105,106)))),51);
 262: 5 -1949.313599 -2052.596792 (0,((((((((1,79),10),((39,40),54)),((((((3,4),(((((((5,(21,22)),((11,12),(((16,18),(23,(24,25))),34))),(8,9)),(6,7)),((15,17),((107,122),119))),103),(90,114))),((((((((13,14),30),(32,33)),(((19,20),(31,37)),(35,36))),(28,29)),(42,44)),((26,27),(43,45))),117)),((46,123),121)),47),(48,49))),((41,116),120)),(38,((((52,53),(((((((((((55,95),101),(((93,94),(99,100)),(108,109))),98),((66,118),71)),((((((58,59),(60,(110,111))),89),73),((80,82),(81,83))),(68,69))),((((56,57),((75,76),(112,113))),((65,74),(96,97))),(85,86))),84),((77,78),115)),(67,(91,92))),62)),(((70,88),87),104)),(((63,64),102),72)))),(61,(105,106))),(2,50)),51);
 263: 2 -2066.181152 -2056.557325 (0,(((((((((1,10),79),54),(39,40)),(((((((3,4),(((((((((5,(21,22)),(8,9)),(6,7)),(11,12)),16),(18,((23,(24,25)),34))),103),((107,119),122)),(15,17))),(90,114)),117),(((((((13,14),30),((19,20),(31,37))),(35,36)),(32,33)),(28,29)),(((26,27),(43,45)),(42,44)))),((47,121),(48,49))),(46,123))),((41,116),120)),(38,((52,53),(((((((((((((55,95),101),(((93,94),(99,100)),(108,109))),98),((66,118),71)),((((((58,59),((60,111),110)),73),((80,82),(81,83))),89),(68,69))),(((56,57),(((65,(74,(96,97))),(75,76)),(112,113))),(85,86))),84),(67,(91,92))),62),((77,78),115)),((70,(87,88)),104)),((63,64),(72,102)))))),(61,(105,106))),(2,50)),51);
 264: 1 -2034.229614 -2067.32813 (0,((((((((1,79),10),((39,40),54)),(((((((3,4),(90,114)),((((13,14),30),((19,20),(31,37))),(35,36))),117),((28,29),((32,33),(42,44)))),((((((5,(21,22)),((8,9),((11,12),(((16,18),34),(23,(24,25)))))),(6,7)),103),((107,119),122)),(((15,17),((26,27),(43,45))),(48,49)))),((46,123),(47,121)))),((41,116),120)),(38,((((52,53),(((((((((((55,101),95),(((93,94),(99,100)),(108,109))),98),((66,118),71)),((((((58,59),73),((60,110),111)),((80,82),(81,83))),89),(68,69))),(((((56,57),76),(75,(112,113))),((65,74),(96,97))),(85,86))),84),((77,78),115)),(67,(91,92))),62)),(((70,104),88),87)),((63,64),(72,102))))),(61,(105,106))),(2,50)),51);
 265: 1 -2050.024902 -2048.196656 (0,(((((((1,79),10),((39,40),54)),((38,((((52,53),(((((((((((55,95),101),(((93,94),(99,100)),(108,109))),98),((66,118),71)),((((((58,59),(60,(110,111))),89),73),((80,82),(81,83))),(68,69))),((((56,57),((75,76),(112,113))),((65,74),(96,97))),(85,86))),84),((77,78),115)),(67,(91,92))),62)),(((70,88),104),87)),((63,64),(72,102)))),((41,116),120))),(((((((3,4),((((5,((11,(12,(((16,18),(23,(24,25))),34))),(21,22))),(8,9)),(6,7)),(((15,17),((107,122),119)),103))),(90,114)),((((((13,14),30),(35,36)),(((19,20),(31,37)),(32,33))),(28,29)),117)),((42,44),(43,45))),(26,27)),((46,123),((47,121),(48,49))))),(61,(105,106))),(2,50)),51);
 266: 2 -1909.053711 -2051.012759 (0,((((((((1,79),10),((38,(((((52,53),(62,((67,(91,92)),(((70,104),88),87)))),((77,78),115)),((((((((55,95),101),(((93,94),(99,100)),(108,109))),98),((66,118),71)),((((((58,59),(60,(110,111))),89),73),((80,82),(81,83))),(68,69))),(((((56,57),(76,(112,113))),75),((65,74),(96,97))),(85,86))),84)),(((63,64),72),102))),(39,40))),(41,116)),(54,120)),(((((((3,4),(((((5,(21,22)),((8,9),((11,12),(((16,18),(23,(24,25))),34)))),(6,7)),((15,17),((107,119),122))),103)),(90,114)),((26,27),(43,45))),((((((((13,30),14),((19,20),(31,37))),((32,33),(35,36))),29),28),(42,44)),117)),(46,123)),((47,(48,49)),121))),(61,(105,106))),(2,50)),51);
 267: 5 -1996.734375 -2061.516383 (0,((((((((((1,79),10),54),(39,40)),((((((((3,4),((((((5,(21,22)),((11,12),(((16,18),(23,(24,25))),34))),(8,9)),(6,7)),((15,17),((107,122),119))),103)),(90,114)),((42,44),(43,45))),117),(((((13,30),14),(((19,20),37),31)),((32,33),(35,36))),(28,29))),(26,27)),((47,121),(48,49)))),(46,123)),((41,116),120)),(38,((((((52,53),(((70,88),104),87)),(62,(67,(91,92)))),(((63,64),72),102)),((77,78),115)),((((((((55,95),101),(((93,94),(99,100)),(108,109))),98),(((((58,59),(60,(110,111))),73),((80,82),(81,83))),89)),((((56,57),((75,76),(112,113))),((65,74),(96,97))),(85,86))),(((66,118),71),(68,69))),84)))),(61,(105,106))),(2,50)),51);
 268: 1 -2148.80127 -2075.58009 (0,((((((1,79),10),((((((3,4),(((((5,(21,22)),((11,12),(((16,(23,(24,25))),34),18))),(6,7)),103),(107,(119,122)))),((((((8,9),(90,114)),(42,44)),((26,27),(43,45))),117),((((((13,30),14),((19,20),(31,37))),(32,33)),(35,36)),(28,29)))),(46,123)),(((((15,17),(48,49)),121),47),((41,116),120))),((39,40),54))),(38,((((((52,53),(((63,64),(72,102)),(((70,88),104),87))),62),(67,(91,92))),((77,78),115)),(((((((55,101),95),(((93,94),(99,100)),(108,109))),98),((((((56,57),(76,(112,113))),75),((65,74),(96,97))),(85,86)),(((66,118),71),(68,69)))),(((((58,59),(60,(110,111))),73),((80,82),(81,83))),89)),84)))),(2,50)),(61,(105,106))),51);
 269: 1 -2270.091309 -2059.096288 (0,(((((((((1,79),10),54),(39,40)),((((((3,4),(90,114)),(((((5,(21,22)),((8,9),((11,((16,18),((23,(24,25)),34))),12))),(6,7)),103),((107,119),122))),(((((((13,30),14),((((19,20),(31,37)),(32,33)),(35,36))),(28,29)),(42,44)),117),(((15,17),((26,27),(43,45))),(48,49)))),(46,123)),(47,121))),((41,116),120)),(38,(((((52,53),((62,(67,(91,92))),(((70,88),104),87))),(((63,64),102),72)),((77,115),78)),((((((((55,95),101),(((93,94),(99,100)),(108,109))),98),(((((58,59),(60,(110,111))),73),(((80,82),81),83)),89)),(((66,118),(68,69)),71)),(((((56,57),76),(75,(112,113))),((65,74),(96,97))),(85,86))),84)))),(61,(105,106))),(2,50)),51);
 270: 2 -2145.649902 -2065.603787 (0,(((((((((((((1,79),10),54),(39,40)),(46,123)),((((3,4),(((((5,(21,22)),((11,12),(((16,18),(23,(24,25))),34))),(6,7)),(8,9)),(((15,17),((107,119),122)),103))),(90,114)),((((((((13,14),30),((19,20),(31,37))),(35,36)),(32,33)),(28,29)),(((26,27),(43,45)),(42,44))),117))),121),(48,49)),47),((41,116),120)),(38,((((52,53),((((((((((((55,95),101),(((93,94),(99,100)),(108,109))),98),((66,118),71)),((((58,59),((60,(110,111)),89)),73),(((80,82),83),81))),(((((56,57),((75,(112,113)),76)),(65,74)),(96,97)),(85,86))),(68,69)),84),((77,78),115)),(67,(91,92))),62)),(((70,104),88),87)),((63,64),(72,102))))),(61,(105,106))),(2,50)),51);
 271: 1 -1805.049072 -2065.729441 (0,(((((((1,79),10),((39,40),54)),(((((((3,4),((((5,(((11,((16,((23,(24,25)),34)),18)),12),(21,22))),(6,7)),((107,119),122)),103)),((((((8,9),(90,114)),44),42),117),((26,27),(43,45)))),((((((13,14),30),(32,33)),(((19,20),37),31)),(35,36)),(28,29))),((((15,17),(48,49)),47),121)),(46,123)),((41,116),120))),(38,(((((52,53),(((63,64),(72,102)),(((70,104),88),87))),(62,(67,(91,92)))),((77,78),115)),(((((((55,95),101),(((93,94),(99,100)),(108,109))),98),(((((58,59),((60,111),110)),73),(((80,82),81),83)),89)),(((((56,57),(75,(76,(112,113)))),((65,74),(96,97))),(85,86)),(((66,118),71),(68,69)))),84)))),(61,(105,106))),(2,50)),51);
 272: 2 -2178.654785 -2049.04776 (0,((((((((1,79),10),((39,40),54)),((((((((3,4),((((5,((11,(12,(((16,(23,(24,25))),34),18))),(21,22))),(8,9)),(6,7)),(((15,17),((107,119),122)),103))),(90,114)),(((((13,14),30),(32,33)),((((19,20),31),37),(35,36))),(28,29))),117),(((26,27),(43,45)),(42,44))),((47,121),(48,49))),(46,123))),((41,116),120)),(38,((((52,53),((((((((((((55,95),101),(((93,94),(99,100)),(108,109))),98),(((((58,59),(60,(110,111))),73),((80,82),(81,83))),89)),((66,118),71)),((((56,57),((75,76),(112,113))),((65,74),(96,97))),(85,86))),(68,69)),84),((77,78),115)),(67,(91,92))),62)),(((70,88),104),87)),((63,64),(72,102))))),(61,(105,106))),(2,50)),51);
 273: 1 -2074.917969 -2053.037746 (0,(((((((1,79),((39,40),54)),((((((((3,4),((((5,((11,(12,(((16,18),(23,(24,25))),34))),(21,22))),(8,9)),(6,7)),(((15,17),((107,122),119)),103))),(90,114)),(42,44)),117),(((((((13,30),14),(35,36)),(((19,20),31),37)),(32,33)),(28,29)),((26,27),(43,45)))),((47,121),(48,49))),(46,123))),10),((41,116),120)),(38,(((52,53),(((((((((((55,95),101),(((93,94),(99,100)),(108,109))),98),((66,118),71)),((((((58,59),(60,(110,111))),73),((80,82),(81,83))),89),(68,69))),((((56,57),((75,76),(112,113))),((65,74),(96,97))),(85,86))),84),((77,78),115)),((67,(91,92)),(((70,88),104),87))),62)),((63,64),(72,102))))),((2,50),(61,(105,106)))),51);
 274: 1 -2274.805664 -2057.955535 (0,((((((((1,10),79),54),(39,40)),((38,(((((52,53),(62,(67,(91,92)))),(((70,104),88),87)),((((((((55,95),101),((((93,94),(99,100)),(108,109)),98)),((66,118),71)),((((((58,59),((60,110),111)),73),(((80,82),81),83)),89),(68,69))),(((((56,57),((65,74),(75,76))),(96,97)),(112,113)),(85,86))),84),((77,78),115))),(((63,64),102),72))),((41,116),120))),(((((3,4),(((((5,((6,7),(8,9))),(((11,12),(((16,18),(23,(24,25))),34)),(21,22))),103),((15,17),((107,119),122))),(90,114))),(((((((13,30),14),((((19,20),31),37),(35,36))),(32,33)),(28,29)),117),(((26,27),(43,45)),(42,44)))),(46,123)),((47,121),(48,49)))),(61,(105,106))),(2,50)),51);
 275: 1 -1787.133301 -2057.051226 (0,((((((((1,10),79),54),(39,40)),((38,(((((52,53),(62,(67,(91,92)))),((((((((55,95),((((93,94),(99,100)),(108,109)),98)),101),((66,118),71)),((((((58,59),((60,110),111)),73),(((80,82),81),83)),89),(68,69))),(((((56,57),((65,74),(75,76))),(96,97)),(112,113)),(85,86))),84),((77,78),115))),(((70,104),88),87)),(((63,64),102),72))),((41,116),120))),(((((3,4),(((((5,((6,7),(8,9))),(((11,12),(((16,18),(23,(24,25))),34)),(21,22))),103),((15,17),((107,119),122))),(90,114))),(((((((13,30),14),((((19,20),31),37),(35,36))),(32,33)),(28,29)),117),(((26,27),(43,45)),(42,44)))),(46,123)),((47,121),(48,49)))),(61,(105,106))),(2,50)),51);
 276: 1 -1687.015625 -2048.196656 (0,(((((((1,79),10),((39,40),54)),((38,((((52,53),(((((((((((55,95),101),(((93,94),(99,100)),(108,109))),98),((66,118),71)),((((((58,59),(60,(110,111))),89),73),((80,82),(81,83))),(68,69))),((((56,57),((75,76),(112,113))),((65,74),(96,97))),(85,86))),84),((77,78),115)),(67,(91,92))),62)),(((70,88),104),87)),((63,64),(72,102)))),((41,116),120))),(((((((3,4),((((5,((11,(12,(((16,18),(23,(24,25))),34))),(21,22))),(8,9)),(6,7)),(((15,17),((107,122),119)),103))),(90,114)),((((((13,14),30),(35,36)),(((19,20),(31,37)),(32,33))),(28,29)),117)),((42,44),(43,45))),(26,27)),((46,123),((47,121),(48,49))))),(61,(105,106))),(2,50)),51);
 277: 1 -2116.849609 -2057.934006 (0,(((((((1,79),10),((39,40),54)),((((((((3,4),((((((5,(((11,12),((16,(18,34)),(23,(24,25)))),(21,22))),(8,9)),(6,7)),((15,17),(48,49))),103),((107,119),122))),(90,114)),((((((13,14),30),(35,36)),(32,33)),((19,20),(31,37))),(28,29))),(((26,27),(43,45)),(42,44))),117),(47,121)),(46,123))),((41,116),120)),(38,(((52,53),((((((((((((55,95),(((93,94),(99,100)),(108,109))),101),98),(((((58,59),(60,(110,111))),73),((80,82),(81,83))),89)),((66,118),71)),(68,69)),(((((56,57),75),(76,(112,113))),((65,74),(96,97))),(85,86))),84),((77,78),115)),(62,(67,(91,92)))),(((70,88),104),87))),((63,64),(72,102))))),((2,50),(61,(105,106)))),51);
 278: 3 -2111.603271 -2050.907963 (0,(((((((1,79),(((((52,53),(62,(67,(91,92)))),(((((((((55,95),101),(((93,94),(99,100)),(108,109))),98),((66,118),71)),((((((58,59),(60,(110,111))),73),((80,82),(81,83))),89),(68,69))),((((56,57),((75,76),(112,113))),((65,74),(96,97))),(85,86))),84),((77,78),115))),(((70,88),87),104)),((63,64),(72,102)))),10),(38,(39,40))),(((((((3,4),((((((5,(21,22)),((8,9),((11,12),(((16,18),(23,(24,25))),34)))),(6,7)),((15,17),((107,119),122))),103),(90,114))),(((((13,14),30),(32,33)),(((19,20),(31,37)),(35,36))),(28,29))),117),((26,27),((42,44),(43,45)))),(46,123)),((47,121),((48,49),(61,(105,106)))))),((41,116),120)),((2,50),54)),51);
 279: 5 -2300.345947 -2051.098601 (0,((((((((1,79),10),((39,40),54)),(((((3,4),((((((((5,(21,22)),(8,9)),(6,7)),(11,12)),((16,18),((23,(24,25)),34))),103),((15,17),((107,119),122))),(90,114))),(((((((13,14),30),((19,20),(31,37))),((32,33),(35,36))),(28,29)),(((26,27),(43,45)),(42,44))),117)),(46,123)),((47,121),(48,49)))),((41,116),120)),(38,(((52,53),((((((((((((55,95),101),(((93,94),(99,100)),(108,109))),98),((66,118),71)),((((((58,59),(60,(110,111))),73),(((80,82),81),83)),89),(68,69))),((((56,57),((((65,74),(96,97)),76),75)),(112,113)),(85,86))),84),((77,78),115)),(67,(91,92))),62),((70,(88,104)),87))),(((63,64),102),72)))),(61,(105,106))),(2,50)),51);
 280: 1 -1723.727417 -2058.059995 (0,((((((((1,(10,79)),54),(39,40)),((((((3,4),(((((((5,(21,22)),((11,12),(((16,18),(23,(24,25))),34))),(8,9)),(6,7)),((15,17),103)),((107,122),119)),(90,114))),((26,27),(43,45))),((((((13,30),14),((((19,20),(31,37)),(35,36)),(32,33))),(28,29)),(42,44)),117)),((47,121),(48,49))),(46,123))),((41,116),120)),(38,((((52,53),(((((((((((55,95),101),(((93,94),(99,100)),(108,109))),98),(((((58,59),(110,111)),(60,(68,69))),(73,((80,82),(81,83)))),89)),((66,118),71)),(((((56,57),((75,(112,113)),76)),(96,97)),(65,74)),(85,86))),84),((77,78),115)),(67,(91,92))),62)),(((70,88),104),87)),(((63,64),72),102)))),(61,(105,106))),(2,50)),51);
 281: 1 -2284.033691 -2047.840505 (0,(((((((((1,79),10),((((((52,53),(62,(67,(91,92)))),((((((((55,95),101),(((93,94),(99,100)),(108,109))),98),((66,118),71)),((((((58,59),(60,(110,111))),73),((80,82),(81,83))),89),(68,69))),((((56,57),((75,76),(112,113))),((65,74),(96,97))),(85,86))),84)),((77,78),115)),((70,(87,88)),104)),((63,64),(72,102)))),38),(39,40)),((41,116),120)),(((((((3,4),((((5,((11,(12,((16,18),((23,(24,25)),34)))),(21,22))),(8,9)),(6,7)),(((15,17),((107,122),119)),103))),(90,114)),(((((((13,14),30),(32,33)),(35,36)),(((19,20),31),37)),(28,29)),117)),(26,27)),((42,44),(43,45))),((46,123),(((47,121),(48,49)),(61,(105,106)))))),54),(2,50)),51);
 282: 1 -1957.11792 -2051.904413 (0,((((((1,79),(10,(((38,(((((52,53),(62,((67,(91,92)),(((70,88),104),87)))),((77,78),115)),((((((((55,95),101),(((93,94),(99,100)),(108,109))),98),((66,118),71)),((((((58,59),(60,(110,111))),73),(((80,82),81),83)),89),(68,69))),((((56,57),((75,76),(112,113))),((65,74),(96,97))),(85,86))),84)),((63,64),(72,102)))),(39,40)),(41,116)))),(54,120)),((((((3,4),((((((5,(21,22)),((8,9),((11,12),(((16,18),(23,(24,25))),34)))),(6,7)),((15,17),((107,119),122))),103),(((43,45),114),90))),117),((26,27),(42,44))),((((13,30),14),((((19,20),31),37),((32,33),(35,36)))),(28,29))),((46,123),((47,(48,49)),121)))),(61,(105,106))),(2,50)),51);
 283: 2 -2088.30127 -2049.756513 (0,((((((((1,79),(((((52,53),(62,(67,(91,92)))),(((((((((55,95),101),(((93,94),(99,100)),(108,109))),98),((66,118),71)),((((((58,59),(60,(110,111))),73),((80,82),(81,83))),89),(68,69))),(((56,57),((75,76),(112,113))),(((65,74),(96,97)),(85,86)))),84),((77,78),115))),(((70,88),87),104)),((63,64),(72,102)))),10),(38,(39,40))),(((((((3,4),((((((5,(21,22)),((8,9),((11,12),(((16,18),(23,(24,25))),34)))),(6,7)),((15,17),((107,119),122))),103),(90,114))),(26,27)),((((((13,14),30),(32,33)),(((19,20),(31,37)),(35,36))),(28,29)),117)),((42,44),(43,45))),(46,123)),((47,121),((48,49),(61,(105,106)))))),((41,116),120)),54),(2,50)),51);
 284: 1 -2193.994629 -2051.980491 (0,(((((((1,10),79),((39,40),54)),((38,(((((52,53),62),((((((((((55,101),95),(((93,94),(99,100)),(108,109))),98),((66,118),71)),(((((58,59),((60,(110,111)),89)),73),((80,82),(81,83))),(68,69))),((((((56,57),(75,76)),(112,113)),(65,74)),(96,97)),(85,86))),84),((77,78),115)),(67,(91,92)))),(((70,104),88),87)),((63,64),(72,102)))),((41,116),120))),(((((((3,4),(((((((5,(21,22)),((11,12),(((16,(23,(24,25))),18),34))),(8,9)),(6,7)),((15,17),((107,119),122))),103),(90,114))),((((13,30),14),(((((19,20),31),37),(32,33)),(35,36))),(28,29))),117),((26,27),((42,(43,45)),44))),(46,123)),((47,(48,49)),121))),(61,(105,106))),(2,50)),51);
 285: 1 -2131.875488 -2054.091546 (0,((((((((1,79),10),(39,40)),(((((((((3,4),(((((5,(((11,((16,18),((23,(24,25)),34))),12),(21,22))),(8,9)),(6,7)),(((15,17),(107,(119,122))),103)),(90,114))),117),(28,29)),(42,44)),(((13,30),14),((((19,20),(31,37)),(32,33)),(35,36)))),((26,27),(43,45))),((47,(48,49)),121)),(46,123))),(41,116)),(54,120)),(38,(((52,53),((((62,(67,(91,92))),(((70,88),104),87)),((63,64),(72,102))),((77,78),115))),(((((((55,95),101),(((93,94),(99,100)),(108,109))),98),(((((56,57),((75,76),(112,113))),((65,74),(96,97))),(85,86)),(((66,118),71),(68,69)))),(((((58,59),(60,(110,111))),73),((80,82),(81,83))),89)),84)))),((2,50),(61,(105,106)))),51);
 286: 1 -1822.999756 -2076.536439 (0,(((((((((((((1,79),10),(38,(((52,53),((((((((((((55,(((93,94),(99,100)),(108,109))),95),101),98),((66,118),71)),((((((58,59),73),((60,111),110)),(((80,82),81),83)),89),(68,69))),(((((56,57),((75,76),(112,113))),(65,74)),(96,97)),(85,86))),84),((77,115),78)),((70,(88,104)),87)),(67,(91,92))),62)),(((63,64),102),72)))),((39,40),54)),(((((((3,4),(90,114)),(((((5,(((11,(((16,(23,(24,25))),34),18)),12),(21,22))),(8,9)),(6,7)),103),((107,122),119))),((42,44),117)),(((((13,30),14),(32,33)),(((19,20),31),37)),(35,36))),(28,29)),(46,123))),(47,121)),(48,49)),(43,45)),(15,17)),(26,27)),((41,116),120)),(2,50)),(61,(105,106))),51);
 287: 13 -1948.855957 -2047.316005 (0,(((((((1,79),10),((39,40),54)),((38,((((52,53),(((((((((((55,95),101),(((93,94),(99,100)),(108,109))),98),((66,118),71)),((((((58,59),(60,(110,111))),89),73),((80,82),(81,83))),(68,69))),((((56,57),((75,76),(112,113))),((65,74),(96,97))),(85,86))),84),((77,78),115)),(67,(91,92))),62)),(((70,88),104),87)),((63,64),(72,102)))),((41,116),120))),(((((((3,4),(((((5,(21,22)),(11,(12,(((16,18),(23,(24,25))),34)))),(8,9)),(6,7)),(((15,17),((107,122),119)),103))),(90,114)),((((((13,14),30),(35,36)),(28,29)),(((19,20),(31,37)),(32,33))),117)),((42,44),(43,45))),(26,27)),((46,123),((47,121),(48,49))))),(61,(105,106))),(2,50)),51);
 288: 3 -2081.051514 -2054.836469 (0,(((((((((1,79),10),54),(39,40)),(((((((3,4),(((((((5,(21,22)),((11,12),(((16,18),(23,(24,25))),34))),(8,9)),(6,7)),((15,17),103)),((107,122),119)),(90,114))),(42,44)),(((((13,30),14),((((19,20),(31,37)),(35,36)),(32,33))),(28,29)),117)),((26,27),(43,45))),((47,121),(48,49))),(46,123))),((41,116),120)),(38,(((52,53),((((((((((((55,95),101),(((93,94),(99,100)),(108,109))),98),(((((58,59),((60,(68,69)),(110,111))),73),(((80,82),81),83)),89)),((66,118),71)),(((((56,57),(75,76)),(112,113)),((65,74),(96,97))),(85,86))),84),((77,78),115)),(67,(91,92))),62),(((70,88),104),87))),((63,64),(72,102))))),(61,(105,106))),(2,50)),51);
 289: 8 -2005.35144 -2058.567216 (0,(((((((1,79),(10,((38,((((52,53),(62,((67,(91,92)),((70,(88,104)),87)))),((77,78),115)),((((((((55,95),101),(((93,94),(99,100)),(108,109))),98),((66,118),71)),((((((58,59),(60,(110,111))),73),((80,82),(81,83))),89),(68,69))),(((((56,57),(75,76)),(112,113)),((65,74),(96,97))),(85,86))),84))),((39,40),((63,64),(72,102)))))),(41,116)),(54,120)),(((((3,4),((((((5,(21,22)),((8,9),((11,((16,18),((23,(24,25)),34))),12))),(6,7)),((15,17),((107,122),119))),103),(90,114))),(((((13,14),30),(((((19,20),31),37),(35,36)),(32,33))),(28,29)),(42,44))),((26,27),(43,45))),117)),((46,123),(((47,(48,49)),(61,(105,106))),121))),(2,50)),51);
 290: 1 -2122.544434 -2051.280083 (0,(((((((((1,79),10),54),(39,40)),(((((((((3,4),(((((5,(((11,12),(((16,18),(23,(24,25))),34)),(21,22))),(8,9)),(6,7)),((15,17),((107,122),119))),103)),(90,114)),((42,44),(43,45))),117),(((((13,30),14),(((19,20),37),31)),((32,33),(35,36))),(28,29))),(26,27)),((47,121),(48,49))),(46,123))),((41,116),120)),(38,((((((52,53),(((70,88),104),87)),(62,(67,(91,92)))),(((63,64),72),102)),((77,78),115)),((((((((55,95),101),(((93,94),(99,100)),(108,109))),98),(((((58,59),(60,(110,111))),73),((80,82),(81,83))),89)),((((56,57),((75,76),(112,113))),((65,74),(96,97))),(85,86))),(((66,118),71),(68,69))),84)))),(61,(105,106))),(2,50)),51);
 291: 1 -2156.177734 -2058.930985 (0,(((((((((1,79),10),54),(39,40)),((((((3,4),((((((5,(21,22)),((11,12),(((16,18),(23,(24,25))),34))),(8,9)),(6,7)),(((15,17),((107,122),119)),103)),(90,114))),(((((13,30),14),((19,20),(31,37))),((32,33),(35,36))),(((28,29),(42,44)),117))),((26,27),(43,45))),((47,121),(48,49))),(46,123))),((41,116),120)),(((38,((((((((((55,95),101),(((93,94),(99,100)),(108,109))),98),((66,118),71)),((((((58,59),(60,(110,111))),73),((80,82),(81,83))),89),(68,69))),((((56,57),((75,76),(112,113))),((65,74),(96,97))),(85,86))),84),(62,((67,(91,92)),(((70,88),104),87)))),((77,78),115))),(52,53)),(((63,64),102),72))),(61,(105,106))),(2,50)),51);
 292: 2 -2110.819092 -2063.656758 (0,(((((((((((((((((1,79),((((52,53),(62,((67,(91,92)),(((70,88),104),87)))),(((((((((55,101),95),(((93,94),(99,100)),(108,109))),98),((66,118),71)),((((((58,59),73),(60,(110,111))),((80,82),(81,83))),89),(68,69))),(((((56,57),(75,76)),(112,113)),((65,74),(96,97))),(85,86))),84),((77,78),115))),((63,64),(72,102)))),10),38),(39,40)),54),(46,123)),(((((3,4),((((((5,(21,22)),((8,9),((11,12),(((16,18),(23,(24,25))),34)))),(6,7)),((107,119),122)),103),(90,114))),(42,44)),117),(((((13,14),30),(32,33)),(((19,20),(31,37)),(35,36))),(28,29)))),47),121),(48,49)),(15,17)),(43,45)),(26,27)),(61,(105,106))),((41,116),120)),(2,50)),51);
 293: 2 -2055.043945 -2061.663504 (0,(((((((((((((((((1,79),((((52,53),(62,((67,(91,92)),(((70,88),104),87)))),((((((((((55,101),95),(((93,94),(99,100)),(108,109))),98),((66,118),71)),((((((58,59),(60,(110,111))),73),((80,82),(81,83))),89),(68,69))),((((56,57),(75,76)),(112,113)),((65,74),(96,97)))),(85,86)),84),((77,78),115))),((63,64),(72,102)))),10),38),(39,40)),54),(46,123)),(((((3,4),((((((5,(21,22)),((8,9),((11,12),(((16,18),(23,(24,25))),34)))),(6,7)),((107,119),122)),103),(90,114))),(42,44)),117),(((((13,14),30),(32,33)),(((19,20),(31,37)),(35,36))),(28,29)))),47),121),(48,49)),(15,17)),(43,45)),(26,27)),(61,(105,106))),((41,116),120)),(2,50)),51);
 294: 3 -2095.827148 -2051.567911 (0,(((((((1,10),79),((39,40),54)),((38,(((((52,53),62),((((((((((55,101),95),(((93,94),(99,100)),(108,109))),98),((66,118),71)),((((((58,59),(60,(110,111))),89),73),((80,82),(81,83))),(68,69))),((((((56,57),(75,76)),(112,113)),(65,74)),(96,97)),(85,86))),84),((77,78),115)),(67,(91,92)))),(((70,104),88),87)),((63,64),(72,102)))),((41,116),120))),(((((((3,4),(((((((5,(21,22)),((11,12),(((16,(23,(24,25))),18),34))),(8,9)),(6,7)),((15,17),((107,119),122))),103),(90,114))),(((((13,30),14),(((((19,20),31),37),(32,33)),(35,36))),29),28)),117),((26,27),((42,(43,45)),44))),(46,123)),((47,(48,49)),121))),(61,(105,106))),(2,50)),51);
 295: 2 -2027.82019 -2054.091546 (0,((((((((1,79),10),(39,40)),(((((((((3,4),(((((5,(((11,((16,18),((23,(24,25)),34))),12),(21,22))),(8,9)),(6,7)),(((15,17),(107,(119,122))),103)),(90,114))),117),(28,29)),(42,44)),(((13,30),14),((((19,20),(31,37)),(32,33)),(35,36)))),((26,27),(43,45))),((47,(48,49)),121)),(46,123))),(41,116)),(54,120)),(38,(((52,53),((((62,(67,(91,92))),(((70,88),104),87)),((63,64),(72,102))),((77,78),115))),(((((((55,95),101),(((93,94),(99,100)),(108,109))),98),(((((56,57),((75,76),(112,113))),((65,74),(96,97))),(85,86)),(((66,118),71),(68,69)))),(((((58,59),(60,(110,111))),73),((80,82),(81,83))),89)),84)))),((2,50),(61,(105,106)))),51);
 296: 1 -2146.509277 -2053.963014 (0,((((((1,79),10),((38,((((52,53),(62,((67,(91,92)),(((70,88),104),87)))),((((((((55,(95,101)),(((93,94),(99,100)),(108,109))),98),((66,118),71)),((((((58,59),(60,(110,111))),73),((80,82),(81,83))),89),(68,69))),((((((56,57),(75,76)),(112,113)),(65,74)),(96,97)),(85,86))),84),((77,78),115))),(((63,64),72),102))),(39,40))),(((((((3,4),(((((5,(21,22)),((8,9),((11,12),(((16,18),(23,(24,25))),34)))),(6,7)),((15,17),((107,119),122))),103)),(90,114)),(((((((13,14),30),(32,33)),(((19,20),(31,37)),(35,36))),(28,29)),(42,44)),117)),((26,27),(43,45))),(46,123)),((47,121),(48,49)))),((41,116),120)),(((2,50),(61,(105,106))),54)),51);
 297: 1 -1807.938232 -2064.534424 (0,(((((((1,79),10),(((38,((((((52,53),(((70,88),104),87)),(62,(67,(91,92)))),((63,64),(72,102))),((77,78),115)),(((((((((55,95),101),(((93,94),(99,100)),(108,109))),98),(((((58,59),73),(60,(110,111))),((80,82),(81,83))),89)),((66,118),71)),(((56,57),(((((65,74),(96,97)),(112,113)),75),76)),(85,86))),(68,69)),84))),(39,40)),(41,116))),(54,120)),((((((3,(4,((((((5,(21,22)),((11,12),(((16,18),(23,(24,25))),34))),(6,7)),(8,9)),(90,114)),(((15,17),((107,119),122)),103)))),(42,44)),((((13,14),30),(35,36)),(((19,20),(31,37)),(32,33)))),117),(((26,27),(43,45)),(28,29))),((46,123),((47,121),(48,49))))),(61,(105,106))),(2,50)),51);
 298: 2 -1851.086182 -2064.02371 (0,((((((((1,79),10),((39,40),54)),((((((3,4),((((((5,(21,22)),((6,7),(8,9))),(11,12)),(16,(18,((23,(24,25)),34)))),103),((15,17),((107,119),122)))),(90,114)),((((((((13,14),30),((19,20),(31,37))),(35,36)),(32,33)),(28,29)),(((26,27),(43,45)),(42,44))),117)),(46,123)),((47,121),(48,49)))),((41,116),120)),(38,(((52,53),(((((((((((55,95),101),(((93,94),(99,100)),(108,109))),98),((66,118),71)),(((((58,(59,((60,111),110))),73),((80,82),(81,83))),89),(68,69))),(((56,57),((((65,74),(96,97)),(75,76)),(112,113))),(85,86))),84),((77,78),115)),(62,(67,(91,92)))),((70,(87,88)),104))),((63,64),(72,102))))),(61,(105,106))),(2,50)),51);
 299: 1 -1953.771729 -2063.95557 (0,(((((((((1,79),10),54),(39,40)),(((((3,4),(((((5,(21,22)),((11,12),(((16,(23,(24,25))),34),18))),(6,7)),103),((107,122),119))),((((((8,9),(90,114)),(42,44)),((26,27),(43,45))),117),((((((13,30),14),((19,20),(31,37))),(32,33)),(35,36)),(28,29)))),(46,123)),((((15,17),(48,49)),121),47))),((41,116),120)),(38,((((52,53),((62,(67,(91,92))),(((63,64),(72,102)),(((70,88),104),87)))),((77,78),115)),((((((((55,101),95),(((93,94),(99,100)),(108,109))),98),(((((58,59),(60,(110,111))),73),((80,82),(81,83))),89)),(((66,118),(68,69)),71)),((((56,57),((75,76),(112,113))),((65,74),(96,97))),(85,86))),84)))),(61,(105,106))),(2,50)),51);
 300: 7 -1990.551392 -2047.782302 (0,((((((((1,10),79),((39,40),54)),((((((((3,4),(((((5,(21,22)),(11,(12,(((16,18),(23,(24,25))),34)))),(8,9)),(6,7)),(((15,17),((107,119),122)),103))),(90,114)),(42,44)),(((((13,14),30),(((((19,20),37),31),(32,33)),(35,36))),(28,29)),((26,27),(43,45)))),117),(46,123)),((47,121),(48,49)))),((41,116),120)),(61,(105,106))),(38,((((52,53),((((((((((55,95),101),(((93,94),(99,100)),(108,109))),98),((66,118),71)),((((((58,59),(60,(110,111))),89),73),((80,82),(81,83))),(68,69))),((((56,57),((75,(112,113)),76)),((65,74),(96,97))),(85,86))),84),((77,78),115)),(62,(67,(91,92))))),(((70,104),88),87)),((63,64),(72,102))))),(2,50)),51);
 301: 1 -2077.271973 -2053.899459 (0,(((((((((1,10),79),54),(39,40)),(((((((((3,4),(90,114)),((((((5,(21,22)),((11,12),(((16,34),18),(23,(24,25))))),(8,9)),(6,7)),((15,17),((107,122),119))),103)),((42,44),(43,45))),117),(((((13,30),14),(((19,20),37),31)),((32,33),(35,36))),(28,29))),(26,27)),((47,121),(48,49))),(46,123))),((41,116),120)),(38,((((52,53),((62,(67,(91,92))),((((63,64),72),102),(((70,88),104),87)))),((77,78),115)),((((((((55,101),95),(((93,94),(99,100)),(108,109))),98),((((58,59),(60,(110,111))),89),(73,(((80,82),83),81)))),((((((56,57),(112,113)),76),75),((65,74),(96,97))),(85,86))),(((66,118),71),(68,69))),84)))),(61,(105,106))),(2,50)),51);
 302: 1 -1989.100586 -2060.104105 (0,(((((((((((((((((1,79),((((52,53),(62,((67,(91,92)),(((70,88),104),87)))),(((((((((55,101),95),(((93,94),(99,100)),(108,109))),98),((66,118),71)),((((((58,59),(60,(110,111))),73),89),((80,82),(81,83))),(68,69))),(((((56,57),(75,76)),(112,113)),((65,74),(96,97))),(85,86))),84),((77,78),115))),((63,64),(72,102)))),10),38),(39,40)),54),(46,123)),(((((3,4),((((((5,(21,22)),((8,9),((11,12),(((16,18),(23,(24,25))),34)))),(6,7)),((107,119),122)),103),(90,114))),(42,44)),117),(((((13,14),30),(32,33)),(((19,20),(31,37)),(35,36))),(28,29)))),47),121),(48,49)),(15,17)),(43,45)),(26,27)),(61,(105,106))),((41,116),120)),(2,50)),51);
 303: 1 -2146.466797 -2067.32813 (0,((((((((1,79),10),((39,40),54)),(((((((3,4),(90,114)),((((13,14),30),((19,20),(31,37))),(35,36))),117),((28,29),((32,33),(42,44)))),((((((5,(21,22)),((8,9),((11,12),(((16,18),34),(23,(24,25)))))),(6,7)),103),((107,119),122)),(((15,17),((26,27),(43,45))),(48,49)))),((46,123),(47,121)))),((41,116),120)),(38,((((52,53),(((((((((((55,101),95),(((93,94),(99,100)),(108,109))),98),((66,118),71)),((((((58,59),73),((60,110),111)),((80,82),(81,83))),89),(68,69))),(((((56,57),76),(75,(112,113))),((65,74),(96,97))),(85,86))),84),((77,78),115)),(67,(91,92))),62)),(((70,104),88),87)),((63,64),(72,102))))),(61,(105,106))),(2,50)),51);
 304: 2 -1876.481934 -2053.576149 (0,(((((((1,79),10),((39,40),54)),((38,(((((52,53),(((((((((55,(95,101)),(((93,94),(99,100)),(108,109))),98),((66,118),71)),((((((58,59),(60,(110,111))),89),73),(((80,82),83),81)),(68,69))),(((((56,57),(75,76)),(112,113)),((65,74),(96,97))),(85,86))),84),(67,(91,92))),62)),((77,78),115)),(((70,88),87),104)),((63,64),(72,102)))),((41,116),120))),(((((((3,4),(((((5,(21,22)),((8,9),((11,12),(((16,18),(23,(24,25))),34)))),(6,7)),((15,17),((107,119),122))),103)),(90,114)),117),((((13,14),30),((((19,20),(31,37)),(28,29)),(35,36))),((32,33),(42,44)))),((26,27),(43,45))),((46,123),((47,121),(48,49))))),(61,(105,106))),(2,50)),51);
 305: 1 -1944.190674 -2058.368348 (0,((((((((((((((((1,79),((((52,53),(62,((67,(91,92)),(((70,88),104),87)))),(((((((((55,101),95),(((93,94),(99,100)),(108,109))),98),((66,118),71)),((((((58,59),(60,(110,111))),73),((80,82),(81,83))),89),(68,69))),(((((56,57),(75,76)),(112,113)),((65,74),(96,97))),(85,86))),84),((77,78),115))),((63,64),(72,102)))),10),38),(39,40)),54),(46,123)),(((((3,4),((((((5,(21,22)),((8,9),((11,12),(((16,18),(23,(24,25))),34)))),(6,7)),((107,119),122)),103),(90,114))),(42,44)),117),(((((13,14),30),(32,33)),(((19,20),(31,37)),(35,36))),(28,29)))),47),121),(48,49)),(15,17)),((26,27),(43,45))),(61,(105,106))),((41,116),120)),(2,50)),51);
 306: 1 -1610.572876 -2055.866886 (0,((((((((1,79),((39,40),54)),10),((((((((3,4),((((5,(21,22)),(6,7)),((((((11,12),(16,18)),34),(23,(24,25))),103),((107,119),122))),(15,17))),((8,9),(90,114))),(((((13,14),30),(((19,20),(31,37)),((28,29),(35,36)))),(32,33)),(42,44))),((26,27),(43,45))),117),(46,123)),((47,121),(48,49)))),((41,116),120)),(38,(((((52,53),((((((((((55,101),95),(((93,94),(99,100)),(108,109))),98),((66,118),71)),((((((58,59),(60,(110,111))),73),((80,82),(81,83))),89),(68,69))),((((56,57),(75,(76,(112,113)))),((65,74),(96,97))),(85,86))),84),((77,78),115)),(67,(91,92)))),62),(((70,88),104),87)),((63,64),(72,102))))),(61,(105,106))),(2,50)),51);
 307: 2 -2388.354004 -2049.813317 (0,((((((1,79),10),((((38,((((52,53),(62,((67,(91,92)),(((70,104),88),87)))),(((((((((55,101),95),(((93,94),(99,100)),(108,109))),98),((66,118),71)),((((((58,59),(60,(110,111))),73),((80,82),(81,83))),89),(68,69))),((((56,57),(75,76)),(112,113)),(((65,74),(96,97)),(85,86)))),84),((77,78),115))),(((63,64),72),102))),(39,40)),(41,116)),(54,120))),((((((((3,4),(((((5,(21,22)),((8,9),((11,12),(((16,18),(23,(24,25))),34)))),(6,7)),((15,17),((107,119),122))),103)),((43,45),(90,114))),((26,27),(42,44))),117),(((((13,14),30),((19,20),(31,37))),((32,33),(35,36))),(28,29))),(46,123)),((47,121),(48,49)))),(61,(105,106))),(2,50)),51);
 308: 5 -2148.76709 -2053.656705 (0,((((((((((1,79),10),((39,40),54)),((38,(((((52,53),(62,(67,(91,92)))),((((((((((55,95),101),(((93,94),(99,100)),(108,109))),98),((((58,59),(60,(110,111))),(73,((80,82),(81,83)))),89)),(68,69)),((66,118),71)),((((((56,57),76),75),(112,113)),((65,74),(96,97))),(85,86))),84),((77,78),115))),(((70,88),104),87)),((63,64),(72,102)))),((41,116),120))),((((3,4),((((((5,(21,22)),((8,9),((11,12),(((16,18),(23,(24,25))),34)))),(6,7)),((15,17),((107,119),122))),103),(90,114))),(((((((13,14),30),(32,33)),(((19,20),(31,37)),(35,36))),(28,29)),(((26,27),(43,45)),(42,44))),117)),(46,123))),(47,121)),48),49),(61,(105,106))),(2,50)),51);
 309: 2 -2246.755371 -2050.688824 (0,((((((((1,79),10),((39,40),54)),((((((3,4),(90,114)),(((((5,(21,22)),(6,7)),((8,9),((11,12),(((16,18),(23,(24,25))),34)))),((15,17),((107,119),122))),103)),(((((((13,14),30),(((19,20),31),37)),((32,33),(35,36))),(28,29)),117),(((26,27),(43,45)),(42,44)))),(46,123)),((47,(48,49)),121))),((41,116),120)),(38,(((((52,53),62),(((((((((55,(95,101)),(((93,94),(99,100)),(108,109))),98),(((((58,59),(60,(110,111))),73),((80,82),(81,83))),89)),(((66,118),71),(68,69))),(((((56,57),((75,76),(112,113))),(65,74)),(96,97)),(85,86))),84),((77,78),115)),(67,(91,92)))),(((70,104),88),87)),(((63,64),102),72)))),(61,(105,106))),(2,50)),51);
 310: 2 -1822.07605 -2067.540211 (0,(((((((((1,79),10),54),(39,40)),((((((3,4),((((((5,(21,22)),((11,12),(((16,18),(23,(24,25))),34))),(8,9)),(6,7)),(((15,17),((107,119),122)),103)),(90,114))),117),((((((13,14),30),(((((19,20),31),37),(35,36)),(28,29))),(32,33)),(42,44)),((26,27),(43,45)))),(46,123)),(((47,48),49),121))),((41,116),120)),(38,(((((52,53),(62,(67,(91,92)))),(((((((((55,95),101),(((93,94),(99,100)),(108,109))),98),((66,118),71)),((((((58,59),(60,(110,111))),89),73),((80,82),(81,83))),(68,69))),(((((56,57),(75,76)),((65,74),(112,113))),(96,97)),(85,86))),84),((77,78),115))),(((70,88),104),87)),(((63,64),72),102)))),(61,(105,106))),(2,50)),51);
 311: 1 -2176.144531 -2070.301115 (0,(((((((((1,79),10),54),(39,40)),((((((3,4),((((((5,(21,22)),((8,9),((11,12),(((16,34),(23,(24,25))),18)))),(6,7)),((107,122),119)),103),(15,17))),((((((13,14),30),(35,36)),(((19,20),(31,37)),(32,33))),(28,29)),(((43,45),(90,114)),(48,49)))),117),(42,44)),((46,123),(47,121)))),((41,116),120)),(38,((52,53),(((((((((((55,95),(((93,94),(99,100)),(108,109))),101),98),((66,118),71)),((((((58,59),(60,(110,111))),73),((80,82),(81,83))),89),(68,69))),(((((((56,57),(112,113)),76),75),((65,74),(96,97))),(85,86)),84)),(62,(67,(91,92)))),((77,78),115)),(((70,88),104),87)),((63,64),(72,102)))))),((26,27),(61,(105,106)))),(2,50)),51);
 312: 1 -2422.186279 -2051.157874 (0,((((((1,79),10),((((38,((((52,53),(62,((67,(91,92)),(((70,104),88),87)))),(((((((((55,101),95),(((93,94),(99,100)),(108,109))),98),((66,118),71)),((((((58,59),(60,(110,111))),73),((80,82),(81,83))),89),(68,69))),84),(((((56,57),(75,76)),(112,113)),((65,74),(96,97))),(85,86))),((77,78),115))),(((63,64),72),102))),(39,40)),(41,116)),(54,120))),((((((((3,4),(((((5,(21,22)),((8,9),((11,12),(((16,18),(23,(24,25))),34)))),(6,7)),((15,17),((107,119),122))),103)),((43,45),(90,114))),((26,27),(42,44))),117),(((((13,14),30),((19,20),(31,37))),((32,33),(35,36))),(28,29))),(46,123)),((47,121),(48,49)))),(61,(105,106))),(2,50)),51);
 313: 1 -2091.325684 -2057.358402 (0,(((((((1,79),10),(((38,(((((52,53),((62,(67,(91,92))),(((70,104),88),87))),((63,64),(72,102))),((77,78),115)),(((((((((55,95),101),(((93,94),(99,100)),(108,109))),98),(((((58,59),(60,(110,111))),73),(((80,82),83),81)),89)),((66,118),71)),((((56,57),76),((((65,74),(96,97)),(112,113)),75)),(85,86))),(68,69)),84))),(39,40)),(41,116))),(54,120)),((((((((3,4),((((((5,(21,22)),((11,12),(((16,18),(23,(24,25))),34))),(6,7)),(8,9)),(90,114)),(((15,17),((107,119),122)),103))),((((13,30),14),((((19,20),31),((32,33),37)),(35,36))),(42,44))),117),(28,29)),((26,27),(43,45))),(46,123)),((47,(48,49)),121))),(61,(105,106))),(2,50)),51);
 314: 2 -2177.053223 -2048.623297 (0,((((((1,79),10),((((38,((((52,53),(62,((67,(91,92)),(((70,104),88),87)))),(((((((((55,101),95),(((93,94),(99,100)),(108,109))),98),((66,118),71)),((((((58,59),(60,(110,111))),((80,82),(81,83))),73),89),(68,69))),(((((56,57),(75,76)),(112,113)),((65,74),(96,97))),(85,86))),84),((77,78),115))),(((63,64),72),102))),(39,40)),(41,116)),(54,120))),((((((((3,4),(((((5,(21,22)),((8,9),((11,12),(((16,18),(23,(24,25))),34)))),(6,7)),((15,17),((107,119),122))),103)),((43,45),(90,114))),((26,27),(42,44))),117),(((((13,14),30),((19,20),(31,37))),((32,33),(35,36))),(28,29))),(46,123)),((47,121),(48,49)))),(61,(105,106))),(2,50)),51);
 315: 1 -1969.160278 -2055.999491 (0,((((((1,79),10),(((((((((3,4),((((((5,(21,22)),((11,(((16,18),(23,(24,25))),34)),12)),(8,9)),(6,7)),(((15,17),(107,(119,122))),103)),(90,114))),117),(28,29)),(42,44)),(((13,30),14),((((19,20),(31,37)),(32,33)),(35,36)))),((26,27),(43,45))),((47,121),(48,49))),(46,123))),((41,116),(54,120))),((38,(((52,53),(((62,((67,(91,92)),((70,(88,104)),87))),((77,78),115)),((63,64),(72,102)))),(((((((55,95),101),(((93,94),(99,100)),(108,109))),98),(((((56,57),((75,76),(112,113))),((65,74),(96,97))),(85,86)),(((66,118),71),(68,69)))),(((((58,59),(60,(110,111))),73),(((80,82),83),81)),89)),84))),(39,40))),((2,50),(61,(105,106)))),51);
 316: 3 -1831.833984 -2067.834636 (0,((((((1,79),10),((((((((((3,4),(103,((107,119),122))),(((((5,(21,22)),((6,7),((11,12),((16,(18,34)),(23,(24,25)))))),(8,9)),(42,44)),(90,114))),(((((13,14),30),(28,29)),((19,20),(31,37))),((32,33),(35,36)))),117),(((((15,17),((26,27),(43,45))),(48,49)),47),121)),(46,123)),(39,40)),(54,120)),(41,116))),(38,((((52,53),((62,(67,(91,92))),((77,78),115))),(((63,64),(72,102)),(((70,88),104),87))),(((((((55,95),101),(((93,94),(99,100)),(108,109))),98),((((58,59),((60,110),111)),(73,((80,82),(81,83)))),89)),((((((((56,57),76),75),(112,113)),((65,74),(96,97))),(85,86)),(68,69)),((66,118),71))),84)))),(61,(105,106))),(2,50)),51);
 317: 1 -2071.552246 -2052.840034 (0,((((((1,79),10),((38,((((52,53),(62,((67,(91,92)),(((70,88),104),87)))),((77,78),115)),((((((((55,95),101),(((93,94),(99,100)),(108,109))),98),((66,118),71)),((((((58,59),(60,(110,111))),73),((80,82),(81,83))),89),(68,69))),((((56,57),((75,76),(112,113))),((65,74),(96,97))),(85,86))),84))),((39,40),((63,64),(72,102))))),((41,116),(54,120))),(((((((((3,4),((((5,(((11,12),(((16,18),(23,(24,25))),34)),(21,22))),(8,9)),(6,7)),(((15,17),((107,119),122)),103))),(90,114)),(42,44)),(((((13,30),14),(32,33)),(((19,20),(31,37)),(35,36))),(28,29))),117),((26,27),(43,45))),(46,123)),(((47,(48,49)),121),(61,(105,106))))),(2,50)),51);
 318: 2 -1744.15979 -2056.727333 (0,((((((((1,79),10),((39,40),54)),(((((((3,4),(((((5,(21,22)),((8,9),((11,((16,18),((23,(24,25)),34))),12))),(6,7)),(((15,17),((107,119),122)),103)),(90,114))),117),((42,44),(43,45))),(((((13,14),30),(((19,20),(31,37)),((32,33),(35,36)))),(28,29)),(26,27))),(46,123)),((47,(48,49)),121))),((41,116),120)),(38,(((((((52,53),(62,(67,(91,92)))),(((70,88),104),87)),((63,64),(72,102))),115),(77,78)),((((((((55,95),101),(((93,94),(99,100)),(108,109))),98),(((((58,59),(60,(110,111))),73),((80,82),(81,83))),89)),((((56,57),((75,76),(112,113))),((65,74),(96,97))),(85,86))),(((66,118),71),(68,69))),84)))),(61,(105,106))),(2,50)),51);
 319: 1 -2177.337646 -2047.180556 (0,((((((((1,79),(((((52,53),(62,(67,(91,92)))),(((70,88),87),104)),(((((((((55,95),101),(((93,94),(99,100)),(108,109))),98),((66,118),71)),((((((58,59),(60,(110,111))),73),((80,82),(81,83))),89),(68,69))),((((56,57),((75,76),(112,113))),((65,74),(96,97))),(85,86))),84),((77,78),115))),((63,64),(72,102)))),10),(38,(39,40))),(((((((3,4),((((((5,(21,22)),((8,9),((11,12),(((16,18),(23,(24,25))),34)))),(6,7)),((15,17),((107,119),122))),103),(90,114))),(26,27)),((((((13,14),30),(32,33)),(((19,20),(31,37)),(35,36))),(28,29)),117)),((42,44),(43,45))),(46,123)),((47,121),((48,49),(61,(105,106)))))),((41,116),120)),54),(2,50)),51);
 320: 2 -1865.271973 -2055.303371 (0,(((((((1,79),10),(((38,(((((52,53),((62,(67,(91,92))),(((70,104),88),87))),((63,64),(72,102))),((77,78),115)),(((((((((55,95),101),(((93,94),(99,100)),(108,109))),98),(((((58,59),(60,(110,111))),73),(((80,82),83),81)),89)),((66,118),71)),((((56,57),76),((((65,74),(96,97)),(112,113)),75)),(85,86))),(68,69)),84))),(39,40)),(41,116))),(54,120)),(((((((((3,4),((((((5,(21,22)),((11,12),(((16,18),(23,(24,25))),34))),(6,7)),(8,9)),(90,114)),(((15,17),((107,119),122)),103))),((((13,30),14),(((((19,20),31),37),(32,33)),(35,36))),(42,44))),117),(28,29)),((26,27),(43,45))),(46,123)),(47,(48,49))),121)),(61,(105,106))),(2,50)),51);
 321: 1 -1691.475342 -2061.111994 (0,((((((((((1,79),10),((41,116),(54,120))),((38,((((((52,53),(((63,64),(72,102)),(((70,88),104),87))),(62,(67,(91,92)))),((77,78),115)),(((((55,95),((((93,94),(99,100)),(108,109)),98)),101),(((((56,57),(75,(76,(112,113)))),(((65,74),(96,97)),(85,86))),(((66,118),71),(68,69))),(((((58,59),(60,(110,111))),73),((80,82),(81,83))),89))),84)),(61,(105,106)))),(39,40))),((47,121),(48,49))),(46,123)),((((((3,4),((((((5,(21,22)),((8,9),((11,12),(((16,18),(23,(24,25))),34)))),(6,7)),((15,17),((107,119),122))),103),(90,114))),(42,44)),((((13,14),30),(32,33)),(((19,20),(31,37)),(35,36)))),117),(28,29))),(43,45)),(26,27)),(2,50)),51);
 322: 2 -1831.318237 -2056.648591 (0,((((((((1,79),10),(39,40)),54),(((((3,4),(((((5,(((11,((16,18),((23,(24,25)),34))),12),(21,22))),(8,9)),(6,7)),(((15,17),((107,119),122)),103)),(90,114))),117),((((((((13,14),30),(35,36)),(((19,20),31),37)),(32,33)),(28,29)),((42,44),(43,45))),(26,27))),((46,123),((47,121),(48,49))))),((41,116),120)),((38,(((((52,53),(62,(67,(91,92)))),(((70,88),104),87)),((((((((55,95),101),(((93,94),(99,100)),(108,109))),98),((66,118),71)),((((((((58,59),60),111),110),73),((80,82),(81,83))),89),(68,69))),(((((56,57),75),(((65,74),(96,97)),(76,(112,113)))),(85,86)),84)),((77,78),115))),(((63,64),102),72))),(61,(105,106)))),(2,50)),51);
 323: 4 -1989.933472 -2067.509844 (0,(((((((((((((1,79),10),(((39,40),54),((41,116),120))),((47,(48,49)),121)),(46,123)),(42,44)),117),(28,29)),((((3,4),((((((5,(21,22)),(8,9)),(6,7)),(((((((11,12),18),16),34),(24,25)),23),103)),(15,17)),(107,(119,122)))),(90,114)),((((13,(14,30)),(32,33)),(((19,20),37),31)),(35,36)))),(26,27)),(43,45)),(38,(((52,53),(((62,(67,(91,92))),((((63,64),102),72),(((70,88),104),87))),((77,115),78))),(((((55,(95,101)),(((93,94),(99,100)),(108,109))),98),((((((((56,57),(76,(112,113))),75),(96,97)),(65,74)),(85,86)),(((66,118),71),(68,69))),((((((58,59),(110,111)),60),73),(((80,82),81),83)),89))),84)))),((2,50),(61,(105,106)))),51);
 324: 2 -1946.771484 -2058.422156 (0,(((((((((1,10),79),54),(39,40)),(((((((3,4),(((((((((5,(21,22)),(8,9)),(6,7)),(11,12)),16),(18,((23,(24,25)),34))),103),((107,119),122)),(15,17))),(90,114)),117),(((((((13,14),30),((19,20),(31,37))),(35,36)),(32,33)),(28,29)),(((26,27),(43,45)),(42,44)))),((47,121),(48,49))),(46,123))),((41,116),120)),(38,((52,53),(((((((((((((55,95),101),(((93,94),(99,100)),(108,109))),98),((66,118),71)),((((((58,59),((60,111),110)),73),((80,82),(81,83))),89),(68,69))),84),(((56,57),((((65,74),(96,97)),(75,76)),(112,113))),(85,86))),(67,(91,92))),62),((77,78),115)),((70,(87,88)),104)),((63,64),(72,102)))))),(61,(105,106))),(2,50)),51);
 325: 4 -2343.636963 -2049.462247 (0,((((((((1,79),10),(((38,(((((52,53),(62,((67,(91,92)),(((70,88),104),87)))),((77,78),115)),((((((((55,95),101),(((93,94),(99,100)),(108,109))),98),((66,118),71)),((((((58,59),(60,(110,111))),73),((80,82),(81,83))),89),(68,69))),((((56,57),((75,76),(112,113))),((65,74),(96,97))),(85,86))),84)),((63,64),(72,102)))),(39,40)),(41,116))),(54,120)),((46,123),((47,121),(48,49)))),((((((3,4),((((((5,(21,22)),((8,9),((11,12),(((16,18),(23,(24,25))),34)))),(6,7)),((15,17),((107,119),122))),103),(90,114))),(42,44)),117),(((((13,14),30),((19,20),(31,37))),((32,33),(35,36))),(28,29))),((26,27),(43,45)))),(61,(105,106))),(2,50)),51);
 326: 1 -2041.645752 -2069.691466 (0,((((((((1,79),10),(((((((((3,4),((((((5,(21,22)),((11,12),((16,(18,34)),(23,(24,25))))),(8,9)),(6,7)),(((15,17),(107,(119,122))),103)),(90,114))),117),(28,29)),(42,44)),(((13,30),14),((((19,20),(31,37)),(32,33)),(35,36)))),((26,27),(43,45))),(46,123)),((47,121),(48,49)))),((41,116),(54,120))),(39,40)),38),((((52,53),(((62,((67,(91,92)),((70,(88,104)),87))),((77,115),78)),((63,64),(72,102)))),(((((((55,95),101),(((93,94),(99,100)),(108,109))),98),(((((56,57),(75,(76,(112,113)))),((65,74),(96,97))),(85,86)),(((66,118),71),(68,69)))),(((((58,59),((60,111),110)),73),(((80,82),83),81)),89)),84)),((61,106),105))),(2,50)),51);
 327: 2 -2178.44165 -2050.016072 (0,(((((((1,79),(10,((38,(((((52,53),(62,((67,(91,92)),(((70,104),88),87)))),((77,78),115)),((((((((55,95),101),(((93,94),(99,100)),(108,109))),98),((66,118),71)),((((((58,59),(60,(110,111))),89),73),((80,82),(81,83))),(68,69))),(((((56,57),(76,(112,113))),75),((65,74),(96,97))),(85,86))),84)),(((63,64),72),102))),(39,40)))),(41,116)),(54,120)),(((((((3,4),(((((5,(21,22)),((8,9),((11,12),(((16,18),(23,(24,25))),34)))),(6,7)),((15,17),((107,119),122))),103)),(90,114)),((26,27),(43,45))),(((((((13,30),14),((19,20),(31,37))),((32,33),(35,36))),(28,29)),(42,44)),117)),(46,123)),((47,(48,49)),121))),(61,(105,106))),(2,50)),51);
 328: 3 -1808.162354 -2063.717259 (0,((((((((1,79),10),((39,40),54)),(((((3,4),(((((5,(21,22)),((11,12),(((16,18),(23,(24,25))),34))),(6,7)),((107,119),122)),103)),((((((8,9),(90,114)),(42,44)),((26,27),(43,45))),117),(((((13,14),30),(32,33)),(((19,20),(31,37)),(35,36))),(28,29)))),(46,123)),((((15,17),(48,49)),121),47))),((41,116),120)),(38,(((((52,53),(((63,64),(72,102)),(((70,88),104),87))),(62,(67,(91,92)))),((77,78),115)),(((((((((55,101),95),(((93,94),(99,100)),(108,109))),98),(((((58,59),(60,(110,111))),73),((80,82),(81,83))),89)),(68,69)),((66,118),71)),(((56,57),((75,76),(112,113))),(((65,74),(96,97)),(85,86)))),84)))),(61,(105,106))),(2,50)),51);
 329: 1 -1998.307983 -2070.709696 (0,(((((((1,79),10),((39,40),54)),((((((((3,4),(90,114)),(((((5,(21,22)),((8,9),((11,12),(((16,(23,(24,25))),34),18)))),(6,7)),103),((107,119),122))),(((((13,14),30),(32,33)),(((19,20),(31,37)),(35,36))),((((15,17),(48,49)),(47,121)),((26,27),(43,45))))),(42,44)),117),(28,29)),(46,123))),((41,116),120)),(38,(((52,53),((((((((55,95),101),(((93,94),(99,100)),(108,109))),98),(((((58,59),73),(60,(110,111))),((80,82),(81,83))),89)),((((((56,57),(75,(112,113))),76),((65,74),(96,97))),(85,86)),(((66,118),71),(68,69)))),84),(((62,(67,(91,92))),(((63,64),(72,102)),(((70,104),88),87))),((77,78),115)))),(61,(105,106))))),(2,50)),51);
 330: 2 -1854.245361 -2057.467359 (0,((((((((1,79),((39,40),54)),10),((((((((3,4),((((5,(21,22)),(6,7)),(((((((11,12),16),18),34),(23,(24,25))),103),((107,119),122))),(15,17))),((8,9),(90,114))),((((((13,14),30),((((19,20),31),37),((28,29),(35,36)))),(32,33)),(42,44)),(26,27))),117),(43,45)),((47,(48,49)),121)),(46,123))),((41,116),120)),(38,(((52,53),(((((((((((55,101),95),(((93,94),(99,100)),(108,109))),98),((66,118),71)),((((((58,59),(60,(110,111))),73),((80,82),(81,83))),89),(68,69))),((((56,57),(75,(76,(112,113)))),((65,74),(96,97))),(85,86))),84),((77,78),115)),(62,(67,(91,92)))),(((70,88),104),87))),((63,64),(72,102))))),(61,(105,106))),(2,50)),51);
 331: 2 -1830.175903 -2054.262303 (0,((((((((1,79),10),((39,40),54)),(((((((3,4),(((((5,(21,22)),((8,9),((11,((16,18),((23,(24,25)),34))),12))),(6,7)),(((15,17),((107,119),122)),103)),(90,114))),117),((42,44),(43,45))),((((((13,14),30),(((19,20),(31,37)),((32,33),(35,36)))),28),29),(26,27))),(46,123)),((47,(48,49)),121))),((41,116),120)),(38,((((((52,53),(62,(67,(91,92)))),(((70,88),104),87)),((63,64),(72,102))),((77,78),115)),((((((((55,95),101),(((93,94),(99,100)),(108,109))),98),(((((58,59),(60,(110,111))),73),((80,82),(81,83))),89)),((((56,57),((75,76),(112,113))),((65,74),(96,97))),(85,86))),(((66,118),71),(68,69))),84)))),(61,(105,106))),(2,50)),51);
 332: 1 -1768.362671 -2066.185319 (0,(((((((((1,79),10),54),(39,40)),((((((3,4),(((((((5,(21,22)),((11,12),(((16,18),(23,(24,25))),34))),(8,9)),(6,7)),((15,17),103)),((107,122),119)),(90,114))),((26,27),(43,45))),((((((13,30),14),((((19,20),(31,37)),(35,36)),(32,33))),(28,29)),(42,44)),117)),((47,121),(48,49))),(46,123))),((41,116),120)),(38,((((52,53),((((((((((((55,95),101),(((93,94),(99,100)),(108,109))),98),73),(((((58,59),110),((60,(68,69)),111)),89),((80,82),(81,83)))),((66,118),71)),((((((56,57),(112,113)),75),((65,74),(96,97))),76),(85,86))),84),((77,78),115)),(67,(91,92))),62)),(((70,88),104),87)),(((63,64),72),102)))),(61,(105,106))),(2,50)),51);
 333: 4 -1932.322754 -2051.273442 (0,((((((((1,79),((39,40),54)),((((((((3,4),(((((5,(21,22)),(11,(12,(((16,18),(23,(24,25))),34)))),(8,9)),(6,7)),(((15,17),((107,122),119)),103))),(90,114)),(42,44)),117),(((((((13,30),14),(35,36)),(((19,20),31),37)),(32,33)),(28,29)),((26,27),(43,45)))),((47,121),(48,49))),(46,123))),10),((41,116),120)),(38,((52,53),(((((((((((55,95),101),(((93,94),(99,100)),(108,109))),98),((66,118),71)),((((((58,59),(60,(110,111))),73),((80,82),(81,83))),89),(68,69))),((((56,57),((75,76),(112,113))),((65,74),(96,97))),(85,86))),84),(62,((67,(91,92)),(((70,88),104),87)))),((77,78),115)),((63,64),(72,102)))))),(61,(105,106))),(2,50)),51);
 334: 1 -2153.514648 -2049.948563 (0,(((((((((1,79),10),54),(39,40)),((((((3,4),((((((5,(21,22)),((11,12),(((16,18),(23,(24,25))),34))),(8,9)),(6,7)),(((15,17),((107,119),122)),103)),(90,114))),117),(((((13,14),30),(((((19,20),31),37),(35,36)),(28,29))),((32,33),(42,44))),((26,27),(43,45)))),(46,123)),((47,(48,49)),121))),((41,116),120)),(38,(((((52,53),(62,(67,(91,92)))),(((((((((55,95),101),(((93,94),(99,100)),(108,109))),98),((66,118),71)),((((((58,59),(60,(110,111))),89),73),((80,82),(81,83))),(68,69))),((((56,57),((75,76),(112,113))),((65,74),(96,97))),(85,86))),84),((77,78),115))),(((70,88),104),87)),(((63,64),72),102)))),(61,(105,106))),(2,50)),51);
 335: 2 -2139.314209 -2057.349625 (0,((((((((1,79),10),((39,40),54)),(((((((3,4),(((((5,(21,22)),(6,7)),((((11,12),34),(16,18)),((23,(24,25)),103))),((107,119),122)),(15,17))),((8,9),(90,114))),((((((13,14),30),((((19,20),(31,37)),(28,29)),(35,36))),(32,33)),(42,44)),((26,27),(43,45)))),117),(46,123)),((47,121),(48,49)))),((41,116),120)),(38,((((52,53),(((((((((((55,95),101),(((93,94),(99,100)),(108,109))),98),((66,118),71)),((((((58,59),(60,(110,111))),73),((80,82),(81,83))),89),(68,69))),((((56,57),((75,76),(112,113))),((65,74),(96,97))),(85,86))),84),((77,78),115)),(67,(91,92))),62)),(((70,88),104),87)),((63,64),(72,102))))),(61,(105,106))),(2,50)),51);
 336: 1 -1958.370361 -2047.595801 (0,(((((((((1,79),10),54),(39,40)),((((((3,4),(((((5,(((11,12),(((16,18),(23,(24,25))),34)),(21,22))),(8,9)),(6,7)),(((15,17),((107,122),119)),103)),(90,114))),((((((13,30),14),((19,20),(31,37))),((32,33),(35,36))),(28,29)),((42,44),117))),((26,27),(43,45))),((47,121),(48,49))),(46,123))),((41,116),120)),(38,(((52,53),((((((((((55,95),101),(((93,94),(99,100)),(108,109))),98),((66,118),71)),((((((58,59),(60,(110,111))),73),((80,82),(81,83))),89),(68,69))),((((56,57),((75,76),(112,113))),((65,74),(96,97))),(85,86))),84),(62,((67,(91,92)),(((70,88),104),87)))),((77,78),115))),(((63,64),102),72)))),(61,(105,106))),(2,50)),51);
 337: 1 -1817.584717 -2066.428497 (0,((((((1,10),79),((39,40),54)),((38,((52,53),(((((((((((55,95),101),(((93,94),(99,100)),(108,109))),98),(((((58,59),73),(60,(110,111))),((80,82),(81,83))),89)),((66,118),71)),(68,69)),(((((56,57),((75,76),(112,113))),((65,74),(96,97))),(85,86)),84)),(62,((67,(91,92)),(((70,104),88),87)))),((77,78),115)),((63,64),(72,102))))),((41,116),120))),((((((3,4),117),((((((((5,((11,(12,((16,18),((23,(24,25)),34)))),(21,22))),(8,9)),(6,7)),((15,17),((107,119),122))),103),(90,114)),(((26,27),(43,45)),(42,44))),((((13,14),30),((((19,20),31),37),((32,33),(35,36)))),(28,29)))),(46,123)),((47,(48,49)),121)),(61,(105,106)))),(2,50)),51);
 338: 1 -2055.127441 -2049.948563 (0,(((((((((1,79),10),54),(39,40)),((((((3,4),((((((5,(21,22)),((11,12),(((16,18),(23,(24,25))),34))),(8,9)),(6,7)),(((15,17),((107,119),122)),103)),(90,114))),117),(((((13,14),30),(((((19,20),31),37),(35,36)),(28,29))),((32,33),(42,44))),((26,27),(43,45)))),(46,123)),((47,(48,49)),121))),((41,116),120)),(38,(((((52,53),(62,(67,(91,92)))),(((((((((55,95),101),(((93,94),(99,100)),(108,109))),98),((66,118),71)),((((((58,59),(60,(110,111))),89),73),((80,82),(81,83))),(68,69))),((((56,57),((75,76),(112,113))),((65,74),(96,97))),(85,86))),84),((77,78),115))),(((70,88),104),87)),(((63,64),72),102)))),(61,(105,106))),(2,50)),51);
 339: 1 -2176.446777 -2054.565195 (0,((((((((1,79),10),((39,40),54)),(((((((((3,4),103),((((5,(21,22)),((8,9),((11,((16,((23,(24,25)),34)),18)),12))),(6,7)),((15,17),((107,119),122)))),(90,114)),(42,44)),117),((((((13,14),30),(32,33)),(35,36)),((19,20),(31,37))),(28,29))),((((26,27),(43,45)),(48,49)),(47,121))),(46,123))),((41,116),120)),(38,(((52,53),((((((((((55,101),95),(((93,94),(99,100)),(108,109))),98),((66,118),71)),((((((58,59),(60,(110,111))),73),((80,82),(81,83))),89),(68,69))),(((((56,57),(75,76)),(112,113)),((65,74),(96,97))),(85,86))),84),(62,((67,(91,92)),(((70,88),104),87)))),((77,78),115))),((63,64),(72,102))))),(61,(105,106))),(2,50)),51);
 340: 1 -1814.263672 -2062.240011 (0,((((((((1,79),10),((39,40),54)),(((((((((3,4),(((((5,(21,22)),((8,9),((11,12),(((16,(23,(24,25))),34),18)))),(6,7)),103),((107,119),122))),(90,114)),(26,27)),((((15,17),(48,49)),(47,121)),(43,45))),(((((13,14),30),((19,20),(31,37))),(35,36)),((32,33),(42,44)))),117),(28,29)),(46,123))),((41,116),120)),(38,((((52,53),((62,((67,(91,92)),(((70,104),88),87))),((63,64),(72,102)))),((77,78),115)),(((((((((55,95),101),(((93,94),(99,100)),(108,109))),98),(((((58,59),(60,(110,111))),73),((80,82),(81,83))),89)),(68,69)),((66,118),71)),(((((56,57),76),(75,(112,113))),((65,74),(96,97))),(85,86))),84)))),(61,(105,106))),(2,50)),51);
 341: 2 -1984.700439 -2050.468617 (0,((((((((1,79),10),((38,(((52,53),((((((((((55,95),101),(((93,94),(99,100)),(108,109))),98),((66,118),71)),((((((58,59),(60,(110,111))),73),(((80,82),83),81)),89),(68,69))),((((56,57),(75,(76,(112,113)))),((65,74),(96,97))),(85,86))),84),(62,((67,(91,92)),(((70,88),104),87)))),((77,78),115))),((63,64),(72,102)))),(39,40))),(41,116)),(54,120)),(61,(105,106))),(((((3,4),(((((5,(21,22)),((8,9),((11,12),(((16,18),(23,(24,25))),34)))),(6,7)),((15,17),((107,119),122))),103)),(90,114)),(((((((((13,14),30),32),33),((19,20),(31,37))),(35,36)),(28,29)),(((26,27),(43,45)),(42,44))),117)),((46,123),((47,121),(48,49))))),(2,50)),51);
 342: 1 -2139.723389 -2073.356361 (0,((((((((1,10),79),((39,40),54)),((41,116),120)),38),(((52,53),(((((((55,95),101),(((93,94),(99,100)),(108,109))),98),(((((((56,57),((75,(112,113)),76)),(65,74)),(96,97)),(85,86)),(((66,118),(68,69)),71)),(((((58,59),(60,(110,111))),73),(((80,82),83),81)),89))),84),(61,(105,106)))),((((62,(67,(91,92))),(77,(78,115))),(((70,88),104),87)),(((63,64),72),102)))),((((((3,4),((((((5,(21,22)),(8,9)),((11,(((16,(23,(24,25))),34),18)),12)),(6,7)),((15,17),103)),(107,(119,122)))),(90,114)),((((((((13,14),30),((((19,20),37),31),(32,33))),(35,36)),((46,123),((47,121),(48,49)))),(42,44)),(28,29)),117)),(43,45)),(26,27))),(2,50)),51);
 343: 1 -2236.195312 -2062.335275 (0,((((((((1,10),79),((39,40),54)),(((((((3,4),(90,114)),((107,122),119)),(((((5,(21,22)),((11,12),(((16,18),(23,(24,25))),34))),(8,9)),(6,7)),103)),(((15,17),((26,27),(43,45))),(48,49))),(((((((13,14),30),(35,36)),((((19,20),31),37),(32,33))),(28,29)),117),(42,44))),((46,123),(47,121)))),((41,116),120)),(38,(((52,53),((((62,(67,(91,92))),(((70,104),88),87)),((63,64),(72,102))),((77,78),115))),(((((((55,95),101),(((93,94),(99,100)),(108,109))),98),(((((58,59),(60,(110,111))),73),((80,82),(81,83))),89)),(((((56,57),((75,(112,113)),76)),((65,74),(96,97))),(85,86)),(((66,118),71),(68,69)))),84)))),(61,(105,106))),(2,50)),51);
 344: 1 -2198.980469 -2047.840505 (0,(((((((((1,79),10),((((((52,53),(62,(67,(91,92)))),((((((((55,95),101),(((93,94),(99,100)),(108,109))),98),((66,118),71)),((((((58,59),(60,(110,111))),73),((80,82),(81,83))),89),(68,69))),((((56,57),((75,76),(112,113))),((65,74),(96,97))),(85,86))),84)),((77,78),115)),((70,(87,88)),104)),((63,64),(72,102)))),38),(39,40)),((41,116),120)),(((((((3,4),((((5,((11,(12,((16,18),((23,(24,25)),34)))),(21,22))),(8,9)),(6,7)),(((15,17),((107,122),119)),103))),(90,114)),(((((((13,14),30),(32,33)),(35,36)),(((19,20),31),37)),(28,29)),117)),(26,27)),((42,44),(43,45))),((46,123),(((47,121),(48,49)),(61,(105,106)))))),54),(2,50)),51);
 345: 2 -2112.041992 -2052.780338 (0,((((((((1,79),10),((39,40),54)),((((((3,4),(90,114)),(((((5,(21,22)),((8,9),((11,12),(((16,18),(23,(24,25))),34)))),(6,7)),((15,17),((107,119),122))),103)),((((((((13,14),30),(((19,20),31),37)),((32,33),(35,36))),28),29),117),(((26,27),(43,45)),(42,44)))),(46,123)),((47,(48,49)),121))),((41,116),120)),(38,(((((52,53),62),(((((((((55,(95,101)),(((93,94),(99,100)),(108,109))),98),(((((58,59),(60,(110,111))),73),((80,82),(81,83))),89)),(((66,118),71),(68,69))),(((((56,57),((75,76),(112,113))),(65,74)),(96,97)),(85,86))),84),((77,78),115)),(67,(91,92)))),(((70,104),88),87)),(((63,64),102),72)))),(61,(105,106))),(2,50)),51);
 346: 1 -2219.308105 -2049.784313 (0,((((((((1,79),(10,(((((52,53),(62,(67,(91,92)))),(((((((((55,95),101),(((93,94),(99,100)),(108,109))),98),((66,118),71)),((((((58,59),(60,(110,111))),73),((80,82),(81,83))),89),(68,69))),(((((56,57),((65,74),(96,97))),(75,76)),(112,113)),(85,86))),84),((77,78),115))),(((70,88),104),87)),((63,64),(72,102))))),((39,40),54)),((((((3,4),((((((5,(21,22)),((8,9),((11,12),(((16,18),(23,(24,25))),34)))),(6,7)),((15,17),((107,119),122))),103),(90,114))),((((((((13,14),30),32),33),(((19,20),(31,37)),(35,36))),(28,29)),(42,44)),117)),((26,27),(43,45))),(46,123)),((47,121),(48,49)))),((41,116),120)),38),(61,(105,106))),(2,50)),51);
 347: 2 -1975.327515 -2061.715388 (0,((((((1,79),(10,((38,((((52,53),(62,((67,(91,92)),((70,(88,104)),87)))),((77,78),115)),((((((((55,95),101),(((93,94),(99,100)),(108,109))),98),((66,118),71)),((((((58,59),(60,(110,111))),73),((80,82),(81,83))),89),(68,69))),(((((56,57),(75,76)),(112,113)),((65,74),(96,97))),(85,86))),84))),((39,40),((63,64),(72,102)))))),(41,116)),(54,120)),((((((3,4),((((((5,(21,22)),((8,9),((11,((16,18),((23,(24,25)),34))),12))),(6,7)),((15,((107,122),119)),17)),103),(90,114))),(((((13,14),30),(((((19,20),31),37),(35,36)),(32,33))),(28,29)),(42,44))),((26,27),(43,45))),117),((46,123),(((47,(48,49)),(61,(105,106))),121)))),(2,50)),51);
 348: 1 -2126.506348 -2051.904413 (0,((((((1,79),(10,(((38,(((((52,53),(62,((67,(91,92)),(((70,88),104),87)))),((77,78),115)),((((((((55,95),101),(((93,94),(99,100)),(108,109))),98),((66,118),71)),((((((58,59),(60,(110,111))),73),(((80,82),81),83)),89),(68,69))),((((56,57),((75,76),(112,113))),((65,74),(96,97))),(85,86))),84)),((63,64),(72,102)))),(39,40)),(41,116)))),(54,120)),((((((3,4),((((((5,(21,22)),((8,9),((11,12),(((16,18),(23,(24,25))),34)))),(6,7)),((15,17),((107,119),122))),103),(((43,45),114),90))),117),((26,27),(42,44))),((((13,30),14),((((19,20),31),37),((32,33),(35,36)))),(28,29))),((46,123),((47,(48,49)),121)))),(61,(105,106))),(2,50)),51);
 349: 1 -1968.919922 -2053.592872 (0,(((((((1,10),79),54),(39,40)),((38,(((((52,53),((((((((((55,95),101),(((93,94),(99,100)),(108,109))),98),((66,118),71)),((((((58,59),((60,110),111)),89),73),((80,82),(81,83))),(68,69))),(((((((56,57),75),76),(112,113)),(96,97)),(65,74)),(85,86))),84),(67,(91,92))),62)),((77,78),115)),(((70,87),88),104)),(((63,64),72),102))),((41,116),120))),(((((((3,4),((((((((5,(21,22)),((11,12),(((16,18),(23,(24,25))),34))),(8,9)),(6,7)),(15,17)),(107,(119,122))),103),(90,114))),117),(((((13,30),14),((((19,20),(31,37)),(35,36)),(28,29))),((32,33),(42,44))),((26,27),(43,45)))),(46,123)),((47,121),(48,49))),(61,(105,106)))),(2,50)),51);
 350: 5 -1798.031494 -2059.883505 (0,((((((((1,79),10),(((((((((3,4),((((((5,(21,22)),((11,12),((16,(18,34)),(23,(24,25))))),(8,9)),(6,7)),(((15,17),(107,(119,122))),103)),(90,114))),117),(28,29)),(42,44)),(((13,30),14),((((19,20),(31,37)),(32,33)),(35,36)))),((26,27),(43,45))),(46,123)),((47,121),(48,49)))),((41,116),(54,120))),(39,40)),38),((((52,53),(((62,((67,(91,92)),((70,(88,104)),87))),((77,115),78)),((63,64),(72,102)))),(((((((55,95),101),(((93,94),(99,100)),(108,109))),98),(((((56,57),(75,(76,(112,113)))),((65,74),(96,97))),(85,86)),(((66,118),71),(68,69)))),(((((58,59),((60,111),110)),73),89),(((80,82),83),81))),84)),(61,(105,106)))),(2,50)),51);
 351: 1 -1887.847778 -2047.068578 (0,((((((((1,79),10),((39,40),54)),(((((3,4),((((((5,(21,22)),((11,12),((16,18),((23,(24,25)),34)))),(8,9)),(6,7)),(((15,17),((107,119),122)),103)),(90,114))),((((((((13,14),30),((19,20),(31,37))),(35,36)),(32,33)),(28,29)),117),(((26,27),(43,45)),(42,44)))),(46,123)),((47,(48,49)),121))),((41,116),120)),(38,((((((52,53),(((63,64),(72,102)),(((70,88),104),87))),(67,(91,92))),62),((77,78),115)),((((((((55,95),101),(((93,94),(99,100)),(108,109))),98),((66,118),71)),((((((58,59),(60,(110,111))),73),((80,82),(81,83))),89),(68,69))),((((56,57),((75,76),(112,113))),((65,74),(96,97))),(85,86))),84)))),(61,(105,106))),(2,50)),51);
 352: 2 -1983.335693 -2052.55159 (0,((((((((1,79),(((((52,53),(62,(67,(91,92)))),(((((((((55,95),101),(((93,94),(99,100)),(108,109))),98),((66,118),71)),((((((58,59),(60,(110,111))),73),((80,82),(81,83))),89),(68,69))),((((56,57),((75,76),(112,113))),((65,74),(96,97))),(85,86))),84),((77,78),115))),(((70,88),87),104)),((63,64),(72,102)))),10),(38,(39,40))),((((((3,(4,((((((5,(21,22)),((8,9),((11,12),(((16,18),(23,(24,25))),34)))),(6,7)),((15,17),((107,119),122))),103),(90,114)))),(((((13,14),30),(32,33)),(((19,20),(31,37)),(35,36))),(28,29))),117),((26,27),((42,44),(43,45)))),(46,123)),((47,121),((48,49),(61,(105,106)))))),((41,116),120)),54),(2,50)),51);
 353: 2 -1962.891846 -2061.881958 (0,((((((((1,79),10),((39,40),54)),(((((((3,4),((((((5,(21,22)),((8,9),(11,(12,((16,18),((23,(24,25)),34)))))),(6,7)),(15,17)),103),((107,119),122))),(90,114)),(((((((13,14),30),(32,33)),((((19,20),31),37),(35,36))),(28,29)),117),(42,44))),((26,27),(43,45))),(46,123)),((47,(48,49)),121))),((41,116),120)),(38,(((((52,53),62),(((((((((55,(95,101)),98),(((93,94),(99,100)),(108,109))),((((58,59),(((60,(68,69)),111),110)),89),(73,(((80,82),83),81)))),((66,118),71)),(((((56,57),(75,(112,113))),76),((65,74),(96,97))),(85,86))),84),((77,78),115)),(67,(91,92)))),(((70,104),88),87)),((63,64),(72,102))))),(61,(105,106))),(2,50)),51);
 354: 1 -2136.907227 -2047.715056 (0,((((((((1,79),10),((39,40),54)),(((((3,4),(((((5,(((11,12),((16,18),((23,(24,25)),34))),(21,22))),(8,9)),(6,7)),(((15,17),((107,119),122)),103)),(90,114))),((((((((13,14),30),((19,20),(31,37))),(35,36)),(32,33)),(28,29)),117),(((26,27),(43,45)),(42,44)))),(46,123)),((47,(48,49)),121))),((41,116),120)),(38,(((((52,53),(((63,64),(72,102)),(((70,88),104),87))),(62,(67,(91,92)))),((77,78),115)),((((((((55,95),101),(((93,94),(99,100)),(108,109))),98),((66,118),71)),((((((58,59),(60,(110,111))),73),((80,82),(81,83))),89),(68,69))),((((56,57),((75,76),(112,113))),((65,74),(96,97))),(85,86))),84)))),(61,(105,106))),(2,50)),51);
 355: 1 -2236.087891 -2051.273442 (0,((((((((1,79),((39,40),54)),((((((((3,4),(((((5,(21,22)),(11,(12,(((16,18),(23,(24,25))),34)))),(8,9)),(6,7)),(((15,17),((107,122),119)),103))),(90,114)),(42,44)),117),(((((((13,30),14),(35,36)),(((19,20),31),37)),(32,33)),(28,29)),((26,27),(43,45)))),((47,121),(48,49))),(46,123))),10),((41,116),120)),(38,((52,53),(((((((((((55,95),101),(((93,94),(99,100)),(108,109))),98),((66,118),71)),((((((58,59),(60,(110,111))),73),((80,82),(81,83))),89),(68,69))),((((56,57),((75,76),(112,113))),((65,74),(96,97))),(85,86))),84),(62,((67,(91,92)),(((70,88),104),87)))),((77,78),115)),((63,64),(72,102)))))),(61,(105,106))),(2,50)),51);
 356: 1 -2157.051025 -2056.597667 (0,(((((((1,79),((39,40),54)),10),((38,(((((52,53),(((((((((55,(95,101)),(((93,94),(99,100)),(108,109))),98),((66,118),71)),((((((58,59),(60,(110,111))),89),73),(((80,82),83),81)),(68,69))),(((((56,57),(75,76)),(112,113)),((65,74),(96,97))),(85,86))),84),(67,(91,92))),62)),((77,78),115)),(((70,88),87),104)),((63,64),(72,102)))),((41,116),120))),(((((((3,4),(((((5,(21,22)),((8,9),((11,12),(((16,18),(23,(24,25))),34)))),(6,7)),((15,17),((107,119),122))),103)),(90,114)),117),(((((13,14),30),((((19,20),(31,37)),(28,29)),(35,36))),(32,33)),(42,44))),((26,27),(43,45))),((46,123),((47,121),(48,49))))),(61,(105,106))),(2,50)),51);
 357: 2 -2171.280762 -2055.866886 (0,((((((((1,79),((39,40),54)),10),((((((((3,4),((((5,(21,22)),(6,7)),((((((11,12),(16,18)),34),(23,(24,25))),103),((107,119),122))),(15,17))),((8,9),(90,114))),(((((13,14),30),(((19,20),(31,37)),((28,29),(35,36)))),(32,33)),(42,44))),((26,27),(43,45))),117),(46,123)),((47,121),(48,49)))),((41,116),120)),(38,(((((52,53),((((((((((55,101),95),(((93,94),(99,100)),(108,109))),98),((66,118),71)),((((((58,59),(60,(110,111))),73),((80,82),(81,83))),89),(68,69))),((((56,57),(75,(76,(112,113)))),((65,74),(96,97))),(85,86))),84),((77,78),115)),(67,(91,92)))),62),(((70,88),104),87)),((63,64),(72,102))))),(61,(105,106))),(2,50)),51);
 358: 2 -1797.008301 -2053.576149 (0,(((((((1,79),10),((39,40),54)),((38,(((((52,53),(((((((((55,(95,101)),(((93,94),(99,100)),(108,109))),98),((66,118),71)),((((((58,59),(60,(110,111))),89),73),(((80,82),83),81)),(68,69))),(((((56,57),(75,76)),(112,113)),((65,74),(96,97))),(85,86))),84),(67,(91,92))),62)),((77,78),115)),(((70,88),87),104)),((63,64),(72,102)))),((41,116),120))),(((((((3,4),(((((5,(21,22)),((8,9),((11,12),(((16,18),(23,(24,25))),34)))),(6,7)),((15,17),((107,119),122))),103)),(90,114)),117),((((13,14),30),((((19,20),(31,37)),(28,29)),(35,36))),((32,33),(42,44)))),((26,27),(43,45))),((46,123),((47,121),(48,49))))),(61,(105,106))),(2,50)),51);
 359: 1 -2182.540039 -2049.273826 (0,((((((((1,79),10),((39,40),54)),(((((3,4),((((((5,(21,22)),((11,(((16,18),(23,(24,25))),34)),12)),(8,9)),(6,7)),(((15,17),((107,122),119)),103)),(90,114))),(((((((13,14),30),(((19,20),31),37)),(35,36)),(32,33)),(28,29)),((((26,27),(43,45)),(42,44)),117))),(46,123)),((47,(48,49)),121))),(38,120)),(41,116)),(((52,53),((((((((((((55,95),101),(((93,94),(99,100)),(108,109))),98),((66,118),71)),((((((58,59),(60,(110,111))),73),((80,82),(81,83))),89),(68,69))),((((56,57),((75,76),(112,113))),((65,74),(96,97))),(85,86))),84),((77,78),115)),(67,(91,92))),62),(((70,88),104),87))),((63,64),(72,102)))),((2,50),(61,(105,106)))),51);
 360: 1 -1905.061035 -2065.851775 (0,(((((((((((((((((1,79),10),(((52,53),(((((((((((55,95),(((93,94),(99,100)),(108,109))),101),98),((66,118),71)),((((((58,59),(60,(110,111))),73),((80,82),(81,83))),89),(68,69))),(((((56,57),(75,76)),(112,113)),((65,74),(96,97))),(85,86))),84),((77,78),115)),((67,(91,92)),(((70,88),104),87))),62)),((63,64),(72,102)))),38),(39,40)),54),(46,123)),(((((3,4),(((((5,(((11,12),((16,((23,(24,25)),34)),18)),(21,22))),(8,9)),(6,7)),(103,((107,119),122))),(90,114))),(42,44)),117),(((((13,14),30),(32,33)),(((19,20),(31,37)),(35,36))),(28,29)))),47),121),(48,49)),(15,17)),(43,45)),(26,27)),((41,116),120)),(61,(105,106))),(2,50)),51);
 361: 1 -2468.514893 -2063.97287 (0,(((((((((((1,79),10),((39,40),54)),(((((3,4),((((((5,(21,22)),((11,12),(((16,18),(23,(24,25))),34))),(6,7)),(8,9)),(((15,17),((107,122),119)),103)),(90,114))),((((((((13,14),30),(35,36)),(((19,20),31),37)),(32,33)),(28,29)),(42,44)),((26,27),(43,45)))),117),(46,123))),(48,49)),121),47),(41,116)),120),(38,(((((52,53),62),(((((((((((55,101),(((93,94),(99,100)),(108,109))),95),98),((66,118),71)),(((((58,59),((60,110),111)),89),73),((80,82),(81,83)))),(68,69)),(((((56,57),76),(75,(112,113))),((65,74),(96,97))),(85,86))),84),((77,78),115)),(67,(91,92)))),(((70,88),104),87)),(((63,64),102),72)))),((2,50),(61,(105,106)))),51);
 362: 1 -2030.108276 -2054.051799 (0,(((((((((1,79),10),54),(39,40)),((((((3,(4,(((((5,(21,22)),((8,9),((11,(((16,(23,(24,25))),18),34)),12))),(6,7)),(((15,17),((107,119),122)),103)),(90,114)))),((((((13,14),30),(35,36)),(((19,20),31),37)),(32,33)),(28,29))),117),(((26,27),(43,45)),(42,44))),((47,121),(48,49))),(46,123))),((41,116),120)),(38,(((((52,53),62),((((((((((55,95),(((93,94),(99,100)),(108,109))),101),98),((66,118),71)),((((((58,59),((60,111),110)),73),(((80,82),81),83)),89),(68,69))),(((((56,57),76),(75,(112,113))),((65,74),(96,97))),(85,86))),84),((77,78),115)),(67,(91,92)))),((70,(88,104)),87)),((63,64),(72,102))))),(61,(105,106))),(2,50)),51);
 363: 3 -2323.985107 -2055.94105 (0,((((((1,79),((39,40),54)),((10,(38,(((((52,53),(62,(67,(91,92)))),(((((((((55,95),101),(((93,94),(99,100)),(108,109))),98),((66,118),71)),((((((58,59),(60,(110,111))),73),((80,82),(81,83))),89),(68,69))),((((56,57),((75,(112,113)),76)),(65,(74,(96,97)))),(85,86))),84),((77,78),115))),(((70,88),104),87)),((63,64),(72,102))))),((41,116),120))),(((((3,4),(((15,17),((107,119),122)),103)),(((((5,(21,22)),((11,12),(((16,18),(23,(24,25))),34))),(6,7)),(8,9)),(90,114))),(((((((13,14),30),(32,33)),(((19,20),(31,37)),(35,36))),(28,29)),(((26,27),(43,45)),(42,44))),117)),((46,123),((47,121),(48,49))))),(61,(105,106))),(2,50)),51);
 364: 1 -1916.093506 -2073.807774 (0,((((((1,79),10),(((((((3,4),(((((5,(21,22)),((11,12),(((16,(23,(24,25))),34),18))),(6,7)),103),(107,(119,122)))),((((((8,9),(90,114)),(42,44)),((26,27),(43,45))),117),((((((13,30),14),((19,20),(31,37))),(32,33)),(35,36)),(28,29)))),(46,123)),((((15,17),(48,49)),121),47)),((41,116),120)),((39,40),54))),(38,((((((52,53),(((63,64),(72,102)),(((70,88),104),87))),62),(67,(91,92))),((77,78),115)),(((((((55,101),95),(((93,94),(99,100)),(108,109))),98),((((((56,57),(76,(112,113))),75),((65,74),(96,97))),(85,86)),(((66,118),71),(68,69)))),(((((58,59),73),(60,(110,111))),((80,82),(81,83))),89)),84)))),(2,50)),(61,(105,106))),51);
 365: 2 -2057.152344 -2064.864433 (0,(((((((1,79),((39,40),((63,64),(72,102)))),(10,(38,((((52,53),(62,((67,(91,92)),((70,(88,104)),87)))),((77,78),115)),((((((((55,95),101),(((93,94),(99,100)),(108,109))),98),((66,118),71)),((((((58,59),(60,(110,111))),73),((80,82),(81,83))),89),(68,69))),(((((56,57),(75,76)),(112,113)),((65,74),(96,97))),(85,86))),84))))),(41,116)),(54,120)),((((((3,4),(((((5,(21,22)),((8,9),((11,12),((16,18),((23,(24,25)),34))))),(6,7)),(((15,17),103),((107,122),119))),(90,114))),((((((((13,14),30),(32,33)),(((19,20),31),37)),36),35),(28,29)),(42,44))),((26,27),(43,45))),117),((46,123),((47,(48,49)),((61,(105,106)),121))))),(2,50)),51);
 366: 5 -2258.476074 -2053.793059 (0,((((((((1,(10,79)),54),(39,40)),(((((((3,4),(((((5,(21,22)),((8,9),((11,12),(((16,(23,(24,25))),18),34)))),(6,7)),((15,17),(103,((107,122),119)))),(90,114))),(((((13,30),14),((((19,20),(35,36)),(31,37)),(32,33))),(28,29)),117)),((26,27),(43,45))),(42,44)),(46,123)),((47,(48,49)),121))),((41,116),120)),(38,(((((52,53),62),(((((((((((55,95),101),(((93,94),(99,100)),(108,109))),98),(((((58,59),(60,(110,111))),73),(((80,82),81),83)),89)),((66,118),71)),(((((56,57),(112,113)),(75,76)),((65,74),(96,97))),(85,86))),(68,69)),84),((77,78),115)),(67,(91,92)))),(((70,104),88),87)),(((63,64),72),102)))),(61,(105,106))),(2,50)),51);
 367: 1 -2105.272705 -2062.240011 (0,((((((((1,79),10),((39,40),54)),(((((((((3,4),(((((5,(21,22)),((8,9),((11,12),(((16,(23,(24,25))),34),18)))),(6,7)),103),((107,119),122))),(90,114)),(26,27)),((((15,17),(48,49)),(47,121)),(43,45))),(((((13,14),30),((19,20),(31,37))),(35,36)),((32,33),(42,44)))),117),(28,29)),(46,123))),((41,116),120)),(38,((((52,53),((62,((67,(91,92)),(((70,104),88),87))),((63,64),(72,102)))),((77,78),115)),(((((((((55,95),101),(((93,94),(99,100)),(108,109))),98),(((((58,59),(60,(110,111))),73),((80,82),(81,83))),89)),(68,69)),((66,118),71)),(((((56,57),76),(75,(112,113))),((65,74),(96,97))),(85,86))),84)))),(61,(105,106))),(2,50)),51);
 368: 1 -1654.506348 -2053.87883 (0,((((((((1,79),(10,(((((52,53),(62,(67,(91,92)))),(((((((((55,95),101),(((93,94),(99,100)),(108,109))),98),((66,118),71)),((((((58,59),(60,(110,111))),73),((80,82),(81,83))),89),(68,69))),(((((56,57),((65,74),(96,97))),(75,76)),(112,113)),(85,86))),84),((77,78),115))),(((70,88),104),87)),((63,64),(72,102))))),((39,40),54)),((((((3,4),((((((5,(21,22)),((8,9),((11,12),(((16,18),(23,(24,25))),34)))),(6,7)),((15,17),((107,119),122))),103),(90,114))),(((((((13,14),30),(32,33)),((19,(20,(31,37))),(35,36))),(28,29)),(42,44)),117)),((26,27),(43,45))),(46,123)),((47,121),(48,49)))),((41,116),120)),38),(61,(105,106))),(2,50)),51);
 369: 1 -2325.726562 -2063.981351 (0,(((((((1,79),10),54),(((38,((((((52,53),84),(62,((67,(91,92)),(((70,88),104),87)))),((77,78),115)),(((((((55,95),101),(((93,94),(99,100)),(108,109))),98),((66,118),71)),((((((58,59),(60,(110,111))),73),((80,82),(81,83))),89),(68,69))),(((56,57),((75,76),(112,113))),((65,74),((85,86),(96,97)))))),((63,64),(72,102)))),(39,40)),((41,116),120))),(((((3,4),((((((5,(21,22)),((8,9),((11,12),((16,18),((23,(24,25)),34))))),(6,7)),((15,17),((107,119),122))),103),(90,114))),(((((((13,14),30),(((19,20),(31,37)),(35,36))),((32,33),(42,44))),(28,29)),((26,27),(43,45))),117)),(46,123)),((47,(48,49)),121))),(61,(105,106))),(2,50)),51);
 370: 1 -1874.995361 -2062.48345 (0,(((((((((1,79),10),54),(39,40)),(((((3,4),(((((5,(21,22)),((11,12),(((16,(23,(24,25))),34),18))),(6,7)),103),((107,122),119))),((((((8,9),(90,114)),(42,44)),((26,27),(43,45))),117),((((((13,30),14),((19,20),(31,37))),(32,33)),(35,36)),(28,29)))),(46,123)),((((15,17),(48,49)),121),47))),((41,116),120)),(38,((((52,53),((62,(67,(91,92))),(((63,64),(72,102)),(((70,88),104),87)))),((77,78),115)),((((((((55,101),95),(((93,94),(99,100)),(108,109))),98),(((((58,59),(60,(110,111))),73),((80,82),(81,83))),89)),((((56,57),((75,76),(112,113))),((65,74),(96,97))),(85,86))),(((66,118),71),(68,69))),84)))),(61,(105,106))),(2,50)),51);
 371: 1 -1961.838013 -2068.979759 (0,(((((((1,79),((39,40),54)),10),(((((((3,4),(((((5,(21,22)),((11,((16,((23,(24,25)),34)),18)),12)),(6,7)),((107,119),122)),103)),((((((8,9),(90,114)),44),42),117),((26,27),(43,45)))),((((((13,14),30),(32,33)),(((19,20),37),31)),(35,36)),(28,29))),((((15,17),(48,49)),47),121)),(46,123)),((41,116),120))),(38,(((((52,53),(((63,64),(72,102)),(((70,104),88),87))),(62,(67,(91,92)))),((77,78),115)),(((((((55,95),101),(((93,94),(99,100)),(108,109))),98),(((((58,59),((60,111),110)),73),(((80,82),81),83)),89)),(((((56,57),(75,(76,(112,113)))),((65,74),(96,97))),(85,86)),(((66,118),71),(68,69)))),84)))),(61,(105,106))),(2,50)),51);
 372: 2 -1834.916992 -2063.2144 (0,(((((((((1,10),79),54),(39,40)),(((((((3,4),(((((((((5,(21,22)),(8,9)),(6,7)),(11,12)),16),(18,((23,(24,25)),34))),103),((107,119),122)),(15,17))),(90,114)),117),(((((((13,14),30),((19,20),(31,37))),(35,36)),(32,33)),(28,29)),(((26,27),(43,45)),(42,44)))),((47,121),(48,49))),(46,123))),((41,116),120)),(38,((52,53),(((((((((((((55,95),101),(((93,94),(99,100)),(108,109))),98),((66,118),71)),(((((((58,59),((60,111),110)),73),(81,83)),(80,82)),89),(68,69))),(((56,57),((((65,74),(96,97)),(75,76)),(112,113))),(85,86))),84),(67,(91,92))),62),((77,78),115)),((70,(87,88)),104)),((63,64),(72,102)))))),(61,(105,106))),(2,50)),51);
 373: 1 -1958.140137 -2079.94281 (0,(((((((((((((((((((((((((1,79),10),(((((((52,53),(62,(67,(91,92)))),((77,78),115)),(((63,64),102),72)),((70,(88,104)),87)),(((((((55,(95,101)),(((93,94),(99,100)),(108,109))),98),((((((((56,57),75),(112,113)),76),(96,97)),(65,74)),(85,86)),((68,69),71))),(((((58,59),((60,111),110)),73),(((80,82),83),81)),89)),(66,118)),84)),(61,(105,106)))),38),(39,40)),((41,116),120)),54),(((((26,27),(43,45)),47),121),(48,49))),(46,123)),117),(28,29)),(((13,30),14),(((((19,20),37),31),(35,36)),(32,33)))),(42,44)),(3,4)),(90,114)),103),((107,122),119)),(15,17)),(6,7)),(8,9)),(11,(12,(((16,18),34),(23,(24,25)))))),5),21),22),(2,50)),51);
 374: 2 -2377.4646 -2054.301656 (0,((((((((((1,79),10),(39,40)),54),(((((((((3,4),(((((5,(21,22)),((8,9),((11,((16,18),((23,(24,25)),34))),12))),(6,7)),103),((15,17),((107,119),122)))),(90,114)),(((((13,30),14),((((19,20),(31,37)),(35,36)),(32,33))),(28,29)),(((26,27),(43,45)),(42,44)))),117),121),(46,123)),(48,49)),47)),(41,116)),120),(38,(((52,53),(((((((((((55,(95,101)),(((93,94),(99,100)),(108,109))),98),((66,118),71)),((((((58,59),(60,(110,111))),89),73),(((80,82),83),81)),(68,69))),(((((56,57),76),((65,74),(96,97))),(75,(112,113))),(85,86))),84),(67,(91,92))),((77,78),115)),62),(((70,87),88),104))),((63,64),(72,102))))),(61,(105,106))),(2,50)),51);
 375: 3 -2132.813721 -2050.664138 (0,(((((((1,79),10),(((38,(((((52,53),(62,((67,(91,92)),(((70,88),104),87)))),((77,78),115)),(((((((55,95),101),(((93,94),(99,100)),(108,109))),98),((66,118),71)),((((((58,59),(60,(110,111))),89),73),((80,82),(81,83))),(68,69))),(((((56,57),((75,76),(112,113))),((65,74),(96,97))),(85,86)),84))),((63,64),(72,102)))),(39,40)),(41,116))),(54,120)),((((((3,4),(((((5,(21,22)),((8,9),((11,12),(((16,18),(23,(24,25))),34)))),(6,7)),((15,17),((107,119),122))),103)),(90,114)),((26,27),(43,45))),(((((((13,14),30),((19,20),(31,37))),((32,33),(35,36))),(28,29)),(42,44)),117)),((46,123),((47,121),(48,49))))),(61,(105,106))),(2,50)),51);
 376: 3 -1986.474487 -2055.377415 (0,(((((((((((1,79),10),((39,40),54)),(((((((3,4),(((((5,(21,22)),((8,9),((11,(((16,18),(23,(24,25))),34)),12))),(6,7)),((15,17),(107,(119,122)))),103)),(90,114)),117),(42,44)),(((((((13,14),30),(35,36)),(((19,20),31),37)),(32,33)),(28,29)),((26,27),(43,45)))),(46,123))),(48,49)),121),47),(41,116)),120),(38,(((52,53),((63,64),(72,102))),((((((((((55,95),101),(((93,94),(99,100)),(108,109))),98),((66,118),71)),((((((58,59),(60,(110,111))),73),((80,82),(81,83))),89),(68,69))),((((56,57),((75,76),(112,113))),((65,74),(96,97))),(85,86))),84),(62,((67,(91,92)),(((70,88),104),87)))),((77,78),115))))),((2,50),(61,(105,106)))),51);
 377: 1 -1656.068237 -2047.180556 (0,((((((((1,79),(((((52,53),(62,(67,(91,92)))),(((70,88),87),104)),(((((((((55,95),101),(((93,94),(99,100)),(108,109))),98),((66,118),71)),((((((58,59),(60,(110,111))),73),((80,82),(81,83))),89),(68,69))),((((56,57),((75,76),(112,113))),((65,74),(96,97))),(85,86))),84),((77,78),115))),((63,64),(72,102)))),10),(38,(39,40))),(((((((3,4),((((((5,(21,22)),((8,9),((11,12),(((16,18),(23,(24,25))),34)))),(6,7)),((15,17),((107,119),122))),103),(90,114))),(26,27)),((((((13,14),30),(32,33)),(((19,20),(31,37)),(35,36))),(28,29)),117)),((42,44),(43,45))),(46,123)),((47,121),((48,49),(61,(105,106)))))),((41,116),120)),54),(2,50)),51);
 378: 1 -1976.155518 -2051.046024 (0,((((((((1,79),((39,40),54)),10),((((((3,4),(((((5,(21,22)),(11,(12,(((16,18),(23,(24,25))),34)))),(8,9)),(6,7)),(((15,17),((107,119),122)),103))),(90,114)),((((((13,14),30),(((((19,20),37),31),(32,33)),(35,36))),(28,29)),(((26,27),(43,45)),(42,44))),117)),(46,123)),((47,121),(48,49)))),((41,116),120)),(38,(((((52,53),(62,(67,(91,92)))),(((((((((55,95),101),(((93,94),(99,100)),(108,109))),98),((66,118),71)),((((((58,59),(60,(110,111))),89),73),((80,82),(81,83))),(68,69))),((((56,57),((75,76),(112,113))),((65,74),(96,97))),(85,86))),84),((77,78),115))),(((70,88),104),87)),((63,64),(72,102))))),(61,(105,106))),(2,50)),51);
 379: 2 -1779.792969 -2053.572655 (0,(((((((1,79),10),((39,40),54)),((38,(((((52,53),((((((((((55,95),101),(((93,94),(99,100)),(108,109))),98),((66,118),71)),((((((58,59),(60,(110,111))),89),73),((80,82),(81,83))),(68,69))),((((56,57),((75,76),(112,113))),((65,74),(96,97))),(85,86))),84),(67,(91,92))),62)),((77,78),115)),(((70,88),87),104)),((63,64),(72,102)))),((41,116),120))),(((((3,4),((((((5,(21,22)),((8,9),((11,12),(((16,18),(23,(24,25))),34)))),(6,7)),((15,17),((107,119),122))),103),(90,114))),117),(((((13,14),30),((((19,20),(31,37)),(28,29)),(35,36))),((32,33),(42,44))),((26,27),(43,45)))),((46,123),((47,121),(48,49))))),(61,(105,106))),(2,50)),51);
 380: 2 -2091.501221 -2057.828477 (0,((((((((1,79),10),((39,40),54)),((((((3,4),((((((5,(21,22)),((6,7),(8,9))),(11,12)),(16,(18,((23,(24,25)),34)))),103),((15,17),((107,119),122)))),(90,114)),((((((((13,14),30),((19,20),(31,37))),(35,36)),(32,33)),(28,29)),(((26,27),(43,45)),(42,44))),117)),(46,123)),((47,121),(48,49)))),((41,116),120)),(38,(((52,53),(((((((((((55,95),101),(((93,94),(99,100)),(108,109))),98),((66,118),71)),((((((58,59),73),((60,111),110)),((80,82),(81,83))),89),(68,69))),(((56,57),((((65,74),(96,97)),(75,76)),(112,113))),(85,86))),84),((77,78),115)),(62,(67,(91,92)))),((70,(87,88)),104))),((63,64),(72,102))))),(61,(105,106))),(2,50)),51);
 381: 1 -1932.941406 -2064.242795 (0,((((((((((((((((1,79),((39,40),54)),10),((41,116),120)),(46,123)),((47,121),(48,49))),117),(28,29)),(42,44)),(((3,4),(((((5,(21,22)),(8,9)),(6,7)),((((((11,12),18),34),16),(23,(24,25))),103)),((15,17),((107,119),122)))),(90,114))),(((((13,14),30),((19,20),(31,37))),(32,33)),(35,36))),(43,45)),(26,27)),(38,((((((52,53),(((70,104),88),87)),(62,(67,(91,92)))),((63,64),(72,102))),((77,78),115)),((((((((55,95),101),(((93,94),(99,100)),(108,109))),98),(((((58,59),(60,(110,111))),73),((80,82),(81,83))),89)),((((56,57),(75,(76,(112,113)))),((65,74),(96,97))),(85,86))),(((66,118),71),(68,69))),84)))),(61,(105,106))),(2,50)),51);
 382: 1 -2167.024658 -2063.656758 (0,(((((((((((((((((1,79),((((52,53),(62,((67,(91,92)),(((70,88),104),87)))),(((((((((55,101),95),(((93,94),(99,100)),(108,109))),98),((66,118),71)),((((((58,59),73),(60,(110,111))),((80,82),(81,83))),89),(68,69))),(((((56,57),(75,76)),(112,113)),((65,74),(96,97))),(85,86))),84),((77,78),115))),((63,64),(72,102)))),10),38),(39,40)),54),(46,123)),(((((3,4),((((((5,(21,22)),((8,9),((11,12),(((16,18),(23,(24,25))),34)))),(6,7)),((107,119),122)),103),(90,114))),(42,44)),117),(((((13,14),30),(32,33)),(((19,20),(31,37)),(35,36))),(28,29)))),47),121),(48,49)),(15,17)),(43,45)),(26,27)),(61,(105,106))),((41,116),120)),(2,50)),51);
 383: 1 -1923.778931 -2049.813317 (0,((((((1,79),10),((((38,((((52,53),(62,((67,(91,92)),(((70,104),88),87)))),(((((((((55,101),95),(((93,94),(99,100)),(108,109))),98),((66,118),71)),((((((58,59),(60,(110,111))),73),((80,82),(81,83))),89),(68,69))),((((56,57),(75,76)),(112,113)),(((65,74),(96,97)),(85,86)))),84),((77,78),115))),(((63,64),72),102))),(39,40)),(41,116)),(54,120))),((((((((3,4),(((((5,(21,22)),((8,9),((11,12),(((16,18),(23,(24,25))),34)))),(6,7)),((15,17),((107,119),122))),103)),((43,45),(90,114))),((26,27),(42,44))),117),(((((13,14),30),((19,20),(31,37))),((32,33),(35,36))),(28,29))),(46,123)),((47,121),(48,49)))),(61,(105,106))),(2,50)),51);
 384: 1 -2030.378296 -2056.084801 (0,((((((((1,(10,79)),((39,40),54)),(((((((3,4),(((((((5,(21,22)),(8,9)),((11,12),(((16,18),(23,(24,25))),34))),(6,7)),((15,17),((107,122),119))),103),(90,114))),((((((((13,14),30),(32,33)),((((19,20),31),37),(35,36))),(28,29)),(42,44)),((26,27),(43,45))),117)),(46,123)),121),47),(48,49))),120),(41,116)),(38,((((52,53),((((((((((55,95),101),((((93,94),(99,100)),(108,109)),98)),((66,118),71)),((((((58,59),(60,(110,111))),89),73),((80,82),(81,83))),(68,69))),(((((56,57),76),(75,(112,113))),((65,74),(96,97))),(85,86))),84),((77,78),115)),(67,(91,92))),62)),(((70,88),87),104)),(((63,64),72),102)))),(61,(105,106))),(2,50)),51);
 385: 4 -1838.428589 -2050.075992 (0,(((((((((1,79),10),(39,40)),(((((((3,4),(((((5,(21,22)),((8,9),((11,(((16,(23,(24,25))),34),18)),12))),(6,7)),((((15,17),(107,122)),119),103)),(90,114))),(((26,27),(43,45)),(28,29))),((((((13,30),14),((19,20),(31,37))),(35,36)),(32,33)),117)),(42,44)),((47,121),(48,49))),(46,123))),(54,120)),(41,116)),(38,(((((52,53),(62,((67,(91,92)),(((70,88),104),87)))),((77,78),115)),((((((((55,95),101),(((93,94),(99,100)),(108,109))),98),((66,118),71)),((((((58,59),(60,(110,111))),73),((80,82),(81,83))),89),(68,69))),((((56,57),((75,76),(112,113))),((65,74),(96,97))),(85,86))),84)),((63,64),(72,102))))),(61,(105,106))),(2,50)),51);
 386: 1 -2161.706543 -2054.246665 (0,((((((((1,79),10),((39,40),54)),(((((((3,4),(((((5,(21,22)),(6,7)),(((((11,12),34),(16,18)),(23,(24,25))),103)),((107,119),122)),(15,17))),((8,9),(90,114))),((((((13,14),30),((((19,20),(31,37)),(28,29)),(35,36))),(32,33)),(42,44)),((26,27),(43,45)))),117),(46,123)),((47,121),(48,49)))),((41,116),120)),(38,((((52,53),(((((((((((55,95),(((93,94),(99,100)),(108,109))),101),98),((66,118),71)),((((((58,59),(60,(110,111))),73),((80,82),(81,83))),89),(68,69))),((((56,57),((75,76),(112,113))),((65,74),(96,97))),(85,86))),84),((77,78),115)),(67,(91,92))),62)),(((70,88),104),87)),((63,64),(72,102))))),(61,(105,106))),(2,50)),51);
 387: 2 -1889.585205 -2048.196656 (0,(((((((1,79),10),((39,40),54)),((38,((((52,53),(((((((((((55,95),101),(((93,94),(99,100)),(108,109))),98),((66,118),71)),((((((58,59),(60,(110,111))),89),73),((80,82),(81,83))),(68,69))),((((56,57),((75,76),(112,113))),((65,74),(96,97))),(85,86))),84),((77,78),115)),(67,(91,92))),62)),(((70,88),104),87)),((63,64),(72,102)))),((41,116),120))),(((((((3,4),((((5,((11,(12,(((16,18),(23,(24,25))),34))),(21,22))),(8,9)),(6,7)),(((15,17),((107,122),119)),103))),(90,114)),((((((13,14),30),(35,36)),(((19,20),(31,37)),(32,33))),(28,29)),117)),((42,44),(43,45))),(26,27)),((46,123),((47,121),(48,49))))),(61,(105,106))),(2,50)),51);
 388: 1 -2022.924438 -2047.129756 (0,(((((((((1,79),(((((52,53),(62,(67,(91,92)))),(((((((((55,95),101),(((93,94),(99,100)),(108,109))),98),((66,118),71)),((((((58,59),(60,(110,111))),73),((80,82),(81,83))),89),(68,69))),((((56,57),((75,76),(112,113))),((65,74),(96,97))),(85,86))),84),((77,78),115))),(((70,88),87),104)),((63,64),(72,102)))),10),(38,(39,40))),(((((((3,4),((((((5,(21,22)),((8,9),((11,12),(((16,18),(23,(24,25))),34)))),(6,7)),((15,17),((107,119),122))),103),(90,114))),(26,27)),((((((13,14),30),(32,33)),(((19,20),(31,37)),(35,36))),(28,29)),117)),((42,44),(43,45))),(46,123)),((47,121),((48,49),(61,(105,106)))))),(41,116)),120),54),(2,50)),51);
 389: 4 -1604.732666 -2049.206489 (0,((((((((1,79),10),((39,40),54)),((((((((3,4),((((((5,(21,22)),(8,9)),(11,(12,(((16,(23,(24,25))),34),18)))),(6,7)),(103,((107,119),122))),(15,17))),(90,114)),(((((13,14),30),(32,33)),((((19,20),31),37),(35,36))),(28,29))),117),(((26,27),(43,45)),(42,44))),((47,121),(48,49))),(46,123))),((41,116),120)),(38,((((52,53),((((((((((((55,95),101),(((93,94),(99,100)),(108,109))),98),(((((58,59),(60,(110,111))),((80,82),(81,83))),73),89)),((66,118),71)),((((((56,57),(112,113)),75),76),((65,74),(96,97))),(85,86))),(68,69)),84),((77,78),115)),(67,(91,92))),62)),(((70,88),104),87)),((63,64),(72,102))))),(61,(105,106))),(2,50)),51);
 390: 2 -1480.263672 -2061.89325 (0,(((((((((((((((((1,79),((((52,53),(62,((67,(91,92)),(((70,88),104),87)))),(((((((((55,101),(((93,94),(99,100)),(108,109))),95),98),((66,118),71)),((((((58,59),(60,(110,111))),73),((80,82),(81,83))),89),(68,69))),(((((56,57),(75,76)),(112,113)),((65,74),(96,97))),(85,86))),84),((77,78),115))),((63,64),(72,102)))),10),38),(39,40)),54),(46,123)),(((((3,4),((((((5,(21,22)),((8,9),((11,12),(((16,18),(23,(24,25))),34)))),(6,7)),((107,119),122)),103),(90,114))),(42,44)),117),(((((13,14),30),(32,33)),(((19,20),(31,37)),(35,36))),(28,29)))),47),121),(48,49)),(15,17)),(43,45)),(26,27)),(61,(105,106))),((41,116),120)),(2,50)),51);
 391: 1 -1915.960083 -2062.693105 (0,(((((((1,79),10),(((38,((((((52,53),(((70,88),104),87)),(62,(67,(91,92)))),((63,64),(72,102))),((77,78),115)),(((((((((55,95),(((93,94),(99,100)),(108,109))),101),98),(((((58,59),(60,(110,111))),73),((80,82),(81,83))),89)),((66,118),71)),(((56,57),(((((65,74),(96,97)),(112,113)),75),76)),(85,86))),(68,69)),84))),(39,40)),(41,116))),(54,120)),((((((3,(4,((((((5,(21,22)),((11,12),(((16,18),(23,(24,25))),34))),(6,7)),(8,9)),(90,114)),(((15,17),((107,119),122)),103)))),(42,44)),((((13,14),30),(35,36)),(((19,20),(31,37)),(32,33)))),117),(((26,27),(43,45)),(28,29))),((46,123),((47,121),(48,49))))),(61,(105,106))),(2,50)),51);
 392: 1 -2061.465332 -2058.716597 (0,(((((((((1,10),79),54),(39,40)),((((((((3,4),((((((5,(((11,(((16,(23,(24,25))),18),34)),12),(21,22))),(8,9)),(6,7)),(107,(119,122))),103),(90,114))),(((((15,17),(48,49)),(47,121)),(43,45)),(26,27))),(42,44)),((((13,(14,30)),(35,36)),(((19,20),37),31)),(32,33))),(28,29)),117),(46,123))),((41,116),120)),(38,(((((52,53),(62,((67,(91,92)),(((70,88),104),87)))),((63,64),(72,102))),((77,78),115)),(((((((((55,101),95),(((93,94),(99,100)),(108,109))),98),(((((58,59),(60,(110,111))),73),((80,82),(81,83))),89)),(68,69)),((66,118),71)),((((56,57),((75,(112,113)),76)),((65,74),(96,97))),(85,86))),84)))),(61,(105,106))),(2,50)),51);
 393: 3 -2038.02356 -2049.948563 (0,(((((((((1,79),10),54),(39,40)),((((((3,4),((((((5,(21,22)),((11,12),(((16,18),(23,(24,25))),34))),(8,9)),(6,7)),(((15,17),((107,119),122)),103)),(90,114))),117),(((((13,14),30),(((((19,20),31),37),(35,36)),(28,29))),((32,33),(42,44))),((26,27),(43,45)))),(46,123)),((47,(48,49)),121))),((41,116),120)),(38,(((((52,53),(62,(67,(91,92)))),(((((((((55,95),101),(((93,94),(99,100)),(108,109))),98),((66,118),71)),((((((58,59),(60,(110,111))),89),73),((80,82),(81,83))),(68,69))),((((56,57),((75,76),(112,113))),((65,74),(96,97))),(85,86))),84),((77,78),115))),(((70,88),104),87)),(((63,64),72),102)))),(61,(105,106))),(2,50)),51);
 394: 11 -2170.364746 -2056.321077 (0,(((((((1,79),10),(((38,(((((52,53),((62,(67,(91,92))),(((70,104),88),87))),((63,64),(72,102))),((77,78),115)),(((((((((55,95),101),(((93,94),(99,100)),(108,109))),98),(((((58,59),(60,(110,111))),73),(((80,82),83),81)),89)),((66,118),71)),((((56,57),76),((((65,74),(96,97)),(112,113)),75)),(85,86))),(68,69)),84))),(39,40)),(41,116))),(54,120)),((((((((3,4),((((((5,(21,22)),((11,12),(((16,18),(23,(24,25))),34))),(6,7)),(8,9)),(90,114)),(((15,17),((107,119),122)),103))),((((13,30),14),(((((19,20),31),(32,33)),37),(35,36))),(42,44))),117),(28,29)),((26,27),(43,45))),(46,123)),((47,(48,49)),121))),(61,(105,106))),(2,50)),51);
 395: 2 -1916.208618 -2054.274431 (0,(((((((1,79),10),((39,40),54)),((38,(((((52,53),62),((((((((((55,101),95),(((93,94),(99,100)),(108,109))),98),((66,118),71)),((((((58,59),(60,(110,111))),89),73),((80,82),(81,83))),(68,69))),(((((56,57),(75,76)),(112,113)),((65,74),(96,97))),(85,86))),84),((77,78),115)),(67,(91,92)))),(((70,104),88),87)),(63,(64,(72,102))))),((41,116),120))),(((((((3,4),((((((5,(21,22)),((8,9),((11,12),(((16,(23,(24,25))),18),34)))),(6,7)),((15,17),((107,119),122))),103),(90,114))),(((((13,14),30),(35,36)),(((19,20),(31,37)),(32,33))),(28,29))),117),((26,27),((42,44),(43,45)))),(46,123)),((47,(48,49)),121))),(61,(105,106))),(2,50)),51);
 396: 2 -2029.932861 -2069.873418 (0,(((((((((1,79),10),((((((((((3,4),((((5,(21,22)),((6,7),((8,9),(11,((12,(((16,18),23),34)),(24,25)))))),((15,17),((107,119),122))),103)),(90,114)),117),(42,44)),((26,27),(43,45))),(((((13,14),30),((19,20),(31,37))),(35,36)),(32,33))),(46,123)),(28,29)),((47,(48,49)),121))),((39,40),54)),(41,116)),120),(38,(((52,53),(((((((((((55,101),95),(((93,94),(99,100)),(108,109))),98),((66,118),71)),((((((((58,59),(60,(110,111))),73),83),(80,82)),81),89),(68,69))),(((((56,57),(65,74)),((75,76),(112,113))),(96,97)),(85,86))),84),((77,78),115)),(62,(67,(91,92)))),(((70,104),88),87))),((63,64),(72,102))))),(61,(105,106))),(2,50)),51);
 397: 2 -1898.610107 -2059.509148 (0,((((((((1,79),10),((39,40),54)),(((((3,4),((((((5,(21,22)),((8,9),((11,12),(((16,18),(23,(24,25))),34)))),(6,7)),((15,17),((107,119),122))),103),(90,114))),(((((((13,14),30),(32,33)),(((19,20),(31,37)),(35,36))),(28,29)),(((26,27),(43,45)),(42,44))),117)),(46,123)),((47,121),(48,49)))),((41,116),120)),(38,((((52,53),((((((((((((55,95),101),(108,109)),(((93,94),(99,100)),98)),((((58,59),(60,(110,111))),(73,((80,82),(81,83)))),89)),((66,118),71)),((((56,57),((75,76),(112,113))),((65,74),(96,97))),(85,86))),(68,69)),84),((77,78),115)),(67,(91,92))),62)),(((70,88),104),87)),((63,64),(72,102))))),(61,(105,106))),(2,50)),51);
 398: 1 -2066.183105 -2064.653272 (0,(((((((((((((1,79),10),54),(39,40)),(46,123)),((((3,4),(((((5,(21,22)),((11,12),(((16,18),(23,(24,25))),34))),(6,7)),(((15,17),((107,119),122)),103)),(8,9))),(90,114)),((((((((13,14),30),((19,20),(31,37))),(35,36)),(32,33)),(28,29)),(((26,27),(43,45)),(42,44))),117))),121),(48,49)),47),((41,116),120)),(38,((((52,53),((((((((((((55,95),101),(((93,94),(99,100)),(108,109))),98),((66,118),71)),(((((58,59),(60,(110,111))),89),73),(((80,82),83),81))),(((((56,57),((75,(112,113)),76)),(65,74)),(96,97)),(85,86))),(68,69)),84),((77,78),115)),(67,(91,92))),62)),(((70,104),88),87)),((63,64),(72,102))))),(61,(105,106))),(2,50)),51);
 399: 1 -1923.643066 -2052.284887 (0,(((((((1,79),10),(((38,(((((52,53),((62,(67,(91,92))),(((70,104),88),87))),((77,78),115)),((63,64),(72,102))),(((((((((55,95),101),(((93,94),(99,100)),(108,109))),98),(((((58,59),(60,(110,111))),73),(((80,82),83),81)),89)),((66,118),71)),((((56,57),76),((((65,74),(96,97)),(112,113)),75)),(85,86))),(68,69)),84))),(39,40)),(41,116))),(54,120)),((((((((3,4),((((((5,(21,22)),((11,12),(((16,18),(23,(24,25))),34))),(6,7)),(8,9)),(90,114)),(((15,17),((107,119),122)),103))),((((13,30),14),(((((19,20),31),37),(32,33)),(35,36))),(42,44))),117),(28,29)),((26,27),(43,45))),(46,123)),((47,(48,49)),121))),(61,(105,106))),(2,50)),51);
 400: 2 -1965.390137 -2054.968424 (0,(((((((1,79),10),((39,40),54)),((((((((3,4),((((((5,(((11,12),((16,(18,34)),(23,(24,25)))),(21,22))),(8,9)),(6,7)),((15,17),(48,49))),103),((107,119),122))),(90,114)),((((((13,14),30),(35,36)),(32,33)),((19,20),(31,37))),(28,29))),(((26,27),(43,45)),(42,44))),117),(47,121)),(46,123))),((41,116),120)),(38,(((52,53),((((((((((((55,95),101),(((93,94),(99,100)),(108,109))),98),(((((58,59),(60,(110,111))),73),((80,82),(81,83))),89)),(68,69)),((66,118),71)),(((((56,57),75),(76,(112,113))),((65,74),(96,97))),(85,86))),84),((77,78),115)),(62,(67,(91,92)))),(((70,88),104),87))),((63,64),(72,102))))),((2,50),(61,(105,106)))),51);
 401: 1 -2089.308594 -2057.475107 (0,(((((((((1,10),79),54),(39,40)),(((((3,4),((((((((5,(21,22)),((11,(((16,18),(23,(24,25))),34)),12)),(8,9)),(6,7)),((107,119),122)),(15,17)),103),(90,114))),((((((13,30),14),(((19,20),31),37)),(32,33)),(35,36)),(((((26,27),(43,45)),(42,44)),(28,29)),117))),(46,123)),((47,121),(48,49)))),((41,116),120)),(38,((((52,53),(((((((((55,((((93,94),(99,100)),(108,109)),98)),95),101),((66,118),71)),((((((58,59),73),(60,(110,111))),(((80,82),83),81)),89),(68,69))),((((56,57),((75,76),(112,113))),((65,74),(96,97))),(85,86))),84),((77,78),115)),(62,(67,(91,92))))),(((70,88),104),87)),(((63,64),102),72)))),(61,(105,106))),(2,50)),51);
 402: 1 -2181.562012 -2075.024324 (0,(((((((((((1,79),(10,(38,((((((52,53),((((63,64),102),72),((70,(88,104)),87))),(62,(67,(91,92)))),((77,115),78)),((((((55,95),(((93,94),(99,100)),(108,109))),98),101),((((((56,57),(75,(76,(112,113)))),((65,74),(96,97))),(85,86)),(((66,118),71),(68,69))),(((((58,59),73),(60,(110,111))),(((80,82),83),81)),89))),84)),(61,(105,106)))))),((41,116),120)),((39,40),54)),((47,121),(48,49))),(46,123)),(28,29)),((((((3,4),((((((5,(8,9)),((11,(12,(16,(18,((23,(24,25)),34))))),(21,22))),(6,7)),(15,17)),((107,122),119)),103)),(90,114)),(42,44)),(((13,(14,30)),((32,33),(35,36))),(((19,20),31),37))),117)),(43,45)),(26,27)),(2,50)),51);
 403: 3 -2103.875244 -2064.862088 (0,((((((((1,79),10),(39,40)),(((((((((3,4),(((((5,(21,22)),((8,((11,(((16,18),(23,(24,25))),34)),12)),9)),(6,7)),103),((107,122),119))),(90,114)),(((((((13,14),30),((19,20),(31,37))),(35,36)),(28,29)),(32,33)),(42,44))),117),((15,17),((26,27),(43,45)))),((47,121),(48,49))),(46,123)),(54,120))),(41,116)),(38,((((((52,53),(62,(67,(91,92)))),((77,78),115)),(((70,88),104),87)),((63,64),(72,102))),((((((55,95),101),(((93,94),(99,100)),(108,109))),98),(((((56,57),((75,76),(112,113))),((65,74),(96,97))),(85,86)),(((((((58,59),(60,(110,111))),73),((80,82),(81,83))),89),(68,69)),((66,118),71)))),84)))),(61,(105,106))),(2,50)),51);
 404: 3 -2048.073242 -2060.606369 (0,(((((((1,79),10),((((((((3,4),(((((5,(21,22)),((8,9),((11,12),(((16,18),(23,(24,25))),34)))),(6,7)),((15,17),((107,119),122))),103)),(90,114)),117),((28,29),(42,44))),(((((13,14),30),(35,36)),(((19,20),(31,37)),(32,33))),((26,27),(43,45)))),(46,123)),((47,121),(48,49)))),(39,40)),((41,116),(54,120))),(38,(((52,53),((((62,((67,(91,92)),(((70,88),104),87))),(((63,64),72),102)),115),(77,78))),(((((((55,95),101),(((93,94),(99,100)),(108,109))),98),(((((56,57),((75,76),(112,113))),((65,74),(96,97))),(85,86)),(((66,118),71),(68,69)))),(((((58,59),(60,(110,111))),73),((80,82),(81,83))),89)),84)))),((2,50),(61,(105,106)))),51);
 405: 1 -1718.21167 -2051.916182 (0,((((((((1,79),10),((39,40),54)),(((((((((3,4),(((((5,(((11,12),((16,18),((23,(24,25)),34))),(21,22))),(8,9)),(6,7)),103),((15,17),((107,119),122)))),(90,114)),((42,44),(43,45))),117),(((((13,14),30),((19,20),(31,37))),((32,33),(35,36))),(28,29))),(26,27)),(46,123)),((47,121),(48,49)))),((41,116),120)),(38,((((((52,53),(62,(67,(91,92)))),((77,78),115)),(((70,88),104),87)),((63,64),(72,102))),((((((((55,95),101),(((93,94),(99,100)),(108,109))),98),(((((58,59),(60,(110,111))),73),((80,82),(81,83))),89)),((((56,57),((75,76),(112,113))),((65,74),(96,97))),(85,86))),(((66,118),71),(68,69))),84)))),(61,(105,106))),(2,50)),51);
 406: 3 -2109.654541 -2051.73508 (0,(((((((((1,79),10),54),(39,40)),((((((((3,4),(((((5,(21,22)),((8,9),((11,12),((16,18),((23,(24,25)),34))))),(6,7)),((15,17),((107,122),119))),103)),114),90),((26,27),(43,45))),(((((((13,14),30),(32,33)),((((19,20),31),37),(35,36))),(28,29)),117),(42,44))),(46,123)),((47,121),(48,49)))),((41,116),120)),(38,(((((52,53),(62,(67,(91,92)))),(((((((((55,95),101),(((93,94),(99,100)),(108,109))),98),((66,118),71)),((((((58,59),(60,(110,111))),73),((80,82),(81,83))),89),(68,69))),((((56,57),((75,(112,113)),76)),((65,74),(96,97))),(85,86))),84),((77,78),115))),((70,(87,88)),104)),((63,64),(72,102))))),(61,(105,106))),(2,50)),51);
 407: 1 -1761.562866 -2070.715267 (0,(((((((((1,79),10),(((((((((3,4),(90,114)),((((13,30),14),(((((19,20),37),31),(32,33)),(35,36))),(42,44))),(46,123)),(28,29)),117),((((((5,(21,22)),((11,(((16,(23,(24,25))),18),34)),12)),(8,9)),(6,7)),((107,122),119)),103)),(((15,17),((26,27),(43,45))),((47,121),(48,49)))),(54,120))),(39,40)),(41,116)),38),((52,53),(((((((((55,(95,101)),(((93,94),(99,100)),(108,109))),98),((66,118),71)),((((((58,59),73),(60,(110,111))),(((80,82),81),83)),89),(68,69))),(((((56,57),75),(76,(112,113))),((65,74),(96,97))),(85,86))),84),((77,78),115)),((62,((67,(91,92)),((70,(88,104)),87))),((63,64),(72,102)))))),(61,(105,106))),(2,50)),51);
 408: 2 -1890.046997 -2052.388433 (0,(((((((1,79),((39,40),54)),10),((38,(((((52,53),62),((((((((((55,101),95),(((93,94),(99,100)),(108,109))),98),((66,118),71)),((((((58,59),(60,(110,111))),89),73),((80,82),(81,83))),(68,69))),(((((56,57),(75,76)),(112,113)),((65,74),(96,97))),(85,86))),84),((77,78),115)),(67,(91,92)))),(((70,104),88),87)),((63,64),(72,102)))),((41,116),120))),(((((((3,4),((((((5,(21,22)),((8,9),((11,12),(((16,(23,(24,25))),18),34)))),(6,7)),((15,17),((107,119),122))),103),(90,114))),(((((13,14),30),(35,36)),(((19,20),(31,37)),(32,33))),(28,29))),117),((26,27),((42,44),(43,45)))),(46,123)),((47,(48,49)),121))),(61,(105,106))),(2,50)),51);
 409: 1 -2035.0979 -2057.925266 (0,((((((((1,79),10),(((((((((3,4),(((((5,(((11,12),((16,(18,34)),(23,(24,25)))),(21,22))),(8,9)),(6,7)),(((15,17),(107,(119,122))),103)),(90,114))),117),(28,29)),(42,44)),(((13,30),14),((((19,20),(31,37)),(32,33)),(35,36)))),((26,27),(43,45))),(46,123)),((47,121),(48,49)))),((41,116),(54,120))),(39,40)),38),((((52,53),(((62,((67,(91,92)),((70,(88,104)),87))),((77,115),78)),((63,64),(72,102)))),(((((((55,95),101),(((93,94),(99,100)),(108,109))),98),(((((56,57),(75,(76,(112,113)))),((65,74),(96,97))),(85,86)),(((66,118),71),(68,69)))),(((((58,59),((60,111),110)),73),(((80,82),83),81)),89)),84)),(61,(105,106)))),(2,50)),51);
 410: 1 -2027.592041 -2056.927518 (0,((((((((1,79),10),(((((((((3,4),((((((5,(21,22)),((11,12),((16,(18,34)),(23,(24,25))))),(8,9)),(6,7)),(((15,17),(107,(119,122))),103)),(90,114))),117),(28,29)),(42,44)),(((13,30),14),((((19,20),(31,37)),(32,33)),(35,36)))),((26,27),(43,45))),(46,123)),((47,121),(48,49)))),((41,116),(54,120))),(39,40)),38),((((52,53),(((62,((67,(91,92)),((70,(88,104)),87))),((63,64),(72,102))),((77,115),78))),(((((((55,95),101),(((93,94),(99,100)),(108,109))),98),(((((56,57),(75,(76,(112,113)))),((65,74),(96,97))),(85,86)),(((66,118),71),(68,69)))),(((((58,59),((60,111),110)),73),(((80,82),83),81)),89)),84)),(61,(105,106)))),(2,50)),51);
 411: 2 -2108.145752 -2047.213151 (0,(((((((1,79),10),(((38,((((52,53),(62,((67,(91,92)),(((70,88),104),87)))),((63,64),(72,102))),(((((((((55,95),101),(((93,94),(99,100)),(108,109))),98),((66,118),71)),((((((58,59),(60,(110,111))),73),(((80,82),81),83)),89),(68,69))),(((((56,57),(75,76)),(112,113)),((65,74),(96,97))),(85,86))),84),((77,78),115)))),(39,40)),(41,116))),(54,120)),((((((3,4),((((((5,(21,22)),((8,9),((11,12),(((16,18),(23,(24,25))),34)))),(6,7)),((15,17),((107,119),122))),103),(90,114))),(42,44)),117),((((((13,14),30),((19,20),(31,37))),((32,33),(35,36))),(28,29)),((26,27),(43,45)))),((46,123),((47,121),(48,49))))),(61,(105,106))),(2,50)),51);
 412: 1 -2015.786865 -2078.966218 (0,(((((((1,79),10),((((((3,4),(90,114)),((((5,(((11,12),((16,(18,(23,(24,25)))),34)),(21,22))),(8,9)),(6,7)),((107,119),122))),103),((((((((13,30),14),((((19,20),31),37),(35,36))),(46,123)),117),(((32,33),42),44)),(28,29)),(((15,17),((26,27),(43,45))),((47,121),(48,49))))),((39,40),(54,120)))),(41,116)),(38,(((52,53),(((62,(67,(91,92))),((77,78),115)),(((63,(72,102)),64),(((70,88),104),87)))),((((((55,95),101),(((93,94),(99,100)),(108,109))),98),((((((((56,57),75),(112,113)),76),(65,74)),(96,97)),(85,86)),(((((((58,59),(60,(110,111))),73),89),(((80,82),81),83)),(68,69)),((66,118),71)))),84)))),(61,(105,106))),(2,50)),51);
 413: 2 -2187.48291 -2063.53038 (0,((((((((1,79),10),((39,40),54)),(((((((3,4),(90,114)),(((((13,14),30),(35,36)),((19,20),(31,37))),117)),((28,29),((32,33),(42,44)))),((((((5,(21,22)),(6,7)),((8,9),((11,12),(((16,18),(23,(24,25))),34)))),((107,119),122)),103),(((15,17),((26,27),(43,45))),(48,49)))),(46,123)),(47,121))),((41,116),120)),(38,(((((52,53),((((((((((55,95),101),(((93,94),(99,100)),(108,109))),98),((66,118),71)),((((((58,59),(60,(110,111))),73),(((80,82),81),83)),89),(68,69))),(((((((56,57),76),75),(112,113)),(65,74)),(96,97)),(85,86))),84),((77,78),115)),(67,(91,92)))),62),(((70,88),104),87)),(((63,64),102),72)))),(61,(105,106))),(2,50)),51);
 414: 1 -1920.427246 -2052.388433 (0,(((((((1,79),((39,40),54)),10),((38,(((((52,53),62),((((((((((55,101),95),(((93,94),(99,100)),(108,109))),98),((66,118),71)),((((((58,59),(60,(110,111))),89),73),((80,82),(81,83))),(68,69))),(((((56,57),(75,76)),(112,113)),((65,74),(96,97))),(85,86))),84),((77,78),115)),(67,(91,92)))),(((70,104),88),87)),((63,64),(72,102)))),((41,116),120))),(((((((3,4),((((((5,(21,22)),((8,9),((11,12),(((16,(23,(24,25))),18),34)))),(6,7)),((15,17),((107,119),122))),103),(90,114))),(((((13,14),30),(35,36)),(((19,20),(31,37)),(32,33))),(28,29))),117),((26,27),((42,44),(43,45)))),(46,123)),((47,(48,49)),121))),(61,(105,106))),(2,50)),51);
 415: 1 -1784.238281 -2064.242795 (0,((((((((((((((((1,79),((39,40),54)),10),((41,116),120)),(46,123)),((47,121),(48,49))),117),(28,29)),(42,44)),(((3,4),(((((5,(21,22)),(8,9)),(6,7)),((((((11,12),18),34),16),(23,(24,25))),103)),((15,17),((107,119),122)))),(90,114))),(((((13,14),30),((19,20),(31,37))),(32,33)),(35,36))),(43,45)),(26,27)),(38,((((((52,53),(((70,104),88),87)),(62,(67,(91,92)))),((63,64),(72,102))),((77,78),115)),((((((((55,95),101),(((93,94),(99,100)),(108,109))),98),(((((58,59),(60,(110,111))),73),((80,82),(81,83))),89)),((((56,57),(75,(76,(112,113)))),((65,74),(96,97))),(85,86))),(((66,118),71),(68,69))),84)))),(61,(105,106))),(2,50)),51);
 416: 1 -2128.841797 -2053.963014 (0,((((((1,79),10),((38,((((52,53),(62,((67,(91,92)),(((70,88),104),87)))),((((((((55,(95,101)),(((93,94),(99,100)),(108,109))),98),((66,118),71)),((((((58,59),(60,(110,111))),73),((80,82),(81,83))),89),(68,69))),((((((56,57),(75,76)),(112,113)),(65,74)),(96,97)),(85,86))),84),((77,78),115))),(((63,64),72),102))),(39,40))),(((((((3,4),(((((5,(21,22)),((8,9),((11,12),(((16,18),(23,(24,25))),34)))),(6,7)),((15,17),((107,119),122))),103)),(90,114)),(((((((13,14),30),(32,33)),(((19,20),(31,37)),(35,36))),(28,29)),(42,44)),117)),((26,27),(43,45))),(46,123)),((47,121),(48,49)))),((41,116),120)),(((2,50),(61,(105,106))),54)),51);
 417: 1 -1649.30127 -2054.86748 (0,(((((((((1,10),79),54),(39,40)),(((((((3,4),((((5,(21,22)),((11,12),(((16,18),(23,(24,25))),34))),((6,7),(((15,17),((107,119),122)),103))),(8,9))),(90,114)),((((((13,30),14),((19,20),(31,37))),(35,36)),(32,33)),(28,29))),117),(((26,27),(43,45)),(42,44))),((46,123),((47,(48,49)),121)))),((41,116),120)),(38,(((52,53),((((((((((((55,101),95),(((93,94),(99,100)),(108,109))),98),((66,118),71)),((((((58,59),((60,110),111)),89),73),(((80,82),81),83)),(68,69))),(((((56,57),75),(76,(112,113))),((65,74),(96,97))),(85,86))),84),((77,78),115)),(67,(91,92))),62),(((70,104),88),87))),((63,64),(72,102))))),(61,(105,106))),(2,50)),51);
 418: 1 -2298.886963 -2055.375946 (0,((((((1,79),10),(((((38,(((52,53),(62,((67,(91,92)),(((70,104),88),87)))),(((((((((55,101),95),(((93,94),(99,100)),(108,109))),98),((66,118),71)),((((((58,59),(60,(110,111))),73),((80,82),(81,83))),89),(68,69))),(((((56,57),(75,76)),(112,113)),((65,74),(96,97))),(85,86))),84),((77,78),115)))),(((63,64),72),102)),(39,40)),(41,116)),(54,120))),((((((((3,4),(((((5,(21,22)),((8,9),((11,12),(((16,18),(23,(24,25))),34)))),(6,7)),((15,17),((107,119),122))),103)),((43,45),(90,114))),((26,27),(42,44))),117),(((((13,14),30),((19,20),(31,37))),((32,33),(35,36))),(28,29))),(46,123)),((47,121),(48,49)))),(61,(105,106))),(2,50)),51);
 419: 4 -1849.911987 -2060.129451 (0,(((((((((((1,79),10),((39,40),54)),(((((((3,4),(((((5,(21,22)),((8,9),((11,(((16,18),(23,(24,25))),34)),12))),(6,7)),((15,17),(107,(119,122)))),103)),(90,114)),117),(42,44)),((((((((13,14),30),36),35),(((19,20),31),37)),(32,33)),(28,29)),((26,27),(43,45)))),(46,123))),(48,49)),121),47),(41,116)),120),(38,(((52,53),((((((((((55,95),101),(((93,94),(99,100)),(108,109))),98),((66,118),71)),((((((58,59),(60,(110,111))),73),((80,82),(81,83))),89),(68,69))),((((56,57),((75,76),(112,113))),((65,74),(96,97))),(85,86))),84),(62,((67,(91,92)),(((70,88),104),87)))),((77,78),115))),((63,64),(72,102))))),((2,50),(61,(105,106)))),51);
 420: 3 -1821.274902 -2051.883799 (0,((((((((1,79),10),((39,40),54)),(((((((3,4),(((((5,(21,22)),(11,(12,(((16,18),(23,(24,25))),34)))),(8,9)),(6,7)),(((15,17),((107,119),122)),103))),114),90),((((((13,14),30),(((((19,20),37),31),(32,33)),(35,36))),(28,29)),(((26,27),(43,45)),(42,44))),117)),(46,123)),((47,121),(48,49)))),((41,116),120)),(38,(((((52,53),(62,(67,(91,92)))),(((((((((55,95),101),(((93,94),(99,100)),(108,109))),98),((66,118),71)),((((((58,59),(60,(110,111))),89),73),((80,82),(81,83))),(68,69))),((((56,57),((75,76),(112,113))),((65,74),(96,97))),(85,86))),84),((77,78),115))),(((70,88),104),87)),((63,64),(72,102))))),(61,(105,106))),(2,50)),51);
 421: 1 -2144.754639 -2048.196656 (0,(((((((1,79),10),((39,40),54)),((38,((((52,53),(((((((((((55,95),101),(((93,94),(99,100)),(108,109))),98),((66,118),71)),((((((58,59),(60,(110,111))),89),73),((80,82),(81,83))),(68,69))),((((56,57),((75,76),(112,113))),((65,74),(96,97))),(85,86))),84),((77,78),115)),(67,(91,92))),62)),(((70,88),104),87)),((63,64),(72,102)))),((41,116),120))),(((((((3,4),((((5,((11,(12,(((16,18),(23,(24,25))),34))),(21,22))),(8,9)),(6,7)),(((15,17),((107,122),119)),103))),(90,114)),((((((13,14),30),(35,36)),(((19,20),(31,37)),(32,33))),(28,29)),117)),((42,44),(43,45))),(26,27)),((46,123),((47,121),(48,49))))),(61,(105,106))),(2,50)),51);
 422: 1 -1791.723022 -2055.793395 (0,(((((1,79),((10,(38,((((52,53),(62,((67,(91,92)),(((70,88),104),87)))),((77,78),115)),((((((((55,95),101),(((93,94),(99,100)),(108,109))),98),((66,118),71)),((((((58,59),(60,(110,111))),(((80,82),83),81)),73),89),(68,69))),(((((56,57),((75,76),(112,113))),(65,74)),(96,97)),(85,86))),84)))),((39,40),(((63,64),102),72)))),((41,116),(54,120))),(((((((((3,4),((((5,(21,22)),((8,9),((11,12),(((16,18),(23,(24,25))),34)))),(6,7)),(((15,17),((107,119),122)),103))),(90,114)),(42,44)),(((((13,30),14),(32,33)),(((19,20),(31,37)),(35,36))),(28,29))),117),((26,27),(43,45))),(46,123)),(((47,(48,49)),121),(61,(105,106))))),(2,50)),51);
 423: 1 -2181.631836 -2061.700596 (0,(((((((((1,79),10),54),(39,40)),(((((((3,4),(((((5,(21,22)),((8,9),((11,(((16,(23,(24,25))),18),34)),12))),(6,7)),(((15,17),((107,119),122)),103)),(90,114))),((((((13,14),30),(35,36)),(((19,20),31),37)),(32,33)),(28,29))),117),(((26,27),(43,45)),(42,44))),((47,121),(48,49))),(46,123))),((41,116),120)),(38,(((((52,53),62),(((((((((((55,95),((93,94),(99,100))),(108,109)),101),98),((66,118),71)),((((((58,59),((60,111),110)),73),(((80,82),81),83)),89),(68,69))),(((((56,57),76),(75,(112,113))),((65,74),(96,97))),(85,86))),84),((77,78),115)),(67,(91,92)))),((70,(88,104)),87)),((63,64),(72,102))))),(61,(105,106))),(2,50)),51);
 424: 3 -1725.990479 -2062.266539 (0,(((((((1,79),10),54),(((38,((((((52,53),84),(62,((67,(91,92)),(((70,88),104),87)))),((77,78),115)),(((((((55,95),101),(((93,94),(99,100)),(108,109))),98),((66,118),71)),((((((58,59),(60,(110,111))),73),((80,82),(81,83))),89),(68,69))),((((56,57),((75,76),(112,113))),((65,74),(96,97))),(85,86)))),((63,64),(72,102)))),(39,40)),((41,116),120))),(((((((3,4),(((((((5,(21,22)),((11,12),((16,18),(23,((24,25),34))))),(8,9)),(6,7)),((15,17),((107,119),122))),103),(90,114))),117),((((((13,14),30),(((19,20),(31,37)),(35,36))),(32,33)),(42,44)),((26,27),(43,45)))),(28,29)),(46,123)),((47,(48,49)),121))),(61,(105,106))),(2,50)),51);
 425: 1 -2039.067139 -2059.697389 (0,(((((((((1,79),10),54),(39,40)),(((((((((3,4),((((((5,(21,22)),((11,12),(((16,18),(23,(24,25))),34))),(8,9)),(6,7)),((15,17),((107,122),119))),103)),(90,114)),((42,44),(43,45))),117),(((((13,30),14),(((19,20),37),31)),((32,33),(35,36))),(28,29))),(26,27)),((47,121),(48,49))),(46,123))),((41,116),120)),(38,(((((((52,53),((70,88),104)),87),(62,(67,(91,92)))),(((63,64),72),102)),((77,78),115)),((((((((55,95),101),(((93,94),(99,100)),(108,109))),98),(((((58,59),(60,(110,111))),73),((80,82),(81,83))),89)),((((56,57),((75,76),(112,113))),((65,74),(96,97))),(85,86))),(((66,118),71),(68,69))),84)))),(61,(105,106))),(2,50)),51);
 426: 2 -2314.866699 -2055.054461 (0,((((((((1,79),10),(39,40)),(((((((((3,4),(((((5,(21,22)),((11,((16,18),((23,(24,25)),34))),12)),((6,7),(8,9))),(((15,17),(107,(119,122))),103)),(90,114))),117),(28,29)),(42,44)),(((13,30),14),((((19,20),(31,37)),(32,33)),(35,36)))),((26,27),(43,45))),((47,(48,49)),121)),(46,123))),(41,116)),(54,120)),(38,(((52,53),((((62,(67,(91,92))),((70,(88,104)),87)),((63,64),(72,102))),((77,78),115))),(((((((55,95),101),(((93,94),(99,100)),(108,109))),98),(((((56,57),((75,76),(112,113))),((65,74),(96,97))),(85,86)),(((66,118),71),(68,69)))),(((((58,59),(60,(110,111))),73),(((80,82),83),81)),89)),84)))),((2,50),(61,(105,106)))),51);
 427: 1 -2518.494141 -2048.490836 (0,(((((((1,10),79),((39,40),54)),((38,(((((52,53),62),((((((((((55,101),95),(((93,94),(99,100)),(108,109))),98),((66,118),71)),((((((58,59),(60,(110,111))),89),73),((80,82),(81,83))),(68,69))),((((((56,57),(75,76)),(112,113)),(65,74)),(96,97)),(85,86))),84),((77,78),115)),(67,(91,92)))),(((70,104),88),87)),((63,64),(72,102)))),((41,116),120))),(((((((3,4),((((((5,(((11,12),(((16,(23,(24,25))),18),34)),(21,22))),(8,9)),(6,7)),((15,17),((107,119),122))),103),(90,114))),((((13,30),14),(((((19,20),31),37),(32,33)),(35,36))),(28,29))),117),((26,27),((42,(43,45)),44))),(46,123)),((47,(48,49)),121))),(61,(105,106))),(2,50)),51);
 428: 6 -2011.112549 -2052.893313 (0,(((((((1,79),10),54),(39,40)),((38,((((52,53),((62,(67,(91,92))),((((63,64),72),102),(((70,88),104),87)))),((77,78),115)),((((((((55,95),101),(((93,94),(99,100)),(108,109))),98),((66,118),71)),((((((58,59),(60,(110,111))),73),((80,82),(81,83))),89),(68,69))),((((56,57),((75,76),(112,113))),((65,74),(96,97))),(85,86))),84))),((41,116),120))),(2,50)),(((((((3,4),(((((5,(21,22)),((8,9),(11,(12,(((16,18),(23,(24,25))),34))))),(6,7)),(((15,17),((107,122),119)),103)),(90,114))),(((((13,14),30),((((19,20),(31,37)),(32,33)),(35,36))),(28,29)),117)),((26,27),(43,45))),(42,44)),(46,123)),(((47,121),(48,49)),(61,(105,106))))),51);
 429: 3 -2341.684082 -2053.572655 (0,(((((((1,79),10),((39,40),54)),((38,(((((52,53),((((((((((55,95),101),(((93,94),(99,100)),(108,109))),98),((66,118),71)),((((((58,59),(60,(110,111))),89),73),((80,82),(81,83))),(68,69))),((((56,57),((75,76),(112,113))),((65,74),(96,97))),(85,86))),84),(67,(91,92))),62)),((77,78),115)),(((70,88),87),104)),((63,64),(72,102)))),((41,116),120))),(((((3,4),((((((5,(21,22)),((8,9),((11,12),(((16,18),(23,(24,25))),34)))),(6,7)),((15,17),((107,119),122))),103),(90,114))),117),(((((13,14),30),((((19,20),(31,37)),(28,29)),(35,36))),((32,33),(42,44))),((26,27),(43,45)))),((46,123),((47,121),(48,49))))),(61,(105,106))),(2,50)),51);
 430: 1 -2532.045654 -2073.901026 (0,((((((((((((((((((((1,79),10),(61,(105,106))),((38,((((((52,53),(62,(67,(91,92)))),(((70,88),104),87)),((77,78),115)),((63,64),(72,102))),((((((((55,95),101),(((93,94),(99,100)),(108,109))),98),((((((56,57),(75,76)),(112,113)),((65,74),(96,97))),(85,86)),((68,69),71))),(((((58,59),(60,(110,111))),73),((80,82),(81,83))),89)),(66,118)),84))),(39,40))),((41,116),(54,120))),(((((26,27),(43,45)),47),121),(48,49))),(46,123)),(((((13,14),30),(32,33)),(((19,20),(31,37)),(35,36))),(28,29))),117),(42,44)),(3,4)),(90,114)),103),((15,17),((107,119),122))),(6,7)),((8,9),((11,12),(((16,18),(23,(24,25))),34)))),5),21),22),(2,50)),51);
 431: 3 -2082.900391 -2055.646748 (0,(((((((((1,79),10),54),(39,40)),(((((((3,4),(((((((5,(21,22)),((11,12),(((16,18),(23,(24,25))),34))),(8,9)),(6,7)),((15,17),103)),((107,122),119)),(90,114))),(42,44)),(((((13,30),14),((((19,20),(31,37)),(35,36)),(32,33))),(28,29)),117)),((26,27),(43,45))),((47,121),(48,49))),(46,123))),((41,116),120)),(38,((((52,53),(((((((((((55,95),101),(((93,94),(99,100)),(108,109))),98),(((((58,59),((60,(68,69)),(110,111))),73),(((80,82),81),83)),89)),((66,118),71)),(((((56,57),(75,76)),(112,113)),((65,74),(96,97))),(85,86))),84),((77,78),115)),(67,(91,92))),62)),((63,64),(72,102))),(((70,88),104),87)))),(61,(105,106))),(2,50)),51);
 432: 2 -2319.766602 -2051.181735 (0,(((((((((1,79),10),54),(39,40)),(((((((3,4),(((((5,(21,22)),((8,9),(11,(12,((16,18),((23,(24,25)),34)))))),(6,7)),((107,119),122)),((15,17),103))),(90,114)),(((((((13,30),14),(((19,20),31),37)),(35,36)),((32,33),((42,44),(43,45)))),(26,27)),117)),(28,29)),(46,123)),((47,(48,49)),121))),((41,116),120)),(38,(((((52,53),(62,((67,(91,92)),(((70,88),104),87)))),((77,78),115)),((((((((55,95),101),(((93,94),(99,100)),(108,109))),98),((66,118),71)),((((((58,59),(60,(110,111))),73),((80,82),(81,83))),89),(68,69))),((((56,57),((75,(112,113)),76)),((65,74),(96,97))),(85,86))),84)),((63,64),(72,102))))),(61,(105,106))),(2,50)),51);
 433: 1 -1803.951416 -2061.863611 (0,((((((((((((((1,79),10),(((52,53),((((((((((55,95),101),(((93,94),(99,100)),(108,109))),98),((66,118),71)),((((((58,59),((60,110),111)),73),(((80,82),83),81)),89),(68,69))),(((((56,57),((75,76),(112,113))),(65,74)),(96,97)),(85,86))),84),((77,78),115)),(62,((67,(91,92)),((70,(88,104)),87))))),(((63,64),72),102))),(38,(39,40))),54),(((((3,4),(((((5,(21,22)),((8,9),((11,12),((16,18),((23,(24,25)),34))))),(6,7)),((107,122),119)),103)),(90,114)),(42,44)),(((((((13,30),14),(32,33)),(35,36)),(((19,20),37),31)),(28,29)),117))),(46,123)),121),47),(48,49)),((15,17),(43,45))),(((41,116),120),(61,(105,106)))),(26,27)),(2,50)),51);
 434: 3 -1720.421631 -2046.925031 (0,(((((((1,79),10),(((38,(39,40)),(((52,53),((((((((((55,101),95),(((93,94),(99,100)),(108,109))),98),((66,118),71)),((((((58,59),(60,(110,111))),73),((80,82),(81,83))),89),(68,69))),((((56,57),((75,76),(112,113))),((65,74),(96,97))),(85,86))),84),(62,((67,(91,92)),(((70,104),88),87)))),((77,78),115))),(((63,64),102),72))),(41,116))),(54,120)),((((3,4),((((((5,(21,22)),((8,9),((11,12),(((16,18),(23,(24,25))),34)))),(6,7)),((15,17),((107,119),122))),103),(90,114))),(((((((13,14),30),(32,33)),(((19,20),(31,37)),(35,36))),(28,29)),(((26,27),(43,45)),(42,44))),117)),((46,123),((47,121),(48,49))))),(61,(105,106))),(2,50)),51);
 435: 1 -2077.218994 -2048.800835 (0,(((((((((1,79),10),(39,40)),(54,120)),((((((((3,4),(((((5,(((11,12),((16,((23,(24,25)),34)),18)),(21,22))),(8,9)),(6,7)),((15,17),((107,119),122))),103)),(90,114)),(28,29)),((26,27),(43,45))),(((((((13,14),30),(35,36)),(((19,20),31),37)),(32,33)),117),(42,44))),(46,123)),((47,(48,49)),121))),(41,116)),(38,((((52,53),(62,((67,(91,92)),((70,(88,104)),87)))),(((((((((55,95),101),(((93,94),(99,100)),(108,109))),98),((66,118),71)),((((((58,59),(60,(110,111))),73),((80,82),(81,83))),89),(68,69))),(((((56,57),(75,76)),(112,113)),((65,74),(96,97))),(85,86))),84),((77,78),115))),(((63,64),72),102)))),(61,(105,106))),(2,50)),51);
 436: 1 -1607.897583 -2048.196656 (0,(((((((1,79),10),((39,40),54)),((38,((((52,53),(((((((((((55,95),101),(((93,94),(99,100)),(108,109))),98),((66,118),71)),((((((58,59),(60,(110,111))),89),73),((80,82),(81,83))),(68,69))),((((56,57),((75,76),(112,113))),((65,74),(96,97))),(85,86))),84),((77,78),115)),(67,(91,92))),62)),(((70,88),104),87)),((63,64),(72,102)))),((41,116),120))),(((((((3,4),((((5,((11,(12,(((16,18),(23,(24,25))),34))),(21,22))),(8,9)),(6,7)),(((15,17),((107,122),119)),103))),(90,114)),((((((13,14),30),(35,36)),(((19,20),(31,37)),(32,33))),(28,29)),117)),((42,44),(43,45))),(26,27)),((46,123),((47,121),(48,49))))),(61,(105,106))),(2,50)),51);
 437: 1 -2055.611084 -2050.993124 (0,(((((((1,79),(((((52,53),(62,(67,(91,92)))),(((((((((55,95),101),(((93,94),(99,100)),(108,109))),98),((66,118),71)),((((((58,59),(60,(110,111))),73),((80,82),(81,83))),89),(68,69))),((((56,57),((75,76),(112,113))),((65,74),(96,97))),(85,86))),84),((77,78),115))),(((70,88),87),104)),((63,64),(72,102)))),10),(38,(39,40))),(((((((3,4),((((((5,(21,22)),((8,9),((11,12),(((16,18),(23,(24,25))),34)))),(6,7)),((15,17),((107,119),122))),103),(90,114))),(26,27)),((((((13,14),30),(32,33)),(((19,20),(31,37)),(35,36))),(28,29)),117)),((42,44),(43,45))),(46,123)),((47,121),((48,49),(61,(105,106)))))),((41,116),120)),((2,50),54)),51);
 438: 1 -1678.679932 -2063.865485 (0,((((((((((((((1,79),10),(((52,53),((((((((((55,95),101),(((93,94),(99,100)),(108,109))),98),((66,118),71)),((((((58,59),73),((60,110),111)),(((80,82),83),81)),89),(68,69))),(((((56,57),((75,76),(112,113))),(65,74)),(96,97)),(85,86))),84),((77,78),115)),(62,((67,(91,92)),((70,(88,104)),87))))),(((63,64),72),102))),(38,(39,40))),54),(((((3,4),(((((5,(21,22)),((8,9),((11,12),((16,18),((23,(24,25)),34))))),(6,7)),((107,122),119)),103)),(90,114)),(42,44)),(((((((13,30),14),(32,33)),(35,36)),(((19,20),37),31)),(28,29)),117))),(46,123)),121),47),(48,49)),((15,17),(43,45))),(26,27)),(((41,116),120),(61,(105,106)))),(2,50)),51);
 439: 2 -2343.585449 -2057.386837 (0,((((((((1,79),10),((39,40),54)),(((((((3,4),(((((5,(21,22)),(6,7)),(((((11,12),34),(16,18)),103),(23,(24,25)))),((107,119),122)),(15,17))),((8,9),(90,114))),((((((13,14),30),((((19,20),(31,37)),(28,29)),(35,36))),(32,33)),(42,44)),((26,27),(43,45)))),117),(46,123)),((47,121),(48,49)))),((41,116),120)),(38,((((52,53),(((((((((((55,95),101),(((93,94),(99,100)),(108,109))),98),((66,118),71)),((((((58,59),(60,(110,111))),73),((80,82),(81,83))),89),(68,69))),((((56,57),((75,76),(112,113))),((65,74),(96,97))),(85,86))),84),((77,78),115)),(67,(91,92))),62)),(((70,88),104),87)),((63,64),(72,102))))),(61,(105,106))),(2,50)),51);
 440: 1 -1972.920898 -2066.147497 (0,(((((((1,79),10),(39,40)),((((((((3,4),(90,114)),(42,44)),((((13,14),30),(35,36)),(((19,20),(31,37)),(32,33)))),((28,29),(46,123))),117),((((((5,(21,22)),((8,9),((11,12),(((16,18),(23,(24,25))),34)))),(6,7)),103),((107,119),122)),((((15,17),((26,27),(43,45))),(47,121)),(48,49)))),(54,120))),(41,116)),(38,((52,53),(((((((((((55,95),(((93,94),(99,100)),(108,109))),101),98),((66,118),71)),((((((58,59),(60,(110,111))),73),((80,82),(81,83))),89),(68,69))),((((56,57),(75,(76,(112,113)))),((65,74),(96,97))),(85,86))),84),((77,78),115)),(62,((67,(91,92)),(((70,88),104),87)))),((63,64),(72,102)))))),((2,50),(61,(105,106)))),51);
 441: 3 -2140.598145 -2052.574239 (0,((((((((1,79),10),((39,40),54)),((38,(((((52,53),((((((((((55,95),101),(((93,94),(99,100)),(108,109))),98),((66,118),71)),((((((58,59),(60,(110,111))),89),73),((80,82),(81,83))),(68,69))),((((56,57),((75,76),(112,113))),((65,74),(96,97))),(85,86))),84),(67,(91,92))),62)),((77,78),115)),(((70,88),87),104)),((63,64),(72,102)))),((41,116),120))),((((3,4),((((((5,(21,22)),((8,9),((11,12),(((16,18),(23,(24,25))),34)))),(6,7)),((15,17),((107,119),122))),103),(90,114))),117),((((((13,14),30),((((19,20),(31,37)),(28,29)),(35,36))),(32,33)),(42,44)),((26,27),(43,45))))),((46,123),((47,121),(48,49)))),(61,(105,106))),(2,50)),51);
 442: 2 -2097.46875 -2059.002679 (0,((((((1,79),10),((((38,((((52,53),(62,((67,(91,92)),(((70,104),88),87)))),(((((((((55,101),95),(((93,94),(99,100)),(108,109))),98),((66,118),71)),((((((58,(60,(110,111))),59),73),((80,82),(81,83))),89),(68,69))),(((((56,57),(75,76)),(112,113)),((65,74),(96,97))),(85,86))),84),((77,78),115))),(((63,64),72),102))),(39,40)),(41,116)),(54,120))),((((((((3,4),(((((5,(21,22)),((8,9),((11,12),(((16,18),(23,(24,25))),34)))),(6,7)),((15,17),((107,119),122))),103)),((43,45),(90,114))),((26,27),(42,44))),117),(((((13,14),30),((19,20),(31,37))),((32,33),(35,36))),(28,29))),(46,123)),((47,121),(48,49)))),(61,(105,106))),(2,50)),51);
 443: 1 -2032.256592 -2065.595319 (0,(((((((((((((1,79),10),(((((52,53),((62,(67,(91,92))),(((63,64),(72,102)),(((70,88),104),87)))),((77,78),115)),(((((55,95),((((93,94),(99,100)),(108,109)),98)),101),((((((((56,57),75),(76,(112,113))),(65,74)),(96,97)),(85,86)),(((66,118),71),(68,69))),(((((58,59),((60,110),111)),73),((80,82),(81,83))),89))),84)),(61,(105,106)))),38),((39,40),54)),((41,116),120)),(46,123)),((47,(48,49)),121)),((((3,4),((((((5,(((11,12),(16,((18,(23,(24,25))),34))),(21,22))),(8,9)),(6,7)),((15,17),((107,119),122))),103),(90,114))),((((((13,14),30),(32,33)),(35,36)),((19,20),(31,37))),(42,44))),117)),(28,29)),(43,45)),(26,27)),(2,50)),51);
 444: 2 -1812.294434 -2072.585893 (0,((((((1,79),10),(((((((3,4),(((((5,(21,22)),((11,12),(((16,(23,(24,25))),34),18))),(6,7)),103),(107,(119,122)))),((((((8,9),(90,114)),(42,44)),((26,27),(43,45))),117),((((((13,30),14),((19,20),(31,37))),(32,33)),(35,36)),(28,29)))),(46,123)),((((15,17),(48,49)),121),47)),((41,116),120)),((39,40),54))),(38,((((((52,53),(((63,64),(72,102)),(((70,88),104),87))),62),(67,(91,92))),((77,78),115)),(((((((55,101),95),(((93,94),(99,100)),(108,109))),98),((((((56,57),(76,(112,113))),75),((65,74),(96,97))),(85,86)),(((66,118),(68,69)),71))),(((((58,59),(60,(110,111))),73),((80,82),(81,83))),89)),84)))),(2,50)),(61,(105,106))),51);
 445: 1 -2372.027344 -2046.706142 (0,(((((((((1,79),10),((((((52,53),(62,(67,(91,92)))),((((((((55,95),101),(((93,94),(99,100)),(108,109))),98),((66,118),71)),((((((58,59),(60,(110,111))),73),((80,82),(81,83))),89),(68,69))),((((56,57),((75,76),(112,113))),((65,74),(96,97))),(85,86))),84)),((77,78),115)),((70,(87,88)),104)),((63,64),(72,102)))),38),(39,40)),((41,116),120)),54),(((((((3,4),(((((5,(21,22)),(11,(12,((16,18),((23,(24,25)),34))))),(8,9)),(6,7)),(((15,17),((107,122),119)),103))),(90,114)),(((((((13,14),30),(32,33)),(35,36)),(((19,20),31),37)),(28,29)),117)),(26,27)),((42,44),(43,45))),((46,123),(((47,121),(48,49)),(61,(105,106)))))),(2,50)),51);
 446: 1 -1827.22168 -2055.250577 (0,((((((((1,79),10),(38,((39,40),(((52,53),((((((((((55,95),101),(((93,94),(99,100)),(108,109))),98),((66,118),71)),((((((58,59),(60,(110,111))),73),(((80,82),83),81)),89),(68,69))),(((((56,57),(75,76)),((65,74),(96,97))),(112,113)),(85,86))),84),((77,78),115)),((62,(67,(91,92))),((70,(88,104)),87)))),(((63,64),72),102))))),(41,116)),(54,120)),((((((((3,4),(((((((((((5,(8,9)),(21,22)),(11,12)),16),18),34),(23,(24,25))),(15,17)),((6,7),((107,119),122))),103),(90,114))),(42,44)),117),(((((13,30),14),((19,20),(31,37))),((32,33),(35,36))),(28,29))),((26,27),(43,45))),(46,123)),((47,121),(48,49)))),(61,(105,106))),(2,50)),51);
 447: 2 -2004.454346 -2048.196656 (0,(((((((1,79),10),((39,40),54)),((38,((((52,53),(((((((((((55,95),101),(((93,94),(99,100)),(108,109))),98),((66,118),71)),((((((58,59),(60,(110,111))),89),73),((80,82),(81,83))),(68,69))),((((56,57),((75,76),(112,113))),((65,74),(96,97))),(85,86))),84),((77,78),115)),(67,(91,92))),62)),(((70,88),104),87)),((63,64),(72,102)))),((41,116),120))),(((((((3,4),((((5,((11,(12,(((16,18),(23,(24,25))),34))),(21,22))),(8,9)),(6,7)),(((15,17),((107,122),119)),103))),(90,114)),((((((13,14),30),(35,36)),(((19,20),(31,37)),(32,33))),(28,29)),117)),((42,44),(43,45))),(26,27)),((46,123),((47,121),(48,49))))),(61,(105,106))),(2,50)),51);
 448: 2 -1816.679443 -2051.904413 (0,((((((1,79),(10,(((38,(((((52,53),(62,((67,(91,92)),(((70,88),104),87)))),((77,78),115)),((((((((55,95),101),(((93,94),(99,100)),(108,109))),98),((66,118),71)),((((((58,59),(60,(110,111))),73),(((80,82),81),83)),89),(68,69))),((((56,57),((75,76),(112,113))),((65,74),(96,97))),(85,86))),84)),((63,64),(72,102)))),(39,40)),(41,116)))),(54,120)),((((((3,4),((((((5,(21,22)),((8,9),((11,12),(((16,18),(23,(24,25))),34)))),(6,7)),((15,17),((107,119),122))),103),(((43,45),114),90))),117),((26,27),(42,44))),((((13,30),14),((((19,20),31),37),((32,33),(35,36)))),(28,29))),((46,123),((47,(48,49)),121)))),(61,(105,106))),(2,50)),51);
 449: 1 -2115.811035 -2060.937513 (0,(((((((1,79),10),((39,40),54)),((38,((((52,53),((((((((((55,101),95),(((93,94),(99,100)),(108,109))),98),((66,118),71)),(((((((58,59),(60,(110,111))),73),(80,82)),(81,83)),89),(68,69))),((((((56,57),(75,76)),(65,74)),(112,113)),(96,97)),(85,86))),84),((77,78),115)),(62,(67,(91,92))))),(((70,88),104),87)),((63,64),(72,102)))),((41,116),120))),(((((3,4),((((5,(((11,12),(((16,18),(23,(24,25))),34)),(21,22))),((6,7),(8,9))),((15,17),((107,122),119))),103)),(90,114)),((((((((13,14),30),(32,33)),(((19,20),(31,37)),(35,36))),(28,29)),117),(42,44)),((26,27),(43,45)))),((46,123),((47,(48,49)),121)))),(61,(105,106))),(2,50)),51);
 450: 1 -2219.850342 -2070.929623 (0,(((((((((1,79),10),54),(39,40)),((((((((((3,4),(90,114)),(((13,(14,30)),(((19,20),37),31)),(35,36))),117),(28,29)),((32,33),(42,44))),(((15,17),((26,27),(43,45))),(48,49))),((((((5,(21,22)),((11,((16,(18,34)),(23,(24,25)))),12)),(8,9)),(6,7)),(107,(119,122))),103)),(46,123)),(47,121))),((41,116),120)),(38,(((52,53),(((((((((((((55,95),101),(((93,94),(99,100)),(108,109))),98),((66,118),71)),(((((58,59),73),(60,(110,111))),(((80,82),81),83)),89)),(68,69)),((((56,57),((75,(112,113)),76)),((65,74),(96,97))),(85,86))),84),((77,78),115)),(67,(91,92))),62),(((70,88),104),87))),(((63,64),102),72)))),(61,(105,106))),(2,50)),51);
 451: 2 -2033.081177 -2060.104105 (0,(((((((((((((((((1,79),((((52,53),(62,((67,(91,92)),(((70,88),104),87)))),(((((((((55,101),95),(((93,94),(99,100)),(108,109))),98),((66,118),71)),((((((58,59),(60,(110,111))),73),89),((80,82),(81,83))),(68,69))),(((((56,57),(75,76)),(112,113)),((65,74),(96,97))),(85,86))),84),((77,78),115))),((63,64),(72,102)))),10),38),(39,40)),54),(46,123)),(((((3,4),((((((5,(21,22)),((8,9),((11,12),(((16,18),(23,(24,25))),34)))),(6,7)),((107,119),122)),103),(90,114))),(42,44)),117),(((((13,14),30),(32,33)),(((19,20),(31,37)),(35,36))),(28,29)))),47),121),(48,49)),(15,17)),(43,45)),(26,27)),(61,(105,106))),((41,116),120)),(2,50)),51);
 452: 1 -2489.000488 -2049.948563 (0,(((((((((1,79),10),54),(39,40)),((((((3,4),((((((5,(21,22)),((11,12),(((16,18),(23,(24,25))),34))),(8,9)),(6,7)),(((15,17),((107,119),122)),103)),(90,114))),117),(((((13,14),30),(((((19,20),31),37),(35,36)),(28,29))),((32,33),(42,44))),((26,27),(43,45)))),(46,123)),((47,(48,49)),121))),((41,116),120)),(38,(((((52,53),(62,(67,(91,92)))),(((((((((55,95),101),(((93,94),(99,100)),(108,109))),98),((66,118),71)),((((((58,59),(60,(110,111))),89),73),((80,82),(81,83))),(68,69))),((((56,57),((75,76),(112,113))),((65,74),(96,97))),(85,86))),84),((77,78),115))),(((70,88),104),87)),(((63,64),72),102)))),(61,(105,106))),(2,50)),51);
 453: 1 -2186.54834 -2058.716597 (0,(((((((((1,10),79),54),(39,40)),((((((((3,4),((((((5,(((11,(((16,(23,(24,25))),18),34)),12),(21,22))),(8,9)),(6,7)),(107,(119,122))),103),(90,114))),(((((15,17),(48,49)),(47,121)),(43,45)),(26,27))),(42,44)),((((13,(14,30)),(35,36)),(((19,20),37),31)),(32,33))),(28,29)),117),(46,123))),((41,116),120)),(38,(((((52,53),(62,((67,(91,92)),(((70,88),104),87)))),((63,64),(72,102))),((77,78),115)),(((((((((55,101),95),(((93,94),(99,100)),(108,109))),98),(((((58,59),(60,(110,111))),73),((80,82),(81,83))),89)),(68,69)),((66,118),71)),((((56,57),((75,(112,113)),76)),((65,74),(96,97))),(85,86))),84)))),(61,(105,106))),(2,50)),51);
 454: 2 -2019.965942 -2057.47644 (0,((((((((1,10),79),((39,40),54)),((41,116),120)),(38,(((52,53),((62,((((63,64),102),72),((67,(91,92)),(((70,88),104),87)))),((77,78),115))),(((((((55,95),101),(((93,94),(99,100)),(108,109))),98),(((((58,59),(60,(110,111))),73),((80,82),(81,83))),89)),(((((56,57),((75,76),(112,113))),((65,74),(96,97))),(85,86)),(((66,118),71),(68,69)))),84)))),(61,(105,106))),((((((3,4),((((((5,(21,22)),((11,(((16,(23,(24,25))),34),18)),12)),(8,9)),(6,7)),(((15,17),(107,(119,122))),103)),(90,114))),((42,44),(((46,123),((47,121),(48,49))),117))),((((13,14),30),(((((19,20),31),37),(32,33)),(35,36))),(28,29))),(43,45)),(26,27))),(2,50)),51);
 455: 5 -2223.131104 -2051.703488 (0,(((((((((1,79),10),54),(39,40)),(((((((3,4),(((((5,(21,22)),((8,9),((11,(((16,(23,(24,25))),18),34)),12))),(6,7)),(((15,17),((107,119),122)),103)),(90,114))),((((((13,14),30),(35,36)),(((19,20),31),37)),(32,33)),(28,29))),117),(((26,27),(43,45)),(42,44))),((47,121),(48,49))),(46,123))),((41,116),120)),(38,(((((52,53),62),(((((((((((55,95),(((93,94),(99,100)),(108,109))),101),98),((66,118),71)),((((((58,59),((60,111),110)),73),(((80,82),81),83)),89),(68,69))),(85,86)),((((56,57),76),(75,(112,113))),((65,74),(96,97)))),84),((77,78),115)),(67,(91,92)))),((70,(88,104)),87)),((63,64),(72,102))))),(61,(105,106))),(2,50)),51);
 456: 1 -2154.793945 -2048.196656 (0,(((((((1,79),10),((39,40),54)),((38,((((52,53),(((((((((((55,95),101),(((93,94),(99,100)),(108,109))),98),((66,118),71)),((((((58,59),(60,(110,111))),89),73),((80,82),(81,83))),(68,69))),((((56,57),((75,76),(112,113))),((65,74),(96,97))),(85,86))),84),((77,78),115)),(67,(91,92))),62)),(((70,88),104),87)),((63,64),(72,102)))),((41,116),120))),(((((((3,4),((((5,((11,(12,(((16,18),(23,(24,25))),34))),(21,22))),(8,9)),(6,7)),(((15,17),((107,122),119)),103))),(90,114)),((((((13,14),30),(35,36)),(((19,20),(31,37)),(32,33))),(28,29)),117)),((42,44),(43,45))),(26,27)),((46,123),((47,121),(48,49))))),(61,(105,106))),(2,50)),51);
 457: 1 -2027.797852 -2054.376803 (0,((((((((1,79),10),((39,40),54)),(((((3,4),((((((((5,(21,22)),((6,7),(8,9))),11),12),(16,((18,(23,(24,25))),34))),103),((15,17),(107,(119,122)))),(90,114))),(((((((((13,14),30),(35,36)),(((19,20),31),37)),(32,33)),(28,29)),(42,44)),((26,27),(43,45))),117)),(46,123)),((47,(48,49)),121))),((41,116),120)),(38,(((52,53),(((((((((((55,95),101),(((93,94),(99,100)),(108,109))),98),((66,118),71)),((((((58,59),(60,(110,111))),73),89),(((80,82),81),83)),(68,69))),((((56,57),((((65,74),(96,97)),76),75)),(112,113)),(85,86))),84),(62,(67,(91,92)))),((77,78),115)),(((70,88),87),104))),(((63,64),72),102)))),(61,(105,106))),(2,50)),51);
 458: 1 -2067.074951 -2047.854069 (0,((((((((1,79),10),((39,40),54)),(((((3,4),((((((5,(21,22)),((8,9),((11,12),(((16,18),(23,(24,25))),34)))),(6,7)),((15,17),((107,119),122))),103),(90,114))),(((((((13,14),30),(32,33)),(((19,20),(31,37)),(35,36))),(28,29)),(((26,27),(43,45)),(42,44))),117)),(46,123)),((47,121),(48,49)))),((41,116),120)),(38,((((52,53),((((((((((55,95),101),(((93,94),(99,100)),(108,109))),98),((66,118),71)),((((((58,59),(60,(110,111))),89),73),((80,82),(81,83))),(68,69))),((((56,57),((75,76),(112,113))),((65,74),(96,97))),(85,86))),84),((67,(91,92)),((77,78),115))),62)),(((70,88),87),104)),((63,64),(72,102))))),(61,(105,106))),(2,50)),51);
 459: 1 -2044.775146 -2060.104105 (0,(((((((((((((((((1,79),((((52,53),(62,((67,(91,92)),(((70,88),104),87)))),(((((((((55,101),95),(((93,94),(99,100)),(108,109))),98),((66,118),71)),((((((58,59),(60,(110,111))),73),89),((80,82),(81,83))),(68,69))),(((((56,57),(75,76)),(112,113)),((65,74),(96,97))),(85,86))),84),((77,78),115))),((63,64),(72,102)))),10),38),(39,40)),54),(46,123)),(((((3,4),((((((5,(21,22)),((8,9),((11,12),(((16,18),(23,(24,25))),34)))),(6,7)),((107,119),122)),103),(90,114))),(42,44)),117),(((((13,14),30),(32,33)),(((19,20),(31,37)),(35,36))),(28,29)))),47),121),(48,49)),(15,17)),(43,45)),(26,27)),(61,(105,106))),((41,116),120)),(2,50)),51);
 460: 2 -2231.94873 -2080.059992 (0,(((((((((((((((((((1,79),10),(((38,((((((52,53),(62,(67,(91,92)))),((77,115),78)),(((70,88),104),87)),((63,64),(72,102))),((((((((55,95),101),(((93,94),(99,100)),(108,109))),98),(((((((56,57),75),76),(112,113)),((65,74),(96,97))),(85,86)),((68,69),71))),(((((58,59),73),(60,(110,111))),((80,82),(81,83))),89)),(66,118)),84))),(39,40)),(61,(105,106)))),((41,116),(54,120))),(((((26,27),(43,45)),47),121),(48,49))),(46,123)),117),(((((13,14),30),(32,33)),(((19,20),(31,37)),(35,36))),(28,29))),(42,44)),(3,4)),(90,114)),103),((15,17),((107,119),122))),(6,7)),((8,9),((11,12),(((16,18),(23,(24,25))),34)))),5),21),22),(2,50)),51);
 461: 1 -1970.53186 -2056.899396 (0,((((((1,79),(10,((38,((((52,53),(62,((67,(91,92)),((70,(88,104)),87)))),((77,78),115)),((((((((55,95),101),(((93,94),(99,100)),(108,109))),98),((66,118),71)),((((((58,59),(60,(110,111))),73),((80,82),(81,83))),89),(68,69))),(((((56,57),(75,76)),(112,113)),((65,74),(96,97))),(85,86))),84))),((39,40),((63,64),(72,102)))))),(41,116)),((((((3,4),((((((5,(21,22)),((8,9),((11,((16,18),((23,(24,25)),34))),12))),(6,7)),((15,17),((107,122),119))),103),(90,114))),(((((13,14),30),(((((19,20),31),37),(35,36)),(32,33))),(28,29)),(42,44))),((26,27),(43,45))),117),((46,123),(((47,(48,49)),(61,(105,106))),121)))),(54,120)),(2,50)),51);
 462: 5 -2207.66333 -2049.348327 (0,(((((((1,79),10),((39,40),54)),((((((3,4),(((((5,(21,22)),((8,9),((11,12),(((16,18),(23,(24,25))),34)))),(6,7)),((15,17),((107,119),122))),103)),(90,114)),((((((((13,14),30),(35,36)),(((19,20),(31,37)),(32,33))),29),28),(((26,27),(43,45)),(42,44))),117)),((47,(48,49)),121)),(46,123))),((41,116),120)),(38,((((52,53),(((((((((((55,95),101),(((93,94),(99,100)),(108,109))),98),((66,118),71)),((((((58,59),(60,(110,111))),73),((80,82),(81,83))),89),(68,69))),((((56,57),((75,76),(112,113))),((65,74),(96,97))),(85,86))),84),((77,78),115)),(67,(91,92))),62)),((70,(88,104)),87)),(((63,64),72),102)))),((2,50),(61,(105,106)))),51);
 463: 1 -1733.153076 -2050.996938 (0,((((((((1,79),((39,40),54)),10),(((((3,4),((((((5,(21,22)),(8,9)),((11,12),((16,(18,34)),(23,(24,25))))),(6,7)),(((15,17),((107,119),122)),103)),(90,114))),((((((((13,30),14),(32,33)),(35,36)),((19,20),(31,37))),(28,29)),(42,44)),117)),((26,27),(43,45))),((46,123),((47,(48,49)),121)))),((41,116),120)),(38,((((((52,53),(62,(67,(91,92)))),((77,78),115)),((((((((55,95),101),(((93,94),(99,100)),(108,109))),98),((66,118),71)),((((((58,59),(60,(110,111))),73),((80,82),(81,83))),89),(68,69))),((((56,57),((75,76),(112,113))),((65,74),(96,97))),(85,86))),84)),(((70,88),87),104)),(((63,64),102),72)))),(61,(105,106))),(2,50)),51);
 464: 2 -1935.661987 -2061.663504 (0,(((((((((((((((((1,79),((((52,53),(62,((67,(91,92)),(((70,88),104),87)))),((((((((((55,101),95),(((93,94),(99,100)),(108,109))),98),((66,118),71)),((((((58,59),(60,(110,111))),73),((80,82),(81,83))),89),(68,69))),((((56,57),(75,76)),(112,113)),((65,74),(96,97)))),(85,86)),84),((77,78),115))),((63,64),(72,102)))),10),38),(39,40)),54),(46,123)),(((((3,4),((((((5,(21,22)),((8,9),((11,12),(((16,18),(23,(24,25))),34)))),(6,7)),((107,119),122)),103),(90,114))),(42,44)),117),(((((13,14),30),(32,33)),(((19,20),(31,37)),(35,36))),(28,29)))),47),121),(48,49)),(15,17)),(43,45)),(26,27)),(61,(105,106))),((41,116),120)),(2,50)),51);
 465: 1 -1843.934082 -2052.060121 (0,((((((1,79),(10,((38,((((52,53),(62,((67,(91,92)),(((70,88),104),87)))),((((((((55,(95,101)),(((93,94),(99,100)),(108,109))),98),((66,118),71)),((((((58,59),(60,(110,111))),73),((80,82),(81,83))),89),(68,69))),((((((56,57),(75,76)),(112,113)),(65,74)),(96,97)),(85,86))),84),((77,78),115))),(((63,64),72),102))),(39,40)))),(((((((3,4),(((((5,(21,22)),((8,9),((11,12),(((16,18),(23,(24,25))),34)))),(6,7)),((15,17),((107,119),122))),103)),(90,114)),(((((((13,14),30),(32,33)),(((19,20),(31,37)),(35,36))),(28,29)),(42,44)),117)),((26,27),(43,45))),(46,123)),((47,121),(48,49)))),((41,116),120)),54),((2,50),(61,(105,106)))),51);
 466: 1 -1869.735718 -2059.096288 (0,(((((((((1,79),10),54),(39,40)),((((((3,4),(90,114)),(((((5,(21,22)),((8,9),((11,((16,18),((23,(24,25)),34))),12))),(6,7)),103),((107,119),122))),(((((((13,30),14),((((19,20),(31,37)),(32,33)),(35,36))),(28,29)),(42,44)),117),(((15,17),((26,27),(43,45))),(48,49)))),(46,123)),(47,121))),((41,116),120)),(38,(((((52,53),((62,(67,(91,92))),(((70,88),104),87))),(((63,64),102),72)),((77,115),78)),((((((((55,95),101),(((93,94),(99,100)),(108,109))),98),(((((58,59),(60,(110,111))),73),(((80,82),81),83)),89)),(((66,118),(68,69)),71)),(((((56,57),76),(75,(112,113))),((65,74),(96,97))),(85,86))),84)))),(61,(105,106))),(2,50)),51);
 467: 1 -1987.398926 -2059.591155 (0,((((((((1,79),10),((39,40),54)),((((((((3,4),((((5,(21,22)),(6,7)),(((((((11,12),16),18),34),(23,(24,25))),103),((107,119),122))),(15,17))),((8,9),(90,114))),((((((13,14),30),((((19,20),31),37),(((28,29),35),36))),(32,33)),(42,44)),(26,27))),117),(43,45)),((47,(48,49)),121)),(46,123))),((41,116),120)),(38,(((52,53),(((((((((((55,101),95),(((93,94),(99,100)),(108,109))),98),((66,118),71)),((((((58,59),(60,(110,111))),73),((80,82),(81,83))),89),(68,69))),((((56,57),(75,(76,(112,113)))),((65,74),(96,97))),(85,86))),84),((77,78),115)),(62,(67,(91,92)))),(((70,88),104),87))),((63,64),(72,102))))),(61,(105,106))),(2,50)),51);
 468: 2 -2292.793945 -2049.141686 (0,(((((((1,10),79),(((38,(((((52,53),(62,((67,(91,92)),(((70,88),104),87)))),((77,78),115)),((((((((55,95),101),(((93,94),(99,100)),(108,109))),98),((66,118),71)),((((((58,59),(60,(110,111))),73),(((80,82),81),83)),89),(68,69))),((((56,57),((75,76),(112,113))),((65,74),(96,97))),(85,86))),84)),((63,64),(72,102)))),(39,40)),(41,116))),(54,120)),((((((3,4),((((((5,(21,22)),((8,9),((11,12),(((16,18),(23,(24,25))),34)))),(6,7)),((15,17),((107,119),122))),103),(((43,45),114),90))),117),((26,27),(42,44))),((((13,30),14),((((19,20),31),37),((32,33),(35,36)))),(28,29))),((46,123),((47,(48,49)),121)))),(61,(105,106))),(2,50)),51);
 469: 4 -1974.264404 -2049.79228 (0,(((((((1,79),10),(((38,(((((52,53),(62,((67,(91,92)),(((70,88),104),87)))),((77,78),115)),((((((((55,95),101),(((93,94),(99,100)),(108,109))),98),((66,118),71)),((((((58,59),(60,(110,111))),73),(((80,82),81),83)),89),(68,69))),(((56,57),((75,76),(112,113))),(((65,74),(96,97)),(85,86)))),84)),((63,64),(72,102)))),(39,40)),(41,116))),(54,120)),((((((3,4),((((((5,(21,22)),((8,9),((11,12),(((16,18),(23,(24,25))),34)))),(6,7)),((15,17),((107,119),122))),103),(((43,45),114),90))),117),((26,27),(42,44))),((((13,30),14),((((19,20),31),37),((32,33),(35,36)))),(28,29))),((46,123),((47,(48,49)),121)))),(61,(105,106))),(2,50)),51);
 470: 1 -2249.499512 -2048.664671 (0,(((((((1,79),10),(((38,(((((52,53),(62,((67,(91,92)),(((70,88),104),87)))),((77,78),115)),((((((((55,95),101),(((93,94),(99,100)),(108,109))),98),((((((58,59),(60,(110,111))),73),((80,82),(81,83))),89),(68,69))),((66,118),71)),(((((56,57),((75,76),(112,113))),(96,97)),(65,74)),(85,86))),84)),((63,64),(72,102)))),(39,40)),(41,116))),(54,120)),(((((((3,4),((((((5,(21,22)),((8,9),((11,12),(((16,18),(23,(24,25))),34)))),(6,7)),((15,17),((107,119),122))),103),(90,114))),(42,44)),117),(((((13,14),30),((19,20),(31,37))),((32,33),(35,36))),(28,29))),((26,27),(43,45))),((46,123),((47,121),(48,49))))),(61,(105,106))),(2,50)),51);
 471: 1 -2063.481445 -2049.04776 (0,((((((((1,79),10),((39,40),54)),((((((((3,4),((((5,((11,(12,(((16,(23,(24,25))),34),18))),(21,22))),(8,9)),(6,7)),(((15,17),((107,119),122)),103))),(90,114)),(((((13,14),30),(32,33)),((((19,20),31),37),(35,36))),(28,29))),117),(((26,27),(43,45)),(42,44))),((47,121),(48,49))),(46,123))),((41,116),120)),(38,((((52,53),((((((((((((55,95),101),(((93,94),(99,100)),(108,109))),98),(((((58,59),(60,(110,111))),73),((80,82),(81,83))),89)),((66,118),71)),((((56,57),((75,76),(112,113))),((65,74),(96,97))),(85,86))),(68,69)),84),((77,78),115)),(67,(91,92))),62)),(((70,88),104),87)),((63,64),(72,102))))),(61,(105,106))),(2,50)),51);
 472: 1 -1760.323975 -2047.840505 (0,(((((((((1,79),10),((((((52,53),(62,(67,(91,92)))),((((((((55,95),101),(((93,94),(99,100)),(108,109))),98),((66,118),71)),((((((58,59),(60,(110,111))),73),((80,82),(81,83))),89),(68,69))),((((56,57),((75,76),(112,113))),((65,74),(96,97))),(85,86))),84)),((77,78),115)),((70,(87,88)),104)),((63,64),(72,102)))),38),(39,40)),((41,116),120)),(((((((3,4),((((5,((11,(12,((16,18),((23,(24,25)),34)))),(21,22))),(8,9)),(6,7)),(((15,17),((107,122),119)),103))),(90,114)),(((((((13,14),30),(32,33)),(35,36)),(((19,20),31),37)),(28,29)),117)),(26,27)),((42,44),(43,45))),((46,123),(((47,121),(48,49)),(61,(105,106)))))),54),(2,50)),51);
 473: 1 -1935.640381 -2065.620044 (0,((((((((1,79),((39,40),54)),10),(((((3,4),(((((5,(21,22)),((11,12),(((16,18),(23,(24,25))),34))),(6,7)),((107,119),122)),103)),((((((8,9),(90,114)),(42,44)),((26,27),(43,45))),117),(((((13,14),30),(32,33)),(((19,20),(31,37)),(35,36))),(28,29)))),(46,123)),((((15,17),(48,49)),121),47))),((41,116),120)),(38,(((((52,53),(((63,64),(72,102)),(((70,88),104),87))),(62,(67,(91,92)))),((77,78),115)),(((((((((55,101),95),(((93,94),(99,100)),(108,109))),98),(((((58,59),(60,(110,111))),73),((80,82),(81,83))),89)),(68,69)),((66,118),71)),((((56,57),((75,76),(112,113))),((65,74),(96,97))),(85,86))),84)))),(61,(105,106))),(2,50)),51);
 474: 1 -2341.717285 -2070.790804 (0,(((((((((1,79),10),54),(39,40)),(((((((((3,4),(90,114)),((107,119),122)),(((5,(((11,((16,18),((23,(24,25)),34))),12),(21,22))),(8,9)),(6,7))),103),((((((13,30),14),((((19,20),(31,37)),(32,33)),(35,36))),117),(28,29)),(42,44))),(((15,17),((26,27),(43,45))),(48,49))),(46,123)),(47,121))),((41,116),120)),(38,(((52,53),(((62,(67,(91,92))),((((63,64),72),102),(((70,88),104),87))),((77,115),78))),((((((55,101),95),(((93,94),(99,100)),(108,109))),98),(((((((56,57),(75,(112,113))),76),((65,74),(96,97))),(85,86)),(((66,118),(68,69)),71)),(((((58,59),((60,110),111)),73),(((80,82),83),81)),89))),84)))),(61,(105,106))),(2,50)),51);
 475: 2 -2189.809082 -2053.850967 (0,(((((((1,79),10),((39,40),54)),((38,((((52,53),((((((((((55,101),95),(((93,94),(99,100)),(108,109))),98),((((((58,59),(60,(110,111))),73),((80,82),(81,83))),89),(68,69))),((66,118),71)),((((((56,57),(75,76)),(65,74)),(112,113)),(96,97)),(85,86))),84),((77,78),115)),(62,(67,(91,92))))),(((70,88),104),87)),((63,64),(72,102)))),((41,116),120))),(((((3,4),((((5,(((11,12),(((16,18),(23,(24,25))),34)),(21,22))),((6,7),(8,9))),((15,17),((107,122),119))),103)),(90,114)),((((((((13,14),30),(32,33)),(((19,20),(31,37)),(35,36))),(28,29)),117),(42,44)),((26,27),(43,45)))),((46,123),((47,(48,49)),121)))),(61,(105,106))),(2,50)),51);
 476: 2 -2016.592163 -2058.342428 (0,((((((((1,10),79),((39,40),54)),((41,116),120)),(38,(((52,53),(((62,((67,(91,92)),(((70,88),104),87))),(((63,64),102),72)),((77,78),115))),(((((((55,95),101),(((93,94),(99,100)),(108,109))),98),(((((58,59),(60,(110,111))),73),((80,82),(81,83))),89)),(((((56,57),((75,76),(112,113))),((65,74),(96,97))),(85,86)),(((66,118),71),(68,69)))),84)))),(61,(105,106))),((((((3,4),((((((5,(21,22)),((11,(((16,(23,(24,25))),34),18)),12)),(8,9)),(((15,17),(107,(119,122))),103)),(6,7)),(90,114))),((42,44),(((46,123),((47,121),(48,49))),117))),((((13,14),30),(((((19,20),31),37),(32,33)),(35,36))),(28,29))),(43,45)),(26,27))),(2,50)),51);
 477: 4 -2206.561035 -2047.592435 (0,(((((((1,79),10),(((38,(((52,53),((((((((((55,95),101),(((93,94),(99,100)),(108,109))),98),((66,118),71)),((((((58,59),(60,(110,111))),73),89),((80,82),(81,83))),(68,69))),((((56,57),((75,76),(112,113))),((65,74),(96,97))),(85,86))),84),(62,((67,(91,92)),(((70,88),104),87)))),((77,78),115))),((63,64),(72,102)))),(39,40)),(41,116))),(54,120)),((((3,4),((((((5,(21,22)),((8,9),((11,12),(((16,18),(23,(24,25))),34)))),(6,7)),((15,17),((107,119),122))),103),(90,114))),(((((((13,14),30),(32,33)),(((19,20),(31,37)),(35,36))),(28,29)),(((26,27),(43,45)),(42,44))),117)),((46,123),((47,121),(48,49))))),(61,(105,106))),(2,50)),51);
 478: 1 -2312.721191 -2048.717714 (0,(((((((1,79),(10,((38,(((52,53),((((((((((55,95),101),(((93,94),(99,100)),(108,109))),98),((66,118),71)),((((((58,59),(60,(110,111))),73),(((80,82),83),81)),89),(68,69))),((((56,57),(75,(76,(112,113)))),((65,74),(96,97))),(85,86))),84),(62,((67,(91,92)),(((70,88),104),87)))),((77,78),115))),((63,64),(72,102)))),(39,40)))),(41,116)),(54,120)),(61,(105,106))),(((((3,4),(((((5,(21,22)),((8,9),((11,12),(((16,18),(23,(24,25))),34)))),(6,7)),((15,17),((107,119),122))),103)),(90,114)),((((((((13,14),30),(32,33)),((19,20),(31,37))),(35,36)),(28,29)),(((26,27),(43,45)),(42,44))),117)),((46,123),((47,121),(48,49))))),(2,50)),51);
 479: 1 -2026.932495 -2056.079497 (0,((((((1,79),(10,(((38,((((52,53),(62,((67,(91,92)),(((70,88),104),87)))),(((((((((55,95),101),(((93,94),(99,100)),(108,109))),98),((66,118),71)),((((((58,59),(60,(110,111))),73),((80,82),(81,83))),89),(68,69))),((((((56,57),76),75),(112,113)),((65,74),(96,97))),(85,86))),84),((77,78),115))),((63,64),(72,102)))),(39,40)),(41,116)))),(54,120)),(((((((3,4),((((((((((5,(8,9)),(21,22)),11),12),(16,18)),(23,(24,25))),34),103),((15,17),((107,122),119))),(6,7))),(90,114)),117),(42,44)),(((((13,14),30),((((19,20),37),31),((32,33),(35,36)))),(28,29)),((26,27),(43,45)))),((46,123),((47,(48,49)),121)))),(61,(105,106))),(2,50)),51);
 480: 1 -2170.589355 -2058.730492 (0,(((((((((1,10),79),54),(39,40)),(((((((3,4),(((((((((5,(21,22)),(8,9)),(6,7)),(11,12)),16),(18,((23,(24,25)),34))),103),((107,119),122)),(15,17))),(90,114)),117),(((((((13,14),30),((19,20),(31,37))),(35,36)),(32,33)),(28,29)),(((26,27),(43,45)),(42,44)))),((47,121),(48,49))),(46,123))),((41,116),120)),(38,((52,53),(((((((((((((55,95),101),(((93,94),(99,100)),(108,109))),98),((66,118),71)),((((((58,59),73),((60,111),110)),((80,82),(81,83))),89),(68,69))),(((56,57),((((65,74),(96,97)),(75,76)),(112,113))),(85,86))),84),(67,(91,92))),62),((77,78),115)),((70,(87,88)),104)),((63,64),(72,102)))))),(61,(105,106))),(2,50)),51);
 481: 5 -2166.830811 -2053.462717 (0,(((((((((1,10),79),54),(39,40)),(((((((3,4),(((((((((5,(21,22)),(8,9)),(6,7)),(11,12)),16),(18,((23,(24,25)),34))),103),((107,119),122)),(15,17))),(90,114)),117),(((((((13,14),30),((19,20),(31,37))),(35,36)),(32,33)),(28,29)),(((26,27),(43,45)),(42,44)))),((47,121),(48,49))),(46,123))),((41,116),120)),(38,((52,53),(((((((((((((55,95),101),(((93,94),(99,100)),(108,109))),98),((66,118),71)),((((((58,59),((60,111),110)),73),((80,82),(81,83))),89),(68,69))),(((56,57),((((65,74),(96,97)),(75,76)),(112,113))),(85,86))),84),(67,(91,92))),((77,78),115)),62),((70,(87,88)),104)),((63,64),(72,102)))))),(61,(105,106))),(2,50)),51);
 482: 2 -2003.749268 -2052.920008 (0,((((((((1,79),((39,40),54)),10),((((((((3,4),(((((5,(21,22)),(11,(12,(((16,(23,(24,25))),34),18)))),(8,9)),(6,7)),(((15,17),((107,119),122)),103))),(90,114)),(((((13,14),30),(32,33)),((((19,20),31),37),(35,36))),(28,29))),117),(((26,27),(43,45)),(42,44))),((47,121),(48,49))),(46,123))),((41,116),120)),(38,((((52,53),((((((((((((55,95),101),(((93,94),(99,100)),(108,109))),98),(((((58,59),(60,(110,111))),73),((80,82),(81,83))),89)),((66,118),71)),((((56,57),((75,76),(112,113))),((65,74),(96,97))),(85,86))),(68,69)),84),((77,78),115)),(67,(91,92))),62)),(((70,88),104),87)),((63,64),(72,102))))),(61,(105,106))),(2,50)),51);
 483: 3 -1883.387939 -2050.905289 (0,((((((((1,79),((39,40),54)),10),((((((3,4),(((((5,(21,22)),((8,9),(11,(12,((16,18),((23,(24,25)),34)))))),(6,7)),((15,17),((107,122),119))),103)),(90,114)),(((((((((13,(14,30)),(28,29)),(((19,20),(31,37)),(35,36))),32),33),44),42),((26,27),(43,45))),117)),((47,121),(48,49))),(46,123))),((41,116),120)),(38,(((((52,53),(62,(67,(91,92)))),(((((((((55,95),101),(((93,94),(99,100)),(108,109))),98),((66,118),71)),((((((58,59),(60,(110,111))),89),73),((80,82),(81,83))),(68,69))),((((56,57),((75,76),(112,113))),((65,74),(96,97))),(85,86))),84),((77,78),115))),(((70,88),104),87)),((63,64),(72,102))))),(61,(105,106))),(2,50)),51);
 484: 2 -1726.662109 -2056.564048 (0,((((((((1,10),79),((39,40),54)),((41,116),120)),(38,(((52,53),(((62,((67,(91,92)),(((70,88),104),87))),(((63,64),102),72)),((77,78),115))),(((((((55,95),101),(((93,94),(99,100)),(108,109))),98),(((((58,59),(60,(110,111))),73),((80,82),(81,83))),89)),(((((56,57),((75,76),(112,113))),((65,74),(96,97))),(85,86)),(((66,118),71),(68,69)))),84)))),(61,(105,106))),((((((3,4),(((((5,(((11,(((16,(23,(24,25))),34),18)),12),(21,22))),(8,9)),(6,7)),(((15,17),(107,(119,122))),103)),(90,114))),((42,44),(((46,123),((47,121),(48,49))),117))),((((13,14),30),(((((19,20),31),37),(32,33)),(35,36))),(28,29))),(43,45)),(26,27))),(2,50)),51);
 485: 1 -2212.978027 -2055.396625 (0,((((((((1,79),10),((39,40),54)),(((((((((3,4),((((5,(21,22)),(6,7)),((((((11,12),(16,18)),34),(23,(24,25))),103),((107,119),122))),(15,17))),((8,9),(90,114))),(42,44)),((((13,14),30),(((19,20),(31,37)),((28,29),(35,36)))),(32,33))),((26,27),(43,45))),117),(46,123)),((47,121),(48,49)))),((41,116),120)),(38,(((((52,53),((((((((((55,101),95),(((93,94),(99,100)),(108,109))),98),((66,118),71)),((((((58,59),(60,(110,111))),73),((80,82),(81,83))),89),(68,69))),((((56,57),(75,(76,(112,113)))),((65,74),(96,97))),(85,86))),84),((77,78),115)),(67,(91,92)))),62),(((70,88),104),87)),((63,64),(72,102))))),(61,(105,106))),(2,50)),51);
 486: 1 -1717.173096 -2049.28903 (0,(((((((((1,79),10),54),(39,40)),((((((3,4),(((((5,(((11,12),(((16,18),(23,(24,25))),34)),(21,22))),(8,9)),(6,7)),(((15,17),((107,119),122)),103)),(90,114))),117),((((((13,14),30),(((((19,20),31),37),(35,36)),(28,29))),(32,33)),(42,44)),((26,27),(43,45)))),(46,123)),((47,(48,49)),121))),((41,116),120)),(38,(((((52,53),(62,(67,(91,92)))),(((((((((55,95),101),(((93,94),(99,100)),(108,109))),98),((66,118),71)),((((((58,59),(60,(110,111))),89),73),((80,82),(81,83))),(68,69))),(((((56,57),(75,76)),((65,74),(112,113))),(96,97)),(85,86))),84),((77,78),115))),(((70,88),104),87)),(((63,64),72),102)))),(61,(105,106))),(2,50)),51);
 487: 3 -2393.006348 -2057.469949 (0,(((((((((1,79),10),(39,40)),54),((41,116),120)),(38,(((52,53),((62,(((63,64),(72,102)),((67,(91,92)),(((70,88),104),87)))),((77,78),115))),(((((((55,95),101),(((93,94),(99,100)),(108,109))),98),(((((58,59),(60,(110,111))),73),((80,82),(81,83))),89)),(((((56,57),((75,76),(112,113))),((65,74),(96,97))),(85,86)),(((66,118),71),(68,69)))),84)))),((((((3,4),(((((5,(21,22)),((8,9),((11,12),(((16,(23,(24,25))),18),34)))),(6,7)),((15,17),((107,119),122))),103)),(90,114)),(((((13,(14,30)),(35,36)),(((19,20),(31,37)),(32,33))),(28,29)),(((42,44),((46,123),((47,121),(48,49)))),117))),(43,45)),(26,27))),(61,(105,106))),(2,50)),51);
 488: 4 -2021.126221 -2052.872171 (0,((((((1,79),10),54),(39,40)),((38,((((52,53),((62,(67,(91,92))),((((63,64),72),102),(((70,88),104),87)))),((77,78),115)),((((((((55,95),101),(((93,94),(99,100)),(108,109))),98),((66,118),71)),((((((58,59),(60,(110,111))),73),((80,82),(81,83))),89),(68,69))),((((56,57),((75,76),(112,113))),((65,74),(96,97))),(85,86))),84))),((41,116),120))),((2,50),(((((((3,4),(((((5,(21,22)),((8,9),(11,(12,(((16,18),(23,(24,25))),34))))),(6,7)),(((15,17),((107,122),119)),103)),(90,114))),(((((13,14),30),((((19,20),(31,37)),(32,33)),(35,36))),(28,29)),117)),((26,27),(43,45))),(42,44)),(46,123)),(((47,121),(48,49)),(61,(105,106)))))),51);
 489: 1 -2409.670166 -2054.085484 (0,((((((1,79),10),((39,40),54)),((((((((((3,4),((((((5,(21,22)),((8,9),((11,12),((16,((18,34),(24,25))),23)))),(6,7)),((15,17),((107,119),122))),103),(90,114))),(42,44)),((26,27),(43,45))),(((((13,14),30),(35,36)),((((19,20),31),37),(32,33))),(28,29))),117),(46,123)),(47,121)),(48,49)),((41,116),120))),(38,((((52,53),(62,((67,(91,92)),(((70,104),88),87)))),((((((((55,(95,101)),(((93,94),(99,100)),(108,109))),98),((66,118),71)),((((((58,59),(60,(110,111))),73),89),((80,82),(81,83))),(68,69))),((((((56,57),76),75),(112,113)),((65,74),(96,97))),(85,86))),84),((77,78),115))),((63,64),(72,102))))),((2,50),(61,(105,106)))),51);
 490: 1 -2021.102905 -2067.32813 (0,((((((((1,79),10),((39,40),54)),(((((((3,4),(90,114)),((((13,14),30),((19,20),(31,37))),(35,36))),117),((28,29),((32,33),(42,44)))),((((((5,(21,22)),((8,9),((11,12),(((16,18),34),(23,(24,25)))))),(6,7)),103),((107,119),122)),(((15,17),((26,27),(43,45))),(48,49)))),((46,123),(47,121)))),((41,116),120)),(38,((((52,53),(((((((((((55,101),95),(((93,94),(99,100)),(108,109))),98),((66,118),71)),((((((58,59),73),((60,110),111)),((80,82),(81,83))),89),(68,69))),(((((56,57),76),(75,(112,113))),((65,74),(96,97))),(85,86))),84),((77,78),115)),(67,(91,92))),62)),(((70,104),88),87)),((63,64),(72,102))))),(61,(105,106))),(2,50)),51);
 491: 1 -1779.890869 -2052.709053 (0,((((((((1,79),10),((39,40),54)),(((((3,4),((((((((5,(21,22)),((6,7),(8,9))),11),12),(16,((18,(23,(24,25))),34))),103),((15,17),(107,(119,122)))),(90,114))),(((((((((13,14),30),(35,36)),(((19,20),31),37)),(32,33)),(28,29)),(42,44)),((26,27),(43,45))),117)),(46,123)),((47,(48,49)),121))),((41,116),120)),(38,((((52,53),((((((((((55,95),101),(((93,94),(99,100)),(108,109))),98),((66,118),71)),((((((58,59),(60,(110,111))),73),(((80,82),81),83)),89),(68,69))),((((56,57),((((65,74),(96,97)),76),75)),(112,113)),(85,86))),84),(62,(67,(91,92)))),((77,78),115))),(((70,88),87),104)),(((63,64),72),102)))),(61,(105,106))),(2,50)),51);
 492: 1 -1806.52002 -2066.014057 (0,(((((((((((((((1,10),79),(39,40)),54),(((41,116),120),((47,(48,49)),121))),(46,123)),117),((28,29),(42,44))),((((13,(14,30)),(32,33)),(((19,20),31),37)),(35,36))),((3,4),(((((((5,(21,22)),(8,9)),(6,7)),(((((11,12),34),18),(16,(23,(24,25)))),103)),(15,17)),(107,(119,122))),(90,114)))),(43,45)),(26,27)),(61,(105,106))),(38,(((((52,53),((62,(67,(91,92))),(((70,88),104),87))),(((63,64),72),102)),((77,78),115)),((((((((55,95),101),(((93,94),(99,100)),(108,109))),98),(((((58,59),(60,(110,111))),73),(((80,82),83),81)),89)),(((((56,57),75),(76,(112,113))),((65,74),(96,97))),(85,86))),(((66,118),71),(68,69))),84)))),(2,50)),51);
 493: 1 -2377.14502 -2068.96546 (0,(((((((((1,79),10),54),(39,40)),((((((((((3,4),(90,114)),(((13,(14,30)),(((19,20),37),31)),(35,36))),117),(28,29)),((32,33),(42,44))),(((15,17),((26,27),(43,45))),(48,49))),((((((5,(21,22)),((11,((16,(18,34)),(23,(24,25)))),12)),(8,9)),(6,7)),(107,(119,122))),103)),(46,123)),(47,121))),((41,116),120)),(38,(((52,53),((((((((((((((55,95),101),(((93,94),(99,100)),(108,109))),98),((66,118),71)),(((((58,59),(60,(110,111))),73),(((80,82),81),83)),89)),(68,69)),(85,86)),(((56,57),((75,(112,113)),76)),((65,74),(96,97)))),84),((77,78),115)),(67,(91,92))),62),(((70,88),104),87))),(((63,64),102),72)))),(61,(105,106))),(2,50)),51);
 494: 2 -2000.083862 -2052.966059 (0,((((((((1,79),10),((39,40),54)),(((((((3,4),((((((((((((5,(21,22)),(8,9)),11),12),(16,18)),34),(23,(24,25))),(6,7)),((107,122),119)),103),(15,17)),(90,114))),(((26,27),(43,45)),(42,44))),117),((((((13,14),30),((19,20),(31,37))),(35,36)),(32,33)),(28,29))),(46,123)),((47,(48,49)),121))),((41,116),120)),(38,((((52,53),((((((((((55,95),101),(((93,94),(99,100)),(108,109))),98),((66,118),71)),((((((58,59),(60,(110,111))),89),73),((80,82),(81,83))),(68,69))),(((((56,57),((65,74),(96,97))),(75,76)),(112,113)),(85,86))),84),((77,78),115)),(62,(67,(91,92))))),(((70,88),104),87)),((63,64),(72,102))))),(61,(105,106))),(2,50)),51);
 495: 1 -2063.859863 -2051.477259 (0,(((((((((1,79),10),(39,40)),54),(((((((3,4),(90,114)),(((((5,(21,22)),((8,9),((11,((16,18),((23,(24,25)),34))),12))),(6,7)),((107,119),122)),((15,17),103))),(((((((13,30),14),(((19,20),31),37)),(35,36)),((32,33),((42,44),(43,45)))),(26,27)),117)),(28,29)),(46,123)),(47,((48,49),121)))),((41,116),120)),(38,(((((52,53),((62,(((70,104),88),87)),(67,(91,92)))),((77,78),115)),((((((((55,95),101),(((93,94),(99,100)),(108,109))),98),((66,118),71)),((((((58,59),(60,(110,111))),73),((80,82),(81,83))),89),(68,69))),(((((56,57),(75,76)),(112,113)),((65,74),(96,97))),(85,86))),84)),((63,64),(72,102))))),(61,(105,106))),(2,50)),51);
 496: 1 -2279.240723 -2055.137619 (0,(((((((1,79),10),54),(39,40)),((38,((((52,53),((((((((((55,95),101),(((93,94),(99,100)),(108,109))),98),((66,118),71)),((((((58,59),73),(60,(110,111))),((80,82),(81,83))),89),(68,69))),(((((((56,57),75),76),(112,113)),(65,74)),(96,97)),(85,86))),84),((77,78),115)),(62,(67,(91,92))))),(((70,88),104),87)),(((63,64),72),102))),(((41,116),120),(61,(105,106))))),((((((3,4),((((5,(((11,12),((16,18),((23,(24,25)),34))),(21,22))),(8,9)),(6,7)),(((15,17),((107,119),122)),103))),(90,114)),((((((((13,14),30),(35,36)),((19,20),(31,37))),(32,33)),(28,29)),(26,27)),117)),((42,44),(43,45))),((46,123),((47,(48,49)),121)))),(2,50)),51);
 497: 1 -1971.340576 -2054.246665 (0,((((((((1,79),10),((39,40),54)),(((((((3,4),(((((5,(21,22)),(6,7)),(((((11,12),34),(16,18)),(23,(24,25))),103)),((107,119),122)),(15,17))),((8,9),(90,114))),((((((13,14),30),((((19,20),(31,37)),(28,29)),(35,36))),(32,33)),(42,44)),((26,27),(43,45)))),117),(46,123)),((47,121),(48,49)))),((41,116),120)),(38,((((52,53),(((((((((((55,95),(((93,94),(99,100)),(108,109))),101),98),((66,118),71)),((((((58,59),(60,(110,111))),73),((80,82),(81,83))),89),(68,69))),((((56,57),((75,76),(112,113))),((65,74),(96,97))),(85,86))),84),((77,78),115)),(67,(91,92))),62)),(((70,88),104),87)),((63,64),(72,102))))),(61,(105,106))),(2,50)),51);
 498: 1 -2067.894287 -2050.016072 (0,(((((((1,79),(10,((38,(((((52,53),(62,((67,(91,92)),(((70,104),88),87)))),((77,78),115)),((((((((55,95),101),(((93,94),(99,100)),(108,109))),98),((66,118),71)),((((((58,59),(60,(110,111))),89),73),((80,82),(81,83))),(68,69))),(((((56,57),(76,(112,113))),75),((65,74),(96,97))),(85,86))),84)),(((63,64),72),102))),(39,40)))),(41,116)),(54,120)),(((((((3,4),(((((5,(21,22)),((8,9),((11,12),(((16,18),(23,(24,25))),34)))),(6,7)),((15,17),((107,119),122))),103)),(90,114)),((26,27),(43,45))),(((((((13,30),14),((19,20),(31,37))),((32,33),(35,36))),(28,29)),(42,44)),117)),(46,123)),((47,(48,49)),121))),(61,(105,106))),(2,50)),51);
 499: 3 -2124.870605 -2061.62003 (0,((((((((((((((((1,10),79),(39,40)),54),((41,116),120)),((47,(48,49)),121)),(46,123)),117),((28,29),(42,44))),((((13,(14,30)),(32,33)),(((19,20),31),37)),(35,36))),((3,4),(((((((5,(21,22)),(8,9)),(6,7)),(((((11,12),34),18),(16,(23,(24,25)))),103)),(15,17)),(107,(119,122))),(90,114)))),(43,45)),(26,27)),(61,(105,106))),(38,(((((52,53),((62,(67,(91,92))),(((70,88),104),87))),(((63,64),72),102)),((77,78),115)),((((((((55,95),101),(((93,94),(99,100)),(108,109))),98),(((((58,59),(60,(110,111))),73),(((80,82),83),81)),89)),(((((56,57),75),(76,(112,113))),(85,86)),((65,74),(96,97)))),(((66,118),71),(68,69))),84)))),(2,50)),51);
 500: 2 -1973.43042 -2051.7825 (0,(((((((1,79),10),((38,(((((52,53),(62,((67,(91,92)),(((70,88),104),87)))),((77,78),115)),((((((((55,95),(((93,94),(99,100)),(108,109))),101),98),((66,118),71)),((((((58,59),(60,(110,111))),73),((80,82),(81,83))),89),(68,69))),((((56,57),((75,76),(112,113))),((65,74),(96,97))),(85,86))),84)),((63,64),(72,102)))),(39,40))),((41,116),120)),((((((3,4),(((((5,(21,22)),((8,9),((11,12),(((16,18),(23,(24,25))),34)))),(6,7)),(((15,17),((107,119),122)),103)),(90,114))),((26,27),(43,45))),(((((13,(14,30)),(((((19,20),31),37),(35,36)),(32,33))),(28,29)),117),(42,44))),((47,(48,49)),121)),(46,123))),54),((2,50),(61,(105,106)))),51);
 501: 2 -2002.904541 -2067.629877 (0,((((((((1,10),79),(39,40)),54),(((((3,4),(90,114)),((((5,(((8,9),((11,12),(((16,18),34),(23,(24,25))))),(21,22))),(6,7)),((15,17),((107,122),119))),103)),(((((((((13,14),30),(32,33)),((19,20),(31,37))),(35,36)),(28,29)),((26,27),(42,((43,45),44)))),(48,49)),117)),((46,123),(47,121)))),((41,116),120)),((38,((((52,53),((((((((((((55,95),101),(108,109)),(93,94)),(99,100)),98),((66,118),71)),((((((58,59),73),((60,110),111)),89),((80,82),(81,83))),(68,69))),(((((((56,57),75),(112,113)),76),(65,74)),(96,97)),(85,86))),84),((67,(91,92)),(((70,88),104),87))),62)),(77,(78,115))),(((63,64),72),102))),(61,(105,106)))),(2,50)),51);
 502: 3 -1605.92688 -2064.115993 (0,((((((((1,79),10),(39,40)),((((((3,4),((((((5,(((11,((16,18),((23,(24,25)),34))),12),(21,22))),(6,7)),(8,9)),(42,44)),(90,114)),(103,(107,(119,122))))),(((((((13,30),14),(((19,20),31),37)),(28,29)),(35,36)),(32,33)),117)),(46,123)),(((((15,17),((26,27),(43,45))),(48,49)),121),47)),(54,120))),(41,116)),(38,((((((52,53),(62,(67,(91,92)))),((77,78),115)),(((70,88),104),87)),((63,64),(72,102))),(((((((55,95),101),(((93,94),(99,100)),(108,109))),98),(((((58,59),(60,(110,111))),73),((80,82),(81,83))),89)),(((((56,57),((75,76),(112,113))),((65,74),(96,97))),(85,86)),(((66,118),71),(68,69)))),84)))),(61,(105,106))),(2,50)),51);
 503: 1 -2005.659912 -2058.31155 (0,(((((((((1,10),79),54),(39,40)),((41,116),120)),(38,((52,53),(((((((((((55,95),101),(((93,94),(99,100)),(108,109))),98),((66,118),71)),((((((58,59),((60,110),111)),73),89),((80,82),(81,83))),(68,69))),((((56,57),(75,(76,(112,113)))),((65,74),(96,97))),(85,86))),84),((62,(67,(91,92))),(((70,88),104),87))),((77,78),115)),((63,64),(72,102)))))),((((((3,4),((((5,(21,22)),((8,9),((11,12),(((16,18),(23,(24,25))),34)))),(((6,7),(15,17)),((107,119),122))),103)),(90,114)),(((26,27),((43,45),((47,121),(48,49)))),(42,44))),((((((13,14),30),(32,33)),(((19,20),(31,37)),(35,36))),(28,29)),117)),(46,123))),(61,(105,106))),(2,50)),51);
 504: 2 -1815.395508 -2060.835077 (0,(((((((1,79),10),54),(((38,((((((52,53),84),(62,((67,(91,92)),(((70,88),104),87)))),((77,78),115)),(((((((55,95),101),(((93,94),(99,100)),(108,109))),98),((66,118),71)),((((((58,59),(60,(110,111))),73),((80,82),(81,83))),89),(68,69))),((((56,57),((75,76),(112,113))),((65,74),(96,97))),(85,86)))),((63,64),(72,102)))),(39,40)),((41,116),120))),(((((((3,4),(((((((5,(21,22)),((11,12),((16,18),((23,(24,25)),34)))),(8,9)),(6,7)),((15,17),((107,119),122))),103),(90,114))),117),(((((13,14),30),(((19,20),(31,37)),(35,36))),((32,33),(42,44))),((26,27),(43,45)))),(28,29)),(46,123)),((47,(48,49)),121))),(61,(105,106))),(2,50)),51);
 505: 1 -2293.256592 -2048.717714 (0,(((((((1,79),(10,((38,(((52,53),((((((((((55,95),101),(((93,94),(99,100)),(108,109))),98),((66,118),71)),((((((58,59),(60,(110,111))),73),(((80,82),83),81)),89),(68,69))),((((56,57),(75,(76,(112,113)))),((65,74),(96,97))),(85,86))),84),(62,((67,(91,92)),(((70,88),104),87)))),((77,78),115))),((63,64),(72,102)))),(39,40)))),(41,116)),(54,120)),(61,(105,106))),(((((3,4),(((((5,(21,22)),((8,9),((11,12),(((16,18),(23,(24,25))),34)))),(6,7)),((15,17),((107,119),122))),103)),(90,114)),((((((((13,14),30),(32,33)),((19,20),(31,37))),(35,36)),(28,29)),(((26,27),(43,45)),(42,44))),117)),((46,123),((47,121),(48,49))))),(2,50)),51);
 506: 2 -1963.042969 -2057.828477 (0,((((((((1,79),10),((39,40),54)),((((((3,4),((((((5,(21,22)),((6,7),(8,9))),(11,12)),(16,(18,((23,(24,25)),34)))),103),((15,17),((107,119),122)))),(90,114)),((((((((13,14),30),((19,20),(31,37))),(35,36)),(32,33)),(28,29)),(((26,27),(43,45)),(42,44))),117)),(46,123)),((47,121),(48,49)))),((41,116),120)),(38,(((52,53),(((((((((((55,95),101),(((93,94),(99,100)),(108,109))),98),((66,118),71)),((((((58,59),73),((60,111),110)),((80,82),(81,83))),89),(68,69))),(((56,57),((((65,74),(96,97)),(75,76)),(112,113))),(85,86))),84),((77,78),115)),(62,(67,(91,92)))),((70,(87,88)),104))),((63,64),(72,102))))),(61,(105,106))),(2,50)),51);
 507: 3 -1929.559082 -2059.817834 (0,((((((((1,79),10),((39,40),54)),((((((((3,4),(((((5,(21,22)),((8,9),((11,12),(((16,18),(23,(24,25))),34)))),(6,7)),103),((107,119),122))),(90,114)),(42,44)),(((((15,17),(48,49)),(47,121)),(43,45)),(26,27))),((((((13,14),30),((19,20),(31,37))),(35,36)),(32,33)),(28,29))),117),(46,123))),((41,116),120)),(38,(((((52,53),((62,(67,(91,92))),(((70,88),104),87))),((63,64),(72,102))),((77,78),115)),((((((((((55,95),101),(108,109)),((93,94),(99,100))),98),(((((58,59),(60,(110,111))),73),((80,82),(81,83))),89)),(68,69)),((66,118),71)),((((56,57),((75,76),(112,113))),((65,74),(96,97))),(85,86))),84)))),(61,(105,106))),(2,50)),51);
 508: 2 -1989.144409 -2056.493864 (0,(((((((1,79),10),((39,40),54)),((38,((((52,53),((((((((((55,101),95),(((93,94),(99,100)),(108,109))),98),((66,118),71)),((((((58,59),73),(60,(110,111))),((80,82),(81,83))),89),(68,69))),((((((56,57),(75,76)),(65,74)),(112,113)),(96,97)),(85,86))),84),((77,78),115)),(62,(67,(91,92))))),(((70,88),104),87)),((63,64),(72,102)))),((41,116),120))),(((((3,4),((((5,(((11,12),(((16,18),(23,(24,25))),34)),(21,22))),((6,7),(8,9))),((15,17),((107,122),119))),103)),(90,114)),((((((((13,14),30),(32,33)),(((19,20),(31,37)),(35,36))),(28,29)),117),(42,44)),((26,27),(43,45)))),((46,123),((47,(48,49)),121)))),(61,(105,106))),(2,50)),51);
 509: 1 -2292.523926 -2047.715056 (0,((((((((1,79),10),((39,40),54)),(((((3,4),(((((5,(((11,12),((16,18),((23,(24,25)),34))),(21,22))),(8,9)),(6,7)),(((15,17),((107,119),122)),103)),(90,114))),((((((((13,14),30),((19,20),(31,37))),(35,36)),(32,33)),(28,29)),117),(((26,27),(43,45)),(42,44)))),(46,123)),((47,(48,49)),121))),((41,116),120)),(38,(((((52,53),(((63,64),(72,102)),(((70,88),104),87))),(62,(67,(91,92)))),((77,78),115)),((((((((55,95),101),(((93,94),(99,100)),(108,109))),98),((66,118),71)),((((((58,59),(60,(110,111))),73),((80,82),(81,83))),89),(68,69))),((((56,57),((75,76),(112,113))),((65,74),(96,97))),(85,86))),84)))),(61,(105,106))),(2,50)),51);
 510: 4 -1792.736572 -2059.536336 (0,(((((((((1,79),10),((39,40),54)),(((((((3,4),((((5,(21,22)),((8,9),((11,12),((16,18),((23,(24,25)),34))))),(6,7)),(((15,17),((107,122),119)),103))),(90,114)),117),((((((13,14),30),(32,33)),((((19,20),31),37),(35,36))),(28,29)),(((26,27),(43,45)),(42,44)))),(46,123)),((47,(48,49)),121))),((41,116),120)),38),(((((((((52,53),62),(67,(91,92))),((((((((((55,95),101),(((93,94),(99,100)),(108,109))),98),((66,118),71)),((((((58,59),(60,(110,111))),89),73),((80,82),(81,83))),(68,69))),(((((56,57),75),76),(112,113)),((65,74),(96,97)))),(85,86)),84),((77,78),115))),104),88),70),87),((63,64),(72,102)))),(61,(105,106))),(2,50)),51);
 511: 1 -1917.845703 -2048.196656 (0,(((((((1,79),10),((39,40),54)),((38,((((52,53),(((((((((((55,95),101),(((93,94),(99,100)),(108,109))),98),((66,118),71)),((((((58,59),(60,(110,111))),89),73),((80,82),(81,83))),(68,69))),((((56,57),((75,76),(112,113))),((65,74),(96,97))),(85,86))),84),((77,78),115)),(67,(91,92))),62)),(((70,88),104),87)),((63,64),(72,102)))),((41,116),120))),(((((((3,4),((((5,((11,(12,(((16,18),(23,(24,25))),34))),(21,22))),(8,9)),(6,7)),(((15,17),((107,122),119)),103))),(90,114)),((((((13,14),30),(35,36)),(((19,20),(31,37)),(32,33))),(28,29)),117)),((42,44),(43,45))),(26,27)),((46,123),((47,121),(48,49))))),(61,(105,106))),(2,50)),51);
 512: 3 -1840.674072 -2060.468349 (0,(((((((((((((((((1,79),10),((39,40),54)),120),(41,116)),(46,123)),((47,121),(48,49))),117),(28,29)),(42,44)),(((3,4),(((((5,(21,22)),(8,9)),(6,7)),((((((11,12),18),34),16),(23,(24,25))),103)),((15,17),((107,119),122)))),(90,114))),(((((13,14),30),((19,20),(31,37))),(32,33)),(35,36))),(43,45)),(26,27)),(38,((((((52,53),(((70,104),88),87)),(62,(67,(91,92)))),((63,64),(72,102))),((77,78),115)),((((((((55,95),101),(((93,94),(99,100)),(108,109))),98),(((((58,59),(60,(110,111))),73),((80,82),(81,83))),89)),((((56,57),(75,(76,(112,113)))),((65,74),(96,97))),(85,86))),(((66,118),71),(68,69))),84)))),(61,(105,106))),(2,50)),51);
 513: 1 -2476.811279 -2054.526032 (0,(((((((((1,10),79),54),(39,40)),(((((((3,4),(((((((((5,(21,22)),(8,9)),(6,7)),(11,12)),16),(18,((23,(24,25)),34))),103),((107,119),122)),(15,17))),(90,114)),117),(((((((13,14),30),((19,20),(31,37))),(35,36)),(32,33)),(28,29)),(((26,27),(43,45)),(42,44)))),((47,121),(48,49))),(46,123))),((41,116),120)),(38,((52,53),(((((((((((((55,95),101),(((93,94),(99,100)),(108,109))),98),((66,118),71)),((((((58,59),((60,111),110)),73),((80,82),(81,83))),89),(68,69))),(((56,57),((((65,74),(96,97)),(75,76)),(112,113))),(85,86))),84),(67,(91,92))),62),((70,(87,88)),104)),((77,78),115)),((63,64),(72,102)))))),(61,(105,106))),(2,50)),51);
 514: 1 -2172.787598 -2058.848096 (0,(((((((1,79),10),((39,40),54)),((((((((3,4),((((((5,(((11,12),((16,(18,34)),(23,(24,25)))),(21,22))),(8,9)),(6,7)),((15,17),(48,49))),103),((107,119),122))),(90,114)),(((((((13,14),30),(35,36)),(32,33)),((19,20),(31,37))),29),28)),(((26,27),(43,45)),(42,44))),117),(47,121)),(46,123))),((41,116),120)),(38,(((52,53),((((((((((((55,95),101),(((93,94),(99,100)),(108,109))),98),(((((58,59),(60,(110,111))),73),((80,82),(81,83))),89)),((66,118),71)),(68,69)),(((((56,57),75),(76,(112,113))),((65,74),(96,97))),(85,86))),84),((77,78),115)),(62,(67,(91,92)))),(((70,88),104),87))),((63,64),(72,102))))),((2,50),(61,(105,106)))),51);
 515: 3 -1819.664062 -2064.127426 (0,(((((((1,79),10),((((((3,4),((((((5,(((11,(16,((18,34),(23,(24,25))))),12),(21,22))),(6,7)),(8,9)),(90,114)),(42,44)),(103,(107,(119,122))))),((((((13,(14,30)),(((19,20),31),37)),(28,29)),(35,36)),(32,33)),117)),(46,123)),(((((15,17),((26,27),(43,45))),(48,49)),121),47)),((39,40),(54,120)))),(41,116)),(38,((((((52,53),(62,(67,(91,92)))),((77,78),115)),(((70,104),88),87)),(((63,64),102),72)),(((((((55,101),95),(((93,94),(99,100)),(108,109))),98),(((((58,59),(60,(110,111))),73),((80,82),(81,83))),89)),((((((56,57),(75,76)),(112,113)),((65,74),(96,97))),(85,86)),(((66,118),71),(68,69)))),84)))),(61,(105,106))),(2,50)),51);
 516: 1 -1832.519531 -2051.904413 (0,((((((1,79),(10,(((38,(((((52,53),(62,((67,(91,92)),(((70,88),104),87)))),((77,78),115)),((((((((55,95),101),(((93,94),(99,100)),(108,109))),98),((66,118),71)),((((((58,59),(60,(110,111))),73),(((80,82),81),83)),89),(68,69))),((((56,57),((75,76),(112,113))),((65,74),(96,97))),(85,86))),84)),((63,64),(72,102)))),(39,40)),(41,116)))),(54,120)),((((((3,4),((((((5,(21,22)),((8,9),((11,12),(((16,18),(23,(24,25))),34)))),(6,7)),((15,17),((107,119),122))),103),(((43,45),114),90))),117),((26,27),(42,44))),((((13,30),14),((((19,20),31),37),((32,33),(35,36)))),(28,29))),((46,123),((47,(48,49)),121)))),(61,(105,106))),(2,50)),51);
 517: 3 -1948.010254 -2052.641371 (0,(((((((1,10),79),((39,40),54)),((((((3,4),(((((((5,(21,22)),((8,9),((11,12),(((16,(23,(24,25))),18),34)))),(6,7)),(15,17)),((107,119),122)),103),(90,114))),(((((((13,14),30),((((19,20),(31,37)),(35,36)),(32,33))),29),28),((26,27),(43,45))),((42,44),117))),(46,123)),121),(47,(48,49)))),((41,116),120)),(38,(((((52,53),(62,((67,(91,92)),(((70,104),88),87)))),((77,78),115)),((((((((55,95),101),(((93,94),(99,100)),(108,109))),98),((66,118),71)),((((((58,59),(60,(110,111))),73),(((80,82),83),81)),89),(68,69))),(((((56,57),(75,76)),(112,113)),((65,74),(96,97))),(85,86))),84)),(((63,64),102),72)))),((2,50),(61,(105,106)))),51);
 518: 2 -1832.638672 -2049.79228 (0,(((((((1,79),10),(((38,(((((52,53),(62,((67,(91,92)),(((70,88),104),87)))),((77,78),115)),((((((((55,95),101),(((93,94),(99,100)),(108,109))),98),((66,118),71)),((((((58,59),(60,(110,111))),73),(((80,82),81),83)),89),(68,69))),(((56,57),((75,76),(112,113))),(((65,74),(96,97)),(85,86)))),84)),((63,64),(72,102)))),(39,40)),(41,116))),(54,120)),((((((3,4),((((((5,(21,22)),((8,9),((11,12),(((16,18),(23,(24,25))),34)))),(6,7)),((15,17),((107,119),122))),103),(((43,45),114),90))),117),((26,27),(42,44))),((((13,30),14),((((19,20),31),37),((32,33),(35,36)))),(28,29))),((46,123),((47,(48,49)),121)))),(61,(105,106))),(2,50)),51);
 519: 2 -1938.769531 -2051.046024 (0,((((((((1,79),((39,40),54)),10),((((((3,4),(((((5,(21,22)),(11,(12,(((16,18),(23,(24,25))),34)))),(8,9)),(6,7)),(((15,17),((107,119),122)),103))),(90,114)),((((((13,14),30),(((((19,20),37),31),(32,33)),(35,36))),(28,29)),(((26,27),(43,45)),(42,44))),117)),(46,123)),((47,121),(48,49)))),((41,116),120)),(38,(((((52,53),(62,(67,(91,92)))),(((((((((55,95),101),(((93,94),(99,100)),(108,109))),98),((66,118),71)),((((((58,59),(60,(110,111))),89),73),((80,82),(81,83))),(68,69))),((((56,57),((75,76),(112,113))),((65,74),(96,97))),(85,86))),84),((77,78),115))),(((70,88),104),87)),((63,64),(72,102))))),(61,(105,106))),(2,50)),51);
 520: 1 -1941.790283 -2066.185319 (0,(((((((((1,79),10),54),(39,40)),((((((3,4),(((((((5,(21,22)),((11,12),(((16,18),(23,(24,25))),34))),(8,9)),(6,7)),((15,17),103)),((107,122),119)),(90,114))),((26,27),(43,45))),((((((13,30),14),((((19,20),(31,37)),(35,36)),(32,33))),(28,29)),(42,44)),117)),((47,121),(48,49))),(46,123))),((41,116),120)),(38,((((52,53),((((((((((((55,95),101),(((93,94),(99,100)),(108,109))),98),73),(((((58,59),110),((60,(68,69)),111)),89),((80,82),(81,83)))),((66,118),71)),((((((56,57),(112,113)),75),((65,74),(96,97))),76),(85,86))),84),((77,78),115)),(67,(91,92))),62)),(((70,88),104),87)),(((63,64),72),102)))),(61,(105,106))),(2,50)),51);
 521: 1 -2044.157593 -2062.585343 (0,((((((1,10),79),((39,40),54)),((38,((52,53),((((((((((55,95),101),(((93,94),(99,100)),(108,109))),98),(((((58,59),(60,(110,111))),73),((80,82),(81,83))),89)),(((66,118),71),(68,69))),(((((56,57),((75,76),(112,113))),((65,74),(96,97))),(85,86)),84)),(62,((67,(91,92)),(((70,104),88),87)))),((77,78),115)),((63,64),(72,102))))),((41,116),120))),((((((3,4),117),((((((((5,((11,(12,((16,18),((23,(24,25)),34)))),(21,22))),(8,9)),(6,7)),((15,17),((107,119),122))),103),(90,114)),(((26,27),(43,45)),(42,44))),((((13,14),30),((((19,20),31),37),((32,33),(35,36)))),(28,29)))),(46,123)),((47,(48,49)),121)),(61,(105,106)))),(2,50)),51);
 522: 2 -1979.81604 -2050.908318 (0,((((((((1,79),10),((((((52,53),(62,(67,(91,92)))),((((((((55,95),101),(((93,94),(99,100)),(108,109))),98),((66,118),71)),((((((58,59),(60,(110,111))),73),((80,82),(81,83))),89),(68,69))),((((56,57),((75,76),(112,113))),((65,74),(96,97))),(85,86))),84)),((77,78),115)),((70,(87,88)),104)),((63,64),(72,102)))),38),(39,40)),((41,116),120)),(((((((3,4),(((((5,(21,22)),(11,(12,((16,18),((23,(24,25)),34))))),(8,9)),(6,7)),(((15,17),((107,122),119)),103))),(90,114)),(((((((13,14),30),(32,33)),(35,36)),(((19,20),31),37)),(28,29)),117)),(26,27)),((42,44),(43,45))),((46,123),(((47,121),(48,49)),(61,(105,106)))))),((2,50),54)),51);
 523: 3 -2508.134277 -2052.246021 (0,((((((((1,79),10),((39,40),54)),((((((3,4),((((((5,(21,22)),((6,7),(8,9))),(11,12)),(16,(18,((23,(24,25)),34)))),103),((15,17),((107,119),122)))),(90,114)),((((((((13,14),30),((19,20),(31,37))),(35,36)),(32,33)),(28,29)),(((26,27),(43,45)),(42,44))),117)),(46,123)),((47,121),(48,49)))),((41,116),120)),(38,(((52,53),((((((((((((55,95),101),(((93,94),(99,100)),(108,109))),98),((66,118),71)),((((((58,59),((60,111),110)),73),((80,82),(81,83))),89),(68,69))),(((56,57),((((65,74),(96,97)),(75,76)),(112,113))),(85,86))),84),((77,78),115)),(67,(91,92))),62),((70,(87,88)),104))),((63,64),(72,102))))),(61,(105,106))),(2,50)),51);
 524: 1 -2063.489746 -2051.151761 (0,((((((((1,79),10),((39,40),54)),(((((3,4),((((((5,(21,22)),(8,9)),(6,7)),(((11,12),((16,18),((23,(24,25)),34))),103)),((15,17),((107,119),122))),(90,114))),(((((((13,14),30),((19,20),(31,37))),((32,33),(35,36))),(28,29)),(((26,27),(43,45)),(42,44))),117)),(46,123)),((47,121),(48,49)))),((41,116),120)),(38,(((52,53),((((((((((((55,95),101),(((93,94),(99,100)),(108,109))),98),((66,118),71)),((((((58,59),(60,(110,111))),73),(((80,82),81),83)),89),(68,69))),((((56,57),((((65,74),(96,97)),76),75)),(112,113)),(85,86))),84),((77,78),115)),(67,(91,92))),62),((70,(88,104)),87))),(((63,64),102),72)))),(61,(105,106))),(2,50)),51);
 525: 3 -1984.112793 -2060.501908 (0,(((((((((1,10),79),54),(39,40)),(((((((3,4),(((((((((5,(21,22)),(8,9)),(6,7)),(11,12)),16),(18,((23,(24,25)),34))),103),((107,119),122)),(15,17))),(90,114)),117),(((((((13,14),30),((19,20),(31,37))),(35,36)),(32,33)),(28,29)),(((26,27),(43,45)),(42,44)))),((47,121),(48,49))),(46,123))),((41,116),120)),(38,((52,53),(((((((((((((55,95),101),(((93,94),(99,100)),(108,109))),98),((66,118),71)),((((((58,59),((60,111),110)),73),((80,82),(81,83))),89),(68,69))),(((56,57),((((65,74),(96,97)),(75,76)),(112,113))),(85,86))),84),(67,(91,92))),62),((77,78),115)),((70,(87,88)),104)),(63,(64,(72,102))))))),(61,(105,106))),(2,50)),51);
 526: 2 -2108.347168 -2051.098601 (0,((((((((1,79),10),((39,40),54)),(((((3,4),((((((((5,(21,22)),(8,9)),(6,7)),(11,12)),((16,18),((23,(24,25)),34))),103),((15,17),((107,119),122))),(90,114))),(((((((13,14),30),((19,20),(31,37))),((32,33),(35,36))),(28,29)),(((26,27),(43,45)),(42,44))),117)),(46,123)),((47,121),(48,49)))),((41,116),120)),(38,(((52,53),((((((((((((55,95),101),(((93,94),(99,100)),(108,109))),98),((66,118),71)),((((((58,59),(60,(110,111))),73),(((80,82),81),83)),89),(68,69))),((((56,57),((((65,74),(96,97)),76),75)),(112,113)),(85,86))),84),((77,78),115)),(67,(91,92))),62),((70,(88,104)),87))),(((63,64),102),72)))),(61,(105,106))),(2,50)),51);
 527: 1 -1630.03833 -2069.012913 (0,((((((1,79),10),((((((((((3,4),(103,((107,119),122))),(((((5,(21,22)),((6,7),((11,12),((16,(18,34)),(23,(24,25)))))),(8,9)),(42,44)),(90,114))),(((((13,14),30),(28,29)),((19,20),(31,37))),((32,33),(35,36)))),117),(((((15,17),((26,27),(43,45))),(48,49)),47),121)),(46,123)),(39,40)),(54,120)),(41,116))),(38,((((52,53),((62,(67,(91,92))),((77,78),115))),(((((((55,95),101),(((93,94),(99,100)),(108,109))),98),((((58,59),((60,110),111)),(73,((80,82),(81,83)))),89)),(((((((56,57),76),75),(112,113)),((65,74),(96,97))),(85,86)),(((66,118),71),(68,69)))),84)),(((63,64),(72,102)),(((70,88),104),87))))),(61,(105,106))),(2,50)),51);
 528: 12 -1842.778442 -2056.085489 (0,(((((((((((1,79),10),((39,40),54)),(((((((3,4),((((5,(21,22)),((6,7),((8,9),((11,(((16,18),(23,(24,25))),34)),12)))),((15,17),(107,(119,122)))),103)),(90,114)),117),(42,44)),(((((((13,14),30),(35,36)),(((19,20),31),37)),(32,33)),(28,29)),((26,27),(43,45)))),(46,123))),(48,49)),121),47),(41,116)),120),(38,(((52,53),((((((((((55,95),101),(((93,94),(99,100)),(108,109))),98),((66,118),71)),((((((58,59),(60,(110,111))),73),((80,82),(81,83))),89),(68,69))),((((56,57),((75,76),(112,113))),((65,74),(96,97))),(85,86))),84),(62,((67,(91,92)),(((70,88),104),87)))),((77,78),115))),((63,64),(72,102))))),((2,50),(61,(105,106)))),51);
 529: 2 -2059.261963 -2047.715056 (0,((((((((1,79),10),((39,40),54)),(((((3,4),(((((5,(((11,12),((16,18),((23,(24,25)),34))),(21,22))),(8,9)),(6,7)),(((15,17),((107,119),122)),103)),(90,114))),((((((((13,14),30),((19,20),(31,37))),(35,36)),(32,33)),(28,29)),117),(((26,27),(43,45)),(42,44)))),(46,123)),((47,(48,49)),121))),((41,116),120)),(38,(((((52,53),(((63,64),(72,102)),(((70,88),104),87))),(62,(67,(91,92)))),((77,78),115)),((((((((55,95),101),(((93,94),(99,100)),(108,109))),98),((66,118),71)),((((((58,59),(60,(110,111))),73),((80,82),(81,83))),89),(68,69))),((((56,57),((75,76),(112,113))),((65,74),(96,97))),(85,86))),84)))),(61,(105,106))),(2,50)),51);
 530: 1 -1824.983398 -2061.445321 (0,((((((((((1,79),(10,((38,((((((52,53),(((63,64),(72,102)),(((70,88),104),87))),(62,(67,(91,92)))),((77,78),115)),(((((55,95),((((93,94),(99,100)),(108,109)),98)),101),((((((56,57),((75,76),(112,113))),((65,74),(96,97))),(85,86)),(((66,118),71),(68,69))),(((((58,59),(60,(110,111))),73),((80,82),(81,83))),89))),84)),(61,(105,106)))),(39,40)))),((41,116),(54,120))),((47,121),(48,49))),(46,123)),((((((3,4),(((((5,(21,22)),((8,9),((11,12),(((16,18),(23,(24,25))),34)))),(6,7)),((15,17),((107,119),122))),103)),(90,114)),(42,44)),((((13,14),30),(32,33)),(((19,20),(31,37)),(35,36)))),117)),(28,29)),(43,45)),(26,27)),(2,50)),51);
 531: 5 -1911.590332 -2048.717714 (0,(((((((1,79),(10,((38,(((52,53),((((((((((55,95),101),(((93,94),(99,100)),(108,109))),98),((66,118),71)),((((((58,59),(60,(110,111))),73),(((80,82),83),81)),89),(68,69))),((((56,57),(75,(76,(112,113)))),((65,74),(96,97))),(85,86))),84),(62,((67,(91,92)),(((70,88),104),87)))),((77,78),115))),((63,64),(72,102)))),(39,40)))),(41,116)),(54,120)),(61,(105,106))),(((((3,4),(((((5,(21,22)),((8,9),((11,12),(((16,18),(23,(24,25))),34)))),(6,7)),((15,17),((107,119),122))),103)),(90,114)),((((((((13,14),30),(32,33)),((19,20),(31,37))),(35,36)),(28,29)),(((26,27),(43,45)),(42,44))),117)),((46,123),((47,121),(48,49))))),(2,50)),51);
 532: 1 -2262.685547 -2053.944453 (0,((((((((1,79),10),((39,40),54)),((((((3,4),((((((5,((6,7),(8,9))),(21,22)),(11,12)),(16,(18,((23,(24,25)),34)))),103),((15,17),((107,119),122)))),(90,114)),((((((((13,14),30),((19,20),(31,37))),(35,36)),(32,33)),(28,29)),(((26,27),(43,45)),(42,44))),117)),(46,123)),((47,121),(48,49)))),((41,116),120)),(38,(((52,53),(((((((((((55,95),101),(((93,94),(99,100)),(108,109))),98),((66,118),71)),((((((58,59),((60,111),110)),73),((80,82),(81,83))),89),(68,69))),(((56,57),((((65,74),(96,97)),(75,76)),(112,113))),(85,86))),84),((77,78),115)),(62,(67,(91,92)))),((70,(87,88)),104))),((63,64),(72,102))))),(61,(105,106))),(2,50)),51);
 533: 1 -1773.884766 -2079.028494 (0,((((((1,79),10),((((((((((3,4),(103,((107,119),122))),(((((5,(21,22)),((6,7),((11,12),((16,(18,34)),(23,(24,25)))))),(8,9)),(42,44)),(90,114))),(((((13,14),(28,29)),30),((19,20),(31,37))),((32,33),(35,36)))),117),(((((15,17),((26,27),(43,45))),(48,49)),47),121)),(46,123)),(39,40)),(54,120)),(41,116))),(38,((((52,53),((62,(67,(91,92))),((77,78),115))),(((63,64),(72,102)),(((70,88),104),87))),(((((((55,95),101),(((93,94),(99,100)),(108,109))),98),((((58,59),((60,110),111)),(73,((80,82),(81,83)))),89)),(((((((56,57),76),75),(112,113)),((65,74),(96,97))),(85,86)),(((66,118),71),(68,69)))),84)))),(61,(105,106))),(2,50)),51);
 534: 1 -2325.121094 -2063.171727 (0,(((((((((((((1,79),10),54),(39,40)),(46,123)),((((3,4),((((((5,(21,22)),((11,12),(((16,18),(23,(24,25))),34))),(6,7)),9),8),(((15,17),((107,119),122)),103))),(90,114)),((((((((13,14),30),((19,20),(31,37))),(35,36)),(32,33)),(28,29)),(((26,27),(43,45)),(42,44))),117))),121),(48,49)),47),((41,116),120)),(38,((((52,53),((((((((((((55,95),101),(((93,94),(99,100)),(108,109))),98),((66,118),71)),(((((58,59),(60,(110,111))),89),73),(((80,82),83),81))),(((((56,57),((75,(112,113)),76)),(65,74)),(96,97)),(85,86))),(68,69)),84),((77,78),115)),(67,(91,92))),62)),(((70,104),88),87)),((63,64),(72,102))))),(61,(105,106))),(2,50)),51);
 535: 1 -1931.575562 -2049.143115 (0,(((((((1,79),10),(((38,(((((52,53),(62,((67,(91,92)),(((70,88),104),87)))),((77,78),115)),((63,64),(72,102))),((((((((55,95),101),(((93,94),(99,100)),(108,109))),98),((66,118),71)),((((((58,59),(60,(110,111))),73),(((80,82),81),83)),89),(68,69))),((((56,57),((75,76),(112,113))),((65,74),(96,97))),(85,86))),84))),(39,40)),(41,116))),(54,120)),((((((3,4),((((((5,(21,22)),((8,9),((11,12),(((16,18),(23,(24,25))),34)))),(6,7)),((15,17),((107,119),122))),103),(((43,45),114),90))),117),((26,27),(42,44))),((((13,30),14),((((19,20),31),37),((32,33),(35,36)))),(28,29))),((46,123),((47,(48,49)),121)))),(61,(105,106))),(2,50)),51);
 536: 3 -1902.426758 -2051.793904 (0,(((((((((1,79),10),54),(39,40)),((((((3,4),((((((5,(21,22)),((11,12),(((16,18),(23,(24,25))),34))),(8,9)),(6,7)),(((15,17),((107,119),122)),103)),(90,114))),117),(((((13,14),30),(((((19,20),31),37),(35,36)),(28,29))),((32,33),(42,44))),((26,27),(43,45)))),(46,123)),((47,(48,49)),121))),((41,116),120)),(38,(((((52,53),(62,(67,(91,92)))),(((((((((55,95),101),(((93,94),(99,100)),(108,109))),98),((66,118),71)),((((((58,59),(60,(110,111))),89),73),((80,82),(81,83))),(68,69))),(((((56,57),(75,76)),((65,74),(112,113))),(96,97)),(85,86))),84),((77,78),115))),(((70,88),104),87)),(((63,64),72),102)))),(61,(105,106))),(2,50)),51);
 537: 1 -2307.793457 -2066.014057 (0,(((((((((((((((1,10),79),(39,40)),54),(((41,116),120),((47,(48,49)),121))),(46,123)),117),((28,29),(42,44))),((((13,(14,30)),(32,33)),(((19,20),31),37)),(35,36))),((3,4),(((((((5,(21,22)),(8,9)),(6,7)),(((((11,12),34),18),(16,(23,(24,25)))),103)),(15,17)),(107,(119,122))),(90,114)))),(43,45)),(26,27)),(61,(105,106))),(38,(((((52,53),((62,(67,(91,92))),(((70,88),104),87))),(((63,64),72),102)),((77,78),115)),((((((((55,95),101),(((93,94),(99,100)),(108,109))),98),(((((58,59),(60,(110,111))),73),(((80,82),83),81)),89)),(((((56,57),75),(76,(112,113))),((65,74),(96,97))),(85,86))),(((66,118),71),(68,69))),84)))),(2,50)),51);
 538: 1 -1750.416992 -2062.528886 (0,(((((((1,79),10),(39,40)),((((((((3,4),(90,114)),(42,44)),((((13,14),30),(35,36)),(((19,20),(31,37)),(32,33)))),((28,29),(46,123))),117),((((((5,(21,22)),((8,9),((11,12),(((16,18),(23,(24,25))),34)))),(6,7)),103),((107,119),122)),((((15,17),((26,27),(43,45))),(47,121)),(48,49)))),(54,120))),(41,116)),(38,((((52,53),(62,((67,(91,92)),(((70,88),104),87)))),(((((((((55,95),101),(((93,94),(99,100)),(108,109))),98),((66,118),71)),((((((58,59),(60,(110,111))),73),((80,82),(81,83))),89),(68,69))),((((56,57),(75,(76,(112,113)))),((65,74),(96,97))),(85,86))),84),((77,78),115))),((63,64),(72,102))))),((2,50),(61,(105,106)))),51);
 539: 1 -1809.823975 -2050.908318 (0,((((((((1,79),10),((((((52,53),(62,(67,(91,92)))),((((((((55,95),101),(((93,94),(99,100)),(108,109))),98),((66,118),71)),((((((58,59),(60,(110,111))),73),((80,82),(81,83))),89),(68,69))),((((56,57),((75,76),(112,113))),((65,74),(96,97))),(85,86))),84)),((77,78),115)),((70,(87,88)),104)),((63,64),(72,102)))),38),(39,40)),((41,116),120)),(((((((3,4),(((((5,(21,22)),(11,(12,((16,18),((23,(24,25)),34))))),(8,9)),(6,7)),(((15,17),((107,122),119)),103))),(90,114)),(((((((13,14),30),(32,33)),(35,36)),(((19,20),31),37)),(28,29)),117)),(26,27)),((42,44),(43,45))),((46,123),(((47,121),(48,49)),(61,(105,106)))))),((2,50),54)),51);
 540: 1 -1840.294434 -2055.021672 (0,((((((((1,79),((39,40),54)),((((((((3,4),(((5,(21,22)),((8,9),(11,(12,((16,18),((23,(24,25)),34)))))),(((6,7),((15,17),((107,122),119))),103))),(90,114)),((((((13,14),30),(32,33)),(35,36)),((19,20),(31,37))),(28,29))),117),(((26,27),(43,45)),(42,44))),(46,123)),((47,(48,49)),121))),10),((41,116),120)),(38,(((((52,53),(62,(67,(91,92)))),(((((((((55,95),101),(((93,94),(99,100)),(108,109))),98),((66,118),71)),((((((58,59),(60,(110,111))),73),89),((80,82),(81,83))),(68,69))),(((((56,57),(75,76)),(112,113)),((65,74),(96,97))),(85,86))),84),((77,78),115))),(((70,104),88),87)),((63,64),(72,102))))),(61,(105,106))),(2,50)),51);
 541: 1 -2196.601807 -2060.699391 (0,(((((((1,(10,79)),((39,40),54)),((((((3,4),((((((5,(21,22)),(8,9)),((11,(12,(((16,18),23),34))),(24,25))),(6,7)),(((15,17),((107,119),122)),103)),(90,114))),(((((((13,30),14),(35,36)),((19,20),(31,37))),(32,33)),(28,29)),117)),(((26,27),(43,45)),(42,44))),((47,(48,49)),121)),(46,123))),(38,120)),(41,116)),((((52,53),(((((((((((55,95),101),(((93,94),(99,100)),(108,109))),98),71),(66,118)),((((((58,59),73),(60,(110,111))),(((80,82),81),83)),89),(68,69))),((((((56,57),75),76),(112,113)),((65,74),(96,97))),(85,86))),84),((77,78),115)),(62,(67,(91,92))))),((70,(88,104)),87)),(((63,64),72),102))),((2,50),(61,(105,106)))),51);
 542: 2 -2186.070801 -2047.044937 (0,(((((((((1,79),(((((52,53),(62,(67,(91,92)))),(((((((((55,95),101),(((93,94),(99,100)),(108,109))),98),((66,118),71)),((((((58,59),(60,(110,111))),73),((80,82),(81,83))),89),(68,69))),((((56,57),((75,76),(112,113))),((65,74),(96,97))),(85,86))),84),((77,78),115))),(((70,88),87),104)),((63,64),(72,102)))),10),(38,(39,40))),(((((((3,4),((((((5,(21,22)),((8,9),((11,12),(((16,18),(23,(24,25))),34)))),(6,7)),((15,17),((107,119),122))),103),(90,114))),(((((13,14),30),(32,33)),(((19,20),(31,37)),(35,36))),(28,29))),117),((26,27),((42,44),(43,45)))),(46,123)),((47,121),((48,49),(61,(105,106)))))),(41,116)),120),54),(2,50)),51);
 543: 1 -1825.270874 -2080.473264 (0,((((((((((1,10),79),(38,54)),(39,40)),(((((((3,4),((((5,(((11,12),(((16,34),18),(23,(24,25)))),(21,22))),(8,9)),(6,7)),(103,(107,(119,122))))),(90,114)),(((((13,14),30),((((19,20),37),31),(35,36))),(32,33)),(42,44))),117),(28,29)),(46,123))),(47,121)),(((15,17),((26,27),(43,45))),(48,49))),((41,116),120)),((((52,53),(((62,((77,115),78)),(67,(91,92))),(((63,(72,102)),64),((70,(88,104)),87)))),(((((((55,101),95),(((93,94),(99,100)),(108,109))),98),(((((((56,57),76),(112,113)),75),(65,74)),(96,97)),(85,86))),((((((58,59),((60,110),111)),73),(((80,82),81),83)),89),(((66,118),71),(68,69)))),84)),(61,(105,106)))),(2,50)),51);
 544: 1 -1816.276245 -2060.811787 (0,((((((((1,79),((39,40),54)),10),(((((((3,4),(90,114)),(((((5,(21,22)),((8,9),((11,12),((16,(18,(23,(24,25)))),34)))),(6,7)),((15,17),103)),((107,122),119))),117),((((((13,14),30),(32,33)),(((19,20),(31,37)),(35,36))),(28,29)),(((26,27),(43,45)),(42,44)))),(46,123)),((47,(48,49)),121))),((41,116),120)),(38,(((((((((52,53),62),(67,(91,92))),(((((((((55,95),101),(((93,94),(99,100)),(108,109))),98),((66,118),71)),((((((58,59),(60,(110,111))),89),73),(((80,82),83),81)),(68,69))),((((((56,57),75),76),(112,113)),((65,74),(96,97))),(85,86))),84),((77,78),115))),104),88),70),87),((63,64),(72,102))))),(61,(105,106))),(2,50)),51);
 545: 3 -1828.339355 -2057.178636 (0,((((((((1,79),10),((39,40),54)),(((((((3,4),(((((5,(21,22)),(6,7)),(((((11,12),34),(16,18)),(23,(24,25))),103)),((107,119),122)),(15,17))),((8,9),(90,114))),((((((13,14),30),((((19,20),(31,37)),(28,29)),(35,36))),(32,33)),(42,44)),((26,27),(43,45)))),117),(46,123)),((47,121),(48,49)))),((41,116),120)),(38,((((52,53),(((((((((((55,95),101),98),(((93,94),(99,100)),(108,109))),((66,118),71)),((((((58,59),(60,(110,111))),73),((80,82),(81,83))),89),(68,69))),((((56,57),((75,76),(112,113))),((65,74),(96,97))),(85,86))),84),((77,78),115)),(67,(91,92))),62)),(((70,88),104),87)),((63,64),(72,102))))),(61,(105,106))),(2,50)),51);
 546: 1 -2006.4823 -2068.979759 (0,(((((((1,79),((39,40),54)),10),(((((((3,4),(((((5,(21,22)),((11,((16,((23,(24,25)),34)),18)),12)),(6,7)),((107,119),122)),103)),((((((8,9),(90,114)),44),42),117),((26,27),(43,45)))),((((((13,14),30),(32,33)),(((19,20),37),31)),(35,36)),(28,29))),((((15,17),(48,49)),47),121)),(46,123)),((41,116),120))),(38,(((((52,53),(((63,64),(72,102)),(((70,104),88),87))),(62,(67,(91,92)))),((77,78),115)),(((((((55,95),101),(((93,94),(99,100)),(108,109))),98),(((((58,59),((60,111),110)),73),(((80,82),81),83)),89)),(((((56,57),(75,(76,(112,113)))),((65,74),(96,97))),(85,86)),(((66,118),71),(68,69)))),84)))),(61,(105,106))),(2,50)),51);
 547: 1 -2095.527832 -2057.695075 (0,(((((1,79),((10,(38,((((52,53),(62,((67,(91,92)),(((70,88),104),87)))),((77,78),115)),((((((((55,95),101),(((93,94),(99,100)),(108,109))),98),((66,118),71)),((((((58,59),(60,(110,111))),73),(((80,82),83),81)),89),(68,69))),(((((56,57),((75,76),(112,113))),(65,74)),(96,97)),(85,86))),84)))),((39,40),(((63,64),102),72)))),((41,116),(54,120))),(((((((((3,4),((((5,(21,22)),((8,9),((11,12),(((16,18),(23,(24,25))),34)))),(((15,17),((107,119),122)),103)),(6,7))),(90,114)),(42,44)),(((((13,30),14),(32,33)),(((19,20),(31,37)),(35,36))),(28,29))),117),((26,27),(43,45))),(46,123)),(((47,(48,49)),121),(61,(105,106))))),(2,50)),51);
 548: 1 -2094.799805 -2075.58009 (0,((((((1,79),10),((((((3,4),(((((5,(21,22)),((11,12),(((16,(23,(24,25))),34),18))),(6,7)),103),(107,(119,122)))),((((((8,9),(90,114)),(42,44)),((26,27),(43,45))),117),((((((13,30),14),((19,20),(31,37))),(32,33)),(35,36)),(28,29)))),(46,123)),(((((15,17),(48,49)),121),47),((41,116),120))),((39,40),54))),(38,((((((52,53),(((63,64),(72,102)),(((70,88),104),87))),62),(67,(91,92))),((77,78),115)),(((((((55,101),95),(((93,94),(99,100)),(108,109))),98),((((((56,57),(76,(112,113))),75),((65,74),(96,97))),(85,86)),(((66,118),71),(68,69)))),(((((58,59),(60,(110,111))),73),((80,82),(81,83))),89)),84)))),(2,50)),(61,(105,106))),51);
 549: 1 -1832.315063 -2057.325139 (0,((((((((1,79),10),((39,40),54)),((((((3,4),((((((5,(21,22)),((11,12),(((16,18),(23,(24,25))),34))),(8,9)),(6,7)),((107,122),119)),103)),(90,114)),(((((((13,14),30),(35,36)),((((19,20),31),37),(32,33))),(28,29)),117),(42,44))),((((15,17),((26,27),(43,45))),(48,49)),(47,121))),(46,123))),((41,116),120)),(38,((((((52,53),(((70,104),88),87)),(62,(67,(91,92)))),((63,64),(72,102))),((77,78),115)),(((((((((55,95),101),(((93,94),(99,100)),(108,109))),98),(((((58,59),(60,(110,111))),73),((80,82),(81,83))),89)),(68,69)),((66,118),71)),((((56,57),((75,(112,113)),76)),((65,74),(96,97))),(85,86))),84)))),(61,(105,106))),(2,50)),51);
 550: 2 -1963.677124 -2057.455845 (0,(((((((1,79),10),((39,40),54)),(((38,((((52,53),(((((((((55,(95,101)),(((93,94),(99,100)),(108,109))),98),((66,118),71)),((((((58,59),(60,(110,111))),89),73),(((80,82),83),81)),(68,69))),(((((56,57),(75,76)),(112,113)),((65,74),(96,97))),(85,86))),84),(67,(91,92))),62)),((77,78),115)),(((70,88),87),104))),((63,64),(72,102))),((41,116),120))),(((((((3,4),(((((5,(21,22)),((8,9),((11,12),(((16,18),(23,(24,25))),34)))),(6,7)),((15,17),((107,119),122))),103)),(90,114)),117),(((((13,14),30),((((19,20),(31,37)),(28,29)),(35,36))),(32,33)),(42,44))),((26,27),(43,45))),((46,123),((47,121),(48,49))))),(61,(105,106))),(2,50)),51);
 551: 1 -1693.69458 -2051.708775 (0,((((((((1,79),((39,40),54)),((((((((3,4),((((5,((11,(12,(((16,18),(23,(24,25))),34))),(21,22))),(8,9)),(6,7)),(((15,17),((107,122),119)),103))),(90,114)),(42,44)),117),(((((((13,30),14),(35,36)),(((19,20),31),37)),(32,33)),(28,29)),((26,27),(43,45)))),((47,121),(48,49))),(46,123))),10),((41,116),120)),(38,(((52,53),((((((((((55,95),101),(((93,94),(99,100)),(108,109))),98),((66,118),71)),((((((58,59),(60,(110,111))),73),((80,82),(81,83))),89),(68,69))),((((56,57),((75,76),(112,113))),((65,74),(96,97))),(85,86))),84),(62,((67,(91,92)),(((70,88),104),87)))),((77,78),115))),((63,64),(72,102))))),(61,(105,106))),(2,50)),51);
 552: 4 -2095.962158 -2051.228257 (0,(((((((1,79),10),(((38,(((((52,53),(62,((67,(91,92)),(((70,88),104),87)))),((77,78),115)),(((((((55,95),101),(((93,94),(99,100)),(108,109))),98),((66,118),71)),((((((58,59),(60,(110,111))),73),(((80,82),81),83)),89),(68,69))),(((((56,57),((75,76),(112,113))),((65,74),(96,97))),(85,86)),84))),((63,64),(72,102)))),(39,40)),(41,116))),(54,120)),((((((3,4),((((((5,(21,22)),((8,9),((11,12),(((16,18),(23,(24,25))),34)))),(6,7)),((15,17),((107,119),122))),103),(((43,45),114),90))),117),((26,27),(42,44))),((((13,30),14),((((19,20),31),37),((32,33),(35,36)))),(28,29))),((46,123),((47,(48,49)),121)))),(61,(105,106))),(2,50)),51);
 553: 3 -2191.383789 -2048.735149 (0,((((((((1,79),10),54),(39,40)),((38,((((52,53),(((((((((((55,95),101),(((93,94),(99,100)),(108,109))),98),((66,118),71)),((((((58,59),(60,(110,111))),89),73),(((80,82),81),83)),(68,69))),((((56,57),((75,76),(112,113))),((65,74),(96,97))),(85,86))),84),(67,(91,92))),((77,78),115)),62)),(((70,88),104),87)),(((63,64),72),102))),((41,116),120))),(61,(105,106))),(((((((3,4),((((5,(21,22)),((8,9),(11,(12,(((16,(23,(24,25))),34),18))))),(6,7)),(((15,17),((107,122),119)),103))),(90,114)),((((((13,14),30),(35,36)),(((19,20),(31,37)),(32,33))),(28,29)),117)),((42,44),(43,45))),(26,27)),((46,123),((47,121),(48,49))))),(2,50)),51);
 554: 2 -2075.148438 -2061.226529 (0,(((((((((((((1,10),79),54),(39,40)),(46,123)),((((((3,4),((((((5,(21,22)),(8,9)),((11,12),((16,18),((23,(24,25)),34)))),(6,7)),(((15,17),((107,119),122)),103)),(90,114))),(42,44)),117),((((((13,30),14),((19,20),(31,37))),(35,36)),(32,33)),(28,29))),((26,27),(43,45)))),121),(48,49)),47),(41,116)),120),((2,50),(61,(105,106)))),(38,(((52,53),((((((((((55,95),101),(((93,94),(99,100)),(108,109))),98),((66,118),71)),((((((58,59),(60,(110,111))),73),((80,82),(81,83))),89),(68,69))),(((((56,57),(75,76)),(112,113)),((65,74),(96,97))),(85,86))),84),(62,((67,(91,92)),(((70,88),104),87)))),((77,78),115))),(((63,64),102),72)))),51);
 555: 1 -1996.048584 -2054.091546 (0,((((((((1,79),10),(39,40)),(((((((((3,4),(((((5,(((11,((16,18),((23,(24,25)),34))),12),(21,22))),(8,9)),(6,7)),(((15,17),(107,(119,122))),103)),(90,114))),117),(28,29)),(42,44)),(((13,30),14),((((19,20),(31,37)),(32,33)),(35,36)))),((26,27),(43,45))),((47,(48,49)),121)),(46,123))),(41,116)),(54,120)),(38,(((52,53),((((62,(67,(91,92))),(((70,88),104),87)),((63,64),(72,102))),((77,78),115))),(((((((55,95),101),(((93,94),(99,100)),(108,109))),98),(((((56,57),((75,76),(112,113))),((65,74),(96,97))),(85,86)),(((66,118),71),(68,69)))),(((((58,59),(60,(110,111))),73),((80,82),(81,83))),89)),84)))),((2,50),(61,(105,106)))),51);
 556: 2 -2191.378906 -2047.840505 (0,(((((((((1,79),10),((((((52,53),(62,(67,(91,92)))),((((((((55,95),101),(((93,94),(99,100)),(108,109))),98),((66,118),71)),((((((58,59),(60,(110,111))),73),((80,82),(81,83))),89),(68,69))),((((56,57),((75,76),(112,113))),((65,74),(96,97))),(85,86))),84)),((77,78),115)),((70,(87,88)),104)),((63,64),(72,102)))),38),(39,40)),((41,116),120)),(((((((3,4),((((5,((11,(12,((16,18),((23,(24,25)),34)))),(21,22))),(8,9)),(6,7)),(((15,17),((107,122),119)),103))),(90,114)),(((((((13,14),30),(32,33)),(35,36)),(((19,20),31),37)),(28,29)),117)),(26,27)),((42,44),(43,45))),((46,123),(((47,121),(48,49)),(61,(105,106)))))),54),(2,50)),51);
 557: 2 -2068.978516 -2050.993124 (0,(((((((1,79),(((((52,53),(62,(67,(91,92)))),(((((((((55,95),101),(((93,94),(99,100)),(108,109))),98),((66,118),71)),((((((58,59),(60,(110,111))),73),((80,82),(81,83))),89),(68,69))),((((56,57),((75,76),(112,113))),((65,74),(96,97))),(85,86))),84),((77,78),115))),(((70,88),87),104)),((63,64),(72,102)))),10),(38,(39,40))),(((((((3,4),((((((5,(21,22)),((8,9),((11,12),(((16,18),(23,(24,25))),34)))),(6,7)),((15,17),((107,119),122))),103),(90,114))),(26,27)),((((((13,14),30),(32,33)),(((19,20),(31,37)),(35,36))),(28,29)),117)),((42,44),(43,45))),(46,123)),((47,121),((48,49),(61,(105,106)))))),((41,116),120)),((2,50),54)),51);
 558: 1 -2149.671143 -2049.948563 (0,(((((((((1,79),10),54),(39,40)),((((((3,4),((((((5,(21,22)),((11,12),(((16,18),(23,(24,25))),34))),(8,9)),(6,7)),(((15,17),((107,119),122)),103)),(90,114))),117),(((((13,14),30),(((((19,20),31),37),(35,36)),(28,29))),((32,33),(42,44))),((26,27),(43,45)))),(46,123)),((47,(48,49)),121))),((41,116),120)),(38,(((((52,53),(62,(67,(91,92)))),(((((((((55,95),101),(((93,94),(99,100)),(108,109))),98),((66,118),71)),((((((58,59),(60,(110,111))),89),73),((80,82),(81,83))),(68,69))),((((56,57),((75,76),(112,113))),((65,74),(96,97))),(85,86))),84),((77,78),115))),(((70,88),104),87)),(((63,64),72),102)))),(61,(105,106))),(2,50)),51);
 559: 1 -1907.165771 -2066.014057 (0,(((((((((((((((1,10),79),(39,40)),54),(((41,116),120),((47,(48,49)),121))),(46,123)),117),((28,29),(42,44))),((((13,(14,30)),(32,33)),(((19,20),31),37)),(35,36))),((3,4),(((((((5,(21,22)),(8,9)),(6,7)),(((((11,12),34),18),(16,(23,(24,25)))),103)),(15,17)),(107,(119,122))),(90,114)))),(43,45)),(26,27)),(61,(105,106))),(38,(((((52,53),((62,(67,(91,92))),(((70,88),104),87))),(((63,64),72),102)),((77,78),115)),((((((((55,95),101),(((93,94),(99,100)),(108,109))),98),(((((58,59),(60,(110,111))),73),(((80,82),83),81)),89)),(((((56,57),75),(76,(112,113))),((65,74),(96,97))),(85,86))),(((66,118),71),(68,69))),84)))),(2,50)),51);
 560: 1 -2118.604004 -2075.58009 (0,((((((1,79),10),((((((3,4),(((((5,(21,22)),((11,12),(((16,(23,(24,25))),34),18))),(6,7)),103),(107,(119,122)))),((((((8,9),(90,114)),(42,44)),((26,27),(43,45))),117),((((((13,30),14),((19,20),(31,37))),(32,33)),(35,36)),(28,29)))),(46,123)),(((((15,17),(48,49)),121),47),((41,116),120))),((39,40),54))),(38,((((((52,53),(((63,64),(72,102)),(((70,88),104),87))),62),(67,(91,92))),((77,78),115)),(((((((55,101),95),(((93,94),(99,100)),(108,109))),98),((((((56,57),(76,(112,113))),75),((65,74),(96,97))),(85,86)),(((66,118),71),(68,69)))),(((((58,59),(60,(110,111))),73),((80,82),(81,83))),89)),84)))),(2,50)),(61,(105,106))),51);
 561: 3 -2184.727539 -2055.699946 (0,((((((((1,79),10),(((38,(((((52,53),((62,(67,(91,92))),(((70,104),88),87))),((63,64),(72,102))),((77,78),115)),(((((((((55,95),101),(((93,94),(99,100)),(108,109))),98),(((((58,59),(60,(110,111))),73),(((80,82),83),81)),89)),((66,118),71)),((((56,57),76),((((65,74),(96,97)),(112,113)),75)),(85,86))),(68,69)),84))),(39,40)),(41,116))),(54,120)),((47,(48,49)),121)),(((((((3,4),((((((5,(21,22)),((11,12),(((16,18),(23,(24,25))),34))),(6,7)),(8,9)),(90,114)),(((15,17),((107,119),122)),103))),((((13,30),14),(((((19,20),31),37),(32,33)),(35,36))),(42,44))),117),(28,29)),((26,27),(43,45))),(46,123))),(61,(105,106))),(2,50)),51);
 562: 2 -2104.622314 -2047.715056 (0,((((((((1,79),10),((39,40),54)),(((((3,4),(((((5,(((11,12),((16,18),((23,(24,25)),34))),(21,22))),(8,9)),(6,7)),(((15,17),((107,119),122)),103)),(90,114))),((((((((13,14),30),((19,20),(31,37))),(35,36)),(32,33)),(28,29)),117),(((26,27),(43,45)),(42,44)))),(46,123)),((47,(48,49)),121))),((41,116),120)),(38,(((((52,53),(((63,64),(72,102)),(((70,88),104),87))),(62,(67,(91,92)))),((77,78),115)),((((((((55,95),101),(((93,94),(99,100)),(108,109))),98),((66,118),71)),((((((58,59),(60,(110,111))),73),((80,82),(81,83))),89),(68,69))),((((56,57),((75,76),(112,113))),((65,74),(96,97))),(85,86))),84)))),(61,(105,106))),(2,50)),51);
 563: 1 -1994.106689 -2056.179103 (0,(((((1,79),((10,(38,((((52,53),(62,((67,(91,92)),(((70,88),104),87)))),((77,78),115)),((((((((55,95),101),(((93,94),(99,100)),(108,109))),98),((66,118),71)),((((((58,59),(60,(110,111))),73),89),(((80,82),83),81)),(68,69))),(((((56,57),((75,76),(112,113))),(65,74)),(96,97)),(85,86))),84)))),((39,40),(((63,64),102),72)))),((41,116),(54,120))),(((((((((3,4),((((5,(21,22)),((8,9),((11,12),(((16,18),(23,(24,25))),34)))),(6,7)),(((15,17),((107,119),122)),103))),(90,114)),(42,44)),(((((13,30),14),(32,33)),(((19,20),(31,37)),(35,36))),(28,29))),117),((26,27),(43,45))),(46,123)),(((47,(48,49)),121),(61,(105,106))))),(2,50)),51);
 564: 2 -2129.342285 -2046.839611 (0,((((((((1,79),10),54),(39,40)),((38,(((((52,53),(62,(67,(91,92)))),(((((((((55,95),101),(((93,94),(99,100)),(108,109))),98),((66,118),71)),((((((58,59),((60,110),111)),73),(((80,82),81),83)),89),(68,69))),(((((((56,57),75),76),(112,113)),(65,74)),(96,97)),(85,86))),84),((77,78),115))),(((70,104),88),87)),(((63,64),102),72))),((41,116),120))),(((((3,4),(((((5,(((11,12),(((16,18),(23,(24,25))),34)),(21,22))),(8,9)),(6,7)),(((15,17),((107,119),122)),103)),(90,114))),((((((((13,14),30),(32,33)),(35,36)),(((19,20),31),37)),(28,29)),117),(((26,27),(43,45)),(42,44)))),(46,123)),((47,121),(48,49)))),(61,(105,106))),(2,50)),51);
 565: 2 -2071.493652 -2055.42737 (0,((((((((1,79),((39,40),54)),((((((((3,4),(((5,(21,22)),((8,9),(11,(12,((16,18),((23,(24,25)),34)))))),(((6,7),((15,17),((107,122),119))),103))),(90,114)),((((((13,14),30),(32,33)),(35,36)),((19,20),(31,37))),(28,29))),117),(((26,27),(43,45)),(42,44))),(46,123)),((47,(48,49)),121))),10),((41,116),120)),(38,(((((52,53),(62,(67,(91,92)))),(((((((((55,95),101),(((93,94),(108,109)),(99,100))),98),((66,118),71)),((((((58,59),(60,(110,111))),73),((80,82),(81,83))),89),(68,69))),(((((56,57),(75,76)),(112,113)),((65,74),(96,97))),(85,86))),84),((77,78),115))),(((70,104),88),87)),((63,64),(72,102))))),(61,(105,106))),(2,50)),51);
 566: 2 -1818.318237 -2054.481683 (0,((((((((1,79),10),((39,40),54)),((((((((3,4),((((5,(21,22)),(6,7)),(((((((11,12),16),18),34),(23,(24,25))),103),((107,119),122))),(15,17))),((8,9),(90,114))),((((((13,14),30),((((19,20),31),37),((28,29),(35,36)))),(32,33)),(42,44)),(26,27))),117),(43,45)),((47,(48,49)),121)),(46,123))),((41,116),120)),(38,(((52,53),(((((((((((55,101),95),(((93,94),(99,100)),(108,109))),98),((66,118),71)),((((((58,59),(60,(110,111))),73),((80,82),(81,83))),89),(68,69))),((((56,57),(75,(76,(112,113)))),((65,74),(96,97))),(85,86))),84),(62,(67,(91,92)))),((77,78),115)),(((70,88),104),87))),((63,64),(72,102))))),(61,(105,106))),(2,50)),51);
 567: 2 -2142.073975 -2062.208173 (0,(((((((((((((((((1,79),((((52,53),(62,((67,(91,92)),(((70,88),87),104)))),(((((((((55,101),95),(((93,94),(99,100)),(108,109))),98),((66,118),71)),((((((58,59),(60,(110,111))),73),((80,82),(81,83))),89),(68,69))),(((((56,57),(75,76)),(112,113)),((65,74),(96,97))),(85,86))),84),((77,78),115))),((63,64),(72,102)))),10),38),(39,40)),54),(46,123)),(((((3,4),((((((5,(21,22)),((8,9),((11,12),(((16,18),(23,(24,25))),34)))),(6,7)),((107,119),122)),103),(90,114))),(42,44)),117),(((((13,14),30),(32,33)),(((19,20),(31,37)),(35,36))),(28,29)))),47),121),(48,49)),(15,17)),(43,45)),(26,27)),(61,(105,106))),((41,116),120)),(2,50)),51);
 568: 2 -2177.171143 -2050.908318 (0,((((((((1,79),10),((((((52,53),(62,(67,(91,92)))),((((((((55,95),101),(((93,94),(99,100)),(108,109))),98),((66,118),71)),((((((58,59),(60,(110,111))),73),((80,82),(81,83))),89),(68,69))),((((56,57),((75,76),(112,113))),((65,74),(96,97))),(85,86))),84)),((77,78),115)),((70,(87,88)),104)),((63,64),(72,102)))),38),(39,40)),((41,116),120)),(((((((3,4),(((((5,(21,22)),(11,(12,((16,18),((23,(24,25)),34))))),(8,9)),(6,7)),(((15,17),((107,122),119)),103))),(90,114)),(((((((13,14),30),(32,33)),(35,36)),(((19,20),31),37)),(28,29)),117)),(26,27)),((42,44),(43,45))),((46,123),(((47,121),(48,49)),(61,(105,106)))))),((2,50),54)),51);
 569: 1 -2017.245239 -2063.369031 (0,(((((((1,79),10),((((((3,4),(((((((5,(21,22)),((11,(16,((18,34),(23,(24,25))))),12)),(6,7)),(8,9)),(90,114)),(42,44)),(103,(107,(119,122))))),((((((13,(14,30)),(((19,20),31),37)),(28,29)),(35,36)),(32,33)),117)),(46,123)),(((((15,17),((26,27),(43,45))),(48,49)),121),47)),((39,40),(54,120)))),(41,116)),(38,((((((52,53),(62,(67,(91,92)))),(((70,104),88),87)),((77,78),115)),(((63,64),102),72)),(((((((55,101),95),(((93,94),(99,100)),(108,109))),98),(((((58,59),(60,(110,111))),73),((80,82),(81,83))),89)),((((((56,57),(75,76)),(112,113)),((65,74),(96,97))),(85,86)),(((66,118),71),(68,69)))),84)))),(61,(105,106))),(2,50)),51);
 570: 1 -2201.538574 -2049.04776 (0,((((((((1,79),10),((39,40),54)),((((((((3,4),((((5,((11,(12,(((16,(23,(24,25))),34),18))),(21,22))),(8,9)),(6,7)),(((15,17),((107,119),122)),103))),(90,114)),(((((13,14),30),(32,33)),((((19,20),31),37),(35,36))),(28,29))),117),(((26,27),(43,45)),(42,44))),((47,121),(48,49))),(46,123))),((41,116),120)),(38,((((52,53),((((((((((((55,95),101),(((93,94),(99,100)),(108,109))),98),(((((58,59),(60,(110,111))),73),((80,82),(81,83))),89)),((66,118),71)),((((56,57),((75,76),(112,113))),((65,74),(96,97))),(85,86))),(68,69)),84),((77,78),115)),(67,(91,92))),62)),(((70,88),104),87)),((63,64),(72,102))))),(61,(105,106))),(2,50)),51);
 571: 2 -1675.438232 -2056.160735 (0,((((((1,79),(10,((38,((((52,53),(62,((67,(91,92)),((70,(88,104)),87)))),((77,78),115)),((((((((55,95),101),(((93,94),(99,100)),(108,109))),98),((66,118),71)),((((((58,59),(60,(110,111))),73),89),((80,82),(81,83))),(68,69))),(((((56,57),(75,76)),(112,113)),((65,74),(96,97))),(85,86))),84))),((39,40),((63,64),(72,102)))))),(41,116)),(54,120)),((((((3,4),((((((5,(21,22)),((8,9),((11,((16,18),((23,(24,25)),34))),12))),(6,7)),((15,17),((107,122),119))),103),(90,114))),(((((13,14),30),(((((19,20),31),37),(35,36)),(32,33))),(28,29)),(42,44))),((26,27),(43,45))),117),((46,123),(((47,(48,49)),(61,(105,106))),121)))),(2,50)),51);
 572: 1 -2058.533447 -2048.196656 (0,(((((((1,79),10),((39,40),54)),((38,((((52,53),(((((((((((55,95),101),(((93,94),(99,100)),(108,109))),98),((66,118),71)),((((((58,59),(60,(110,111))),89),73),((80,82),(81,83))),(68,69))),((((56,57),((75,76),(112,113))),((65,74),(96,97))),(85,86))),84),((77,78),115)),(67,(91,92))),62)),(((70,88),104),87)),((63,64),(72,102)))),((41,116),120))),(((((((3,4),((((5,((11,(12,(((16,18),(23,(24,25))),34))),(21,22))),(8,9)),(6,7)),(((15,17),((107,122),119)),103))),(90,114)),((((((13,14),30),(35,36)),(((19,20),(31,37)),(32,33))),(28,29)),117)),((42,44),(43,45))),(26,27)),((46,123),((47,121),(48,49))))),(61,(105,106))),(2,50)),51);
 573: 1 -2252.756348 -2059.451878 (0,((((((((1,79),10),((39,40),54)),(((((((3,4),((((((5,(21,22)),((8,9),(11,(12,((16,18),((23,(24,25)),34)))))),(6,7)),(15,17)),103),((107,119),122))),(90,114)),(((((((13,14),30),(32,33)),((((19,20),31),37),(35,36))),(28,29)),117),(42,44))),((26,27),(43,45))),(46,123)),((47,(48,49)),121))),((41,116),120)),(38,(((((52,53),62),(((((((((55,(95,101)),(((93,94),(99,100)),(108,109))),98),((((58,59),(((60,(68,69)),111),110)),89),(73,(((80,82),83),81)))),((66,118),71)),(((((56,57),(75,(112,113))),76),(((65,74),96),97)),(85,86))),84),((77,78),115)),(67,(91,92)))),(((70,104),88),87)),((63,64),(72,102))))),(61,(105,106))),(2,50)),51);
 574: 1 -1560.233765 -2063.783726 (0,(((((((((((1,79),10),((39,40),54)),(((((3,4),((((((5,(21,22)),((11,12),(((16,18),(23,(24,25))),34))),(6,7)),(((15,17),((107,122),119)),103)),(8,9)),(90,114))),((((((((13,14),30),(35,36)),(((19,20),31),37)),(32,33)),(28,29)),(42,44)),((26,27),(43,45)))),117),(46,123))),(48,49)),121),47),(41,116)),120),(38,(((((52,53),62),(((((((((((55,101),95),(((93,94),(99,100)),(108,109))),98),((66,118),71)),(((((58,59),((60,110),111)),89),73),((80,82),(81,83)))),(68,69)),(((((56,57),76),(75,(112,113))),((65,74),(96,97))),(85,86))),84),((77,78),115)),(67,(91,92)))),(((70,88),104),87)),(((63,64),102),72)))),((2,50),(61,(105,106)))),51);
 575: 1 -2216.448242 -2047.840505 (0,(((((((((1,79),10),((((((52,53),(62,(67,(91,92)))),((((((((55,95),101),(((93,94),(99,100)),(108,109))),98),((66,118),71)),((((((58,59),(60,(110,111))),73),((80,82),(81,83))),89),(68,69))),((((56,57),((75,76),(112,113))),((65,74),(96,97))),(85,86))),84)),((77,78),115)),((70,(87,88)),104)),((63,64),(72,102)))),38),(39,40)),((41,116),120)),(((((((3,4),((((5,((11,(12,((16,18),((23,(24,25)),34)))),(21,22))),(8,9)),(6,7)),(((15,17),((107,122),119)),103))),(90,114)),(((((((13,14),30),(32,33)),(35,36)),(((19,20),31),37)),(28,29)),117)),(26,27)),((42,44),(43,45))),((46,123),(((47,121),(48,49)),(61,(105,106)))))),54),(2,50)),51);
 576: 1 -1810.65918 -2068.314157 (0,(((((((1,79),10),((((((3,4),(((((((5,(21,22)),((11,(16,((18,34),(23,(24,25))))),12)),(6,7)),(8,9)),(90,114)),(42,44)),(103,(107,(119,122))))),((((((13,(14,30)),(((19,20),31),37)),(28,29)),(35,36)),(32,33)),117)),(46,123)),(((((15,17),((26,27),(43,45))),(48,49)),121),47)),((39,40),(54,120)))),(41,116)),(38,((((((52,53),(62,(67,(91,92)))),((77,78),115)),(((70,104),88),87)),(((63,64),102),72)),(((((((55,101),95),(((93,94),(99,100)),(108,109))),98),(((((58,59),73),(60,(110,111))),((80,82),(81,83))),89)),((((((56,57),(75,76)),(112,113)),((65,74),(96,97))),(85,86)),(((66,118),71),(68,69)))),84)))),(61,(105,106))),(2,50)),51);
 577: 2 -1990.507812 -2063.717521 (0,(((((((((((1,79),10),54),(39,40)),(((38,((((52,53),(62,(67,(91,92)))),((((((((((55,101),95),(((93,94),(99,100)),(108,109))),98),(((((58,59),(60,(110,111))),73),(((80,82),81),83)),89)),(68,69)),((66,118),71)),(((((((56,57),76),(112,113)),75),(65,74)),(96,97)),(85,86))),84),((77,78),115))),(((70,88),104),87))),((63,64),(72,102))),((41,116),120))),((((((3,4),(((((5,(21,22)),((8,9),((11,12),(((16,18),(23,(24,25))),34)))),(6,7)),((15,17),((107,119),122))),103)),(90,114)),117),((((((13,14),30),(32,33)),((((19,20),31),37),(35,36))),(28,29)),(((26,27),(43,45)),(42,44)))),(46,123))),121),47),(48,49)),(61,(105,106))),(2,50)),51);
 578: 1 -1894.417725 -2052.840034 (0,((((((1,79),10),((38,((((52,53),(62,((67,(91,92)),(((70,88),104),87)))),((77,78),115)),((((((((55,95),101),(((93,94),(99,100)),(108,109))),98),((66,118),71)),((((((58,59),(60,(110,111))),73),((80,82),(81,83))),89),(68,69))),((((56,57),((75,76),(112,113))),((65,74),(96,97))),(85,86))),84))),((39,40),((63,64),(72,102))))),((41,116),(54,120))),(((((((((3,4),((((5,(((11,12),(((16,18),(23,(24,25))),34)),(21,22))),(8,9)),(6,7)),(((15,17),((107,119),122)),103))),(90,114)),(42,44)),(((((13,30),14),(32,33)),(((19,20),(31,37)),(35,36))),(28,29))),117),((26,27),(43,45))),(46,123)),(((47,(48,49)),121),(61,(105,106))))),(2,50)),51);
 579: 1 -1984.50415 -2061.868743 (0,((((((((1,79),10),((39,40),54)),((((((3,4),(((((5,(21,22)),((8,9),((11,12),((16,18),((23,(24,25)),34))))),(6,7)),((15,17),(107,(119,122)))),((90,114),103))),((((26,27),(43,45)),((28,29),(42,44))),117)),(((((13,14),30),(32,33)),((19,20),(31,37))),(35,36))),((47,(48,49)),121)),(46,123))),((41,116),120)),(38,(((52,53),((((((((((55,95),((((93,94),(99,100)),(108,109)),98)),101),((66,118),71)),((((((58,59),73),((60,110),111)),((80,82),(81,83))),89),(68,69))),((((56,57),((65,74),(96,97))),((75,(112,113)),76)),(85,86))),84),((77,78),115)),(62,(67,(91,92)))),(((70,104),88),87))),((63,64),(72,102))))),(61,(105,106))),(2,50)),51);
 580: 2 -1693.400146 -2062.798287 (0,(((((((1,79),10),54),(((38,((((((52,53),84),(62,((67,(91,92)),(((70,88),104),87)))),((77,78),115)),(((((((55,95),101),(((93,94),(99,100)),(108,109))),98),((66,118),71)),((((((58,59),(60,(110,111))),73),((80,82),(81,83))),89),(68,69))),((((56,57),((75,76),(112,113))),((65,74),(96,97))),(85,86)))),((63,64),(72,102)))),(39,40)),((41,116),120))),((((((3,4),(((((((5,(21,22)),((11,12),((16,18),((23,(24,25)),34)))),(8,9)),(6,7)),((15,17),((107,119),122))),103),(90,114))),117),((((((13,14),30),(((19,20),(31,37)),(35,36))),(32,33)),(42,44)),((26,27),(43,45)))),((28,29),(46,123))),((47,(48,49)),121))),(61,(105,106))),(2,50)),51);
 581: 2 -2081.431152 -2056.835198 (0,(((((((((1,79),10),((39,40),54)),(((((((((3,4),(((((5,(((11,((16,((23,(24,25)),34)),18)),12),(21,22))),(8,9)),(6,7)),((107,119),122)),((15,17),103))),(90,114)),(43,45)),(48,49)),(((13,(14,30)),(((((19,20),31),37),(32,33)),(35,36))),(28,29))),((42,44),117)),(46,123)),(47,121))),((41,116),120)),(38,(((((52,53),62),((((((((((55,95),101),(((93,94),(99,100)),(108,109))),98),((66,118),71)),((((((58,59),(60,(110,111))),73),((80,82),(81,83))),89),(68,69))),(((((56,57),(75,76)),(112,113)),((65,74),(96,97))),(85,86))),84),((77,78),115)),(67,(91,92)))),((70,(88,104)),87)),((63,64),(72,102))))),(26,27)),(61,(105,106))),(2,50)),51);
 582: 1 -2221.789551 -2057.840111 (0,(((((1,79),((10,(38,((((52,53),(62,((67,(91,92)),(((70,88),104),87)))),((77,78),115)),(((((((((55,95),101),(((93,94),(99,100)),(108,109))),98),((66,118),71)),((((((58,59),(60,(110,111))),73),(((80,82),83),81)),89),(68,69))),((((56,57),((75,76),(112,113))),(65,74)),(96,97))),(85,86)),84)))),((39,40),(((63,64),102),72)))),((41,116),(54,120))),(((((((((3,4),((((5,(21,22)),((8,9),((11,12),(((16,18),(23,(24,25))),34)))),(6,7)),(((15,17),((107,119),122)),103))),(90,114)),(42,44)),(((((13,30),14),(32,33)),(((19,20),(31,37)),(35,36))),(28,29))),117),((26,27),(43,45))),(46,123)),(((47,(48,49)),121),(61,(105,106))))),(2,50)),51);
 583: 1 -1777.478027 -2061.445321 (0,((((((((((1,79),(10,((38,((((((52,53),(((63,64),(72,102)),(((70,88),104),87))),(62,(67,(91,92)))),((77,78),115)),(((((55,95),((((93,94),(99,100)),(108,109)),98)),101),((((((56,57),((75,76),(112,113))),((65,74),(96,97))),(85,86)),(((66,118),71),(68,69))),(((((58,59),(60,(110,111))),73),((80,82),(81,83))),89))),84)),(61,(105,106)))),(39,40)))),((41,116),(54,120))),((47,121),(48,49))),(46,123)),((((((3,4),(((((5,(21,22)),((8,9),((11,12),(((16,18),(23,(24,25))),34)))),(6,7)),((15,17),((107,119),122))),103)),(90,114)),(42,44)),((((13,14),30),(32,33)),(((19,20),(31,37)),(35,36)))),117)),(28,29)),(43,45)),(26,27)),(2,50)),51);
 584: 1 -1795.124512 -2051.904413 (0,((((((1,79),(10,(((38,(((((52,53),(62,((67,(91,92)),(((70,88),104),87)))),((77,78),115)),((((((((55,95),101),(((93,94),(99,100)),(108,109))),98),((66,118),71)),((((((58,59),(60,(110,111))),73),(((80,82),81),83)),89),(68,69))),((((56,57),((75,76),(112,113))),((65,74),(96,97))),(85,86))),84)),((63,64),(72,102)))),(39,40)),(41,116)))),(54,120)),((((((3,4),((((((5,(21,22)),((8,9),((11,12),(((16,18),(23,(24,25))),34)))),(6,7)),((15,17),((107,119),122))),103),(((43,45),114),90))),117),((26,27),(42,44))),((((13,30),14),((((19,20),31),37),((32,33),(35,36)))),(28,29))),((46,123),((47,(48,49)),121)))),(61,(105,106))),(2,50)),51);
 585: 1 -2004.011841 -2059.375636 (0,((((((((1,79),10),((39,40),54)),((((((3,4),((((((5,(21,22)),((6,7),(8,9))),(11,12)),(16,(18,((23,(24,25)),34)))),103),((15,17),((107,119),122)))),(90,114)),((((((((13,14),30),((19,20),(31,37))),(35,36)),(32,33)),(28,29)),(((26,27),(43,45)),(42,44))),117)),(46,123)),((47,121),(48,49)))),((41,116),120)),(38,(((52,53),(((((((((((55,95),101),(((93,94),(99,100)),(108,109))),98),((66,118),71)),(((((58,59),(((60,111),110),73)),((80,82),(81,83))),89),(68,69))),(((56,57),((((65,74),(96,97)),(75,76)),(112,113))),(85,86))),84),((77,78),115)),(62,(67,(91,92)))),((70,(87,88)),104))),((63,64),(72,102))))),(61,(105,106))),(2,50)),51);
 586: 4 -2197.05957 -2051.19166 (0,(((((((1,79),10),(((38,(((((52,53),(62,((67,(91,92)),(((70,88),104),87)))),((77,78),115)),((((((((55,95),101),(((93,94),(99,100)),(108,109))),98),((66,118),71)),((((((58,59),(60,(110,111))),73),(((80,82),81),83)),89),(68,69))),((((56,57),((75,76),(112,113))),((65,74),(96,97))),(85,86))),84)),((63,64),(72,102)))),(39,40)),(41,116))),(54,120)),((((((3,4),((((((5,(21,22)),((8,9),((11,12),(((16,18),(23,(24,25))),34)))),(6,7)),((15,17),((107,119),122))),103),(((43,45),114),90))),117),((26,27),(42,44))),(((((13,30),14),((((19,20),31),37),((32,33),(35,36)))),29),28)),((46,123),((47,(48,49)),121)))),(61,(105,106))),(2,50)),51);
 587: 1 -2184.01123 -2051.981435 (0,((((((1,79),10),(((38,(((((52,53),(62,((67,(91,92)),(((70,88),104),87)))),((77,78),115)),((63,64),(72,102))),((((((((55,95),101),(((93,94),(99,100)),(108,109))),98),((66,118),71)),((((((58,59),((60,110),111)),73),(((80,82),81),83)),89),(68,69))),(((((56,57),((75,76),(112,113))),(65,74)),(96,97)),(85,86))),84))),(39,40)),((41,116),(54,120)))),((((((3,4),(((((5,(21,22)),((8,9),((11,12),(((16,18),(23,(24,25))),34)))),(6,7)),((15,17),((107,119),122))),103)),((26,27),(42,44))),((43,45),(90,114))),(((((13,30),14),((((19,20),31),37),((32,33),(35,36)))),(28,29)),117)),((46,123),((47,(48,49)),121)))),(61,(105,106))),(2,50)),51);
 588: 1 -2044.019043 -2047.840505 (0,(((((((((1,79),10),((((((52,53),(62,(67,(91,92)))),((((((((55,95),101),(((93,94),(99,100)),(108,109))),98),((66,118),71)),((((((58,59),(60,(110,111))),73),((80,82),(81,83))),89),(68,69))),((((56,57),((75,76),(112,113))),((65,74),(96,97))),(85,86))),84)),((77,78),115)),((70,(87,88)),104)),((63,64),(72,102)))),38),(39,40)),((41,116),120)),(((((((3,4),((((5,((11,(12,((16,18),((23,(24,25)),34)))),(21,22))),(8,9)),(6,7)),(((15,17),((107,122),119)),103))),(90,114)),(((((((13,14),30),(32,33)),(35,36)),(((19,20),31),37)),(28,29)),117)),(26,27)),((42,44),(43,45))),((46,123),(((47,121),(48,49)),(61,(105,106)))))),54),(2,50)),51);
 589: 1 -2038.673706 -2063.163973 (0,(((((((((1,10),79),54),(39,40)),((((((((3,4),(((((((5,(21,22)),((11,(((16,(23,(24,25))),18),34)),12)),(8,9)),(6,7)),(107,(119,122))),103),(90,114))),(((((15,17),(48,49)),(47,121)),(43,45)),(26,27))),(42,44)),((((13,(14,30)),(35,36)),(((19,20),37),31)),(32,33))),(28,29)),117),(46,123))),((41,116),120)),(38,(((((52,53),(62,((67,(91,92)),(((70,88),104),87)))),((63,64),(72,102))),((77,78),115)),((((((((55,101),95),((((93,94),(99,100)),(108,109)),98)),(((((58,59),(60,(110,111))),73),((80,82),(81,83))),89)),(68,69)),((66,118),71)),((((56,57),((75,(112,113)),76)),((65,74),(96,97))),(85,86))),84)))),(61,(105,106))),(2,50)),51);
 590: 1 -1952.682861 -2047.234558 (0,((((((((1,79),10),54),(39,40)),((38,(((((52,53),(62,(67,(91,92)))),(((70,88),104),87)),(((((((((55,95),101),(((93,94),(99,100)),(108,109))),98),((66,118),71)),((((((58,59),(60,(110,111))),73),((80,82),(81,83))),89),(68,69))),((((56,57),((75,76),(112,113))),((65,74),(96,97))),(85,86))),84),((77,78),115))),(((63,64),72),102))),((41,116),120))),(((((((3,4),((((((5,(21,22)),((11,12),(((16,18),(23,(24,25))),34))),(8,9)),(6,7)),((15,17),103)),((107,122),119))),(90,114)),(((26,27),(43,45)),(42,44))),117),((((13,30),14),((((19,20),31),37),((32,33),(35,36)))),(28,29))),((46,123),((47,(48,49)),121)))),(61,(105,106))),(2,50)),51);
 591: 2 -1989.079834 -2051.904413 (0,((((((1,79),(10,(((38,(((((52,53),(62,((67,(91,92)),(((70,88),104),87)))),((77,78),115)),((((((((55,95),101),(((93,94),(99,100)),(108,109))),98),((66,118),71)),((((((58,59),(60,(110,111))),73),(((80,82),81),83)),89),(68,69))),((((56,57),((75,76),(112,113))),((65,74),(96,97))),(85,86))),84)),((63,64),(72,102)))),(39,40)),(41,116)))),(54,120)),((((((3,4),((((((5,(21,22)),((8,9),((11,12),(((16,18),(23,(24,25))),34)))),(6,7)),((15,17),((107,119),122))),103),(((43,45),114),90))),117),((26,27),(42,44))),((((13,30),14),((((19,20),31),37),((32,33),(35,36)))),(28,29))),((46,123),((47,(48,49)),121)))),(61,(105,106))),(2,50)),51);
 592: 1 -2271.984863 -2052.654878 (0,((((((1,79),10),((((38,((((52,53),(62,((67,(91,92)),(((70,104),88),87)))),(((((((((55,101),95),(((93,94),(99,100)),(108,109))),98),((66,118),71)),((((((58,59),73),(60,(110,111))),((80,82),(81,83))),89),(68,69))),(((((56,57),(75,76)),(112,113)),((65,74),(96,97))),(85,86))),84),((77,78),115))),(((63,64),72),102))),(39,40)),(41,116)),(54,120))),((((((((3,4),(((((5,(21,22)),((8,9),((11,12),(((16,18),(23,(24,25))),34)))),(6,7)),((15,17),((107,119),122))),103)),((43,45),(90,114))),((26,27),(42,44))),117),(((((13,14),30),((19,20),(31,37))),((32,33),(35,36))),(28,29))),(46,123)),((47,121),(48,49)))),(61,(105,106))),(2,50)),51);
 593: 1 -2231.810547 -2053.182202 (0,(((((((((1,10),79),54),(39,40)),(((((3,4),((((((5,((11,(12,(((16,18),(23,(24,25))),34))),(21,22))),(8,9)),(6,7)),((107,119),122)),((15,17),103)),(90,114))),((((((13,30),14),(((19,20),31),37)),(32,33)),(35,36)),(((((26,27),(43,45)),(42,44)),(28,29)),117))),(46,123)),((47,121),(48,49)))),((41,116),120)),(38,(((((52,53),62),(((((((((55,95),((((93,94),(99,100)),(108,109)),98)),101),((66,118),71)),((((((58,59),(60,(110,111))),73),((80,82),(81,83))),89),(68,69))),((((56,57),((75,76),(112,113))),((65,74),(96,97))),(85,86))),84),((77,78),115)),(67,(91,92)))),(((70,88),104),87)),((63,64),(72,102))))),(61,(105,106))),(2,50)),51);
 594: 1 -1865.268066 -2052.716139 (0,((((((((1,79),10),((((52,53),((((((((((55,95),101),(((93,94),(99,100)),(108,109))),98),((66,118),71)),((((((58,59),(60,(110,111))),73),((80,82),(81,83))),89),(68,69))),(((((56,57),(75,76)),(112,113)),((65,74),(96,97))),(85,86))),84),((77,78),115)),(62,(67,(91,92))))),((70,(87,88)),104)),((63,64),(72,102)))),38),(39,40)),((((((((3,4),((((5,(21,22)),((8,9),(11,(12,((16,18),((23,(24,25)),34)))))),(6,7)),(((15,17),((107,122),119)),103))),(90,114)),(26,27)),(((((((((13,14),30),(32,33)),(35,36)),(19,20)),(31,37)),(28,29)),117),(42,((43,45),44)))),((47,121),((48,49),(61,(105,106))))),(46,123)),((41,116),120))),54),(2,50)),51);
 595: 1 -2153.15625 -2066.185319 (0,(((((((((1,79),10),54),(39,40)),((((((3,4),(((((((5,(21,22)),((11,12),(((16,18),(23,(24,25))),34))),(8,9)),(6,7)),((15,17),103)),((107,122),119)),(90,114))),((26,27),(43,45))),((((((13,30),14),((((19,20),(31,37)),(35,36)),(32,33))),(28,29)),(42,44)),117)),((47,121),(48,49))),(46,123))),((41,116),120)),(38,((((52,53),((((((((((((55,95),101),(((93,94),(99,100)),(108,109))),98),73),(((((58,59),110),((60,(68,69)),111)),89),((80,82),(81,83)))),((66,118),71)),((((((56,57),(112,113)),75),((65,74),(96,97))),76),(85,86))),84),((77,78),115)),(67,(91,92))),62)),(((70,88),104),87)),(((63,64),72),102)))),(61,(105,106))),(2,50)),51);
 596: 1 -1998.78125 -2060.811787 (0,((((((((1,79),((39,40),54)),10),(((((((3,4),(90,114)),(((((5,(21,22)),((8,9),((11,12),((16,(18,(23,(24,25)))),34)))),(6,7)),((15,17),103)),((107,122),119))),117),((((((13,14),30),(32,33)),(((19,20),(31,37)),(35,36))),(28,29)),(((26,27),(43,45)),(42,44)))),(46,123)),((47,(48,49)),121))),((41,116),120)),(38,(((((((((52,53),62),(67,(91,92))),(((((((((55,95),101),(((93,94),(99,100)),(108,109))),98),((66,118),71)),((((((58,59),(60,(110,111))),89),73),(((80,82),83),81)),(68,69))),((((((56,57),75),76),(112,113)),((65,74),(96,97))),(85,86))),84),((77,78),115))),104),88),70),87),((63,64),(72,102))))),(61,(105,106))),(2,50)),51);
 597: 1 -2079.661133 -2061.445321 (0,((((((((((1,79),(10,((38,((((((52,53),(((63,64),(72,102)),(((70,88),104),87))),(62,(67,(91,92)))),((77,78),115)),(((((55,95),((((93,94),(99,100)),(108,109)),98)),101),((((((56,57),((75,76),(112,113))),((65,74),(96,97))),(85,86)),(((66,118),71),(68,69))),(((((58,59),(60,(110,111))),73),((80,82),(81,83))),89))),84)),(61,(105,106)))),(39,40)))),((41,116),(54,120))),((47,121),(48,49))),(46,123)),((((((3,4),(((((5,(21,22)),((8,9),((11,12),(((16,18),(23,(24,25))),34)))),(6,7)),((15,17),((107,119),122))),103)),(90,114)),(42,44)),((((13,14),30),(32,33)),(((19,20),(31,37)),(35,36)))),117)),(28,29)),(43,45)),(26,27)),(2,50)),51);
 598: 2 -1983.93811 -2061.445321 (0,((((((((((1,79),(10,((38,((((((52,53),(((63,64),(72,102)),(((70,88),104),87))),(62,(67,(91,92)))),((77,78),115)),(((((55,95),((((93,94),(99,100)),(108,109)),98)),101),((((((56,57),((75,76),(112,113))),((65,74),(96,97))),(85,86)),(((66,118),71),(68,69))),(((((58,59),(60,(110,111))),73),((80,82),(81,83))),89))),84)),(61,(105,106)))),(39,40)))),((41,116),(54,120))),((47,121),(48,49))),(46,123)),((((((3,4),(((((5,(21,22)),((8,9),((11,12),(((16,18),(23,(24,25))),34)))),(6,7)),((15,17),((107,119),122))),103)),(90,114)),(42,44)),((((13,14),30),(32,33)),(((19,20),(31,37)),(35,36)))),117)),(28,29)),(43,45)),(26,27)),(2,50)),51);
 599: 1 -1971.98645 -2049.50794 (0,(((((((1,10),79),54),(39,40)),((38,(((((52,53),((((((((((55,95),101),(((93,94),(99,100)),(108,109))),98),((66,118),71)),((((((58,59),((60,110),111)),89),73),((80,82),(81,83))),(68,69))),(((((((56,57),75),76),(112,113)),(96,97)),(65,74)),(85,86))),84),(67,(91,92))),62)),((77,78),115)),(((70,87),88),104)),(((63,64),72),102))),((41,116),120))),(((((((3,4),(((((((5,(((11,12),(((16,18),(23,(24,25))),34)),(21,22))),(8,9)),(6,7)),(15,17)),(107,(119,122))),103),(90,114))),117),((((((13,30),14),((((19,20),(31,37)),(35,36)),(28,29))),(32,33)),(42,44)),((26,27),(43,45)))),(46,123)),((47,121),(48,49))),(61,(105,106)))),(2,50)),51);
 600: 2 -2333.965576 -2058.171713 (0,((((((((1,79),10),((39,40),54)),((((((3,((((((5,(21,22)),((6,7),(8,9))),(11,12)),(16,(18,((23,(24,25)),34)))),103),((15,17),((107,119),122)))),4),(90,114)),((((((((13,14),30),((19,20),(31,37))),(35,36)),(32,33)),(28,29)),(((26,27),(43,45)),(42,44))),117)),(46,123)),((47,121),(48,49)))),((41,116),120)),(38,(((52,53),(((((((((((55,95),101),(((93,94),(99,100)),(108,109))),98),((66,118),71)),((((((58,59),((60,111),110)),73),((80,82),(81,83))),89),(68,69))),(((56,57),((((65,74),(96,97)),(75,76)),(112,113))),(85,86))),84),((77,78),115)),(62,(67,(91,92)))),((70,(87,88)),104))),((63,64),(72,102))))),(61,(105,106))),(2,50)),51);
 601: 1 -1986.706787 -2049.948563 (0,(((((((((1,79),10),54),(39,40)),((((((3,4),((((((5,(21,22)),((11,12),(((16,18),(23,(24,25))),34))),(8,9)),(6,7)),(((15,17),((107,119),122)),103)),(90,114))),117),(((((13,14),30),(((((19,20),31),37),(35,36)),(28,29))),((32,33),(42,44))),((26,27),(43,45)))),(46,123)),((47,(48,49)),121))),((41,116),120)),(38,(((((52,53),(62,(67,(91,92)))),(((((((((55,95),101),(((93,94),(99,100)),(108,109))),98),((66,118),71)),((((((58,59),(60,(110,111))),89),73),((80,82),(81,83))),(68,69))),((((56,57),((75,76),(112,113))),((65,74),(96,97))),(85,86))),84),((77,78),115))),(((70,88),104),87)),(((63,64),72),102)))),(61,(105,106))),(2,50)),51);
 602: 2 -2009.982056 -2049.825434 (0,(((((((((1,79),10),(39,40)),(((((((3,4),(((((5,(21,22)),((8,9),((11,(((16,(23,(24,25))),34),18)),12))),(6,7)),(((15,17),((107,122),119)),103)),(90,114))),(((26,27),(43,45)),(28,29))),((((((13,30),14),((19,20),(31,37))),(35,36)),(32,33)),117)),(42,44)),((47,121),(48,49))),(46,123))),(54,120)),(41,116)),(38,(((((52,53),(62,((67,(91,92)),(((70,88),104),87)))),((77,78),115)),((((((((55,95),101),(((93,94),(99,100)),(108,109))),98),((66,118),71)),((((((58,59),(60,(110,111))),73),((80,82),(81,83))),89),(68,69))),(((56,57),((75,76),(112,113))),(((65,74),(96,97)),(85,86)))),84)),((63,64),(72,102))))),(61,(105,106))),(2,50)),51);
 603: 1 -1692.911987 -2066.185319 (0,(((((((((1,79),10),54),(39,40)),((((((3,4),(((((((5,(21,22)),((11,12),(((16,18),(23,(24,25))),34))),(8,9)),(6,7)),((15,17),103)),((107,122),119)),(90,114))),((26,27),(43,45))),((((((13,30),14),((((19,20),(31,37)),(35,36)),(32,33))),(28,29)),(42,44)),117)),((47,121),(48,49))),(46,123))),((41,116),120)),(38,((((52,53),((((((((((((55,95),101),(((93,94),(99,100)),(108,109))),98),73),(((((58,59),110),((60,(68,69)),111)),89),((80,82),(81,83)))),((66,118),71)),((((((56,57),(112,113)),75),((65,74),(96,97))),76),(85,86))),84),((77,78),115)),(67,(91,92))),62)),(((70,88),104),87)),(((63,64),72),102)))),(61,(105,106))),(2,50)),51);
 604: 1 -1895.889526 -2052.189386 (0,(((((((1,79),((39,40),54)),10),((38,(((52,53),((((((((((55,101),95),(((93,94),(99,100)),(108,109))),98),((66,118),71)),((((((58,59),(60,(110,111))),73),((80,82),(81,83))),89),(68,69))),((((56,57),((75,(112,113)),76)),((65,74),(96,97))),(85,86))),84),(62,((67,(91,92)),(((70,88),104),87)))),((77,78),115))),((63,64),(72,102)))),((41,116),120))),(61,(105,106))),((((3,4),((((((5,(21,22)),((8,9),((11,12),(((16,18),(23,(24,25))),34)))),(6,7)),((15,17),((107,119),122))),103),(90,114))),(((((((13,14),30),(32,33)),(((19,20),(31,37)),(35,36))),(28,29)),((26,27),((42,44),(43,45)))),117)),((46,123),((47,121),(48,49))))),(2,50)),51);
 605: 2 -1982.654297 -2061.984455 (0,(((((((((1,79),10),(39,40)),54),((41,116),120)),(38,(((52,53),(((62,((67,(91,92)),(((70,88),104),87))),((63,64),(72,102))),((77,78),115))),(((((((55,95),101),(((93,94),(99,100)),(108,109))),98),(((((58,59),(60,(110,111))),73),((80,82),(81,83))),89)),(((((56,57),((75,76),(112,113))),((65,74),(96,97))),(85,86)),(((66,118),71),(68,69)))),84)))),((((((3,4),(((((5,(21,22)),((8,9),((11,12),(((16,(23,(24,25))),18),34)))),(6,7)),((15,17),((107,119),122))),103)),(90,114)),((((((13,(14,30)),35),36),(((19,20),(31,37)),(32,33))),(28,29)),(((42,44),((46,123),((47,121),(48,49)))),117))),(43,45)),(26,27))),(61,(105,106))),(2,50)),51);
 606: 1 -2155.491455 -2051.938346 (0,((((((1,79),(10,((38,(((((52,53),(62,((67,(91,92)),(((70,88),104),87)))),((77,78),115)),((((((((55,95),101),(((93,94),(99,100)),(108,109))),98),((66,118),71)),((((((58,59),(60,(110,111))),73),((80,82),(81,83))),89),(68,69))),((((56,57),((75,76),(112,113))),((65,74),(96,97))),(85,86))),84)),((63,64),(72,102)))),(39,40)))),((41,116),120)),((((((3,4),(((((5,(21,22)),((8,9),((11,12),(((16,18),(23,(24,25))),34)))),(6,7)),(((15,17),((107,119),122)),103)),(90,114))),((26,27),(43,45))),(((((13,(14,30)),(((((19,20),31),37),(35,36)),(32,33))),(28,29)),117),(42,44))),((47,(48,49)),121)),(46,123))),54),((2,50),(61,(105,106)))),51);
 607: 1 -1784.078613 -2066.846207 (0,((((((1,79),10),((((((((((3,4),(103,((107,119),122))),(((((5,(21,22)),((6,7),((11,12),((16,(18,34)),(23,(24,25)))))),(8,9)),(42,44)),(90,114))),(((((13,14),30),(28,29)),((19,20),(31,37))),((32,33),(35,36)))),117),(((((15,17),((26,27),(43,45))),(48,49)),47),121)),(46,123)),(39,40)),(54,120)),(41,116))),(38,((((52,53),((62,(67,(91,92))),((77,78),115))),(((63,64),(72,102)),(((70,88),104),87))),(((((((55,95),101),(((93,94),(99,100)),(108,109))),98),((((58,59),((60,110),111)),89),(73,((80,82),(81,83))))),(((((((56,57),76),75),(112,113)),((65,74),(96,97))),(85,86)),(((66,118),71),(68,69)))),84)))),(61,(105,106))),(2,50)),51);
 608: 1 -2175.541016 -2063.218714 (0,(((((((((1,10),79),((39,40),54)),(((((((3,4),((((((5,(21,22)),((11,(((16,34),18),(23,(24,25)))),12)),(8,9)),(6,7)),((107,119),122)),((15,17),103))),((((((13,30),14),(((((19,20),31),37),(32,33)),(35,36))),(28,29)),(48,49)),((43,45),(90,114)))),(42,44)),117),(46,123)),(47,121))),((41,116),120)),(38,(((52,53),(((((((((((55,95),(((93,94),(99,100)),(108,109))),101),98),((66,118),71)),((((((58,59),(60,(110,111))),73),((80,82),(81,83))),89),(68,69))),(((((((56,57),76),(112,113)),75),(96,97)),(65,74)),(85,86))),84),((77,78),115)),(62,(67,(91,92)))),((70,(88,104)),87))),(((63,64),102),72)))),(26,27)),(61,(105,106))),(2,50)),51);
 609: 1 -2065.916748 -2051.904413 (0,((((((1,79),(10,(((38,(((((52,53),(62,((67,(91,92)),(((70,88),104),87)))),((77,78),115)),((((((((55,95),101),(((93,94),(99,100)),(108,109))),98),((66,118),71)),((((((58,59),(60,(110,111))),73),(((80,82),81),83)),89),(68,69))),((((56,57),((75,76),(112,113))),((65,74),(96,97))),(85,86))),84)),((63,64),(72,102)))),(39,40)),(41,116)))),(54,120)),((((((3,4),((((((5,(21,22)),((8,9),((11,12),(((16,18),(23,(24,25))),34)))),(6,7)),((15,17),((107,119),122))),103),(((43,45),114),90))),117),((26,27),(42,44))),((((13,30),14),((((19,20),31),37),((32,33),(35,36)))),(28,29))),((46,123),((47,(48,49)),121)))),(61,(105,106))),(2,50)),51);
 610: 1 -1802.79126 -2049.042496 (0,((((((((1,79),10),((39,40),54)),(((((3,4),((((((5,(21,22)),((8,9),((11,12),(((16,18),(23,(24,25))),34)))),(6,7)),((15,17),((107,119),122))),103),(90,114))),(((((((13,14),30),(32,33)),(((19,20),(31,37)),(35,36))),(28,29)),(((26,27),(43,45)),(42,44))),117)),(46,123)),((47,121),(48,49)))),((41,116),120)),(38,(((52,53),(((((((((((55,95),101),(((93,94),(99,100)),(108,109))),98),((66,118),71)),((((((58,59),(60,(110,111))),89),73),((80,82),(81,83))),(68,69))),((((56,57),((75,76),(112,113))),((65,74),(96,97))),(85,86))),84),((77,78),115)),(67,(91,92))),62)),(((63,64),(72,102)),(((70,88),87),104))))),(61,(105,106))),(2,50)),51);
 611: 2 -1948.11438 -2059.138125 (0,(((((((((1,79),10),((39,40),54)),(((((((3,4),((((((5,(21,22)),(8,9)),(11,(12,(((16,(23,(24,25))),34),18)))),(6,7)),(103,((107,119),122))),(15,17))),(90,114)),(((((13,14),30),(32,33)),((((19,20),31),37),(35,36))),(28,29))),117),(((26,27),(43,45)),(42,44))),((47,121),(48,49)))),(46,123)),((41,116),120)),(38,((((52,53),((((((((((((55,95),101),(((93,94),(99,100)),(108,109))),98),(((((58,59),(60,(110,111))),73),((80,82),(81,83))),89)),((66,118),71)),((((((56,57),(112,113)),75),76),((65,74),(96,97))),(85,86))),(68,69)),84),((77,78),115)),(67,(91,92))),62)),(((70,88),104),87)),((63,64),(72,102))))),(61,(105,106))),(2,50)),51);
 612: 3 -2211.832275 -2053.572655 (0,(((((((1,79),10),((39,40),54)),((38,(((((52,53),((((((((((55,95),101),(((93,94),(99,100)),(108,109))),98),((66,118),71)),((((((58,59),(60,(110,111))),89),73),((80,82),(81,83))),(68,69))),((((56,57),((75,76),(112,113))),((65,74),(96,97))),(85,86))),84),(67,(91,92))),62)),((77,78),115)),(((70,88),87),104)),((63,64),(72,102)))),((41,116),120))),(((((3,4),((((((5,(21,22)),((8,9),((11,12),(((16,18),(23,(24,25))),34)))),(6,7)),((15,17),((107,119),122))),103),(90,114))),117),(((((13,14),30),((((19,20),(31,37)),(28,29)),(35,36))),((32,33),(42,44))),((26,27),(43,45)))),((46,123),((47,121),(48,49))))),(61,(105,106))),(2,50)),51);
 613: 2 -2151.674561 -2057.229602 (0,(((((((((1,10),79),54),(39,40)),(((((((3,4),(((((((((5,(21,22)),(8,9)),(6,7)),(11,12)),16),(18,((23,(24,25)),34))),103),((107,119),122)),(15,17))),(90,114)),117),((((((((13,14),30),((19,20),(31,37))),(35,36)),(32,33)),28),29),(((26,27),(43,45)),(42,44)))),((47,121),(48,49))),(46,123))),((41,116),120)),(38,((52,53),(((((((((((((55,95),101),(((93,94),(99,100)),(108,109))),98),((66,118),71)),((((((58,59),((60,111),110)),73),((80,82),(81,83))),89),(68,69))),(((56,57),((((65,74),(96,97)),(75,76)),(112,113))),(85,86))),84),(67,(91,92))),62),((77,78),115)),((70,(87,88)),104)),((63,64),(72,102)))))),(61,(105,106))),(2,50)),51);
 614: 1 -1891.609253 -2051.124455 (0,((((((((1,79),10),((39,40),54)),((((((3,4),(((((((5,(21,22)),(8,9)),(6,7)),(11,12)),((16,18),((23,(24,25)),34))),((15,17),((107,119),122))),103)),(90,114)),(((((((13,14),30),((19,20),(31,37))),((32,33),(35,36))),(28,29)),(((26,27),(43,45)),(42,44))),117)),(46,123)),((47,121),(48,49)))),((41,116),120)),(38,(((52,53),((((((((((((55,95),101),(((93,94),(99,100)),(108,109))),98),((66,118),71)),((((((58,59),(60,(110,111))),73),((80,82),(81,83))),89),(68,69))),(((56,57),((((65,74),(96,97)),(75,76)),(112,113))),(85,86))),84),((77,78),115)),(67,(91,92))),62),(((70,88),104),87))),((63,64),(72,102))))),(61,(105,106))),(2,50)),51);
 615: 1 -2003.757324 -2052.060121 (0,((((((1,79),(10,((38,((((52,53),(62,((67,(91,92)),(((70,88),104),87)))),((((((((55,(95,101)),(((93,94),(99,100)),(108,109))),98),((66,118),71)),((((((58,59),(60,(110,111))),73),((80,82),(81,83))),89),(68,69))),((((((56,57),(75,76)),(112,113)),(65,74)),(96,97)),(85,86))),84),((77,78),115))),(((63,64),72),102))),(39,40)))),(((((((3,4),(((((5,(21,22)),((8,9),((11,12),(((16,18),(23,(24,25))),34)))),(6,7)),((15,17),((107,119),122))),103)),(90,114)),(((((((13,14),30),(32,33)),(((19,20),(31,37)),(35,36))),(28,29)),(42,44)),117)),((26,27),(43,45))),(46,123)),((47,121),(48,49)))),((41,116),120)),54),((2,50),(61,(105,106)))),51);
 616: 2 -1855.371582 -2056.910753 (0,((((((((1,79),10),((39,40),54)),((((((((3,4),((((5,(21,22)),(6,7)),(((((((11,12),16),18),34),(23,(24,25))),103),((107,119),122))),(15,17))),((8,9),(90,114))),((((((13,14),30),((((19,20),31),37),((28,29),(35,36)))),(32,33)),(42,44)),(26,27))),117),(43,45)),((47,(48,49)),121)),(46,123))),((41,116),120)),(38,(((52,53),(((((((((((55,101),95),(((93,94),(99,100)),(108,109))),98),((66,118),71)),((((((58,59),(60,(110,111))),73),((80,82),(81,83))),89),(68,69))),((((56,57),(75,(76,(112,113)))),(65,(74,(96,97)))),(85,86))),84),((77,78),115)),(62,(67,(91,92)))),(((70,88),104),87))),((63,64),(72,102))))),(61,(105,106))),(2,50)),51);
 617: 4 -1912.497559 -2046.638281 (0,(((((((1,79),10),(((38,((52,53),(((((((((((55,101),95),(((93,94),(99,100)),(108,109))),98),((66,118),71)),((((((58,59),(60,(110,111))),73),((80,82),(81,83))),89),(68,69))),((((56,57),((75,76),(112,113))),((65,74),(96,97))),(85,86))),84),(62,((67,(91,92)),(((70,104),88),87)))),((77,78),115)),(((63,64),102),72)))),(39,40)),(41,116))),(54,120)),((((3,4),((((((5,(21,22)),((8,9),((11,12),(((16,18),(23,(24,25))),34)))),(6,7)),((15,17),((107,119),122))),103),(90,114))),(((((((13,14),30),(32,33)),(((19,20),(31,37)),(35,36))),(28,29)),(((26,27),(43,45)),(42,44))),117)),((46,123),((47,121),(48,49))))),(61,(105,106))),(2,50)),51);
 618: 1 -1946.980103 -2061.863611 (0,((((((((((((((1,79),10),(((52,53),((((((((((55,95),101),(((93,94),(99,100)),(108,109))),98),((66,118),71)),((((((58,59),((60,110),111)),73),(((80,82),83),81)),89),(68,69))),(((((56,57),((75,76),(112,113))),(65,74)),(96,97)),(85,86))),84),((77,78),115)),(62,((67,(91,92)),((70,(88,104)),87))))),(((63,64),72),102))),(38,(39,40))),54),(((((3,4),(((((5,(21,22)),((8,9),((11,12),((16,18),((23,(24,25)),34))))),(6,7)),((107,122),119)),103)),(90,114)),(42,44)),(((((((13,30),14),(32,33)),(35,36)),(((19,20),37),31)),(28,29)),117))),(46,123)),121),47),(48,49)),((15,17),(43,45))),(((41,116),120),(61,(105,106)))),(26,27)),(2,50)),51);
 619: 1 -2416.002441 -2053.462717 (0,(((((((((1,10),79),54),(39,40)),(((((((3,4),(((((((((5,(21,22)),(8,9)),(6,7)),(11,12)),16),(18,((23,(24,25)),34))),103),((107,119),122)),(15,17))),(90,114)),117),(((((((13,14),30),((19,20),(31,37))),(35,36)),(32,33)),(28,29)),(((26,27),(43,45)),(42,44)))),((47,121),(48,49))),(46,123))),((41,116),120)),(38,((52,53),(((((((((((((55,95),101),(((93,94),(99,100)),(108,109))),98),((66,118),71)),((((((58,59),((60,111),110)),73),((80,82),(81,83))),89),(68,69))),(((56,57),((((65,74),(96,97)),(75,76)),(112,113))),(85,86))),84),(67,(91,92))),((77,78),115)),62),((70,(87,88)),104)),((63,64),(72,102)))))),(61,(105,106))),(2,50)),51);
 620: 1 -1966.830078 -2054.343856 (0,((((((((1,79),10),((39,40),54)),((((((((3,4),((((5,(21,22)),(6,7)),((((((11,12),(16,18)),34),(23,(24,25))),103),((107,119),122))),(15,17))),((8,9),(90,114))),(((((13,14),30),(((19,20),(31,37)),((28,29),(35,36)))),(32,33)),(42,44))),((26,27),(43,45))),117),(46,123)),((47,121),(48,49)))),((41,116),120)),(38,(((((52,53),((((((((((55,101),95),(((93,94),(99,100)),(108,109))),98),((66,118),71)),((((((58,59),(60,(110,111))),73),((80,82),(81,83))),89),(68,69))),(((56,57),(75,(76,(112,113)))),(((65,74),(96,97)),(85,86)))),84),((77,78),115)),(67,(91,92)))),62),(((70,88),104),87)),((63,64),(72,102))))),(61,(105,106))),(2,50)),51);
 621: 1 -1956.408936 -2064.218108 (0,((((((((((((1,79),10),(38,((((52,53),(((62,(67,(91,92))),(((63,64),(72,102)),(((70,88),104),87))),((77,78),115))),(((((55,95),((((93,94),(99,100)),(108,109)),98)),101),((((((((56,57),75),(76,(112,113))),(65,74)),(96,97)),(85,86)),(((66,118),71),(68,69))),(((((58,59),((60,110),111)),73),((80,82),(81,83))),89))),84)),(61,(105,106))))),((39,40),54)),((41,116),120)),(46,123)),((47,(48,49)),121)),((((3,4),((((((5,(((11,12),(16,((18,(23,(24,25))),34))),(21,22))),(8,9)),(6,7)),((15,17),((107,119),122))),103),(90,114))),((((((13,14),30),(32,33)),(35,36)),((19,20),(31,37))),(42,44))),117)),(28,29)),(43,45)),(26,27)),(2,50)),51);
 622: 2 -2264.908203 -2051.181735 (0,(((((((((1,79),10),54),(39,40)),(((((((3,4),(((((5,(21,22)),((8,9),(11,(12,((16,18),((23,(24,25)),34)))))),(6,7)),((107,119),122)),((15,17),103))),(90,114)),(((((((13,30),14),(((19,20),31),37)),(35,36)),((32,33),((42,44),(43,45)))),(26,27)),117)),(28,29)),(46,123)),((47,(48,49)),121))),((41,116),120)),(38,(((((52,53),(62,((67,(91,92)),(((70,88),104),87)))),((77,78),115)),((((((((55,95),101),(((93,94),(99,100)),(108,109))),98),((66,118),71)),((((((58,59),(60,(110,111))),73),((80,82),(81,83))),89),(68,69))),((((56,57),((75,(112,113)),76)),((65,74),(96,97))),(85,86))),84)),((63,64),(72,102))))),(61,(105,106))),(2,50)),51);
 623: 1 -2025.79541 -2049.580038 (0,((((((((1,79),10),((39,40),54)),((((((((3,4),((((((5,(21,22)),((11,12),(((16,18),(23,(24,25))),34))),(8,9)),(6,7)),(((15,17),((107,119),122)),103)),(90,114))),((26,27),(43,45))),((((13,30),14),(((19,20),(31,37)),((32,33),(35,36)))),(28,29))),117),(42,44)),(46,123)),((47,121),(48,49)))),((41,116),120)),(38,(((((52,53),(62,((67,(91,92)),(((70,88),104),87)))),((77,78),115)),((63,64),(72,102))),((((((((55,95),101),(((93,94),(99,100)),(108,109))),98),((66,118),71)),((((((58,59),(60,(110,111))),89),73),((80,82),(81,83))),(68,69))),((((56,57),((75,76),(112,113))),((65,74),(96,97))),(85,86))),84)))),(61,(105,106))),(2,50)),51);
 624: 3 -2189.898926 -2048.807334 (0,(((((((1,79),10),(((38,((((52,53),(62,((67,(91,92)),(((70,88),104),87)))),(((((((((55,101),95),(((93,94),(99,100)),(108,109))),98),((66,118),71)),((((((58,59),((60,110),111)),89),73),(((80,82),81),83)),(68,69))),((((56,57),((65,74),(75,(76,(112,113))))),(96,97)),(85,86))),84),((77,78),115))),((63,64),(72,102)))),(39,40)),(41,116))),(54,120)),(((((3,4),((((((5,(21,22)),((8,9),((11,12),(((16,18),(23,(24,25))),34)))),(6,7)),((15,17),((107,119),122))),103),(90,114))),(((((((13,14),30),((19,20),(31,37))),((32,33),(35,36))),(28,29)),(42,44)),117)),((26,27),(43,45))),((46,123),((47,121),(48,49))))),(61,(105,106))),(2,50)),51);
 625: 1 -2098.114746 -2049.404317 (0,(((((((((1,79),10),(39,40)),(54,120)),((((((((3,4),((((((5,(21,22)),((11,12),((16,((23,(24,25)),34)),18))),(8,9)),(6,7)),((15,17),((107,119),122))),103)),(90,114)),(28,29)),((26,27),(43,45))),(((((((13,14),30),(35,36)),(((19,20),31),37)),(32,33)),117),(42,44))),(46,123)),((47,(48,49)),121))),(41,116)),(38,((((52,53),(62,((67,(91,92)),((70,(88,104)),87)))),(((63,64),72),102)),(((((((((55,95),101),(((93,94),(99,100)),(108,109))),98),((66,118),71)),((((((58,59),(60,(110,111))),73),((80,82),(81,83))),89),(68,69))),(((((56,57),(75,76)),(112,113)),((65,74),(96,97))),(85,86))),84),((77,78),115))))),(61,(105,106))),(2,50)),51);
 626: 2 -1970.156006 -2050.993124 (0,(((((((1,79),(((((52,53),(62,(67,(91,92)))),(((((((((55,95),101),(((93,94),(99,100)),(108,109))),98),((66,118),71)),((((((58,59),(60,(110,111))),73),((80,82),(81,83))),89),(68,69))),((((56,57),((75,76),(112,113))),((65,74),(96,97))),(85,86))),84),((77,78),115))),(((70,88),87),104)),((63,64),(72,102)))),10),(38,(39,40))),(((((((3,4),((((((5,(21,22)),((8,9),((11,12),(((16,18),(23,(24,25))),34)))),(6,7)),((15,17),((107,119),122))),103),(90,114))),(26,27)),((((((13,14),30),(32,33)),(((19,20),(31,37)),(35,36))),(28,29)),117)),((42,44),(43,45))),(46,123)),((47,121),((48,49),(61,(105,106)))))),((41,116),120)),((2,50),54)),51);
 627: 1 -2197.439453 -2054.369452 (0,((((((((1,79),10),((39,40),54)),((((((((3,4),((((5,(21,22)),(6,7)),((((((11,12),(16,18)),34),(23,(24,25))),103),((107,119),122))),(15,17))),((8,9),(90,114))),(((((13,14),30),(((19,20),(31,37)),((28,29),(35,36)))),(32,33)),(42,44))),((26,27),(43,45))),117),(46,123)),((47,121),(48,49)))),((41,116),120)),(38,(((((52,53),((((((((((55,101),95),(((93,94),(99,100)),(108,109))),98),((66,118),71)),((((((58,59),(60,(110,111))),73),((80,82),(81,83))),89),(68,69))),((((56,57),(75,(76,(112,113)))),(((65,74),97),96)),(85,86))),84),((77,78),115)),(67,(91,92)))),62),(((70,88),104),87)),((63,64),(72,102))))),(61,(105,106))),(2,50)),51);
 628: 2 -2207.760742 -2054.274431 (0,(((((((1,79),10),((39,40),54)),((38,(((((52,53),62),((((((((((55,101),95),(((93,94),(99,100)),(108,109))),98),((66,118),71)),((((((58,59),(60,(110,111))),89),73),((80,82),(81,83))),(68,69))),(((((56,57),(75,76)),(112,113)),((65,74),(96,97))),(85,86))),84),((77,78),115)),(67,(91,92)))),(((70,104),88),87)),(63,(64,(72,102))))),((41,116),120))),(((((((3,4),((((((5,(21,22)),((8,9),((11,12),(((16,(23,(24,25))),18),34)))),(6,7)),((15,17),((107,119),122))),103),(90,114))),(((((13,14),30),(35,36)),(((19,20),(31,37)),(32,33))),(28,29))),117),((26,27),((42,44),(43,45)))),(46,123)),((47,(48,49)),121))),(61,(105,106))),(2,50)),51);
 629: 1 -2090.624023 -2051.904413 (0,((((((1,79),(10,(((38,(((((52,53),(62,((67,(91,92)),(((70,88),104),87)))),((77,78),115)),((((((((55,95),101),(((93,94),(99,100)),(108,109))),98),((66,118),71)),((((((58,59),(60,(110,111))),73),(((80,82),81),83)),89),(68,69))),((((56,57),((75,76),(112,113))),((65,74),(96,97))),(85,86))),84)),((63,64),(72,102)))),(39,40)),(41,116)))),(54,120)),((((((3,4),((((((5,(21,22)),((8,9),((11,12),(((16,18),(23,(24,25))),34)))),(6,7)),((15,17),((107,119),122))),103),(((43,45),114),90))),117),((26,27),(42,44))),((((13,30),14),((((19,20),31),37),((32,33),(35,36)))),(28,29))),((46,123),((47,(48,49)),121)))),(61,(105,106))),(2,50)),51);
 630: 1 -1864.842285 -2053.963014 (0,((((((1,79),10),((38,((((52,53),(62,((67,(91,92)),(((70,88),104),87)))),((((((((55,(95,101)),(((93,94),(99,100)),(108,109))),98),((66,118),71)),((((((58,59),(60,(110,111))),73),((80,82),(81,83))),89),(68,69))),((((((56,57),(75,76)),(112,113)),(65,74)),(96,97)),(85,86))),84),((77,78),115))),(((63,64),72),102))),(39,40))),(((((((3,4),(((((5,(21,22)),((8,9),((11,12),(((16,18),(23,(24,25))),34)))),(6,7)),((15,17),((107,119),122))),103)),(90,114)),(((((((13,14),30),(32,33)),(((19,20),(31,37)),(35,36))),(28,29)),(42,44)),117)),((26,27),(43,45))),(46,123)),((47,121),(48,49)))),((41,116),120)),(((2,50),(61,(105,106))),54)),51);
 631: 2 -1853.616699 -2055.496579 (0,(((((((1,79),10),(((38,(((((52,53),((62,(67,(91,92))),(((70,104),88),87))),((63,64),(72,102))),((77,78),115)),((((((((((55,95),101),(((93,94),(99,100)),(108,109))),98),(((((58,59),(60,(110,111))),73),(((80,82),83),81)),89)),((66,118),71)),(85,86)),(((56,57),76),((((65,74),(96,97)),(112,113)),75))),(68,69)),84))),(39,40)),(41,116))),(54,120)),((((((((3,4),((((((5,(21,22)),((11,12),(((16,18),(23,(24,25))),34))),(6,7)),(8,9)),(90,114)),(((15,17),((107,119),122)),103))),((((13,30),14),(((((19,20),31),37),(32,33)),(35,36))),(42,44))),117),(28,29)),((26,27),(43,45))),(46,123)),((47,(48,49)),121))),(61,(105,106))),(2,50)),51);
 632: 3 -2140.702637 -2069.342946 (0,(((((((1,79),10),(39,40)),((((((((3,4),(90,114)),(42,44)),((((13,14),30),(35,36)),(((19,20),(31,37)),(32,33)))),((28,29),(46,123))),117),(((((5,(21,22)),((8,9),((11,12),(((16,18),(23,(24,25))),34)))),(6,7)),103),(((((15,17),((26,27),(43,45))),(47,121)),(48,49)),((107,119),122)))),(54,120))),(41,116)),(38,((52,53),(((((((((((55,95),101),(((93,94),(99,100)),(108,109))),98),((66,118),71)),((((((58,59),(60,(110,111))),73),((80,82),(81,83))),89),(68,69))),((((56,57),(75,(76,(112,113)))),((65,74),(96,97))),(85,86))),84),((77,78),115)),(62,((67,(91,92)),(((70,88),104),87)))),((63,64),(72,102)))))),((2,50),(61,(105,106)))),51);
 633: 2 -1713.564331 -2058.567216 (0,(((((((1,79),(10,((38,((((52,53),(62,((67,(91,92)),((70,(88,104)),87)))),((77,78),115)),((((((((55,95),101),(((93,94),(99,100)),(108,109))),98),((66,118),71)),((((((58,59),(60,(110,111))),73),((80,82),(81,83))),89),(68,69))),(((((56,57),(75,76)),(112,113)),((65,74),(96,97))),(85,86))),84))),((39,40),((63,64),(72,102)))))),(41,116)),(54,120)),(((((3,4),((((((5,(21,22)),((8,9),((11,((16,18),((23,(24,25)),34))),12))),(6,7)),((15,17),((107,122),119))),103),(90,114))),(((((13,14),30),(((((19,20),31),37),(35,36)),(32,33))),(28,29)),(42,44))),((26,27),(43,45))),117)),((46,123),(((47,(48,49)),(61,(105,106))),121))),(2,50)),51);
 634: 1 -1846.292969 -2059.802821 (0,((((((((1,79),10),((39,40),54)),(((((((((3,4),(((((5,(21,22)),((8,9),((11,12),(((16,(23,(24,25))),34),18)))),(6,7)),103),((107,119),122))),(90,114)),(26,27)),((((15,17),(48,49)),(47,121)),(43,45))),((((((13,14),30),((19,20),(31,37))),(35,36)),(32,33)),(42,44))),117),(28,29)),(46,123))),((41,116),120)),(38,((((52,53),((62,((67,(91,92)),(((70,104),88),87))),((63,64),(72,102)))),((77,78),115)),((((((((55,95),101),(((93,94),(99,100)),(108,109))),98),(((((58,59),(60,(110,111))),73),((80,82),(81,83))),89)),(((66,118),71),(68,69))),(((((56,57),76),(75,(112,113))),((65,74),(96,97))),(85,86))),84)))),(61,(105,106))),(2,50)),51);
 635: 3 -2280.331543 -2066.190613 (0,((((((((((((1,79),10),(38,(((((52,53),((62,(67,(91,92))),(((63,64),(72,102)),(((70,88),104),87)))),((77,78),115)),(((((55,95),((((93,94),(99,100)),(108,109)),98)),101),((((((((56,57),75),(76,(112,113))),(65,74)),(96,97)),(85,86)),(((66,118),71),(68,69))),(((((58,59),((60,110),111)),73),((80,82),(81,83))),89))),84)),(61,(105,106))))),((39,40),54)),((41,116),120)),(46,123)),((47,(48,49)),121)),((((3,4),((((((5,(((11,12),(16,((18,(23,(24,25))),34))),(21,22))),(8,9)),(6,7)),((15,17),((107,119),122))),(90,114)),103)),((((((13,14),30),(32,33)),(35,36)),((19,20),(31,37))),(42,44))),117)),(28,29)),(43,45)),(26,27)),(2,50)),51);
 636: 2 -2106.58252 -2061.700526 (0,((((((((((1,79),10),((41,116),(54,120))),((38,((((((52,53),(((63,64),(72,102)),(((70,88),104),87))),(62,(67,(91,92)))),((77,78),115)),(((((55,95),((((93,94),(99,100)),(108,109)),98)),101),((((((56,57),(75,(76,(112,113)))),(85,86)),((65,74),(96,97))),(((66,118),71),(68,69))),(((((58,59),(60,(110,111))),73),((80,82),(81,83))),89))),84)),(61,(105,106)))),(39,40))),((47,121),(48,49))),(46,123)),((((((3,4),((((((5,(21,22)),((8,9),((11,12),(((16,18),(23,(24,25))),34)))),(6,7)),((15,17),((107,119),122))),103),(90,114))),(42,44)),((((13,14),30),(32,33)),(((19,20),(31,37)),(35,36)))),117),(28,29))),(43,45)),(26,27)),(2,50)),51);
 637: 1 -1805.462402 -2055.529121 (0,(((((((1,79),10),(((38,(((((52,53),((62,(67,(91,92))),(((70,104),88),87))),((63,64),(72,102))),((77,78),115)),((((((((((55,95),101),(((93,94),(99,100)),(108,109))),98),(((((58,59),(60,(110,111))),73),(((80,82),83),81)),89)),((66,118),71)),(((56,57),76),((((65,74),(96,97)),(112,113)),75))),(85,86)),(68,69)),84))),(39,40)),(41,116))),(54,120)),((((((((3,4),((((((5,(21,22)),((11,12),(((16,18),(23,(24,25))),34))),(6,7)),(8,9)),(90,114)),(((15,17),((107,119),122)),103))),((((13,30),14),(((((19,20),31),37),(32,33)),(35,36))),(42,44))),117),(28,29)),((26,27),(43,45))),(46,123)),((47,(48,49)),121))),(61,(105,106))),(2,50)),51);
 638: 2 -1607.055176 -2055.699946 (0,((((((((1,79),10),(((38,(((((52,53),((62,(67,(91,92))),(((70,104),88),87))),((63,64),(72,102))),((77,78),115)),(((((((((55,95),101),(((93,94),(99,100)),(108,109))),98),(((((58,59),(60,(110,111))),73),(((80,82),83),81)),89)),((66,118),71)),((((56,57),76),((((65,74),(96,97)),(112,113)),75)),(85,86))),(68,69)),84))),(39,40)),(41,116))),(54,120)),((47,(48,49)),121)),(((((((3,4),((((((5,(21,22)),((11,12),(((16,18),(23,(24,25))),34))),(6,7)),(8,9)),(90,114)),(((15,17),((107,119),122)),103))),((((13,30),14),(((((19,20),31),37),(32,33)),(35,36))),(42,44))),117),(28,29)),((26,27),(43,45))),(46,123))),(61,(105,106))),(2,50)),51);
 639: 2 -1957.69165 -2061.053009 (0,((((((((((((((((1,79),10),((39,40),54)),((41,116),120)),(46,123)),((47,121),(48,49))),117),(28,29)),(42,44)),(((3,4),(((((5,(21,22)),(8,9)),(6,7)),((((((11,12),18),34),16),(23,(24,25))),103)),((15,17),((107,119),122)))),(90,114))),(((((13,14),30),((19,20),(31,37))),(32,33)),(35,36))),(43,45)),(26,27)),(38,((((((52,53),(((70,104),88),87)),(62,(67,(91,92)))),((63,64),(72,102))),((77,78),115)),((((((((55,95),101),(((93,94),(99,100)),(108,109))),98),(((((58,59),(60,(110,111))),73),((80,82),(81,83))),89)),(((56,57),(75,(76,(112,113)))),(((65,74),(96,97)),(85,86)))),(((66,118),71),(68,69))),84)))),(61,(105,106))),(2,50)),51);
 640: 2 -2191.337402 -2064.616259 (0,((((((((((((((((1,10),79),(39,40)),54),((41,116),120)),((47,(48,49)),121)),(46,123)),117),((28,29),(42,44))),((((13,(14,30)),(32,33)),(((19,20),31),37)),(35,36))),((3,4),(((((((5,(21,22)),(8,9)),(6,7)),(((((11,12),34),18),(16,(23,(24,25)))),103)),(15,17)),(107,(119,122))),(90,114)))),(43,45)),(26,27)),(61,(105,106))),(38,(((((52,53),((62,(67,(91,92))),(((70,88),104),87))),(((63,64),72),102)),((77,78),115)),(((((((((55,95),101),(((93,94),(99,100)),(108,109))),98),(((((58,59),(60,(110,111))),73),(((80,82),83),81)),89)),((((56,57),75),(76,(112,113))),((65,74),(96,97)))),(85,86)),(((66,118),71),(68,69))),84)))),(2,50)),51);
 641: 1 -1966.255371 -2057.829038 (0,(((((((((1,79),54),(((((((((3,4),((((5,(21,22)),((8,9),(11,(12,(((16,18),(23,(24,25))),34))))),(6,7)),(((15,17),((107,119),122)),103))),(90,114)),((((((13,(14,30)),(35,36)),((19,20),(31,37))),(32,33)),(28,29)),(42,44))),((26,27),(43,45))),117),((47,121),(48,49))),(46,123)),((41,116),120))),10),(39,40)),38),(((((52,53),62),((((((((((55,95),101),(((93,94),(99,100)),(108,109))),98),((66,118),71)),((((((58,59),(60,(110,111))),73),89),((80,82),(81,83))),(68,69))),((((((56,57),(75,76)),(112,113)),97),((65,74),96)),(85,86))),84),((77,78),115)),(67,(91,92)))),(((70,104),88),87)),(((63,64),72),102))),(61,(105,106))),(2,50)),51);
 642: 2 -2179.163818 -2062.018788 (0,((((((((1,10),79),54),(39,40)),((38,(((((52,53),(62,(67,(91,92)))),((((((((55,95),101),((((93,94),(99,100)),(108,109)),98)),((66,118),71)),((((((58,59),73),((60,110),111)),(((80,82),81),83)),89),(68,69))),(((((56,57),((65,74),(75,76))),(96,97)),(112,113)),(85,86))),84),((77,78),115))),(((70,104),88),87)),(((63,64),102),72))),((41,116),120))),(((((3,4),(((((5,((6,7),(8,9))),(((11,12),(((16,18),(23,(24,25))),34)),(21,22))),103),((15,17),((107,119),122))),(90,114))),(((((((13,30),14),((((19,20),31),37),(35,36))),(32,33)),(28,29)),117),(((26,27),(43,45)),(42,44)))),(46,123)),((47,121),(48,49)))),(61,(105,106))),(2,50)),51);
 643: 2 -1858.603149 -2049.41311 (0,((((((((1,79),10),(((52,53),((((((((((55,95),101),(((93,94),(99,100)),(108,109))),98),((66,118),71)),((((((58,59),(60,(110,111))),73),((80,82),(81,83))),89),(68,69))),((((((56,57),76),75),(112,113)),((65,74),(96,97))),(85,86))),84),((62,(67,(91,92))),((77,78),115))),(((70,88),87),104))),(((63,64),72),102))),38),(39,40)),(((((((3,4),(((((((5,(21,22)),((11,12),(((16,18),(23,(24,25))),34))),(8,9)),(6,7)),((15,17),((107,119),122))),103),(90,114))),((((((((13,30),14),(35,36)),(32,33)),(((19,20),31),37)),(28,29)),((42,44),(43,45))),117)),(26,27)),(46,123)),(((47,121),(48,49)),(61,(105,106)))),((41,116),120))),54),(2,50)),51);
 644: 2 -1848.501221 -2057.406278 (0,((((((((1,79),10),((39,40),54)),((((((((3,4),((((((5,(21,22)),((11,12),(((16,18),(23,(24,25))),34))),(8,9)),(6,7)),(((15,17),((107,119),122)),103)),(90,114))),(26,(27,(43,45)))),((((13,30),14),(((19,20),(31,37)),((32,33),(35,36)))),(28,29))),117),(42,44)),(46,123)),((47,121),(48,49)))),((41,116),120)),(38,(((((52,53),(62,((67,(91,92)),(((70,88),104),87)))),((77,78),115)),((((((((55,95),101),(((93,94),(99,100)),(108,109))),98),((66,118),71)),((((((58,59),(60,(110,111))),89),73),((80,82),(81,83))),(68,69))),((((56,57),((75,76),(112,113))),((65,74),(96,97))),(85,86))),84)),((63,64),(72,102))))),(61,(105,106))),(2,50)),51);
 645: 1 -2488.286621 -2049.13809 (0,((((((1,79),10),((((38,((((52,53),(62,((67,(91,92)),(((70,104),88),87)))),(((63,64),72),102)),(((((((((55,101),95),(((93,94),(99,100)),(108,109))),98),((66,118),71)),((((((58,59),(60,(110,111))),73),((80,82),(81,83))),89),(68,69))),(((((56,57),(75,76)),(112,113)),((65,74),(96,97))),(85,86))),84),((77,78),115)))),(39,40)),(41,116)),(54,120))),((((((((3,4),(((((5,(21,22)),((8,9),((11,12),(((16,18),(23,(24,25))),34)))),(6,7)),((15,17),((107,119),122))),103)),((43,45),(90,114))),((26,27),(42,44))),117),(((((13,14),30),((19,20),(31,37))),((32,33),(35,36))),(28,29))),(46,123)),((47,121),(48,49)))),(61,(105,106))),(2,50)),51);
 646: 3 -1385.982544 -2048.050647 (0,(((((((((1,79),(((((52,53),(62,(67,(91,92)))),(((((((((55,95),101),(((93,94),(99,100)),(108,109))),98),((66,118),71)),((((((58,59),(60,(110,111))),73),((80,82),(81,83))),89),(68,69))),((((56,57),((75,76),(112,113))),((65,74),(96,97))),(85,86))),84),((77,78),115))),(((70,88),87),104)),((63,64),(72,102)))),10),(38,(39,40))),(((((((3,4),((((((5,(21,22)),((8,9),((11,12),(((16,18),(23,(24,25))),34)))),(6,7)),((15,17),((107,119),122))),103),(90,114))),(((((13,14),30),(32,33)),(((19,20),(31,37)),(35,36))),(28,29))),117),((26,27),((42,44),(43,45)))),(46,123)),((47,121),((48,49),(61,(105,106)))))),120),(41,116)),54),(2,50)),51);
 647: 1 -2414.412842 -2051.492631 (0,((((((((1,79),(((((52,53),(62,(67,(91,92)))),(((((((((55,95),101),(((93,94),(99,100)),(108,109))),98),((66,118),71)),((((((58,59),(60,(110,111))),73),((80,82),(81,83))),89),(68,69))),((((56,57),((75,76),(112,113))),((65,74),(96,97))),(85,86))),84),((77,78),115))),(((70,88),87),104)),((63,64),(72,102)))),10),(38,(39,40))),((((((((3,4),(((((5,(21,22)),((8,9),((11,12),((16,18),(23,((24,25),34)))))),(6,7)),((15,17),((107,119),122))),103)),(90,114)),(((((13,14),30),(32,33)),(((19,20),(31,37)),(35,36))),(28,29))),117),(((26,27),(43,45)),(42,44))),(46,123)),((47,121),((48,49),(61,(105,106)))))),((41,116),120)),54),(2,50)),51);
 648: 1 -2137.901367 -2060.606369 (0,(((((((1,79),10),((((((((3,4),(((((5,(21,22)),((8,9),((11,12),(((16,18),(23,(24,25))),34)))),(6,7)),((15,17),((107,119),122))),103)),(90,114)),117),((28,29),(42,44))),(((((13,14),30),(35,36)),(((19,20),(31,37)),(32,33))),((26,27),(43,45)))),(46,123)),((47,121),(48,49)))),(39,40)),((41,116),(54,120))),(38,(((52,53),((((62,((67,(91,92)),(((70,88),104),87))),(((63,64),72),102)),115),(77,78))),(((((((55,95),101),(((93,94),(99,100)),(108,109))),98),(((((56,57),((75,76),(112,113))),((65,74),(96,97))),(85,86)),(((66,118),71),(68,69)))),(((((58,59),(60,(110,111))),73),((80,82),(81,83))),89)),84)))),((2,50),(61,(105,106)))),51);
 649: 1 -1812.917725 -2062.528886 (0,(((((((1,79),10),(39,40)),((((((((3,4),(90,114)),(42,44)),((((13,14),30),(35,36)),(((19,20),(31,37)),(32,33)))),((28,29),(46,123))),117),((((((5,(21,22)),((8,9),((11,12),(((16,18),(23,(24,25))),34)))),(6,7)),103),((107,119),122)),((((15,17),((26,27),(43,45))),(47,121)),(48,49)))),(54,120))),(41,116)),(38,((((52,53),(62,((67,(91,92)),(((70,88),104),87)))),(((((((((55,95),101),(((93,94),(99,100)),(108,109))),98),((66,118),71)),((((((58,59),(60,(110,111))),73),((80,82),(81,83))),89),(68,69))),((((56,57),(75,(76,(112,113)))),((65,74),(96,97))),(85,86))),84),((77,78),115))),((63,64),(72,102))))),((2,50),(61,(105,106)))),51);
 650: 2 -2088.075439 -2050.309133 (0,((((((((1,79),10),(((((3,4),((((((5,(21,22)),((8,9),((11,12),(((16,18),(23,(24,25))),34)))),(6,7)),((15,17),((107,119),122))),103),(90,114))),(((((((13,14),30),(32,33)),(((19,20),(31,37)),(35,36))),(28,29)),(((26,27),(43,45)),(42,44))),117)),(46,123)),((47,121),(48,49)))),((39,40),54)),((41,116),120)),(38,((((52,53),(((((((((((55,95),101),(((93,94),(99,100)),(108,109))),98),((66,118),71)),((((((58,59),(60,(110,111))),89),73),((80,82),(81,83))),(68,69))),((((56,57),((75,76),(112,113))),((65,74),(96,97))),(85,86))),84),((77,78),115)),(67,(91,92))),62)),(((70,88),87),104)),((63,64),(72,102))))),(61,(105,106))),(2,50)),51);
 651: 4 -2127.915283 -2051.098601 (0,((((((((1,79),10),((39,40),54)),(((((3,4),((((((((5,(21,22)),(8,9)),(6,7)),(11,12)),((16,18),((23,(24,25)),34))),103),((15,17),((107,119),122))),(90,114))),(((((((13,14),30),((19,20),(31,37))),((32,33),(35,36))),(28,29)),(((26,27),(43,45)),(42,44))),117)),(46,123)),((47,121),(48,49)))),((41,116),120)),(38,(((52,53),((((((((((((55,95),101),(((93,94),(99,100)),(108,109))),98),((66,118),71)),((((((58,59),(60,(110,111))),73),(((80,82),81),83)),89),(68,69))),((((56,57),((((65,74),(96,97)),76),75)),(112,113)),(85,86))),84),((77,78),115)),(67,(91,92))),62),((70,(88,104)),87))),(((63,64),102),72)))),(61,(105,106))),(2,50)),51);
 652: 1 -1728.159058 -2065.595319 (0,(((((((((((((1,79),10),(((((52,53),((62,(67,(91,92))),(((63,64),(72,102)),(((70,88),104),87)))),((77,78),115)),(((((55,95),((((93,94),(99,100)),(108,109)),98)),101),((((((((56,57),75),(76,(112,113))),(65,74)),(96,97)),(85,86)),(((66,118),71),(68,69))),(((((58,59),((60,110),111)),73),((80,82),(81,83))),89))),84)),(61,(105,106)))),38),((39,40),54)),((41,116),120)),(46,123)),((47,(48,49)),121)),((((3,4),((((((5,(((11,12),(16,((18,(23,(24,25))),34))),(21,22))),(8,9)),(6,7)),((15,17),((107,119),122))),103),(90,114))),((((((13,14),30),(32,33)),(35,36)),((19,20),(31,37))),(42,44))),117)),(28,29)),(43,45)),(26,27)),(2,50)),51);
 653: 1 -1744.484375 -2062.670528 (0,((((((1,10),79),((39,40),54)),((38,((52,53),((((((((((((55,95),101),(((93,94),(99,100)),(108,109))),98),(((((58,59),(60,(110,111))),73),((80,82),(81,83))),89)),71),(66,118)),(68,69)),(((((56,57),((75,76),(112,113))),((65,74),(96,97))),(85,86)),84)),(62,((67,(91,92)),(((70,104),88),87)))),((77,78),115)),((63,64),(72,102))))),((41,116),120))),((((((3,4),117),((((((((5,((11,(12,((16,18),((23,(24,25)),34)))),(21,22))),(8,9)),(6,7)),((15,17),((107,119),122))),103),(90,114)),(((26,27),(43,45)),(42,44))),((((13,14),30),((((19,20),31),37),((32,33),(35,36)))),(28,29)))),(46,123)),((47,(48,49)),121)),(61,(105,106)))),(2,50)),51);
 654: 1 -2224.851562 -2047.840505 (0,(((((((((1,79),10),((((((52,53),(62,(67,(91,92)))),((((((((55,95),101),(((93,94),(99,100)),(108,109))),98),((66,118),71)),((((((58,59),(60,(110,111))),73),((80,82),(81,83))),89),(68,69))),((((56,57),((75,76),(112,113))),((65,74),(96,97))),(85,86))),84)),((77,78),115)),((70,(87,88)),104)),((63,64),(72,102)))),38),(39,40)),((41,116),120)),(((((((3,4),((((5,((11,(12,((16,18),((23,(24,25)),34)))),(21,22))),(8,9)),(6,7)),(((15,17),((107,122),119)),103))),(90,114)),(((((((13,14),30),(32,33)),(35,36)),(((19,20),31),37)),(28,29)),117)),(26,27)),((42,44),(43,45))),((46,123),(((47,121),(48,49)),(61,(105,106)))))),54),(2,50)),51);
 655: 2 -2026.495605 -2074.485671 (0,((((((((((((((1,10),79),54),(39,40)),(46,123)),((((((3,4),((((((5,(21,22)),(8,9)),((11,12),((16,18),((23,(24,25)),34)))),(6,7)),(((15,17),((107,119),122)),103)),(90,114))),(42,44)),117),((((((13,30),14),((19,20),(31,37))),(35,36)),(32,33)),(28,29))),((26,27),(43,45)))),121),49),48),47),(41,116)),120),(38,(((52,53),((((((((((55,95),101),(((93,94),(99,100)),(108,109))),98),((66,118),71)),((((((58,59),(60,(110,111))),73),((80,82),(81,83))),89),(68,69))),(((((56,57),(75,76)),(112,113)),((65,74),(96,97))),(85,86))),84),(62,((67,(91,92)),(((70,88),104),87)))),((77,78),115))),(((63,64),102),72)))),((2,50),(61,(105,106)))),51);
 656: 2 -2263.136963 -2053.083187 (0,((((((1,79),10),((((38,((((52,53),(62,((67,(91,92)),(((70,104),88),87)))),(((((((((55,101),95),(((93,94),(99,100)),(108,109))),98),((66,118),71)),((((((58,59),(60,(110,111))),73),((80,82),(81,83))),89),(68,69))),(((((56,57),(75,76)),(112,113)),((65,74),(96,97))),(85,86))),84),((77,78),115))),(((63,64),72),102))),(39,40)),(41,116)),(54,120))),((((((((3,(((((5,(21,22)),((8,9),((11,12),(((16,18),(23,(24,25))),34)))),(6,7)),((15,17),((107,119),122))),103)),4),((43,45),(90,114))),((26,27),(42,44))),117),(((((13,14),30),((19,20),(31,37))),((32,33),(35,36))),(28,29))),(46,123)),((47,121),(48,49)))),(61,(105,106))),(2,50)),51);
 657: 1 -1908.098633 -2059.343037 (0,(((((((1,79),10),(38,(((52,53),((((((((((55,95),101),(((93,94),(99,100)),(108,109))),98),((66,118),71)),((((((58,59),(60,(110,111))),73),((80,82),(81,83))),89),(68,69))),((((((56,57),76),75),(112,113)),((65,74),(96,97))),(85,86))),84),((62,(67,(91,92))),((77,78),115))),(((70,88),87),104))),(((63,64),72),102)))),(39,40)),((((((3,4),(((((((5,(21,22)),((11,12),(((16,18),(23,(24,25))),34))),(8,9)),(6,7)),((15,17),((107,119),122))),103),(90,114))),((((((((13,30),14),(35,36)),(32,33)),(((19,20),31),37)),(28,29)),((42,44),(43,45))),117)),(26,27)),(46,123)),(((41,116),120),(((47,121),(48,49)),(61,(105,106)))))),54),(2,50)),51);
 658: 1 -1673.513062 -2051.181735 (0,(((((((((1,79),10),54),(39,40)),(((((((3,4),(((((5,(21,22)),((8,9),(11,(12,((16,18),((23,(24,25)),34)))))),(6,7)),((107,119),122)),((15,17),103))),(90,114)),(((((((13,30),14),(((19,20),31),37)),(35,36)),((32,33),((42,44),(43,45)))),(26,27)),117)),(28,29)),(46,123)),((47,(48,49)),121))),((41,116),120)),(38,(((((52,53),(62,((67,(91,92)),(((70,88),104),87)))),((77,78),115)),((((((((55,95),101),(((93,94),(99,100)),(108,109))),98),((66,118),71)),((((((58,59),(60,(110,111))),73),((80,82),(81,83))),89),(68,69))),((((56,57),((75,(112,113)),76)),((65,74),(96,97))),(85,86))),84)),((63,64),(72,102))))),(61,(105,106))),(2,50)),51);
 659: 1 -2281.168945 -2055.866886 (0,((((((((1,79),((39,40),54)),10),((((((((3,4),((((5,(21,22)),(6,7)),((((((11,12),(16,18)),34),(23,(24,25))),103),((107,119),122))),(15,17))),((8,9),(90,114))),(((((13,14),30),(((19,20),(31,37)),((28,29),(35,36)))),(32,33)),(42,44))),((26,27),(43,45))),117),(46,123)),((47,121),(48,49)))),((41,116),120)),(38,(((((52,53),((((((((((55,101),95),(((93,94),(99,100)),(108,109))),98),((66,118),71)),((((((58,59),(60,(110,111))),73),((80,82),(81,83))),89),(68,69))),((((56,57),(75,(76,(112,113)))),((65,74),(96,97))),(85,86))),84),((77,78),115)),(67,(91,92)))),62),(((70,88),104),87)),((63,64),(72,102))))),(61,(105,106))),(2,50)),51);
 660: 2 -1939.378906 -2051.181735 (0,(((((((((1,79),10),54),(39,40)),(((((((3,4),(((((5,(21,22)),((8,9),(11,(12,((16,18),((23,(24,25)),34)))))),(6,7)),((107,119),122)),((15,17),103))),(90,114)),(((((((13,30),14),(((19,20),31),37)),(35,36)),((32,33),((42,44),(43,45)))),(26,27)),117)),(28,29)),(46,123)),((47,(48,49)),121))),((41,116),120)),(38,(((((52,53),(62,((67,(91,92)),(((70,88),104),87)))),((77,78),115)),((((((((55,95),101),(((93,94),(99,100)),(108,109))),98),((66,118),71)),((((((58,59),(60,(110,111))),73),((80,82),(81,83))),89),(68,69))),((((56,57),((75,(112,113)),76)),((65,74),(96,97))),(85,86))),84)),((63,64),(72,102))))),(61,(105,106))),(2,50)),51);
 661: 1 -2095.832764 -2051.843119 (0,(((((((1,79),10),(((38,((((52,53),(62,((67,(91,92)),(((70,88),104),87)))),(((((((((55,95),101),(((93,94),(99,100)),(108,109))),98),((66,118),71)),((((((58,59),(60,(110,111))),73),(((80,82),81),83)),89),(68,69))),84),((((56,57),(75,76)),(112,113)),(((65,74),(96,97)),(85,86)))),((77,78),115))),((63,64),(72,102)))),(39,40)),(41,116))),(54,120)),((((((3,4),((((((5,(21,22)),((8,9),((11,12),(((16,18),(23,(24,25))),34)))),(6,7)),((15,17),((107,119),122))),103),(90,114))),(42,44)),117),((((((13,14),30),((19,20),(31,37))),((32,33),(35,36))),(28,29)),((26,27),(43,45)))),((46,123),((47,121),(48,49))))),(61,(105,106))),(2,50)),51);
 662: 1 -2025.212158 -2052.887517 (0,(((((((1,79),10),((39,40),54)),((38,(((((52,53),(77,(78,115))),(((((((((55,(95,101)),(((93,94),(99,100)),(108,109))),98),((66,118),71)),((((((58,59),(60,(110,111))),89),73),(((80,82),83),81)),(68,69))),(((((((56,57),75),(76,(112,113))),(96,97)),65),74),(85,86))),84),(67,(91,92))),62)),(((70,88),87),104)),((63,64),(72,102)))),((41,116),120))),(((((((3,4),((((((5,(((11,12),(((16,18),(23,(24,25))),34)),(21,22))),(8,9)),(6,7)),(15,17)),103),((107,119),122))),(90,114)),117),((((((((13,14),30),(28,29)),((((19,20),31),37),(35,36))),32),33),44),42)),((26,27),(43,45))),((46,123),((47,(48,49)),121)))),(61,(105,106))),(2,50)),51);
 663: 2 -2014.67627 -2051.209604 (0,((((((1,79),10),((((38,((((52,53),(62,((67,(91,92)),(((70,104),88),87)))),(((((((((55,101),95),(((93,94),(99,100)),(108,109))),98),((66,118),71)),((((((58,59),(60,(110,111))),73),((80,82),(81,83))),89),(68,69))),(((((56,57),(75,76)),(112,113)),((65,74),(96,97))),(85,86))),84),((77,78),115))),(((63,64),72),102))),(39,40)),(41,116)),(54,120))),((((((((3,4),(((((5,(21,22)),((8,9),((11,12),(((16,18),(23,(24,25))),34)))),(6,7)),((15,17),((107,119),122))),103)),((43,45),(90,114))),((26,27),(42,44))),117),((((((13,14),30),((19,20),(31,37))),((32,33),(35,36))),28),29)),(46,123)),((47,121),(48,49)))),(61,(105,106))),(2,50)),51);
 664: 2 -2476.572754 -2056.160735 (0,((((((1,79),(10,((38,((((52,53),(62,((67,(91,92)),((70,(88,104)),87)))),((77,78),115)),((((((((55,95),101),(((93,94),(99,100)),(108,109))),98),((66,118),71)),((((((58,59),(60,(110,111))),73),89),((80,82),(81,83))),(68,69))),(((((56,57),(75,76)),(112,113)),((65,74),(96,97))),(85,86))),84))),((39,40),((63,64),(72,102)))))),(41,116)),(54,120)),((((((3,4),((((((5,(21,22)),((8,9),((11,((16,18),((23,(24,25)),34))),12))),(6,7)),((15,17),((107,122),119))),103),(90,114))),(((((13,14),30),(((((19,20),31),37),(35,36)),(32,33))),(28,29)),(42,44))),((26,27),(43,45))),117),((46,123),(((47,(48,49)),(61,(105,106))),121)))),(2,50)),51);
 665: 2 -1881.636963 -2053.022177 (0,(((((((1,79),10),(38,(((52,53),((((((((((55,95),101),(((93,94),(99,100)),(108,109))),98),((66,118),71)),((((((58,59),(60,(110,111))),73),((80,82),(81,83))),89),(68,69))),((((((56,57),76),75),(112,113)),((65,74),(96,97))),(85,86))),84),((62,(67,(91,92))),((77,78),115))),(((70,88),87),104))),(((63,64),72),102)))),(39,40)),(((((((3,4),((((((5,(((11,12),(((16,18),(23,(24,25))),34)),(21,22))),(8,9)),(6,7)),((15,17),((107,119),122))),103),(90,114))),((((((((13,30),14),(35,36)),(32,33)),(((19,20),31),37)),(28,29)),((42,44),(43,45))),117)),(26,27)),(46,123)),(((47,121),(48,49)),(61,(105,106)))),((41,116),120))),54),(2,50)),51);
 666: 2 -2072.343262 -2047.739249 (0,(((((((1,79),10),(((38,(((((52,53),(62,((67,(91,92)),(((70,88),104),87)))),((77,78),115)),((63,64),(72,102))),((((((((55,95),101),(((93,94),(99,100)),(108,109))),98),((66,118),71)),((((((58,59),(60,(110,111))),73),((80,82),(81,83))),89),(68,69))),((((56,57),((75,76),(112,113))),((65,74),(96,97))),(85,86))),84))),(39,40)),(41,116))),(54,120)),(((((3,4),((((((5,(21,22)),((8,9),((11,12),(((16,18),(23,(24,25))),34)))),(6,7)),((15,17),((107,119),122))),103),(90,114))),((((((13,14),30),((19,20),(31,37))),((32,33),(35,36))),(((26,27),(43,45)),(42,44))),117)),(28,29)),((46,123),((47,121),(48,49))))),(61,(105,106))),(2,50)),51);
 667: 4 -1828.733643 -2049.308842 (0,(((((((1,79),10),(((38,((((52,53),(62,((67,(91,92)),(((70,88),104),87)))),(((((((((55,95),101),(((93,94),(99,100)),(108,109))),98),((66,118),71)),((((((58,59),(60,(110,111))),73),(((80,82),81),83)),89),(68,69))),(((((56,57),(75,76)),(112,113)),((65,74),(96,97))),(85,86))),84),((77,78),115))),((63,64),(72,102)))),(39,40)),(41,116))),(54,120)),((((((3,4),((((((5,(21,22)),((8,9),((11,12),(((16,18),(23,(24,25))),34)))),(6,7)),((15,17),((107,119),122))),103),(90,114))),(42,44)),117),(((((((13,14),30),((19,20),(31,37))),((32,33),(35,36))),28),29),((26,27),(43,45)))),((46,123),((47,121),(48,49))))),(61,(105,106))),(2,50)),51);
 668: 1 -2317.968262 -2059.383074 (0,((((((((((((((1,10),79),54),(39,40)),(46,123)),((((((3,4),((((((((5,(21,22)),(6,7)),(8,9)),(11,12)),(((16,18),34),(23,(24,25)))),103),((15,17),((107,119),122))),(90,114))),(42,44)),117),((((((13,30),14),((19,20),(31,37))),(35,36)),(32,33)),(28,29))),((26,27),(43,45)))),121),(48,49)),47),(41,116)),120),(38,(((52,53),((((((((((55,101),95),(((93,94),(99,100)),(108,109))),98),((66,118),71)),((((((58,59),(60,(110,111))),73),(((80,82),83),81)),89),(68,69))),(((((56,57),(75,76)),(112,113)),((65,74),(96,97))),(85,86))),84),(62,((67,(91,92)),(((70,88),104),87)))),((77,78),115))),(((63,64),102),72)))),(61,(105,106))),(2,50)),51);
 669: 4 -1701.025879 -2059.096288 (0,(((((((((1,79),10),54),(39,40)),((((((3,4),(90,114)),(((((5,(21,22)),((8,9),((11,((16,18),((23,(24,25)),34))),12))),(6,7)),103),((107,119),122))),(((((((13,30),14),((((19,20),(31,37)),(32,33)),(35,36))),(28,29)),(42,44)),117),(((15,17),((26,27),(43,45))),(48,49)))),(46,123)),(47,121))),((41,116),120)),(38,(((((52,53),((62,(67,(91,92))),(((70,88),104),87))),(((63,64),102),72)),((77,115),78)),((((((((55,95),101),(((93,94),(99,100)),(108,109))),98),(((((58,59),(60,(110,111))),73),(((80,82),81),83)),89)),(((66,118),(68,69)),71)),(((((56,57),76),(75,(112,113))),((65,74),(96,97))),(85,86))),84)))),(61,(105,106))),(2,50)),51);
 670: 3 -1787.955811 -2067.530422 (0,((((((((1,10),79),((39,40),54)),((((((((3,4),((((5,(21,22)),((8,9),(11,(12,((16,18),((23,(24,25)),34)))))),(6,7)),((15,17),(103,(107,(119,122)))))),(90,114)),117),((26,27),(43,45))),((((((((13,30),(28,29)),14),(((19,20),(31,37)),(35,36))),33),32),44),42)),((47,121),(48,49))),(46,123))),((41,116),120)),(38,(((((52,53),(62,(67,(91,92)))),(((((((((55,95),101),(((93,94),(99,100)),(108,109))),98),((66,118),71)),((((((58,59),(60,(110,111))),89),73),((80,82),(81,83))),(68,69))),(((((56,57),((65,74),(112,113))),(75,76)),(96,97)),(85,86))),84),((77,78),115))),(((70,104),88),87)),((63,64),(72,102))))),(61,(105,106))),(2,50)),51);
 671: 1 -1728.614746 -2055.317409 (0,(((((((1,79),10),(39,40)),(38,((52,53),((((((((((((55,95),(((93,94),(99,100)),(108,109))),101),98),((66,118),71)),((((((58,59),(60,(110,111))),73),((80,82),(81,83))),89),(68,69))),((((((56,57),76),(75,(112,113))),(96,97)),(65,74)),(85,86))),84),(62,(67,(91,92)))),((77,78),115)),((70,(87,88)),104)),((63,64),(72,102)))))),(((((((((3,4),((((((5,(21,22)),((8,9),(11,(12,((16,18),((23,(24,25)),34)))))),(6,7)),(15,17)),((107,122),119)),103)),(90,114)),(26,27)),(((((((13,14),30),(32,33)),(35,36)),((19,20),(31,37))),(28,29)),(((42,(43,45)),44),117))),(46,123)),((47,(48,49)),121)),(61,(105,106))),((41,116),120))),54),(2,50)),51);
 672: 1 -1776.640015 -2070.843966 (0,((((((((((((1,79),10),((38,((((((52,53),(((63,64),(72,102)),(((70,88),104),87))),(62,(67,(91,92)))),((77,78),115)),(((((55,95),((((93,94),(99,100)),(108,109)),98)),101),((((((56,57),((75,76),(112,113))),((65,74),(96,97))),(85,86)),(((66,118),71),(68,69))),(((((58,59),(60,(110,111))),73),((80,82),(81,83))),89))),84)),(61,(105,106)))),(39,40))),((41,116),(54,120))),((47,121),(48,49))),(46,123)),((((((3,4),(((((5,(21,22)),((8,9),((11,12),(((16,18),(23,(24,25))),34)))),(6,7)),((15,17),((107,119),122))),103)),(90,114)),(42,44)),((((13,14),30),(32,33)),(((19,20),(31,37)),(35,36)))),117)),29),28),(43,45)),(26,27)),(2,50)),51);
 673: 1 -1796.55249 -2050.993124 (0,(((((((1,79),(((((52,53),(62,(67,(91,92)))),(((((((((55,95),101),(((93,94),(99,100)),(108,109))),98),((66,118),71)),((((((58,59),(60,(110,111))),73),((80,82),(81,83))),89),(68,69))),((((56,57),((75,76),(112,113))),((65,74),(96,97))),(85,86))),84),((77,78),115))),(((70,88),87),104)),((63,64),(72,102)))),10),(38,(39,40))),(((((((3,4),((((((5,(21,22)),((8,9),((11,12),(((16,18),(23,(24,25))),34)))),(6,7)),((15,17),((107,119),122))),103),(90,114))),(26,27)),((((((13,14),30),(32,33)),(((19,20),(31,37)),(35,36))),(28,29)),117)),((42,44),(43,45))),(46,123)),((47,121),((48,49),(61,(105,106)))))),((41,116),120)),((2,50),54)),51);
 674: 1 -1996.43457 -2061.6007 (0,(((((((1,(10,79)),((39,40),54)),((((((3,4),((((5,(((11,(((16,(23,(24,25))),18),34)),12),(21,22))),(6,7)),((107,119),122)),103)),((((((8,9),(90,114)),44),42),117),((26,27),(43,45)))),((((((13,14),30),(32,33)),(((19,20),37),31)),(35,36)),(28,29))),((((15,17),(48,49)),47),121)),(46,123))),((41,116),120)),(38,(((((52,53),(((63,64),(72,102)),(((70,88),104),87))),(62,(67,(91,92)))),((77,78),115)),(((((((((55,95),101),(((93,94),(99,100)),(108,109))),98),(((((58,59),(60,(110,111))),73),((80,82),(81,83))),89)),(68,69)),((66,118),71)),(((((56,57),(75,76)),(112,113)),((65,74),(96,97))),(85,86))),84)))),(61,(105,106))),(2,50)),51);
 675: 1 -2268.020508 -2049.50794 (0,(((((((1,10),79),54),(39,40)),((38,(((((52,53),((((((((((55,95),101),(((93,94),(99,100)),(108,109))),98),((66,118),71)),((((((58,59),((60,110),111)),89),73),((80,82),(81,83))),(68,69))),(((((((56,57),75),76),(112,113)),(96,97)),(65,74)),(85,86))),84),(67,(91,92))),62)),((77,78),115)),(((70,87),88),104)),(((63,64),72),102))),((41,116),120))),(((((((3,4),(((((((5,(((11,12),(((16,18),(23,(24,25))),34)),(21,22))),(8,9)),(6,7)),(15,17)),(107,(119,122))),103),(90,114))),117),((((((13,30),14),((((19,20),(31,37)),(35,36)),(28,29))),(32,33)),(42,44)),((26,27),(43,45)))),(46,123)),((47,121),(48,49))),(61,(105,106)))),(2,50)),51);
 676: 2 -1842.0802 -2048.196656 (0,(((((((1,79),10),((39,40),54)),((38,((((52,53),(((((((((((55,95),101),(((93,94),(99,100)),(108,109))),98),((66,118),71)),((((((58,59),(60,(110,111))),89),73),((80,82),(81,83))),(68,69))),((((56,57),((75,76),(112,113))),((65,74),(96,97))),(85,86))),84),((77,78),115)),(67,(91,92))),62)),(((70,88),104),87)),((63,64),(72,102)))),((41,116),120))),(((((((3,4),((((5,((11,(12,(((16,18),(23,(24,25))),34))),(21,22))),(8,9)),(6,7)),(((15,17),((107,122),119)),103))),(90,114)),((((((13,14),30),(35,36)),(((19,20),(31,37)),(32,33))),(28,29)),117)),((42,44),(43,45))),(26,27)),((46,123),((47,121),(48,49))))),(61,(105,106))),(2,50)),51);
 677: 1 -2006.859863 -2054.729705 (0,((((((((1,79),((39,40),54)),10),(((((((3,4),(((((5,(21,22)),((8,9),((11,12),(((16,18),(23,(24,25))),34)))),(15,17)),((107,122),119)),((6,7),103))),(90,114)),((((((13,30),14),(((19,20),37),31)),((32,33),(35,36))),(28,29)),117)),(((26,27),(43,45)),(42,44))),((47,121),(48,49))),(46,123))),((41,116),120)),(38,((((52,53),((62,(67,(91,92))),((((63,64),102),72),(((70,88),104),87)))),((77,78),115)),((((((((55,95),101),(((93,94),(99,100)),(108,109))),98),((66,118),71)),((((((58,59),(60,(110,111))),73),((80,82),(81,83))),89),(68,69))),(((((56,57),(75,76)),(112,113)),((65,74),(96,97))),(85,86))),84)))),(61,(105,106))),(2,50)),51);
 678: 1 -1764.759888 -2054.398416 (0,((((((((1,79),10),((39,40),54)),((((((3,4),((((((5,(21,22)),((8,9),((11,12),(((16,18),(23,(24,25))),34)))),(6,7)),((15,17),((107,119),122))),103),(90,114))),((26,27),(43,45))),(((((((13,14),30),((19,20),(31,37))),((32,33),(35,36))),(28,29)),(42,44)),117)),((47,(48,49)),121)),(46,123))),((41,116),120)),(38,((((52,53),(((((((((((55,95),(((93,94),(99,100)),(108,109))),101),98),((66,118),71)),(68,69)),(((((58,59),((60,110),111)),73),((80,82),(81,83))),89)),((((((56,57),76),(75,(112,113))),(65,74)),(96,97)),(85,86))),84),(62,(((70,104),88),87))),(67,(91,92)))),((77,78),115)),((63,64),(72,102))))),(61,(105,106))),(2,50)),51);
 679: 4 -2098.672119 -2068.311893 (0,((((((((((1,79),10),((39,40),54)),(((((3,4),(((15,17),((107,119),122)),103)),(((((5,(21,22)),((11,12),(((16,18),(23,(24,25))),34))),(6,7)),(8,9)),(90,114))),((((((((13,14),30),((19,20),(31,37))),((32,33),(35,36))),(28,29)),(42,44)),((26,27),(43,45))),117)),(46,123))),(48,49)),121),((41,116),47)),120),(38,(((((52,53),62),((((((((((55,101),95),(((93,94),(99,100)),(108,109))),98),((66,118),71)),((((((58,59),((60,110),111)),89),73),((80,82),(81,83))),(68,69))),((((56,57),((75,76),(112,113))),((65,74),(96,97))),(85,86))),84),((77,78),115)),(67,(91,92)))),(((70,88),104),87)),((63,64),(72,102))))),((2,50),(61,(105,106)))),51);
 680: 2 -2024.228638 -2054.246665 (0,((((((((1,79),10),((39,40),54)),(((((((3,4),(((((5,(21,22)),(6,7)),(((((11,12),34),(16,18)),(23,(24,25))),103)),((107,119),122)),(15,17))),((8,9),(90,114))),((((((13,14),30),((((19,20),(31,37)),(28,29)),(35,36))),(32,33)),(42,44)),((26,27),(43,45)))),117),(46,123)),((47,121),(48,49)))),((41,116),120)),(38,((((52,53),(((((((((((55,95),(((93,94),(99,100)),(108,109))),101),98),((66,118),71)),((((((58,59),(60,(110,111))),73),((80,82),(81,83))),89),(68,69))),((((56,57),((75,76),(112,113))),((65,74),(96,97))),(85,86))),84),((77,78),115)),(67,(91,92))),62)),(((70,88),104),87)),((63,64),(72,102))))),(61,(105,106))),(2,50)),51);
 681: 1 -1876.71167 -2065.776459 (0,((((((1,79),10),((((((((((3,4),(103,((107,119),122))),(((((5,(21,22)),((6,7),((11,12),((16,(18,34)),(23,(24,25)))))),(8,9)),(42,44)),(90,114))),(((((13,14),30),(28,29)),((19,20),(31,37))),((32,33),(35,36)))),117),(((((15,17),((26,27),(43,45))),(48,49)),47),121)),(46,123)),(39,40)),(54,120)),(41,116))),(38,((((52,53),((62,(67,(91,92))),((77,78),115))),(((63,64),(72,102)),(((70,88),104),87))),((((((((55,95),101),(((93,94),(99,100)),(108,109))),98),((((58,59),((60,110),111)),(73,((80,82),(81,83)))),89)),((((((56,57),76),75),(112,113)),((65,74),(96,97))),(85,86))),(((66,118),71),(68,69))),84)))),(61,(105,106))),(2,50)),51);
 682: 3 -2044.992188 -2051.010526 (0,((((((((1,79),10),54),(39,40)),((38,((((52,53),((62,(67,(91,92))),((((63,64),72),102),(((70,88),104),87)))),((77,78),115)),((((((((55,95),101),(((93,94),(99,100)),(108,109))),98),((66,118),71)),((((((58,59),(60,(110,111))),73),((80,82),(81,83))),89),(68,69))),((((56,57),((75,76),(112,113))),((65,74),(96,97))),(85,86))),84))),((41,116),120))),(((((3,4),(((((5,(21,22)),((8,9),(11,(12,(((16,18),(23,(24,25))),34))))),(6,7)),(((15,17),((107,122),119)),103)),(90,114))),(((((13,14),30),((((19,20),(31,37)),(32,33)),(35,36))),(28,29)),117)),((26,27),(43,45))),(42,44))),((46,123),((47,121),((48,49),(61,(105,106)))))),(2,50)),51);
 683: 1 -2072.059326 -2058.669917 (0,(((((((((1,10),79),54),(39,40)),((((((((3,4),(((((((((5,(21,22)),(8,9)),(6,7)),(11,12)),16),(18,((23,(24,25)),34))),103),((107,119),122)),(15,17))),114),90),117),(((((((13,14),30),((19,20),(31,37))),(35,36)),(32,33)),(28,29)),(((26,27),(43,45)),(42,44)))),((47,121),(48,49))),(46,123))),((41,116),120)),(38,((52,53),(((((((((((((55,95),101),(((93,94),(99,100)),(108,109))),98),((66,118),71)),((((((58,59),((60,111),110)),73),((80,82),(81,83))),89),(68,69))),(((56,57),((((65,74),(96,97)),(75,76)),(112,113))),(85,86))),84),(67,(91,92))),62),((77,78),115)),((70,(87,88)),104)),((63,64),(72,102)))))),(61,(105,106))),(2,50)),51);
 684: 2 -1921.705078 -2055.297707 (0,(((((((((1,79),10),54),(39,40)),(((((3,4),(((((((5,(21,22)),((8,9),((11,12),(((16,18),(23,(24,25))),34)))),(6,7)),(15,17)),103),((107,122),119)),(90,114))),((((((13,14),30),(35,36)),(((19,20),31),37)),(32,33)),(((((26,27),(43,45)),(42,44)),(28,29)),117))),((47,121),(48,49))),(46,123))),(38,(((((52,53),62),((((((((((55,95),(((93,94),(99,100)),(108,109))),101),98),((((((58,59),((60,111),110)),73),((80,82),(81,83))),89),(68,69))),((66,118),71)),((((56,57),((75,(112,113)),76)),((65,74),(96,97))),(85,86))),84),((77,78),115)),(67,(91,92)))),(((70,88),104),87)),((63,64),(72,102))))),(41,116)),120),((2,50),(61,(105,106)))),51);
 685: 1 -2179.467773 -2051.150137 (0,((((((1,79),10),((((38,((((52,53),(62,((67,(91,92)),(((70,104),88),87)))),(((((((((55,101),95),(((93,94),(99,100)),(108,109))),98),((66,118),71)),((((((58,59),(60,(110,111))),73),((80,82),(81,83))),89),(68,69))),(((((56,57),(75,76)),(112,113)),(65,(74,(96,97)))),(85,86))),84),((77,78),115))),(((63,64),72),102))),(39,40)),(41,116)),(54,120))),((((((((3,4),(((((5,(21,22)),((8,9),((11,12),(((16,18),(23,(24,25))),34)))),(6,7)),((15,17),((107,119),122))),103)),((43,45),(90,114))),((26,27),(42,44))),117),(((((13,14),30),((19,20),(31,37))),((32,33),(35,36))),(28,29))),(46,123)),((47,121),(48,49)))),(61,(105,106))),(2,50)),51);
 686: 1 -2145.04541 -2065.729441 (0,(((((((1,79),10),((39,40),54)),(((((((3,4),((((5,(((11,((16,((23,(24,25)),34)),18)),12),(21,22))),(6,7)),((107,119),122)),103)),((((((8,9),(90,114)),44),42),117),((26,27),(43,45)))),((((((13,14),30),(32,33)),(((19,20),37),31)),(35,36)),(28,29))),((((15,17),(48,49)),47),121)),(46,123)),((41,116),120))),(38,(((((52,53),(((63,64),(72,102)),(((70,104),88),87))),(62,(67,(91,92)))),((77,78),115)),(((((((55,95),101),(((93,94),(99,100)),(108,109))),98),(((((58,59),((60,111),110)),73),(((80,82),81),83)),89)),(((((56,57),(75,(76,(112,113)))),((65,74),(96,97))),(85,86)),(((66,118),71),(68,69)))),84)))),(61,(105,106))),(2,50)),51);
 687: 2 -2125.863525 -2053.576149 (0,(((((((1,79),10),((39,40),54)),((38,(((((52,53),(((((((((55,(95,101)),(((93,94),(99,100)),(108,109))),98),((66,118),71)),((((((58,59),(60,(110,111))),89),73),(((80,82),83),81)),(68,69))),(((((56,57),(75,76)),(112,113)),((65,74),(96,97))),(85,86))),84),(67,(91,92))),62)),((77,78),115)),(((70,88),87),104)),((63,64),(72,102)))),((41,116),120))),(((((((3,4),(((((5,(21,22)),((8,9),((11,12),(((16,18),(23,(24,25))),34)))),(6,7)),((15,17),((107,119),122))),103)),(90,114)),117),((((13,14),30),((((19,20),(31,37)),(28,29)),(35,36))),((32,33),(42,44)))),((26,27),(43,45))),((46,123),((47,121),(48,49))))),(61,(105,106))),(2,50)),51);
 688: 2 -2112.791504 -2053.576149 (0,(((((((1,79),10),((39,40),54)),((38,(((((52,53),(((((((((55,(95,101)),(((93,94),(99,100)),(108,109))),98),((66,118),71)),((((((58,59),(60,(110,111))),89),73),(((80,82),83),81)),(68,69))),(((((56,57),(75,76)),(112,113)),((65,74),(96,97))),(85,86))),84),(67,(91,92))),62)),((77,78),115)),(((70,88),87),104)),((63,64),(72,102)))),((41,116),120))),(((((((3,4),(((((5,(21,22)),((8,9),((11,12),(((16,18),(23,(24,25))),34)))),(6,7)),((15,17),((107,119),122))),103)),(90,114)),117),((((13,14),30),((((19,20),(31,37)),(28,29)),(35,36))),((32,33),(42,44)))),((26,27),(43,45))),((46,123),((47,121),(48,49))))),(61,(105,106))),(2,50)),51);
 689: 1 -1931.060303 -2048.196656 (0,(((((((1,79),10),((39,40),54)),((38,((((52,53),(((((((((((55,95),101),(((93,94),(99,100)),(108,109))),98),((66,118),71)),((((((58,59),(60,(110,111))),89),73),((80,82),(81,83))),(68,69))),((((56,57),((75,76),(112,113))),((65,74),(96,97))),(85,86))),84),((77,78),115)),(67,(91,92))),62)),(((70,88),104),87)),((63,64),(72,102)))),((41,116),120))),(((((((3,4),((((5,((11,(12,(((16,18),(23,(24,25))),34))),(21,22))),(8,9)),(6,7)),(((15,17),((107,122),119)),103))),(90,114)),((((((13,14),30),(35,36)),(((19,20),(31,37)),(32,33))),(28,29)),117)),((42,44),(43,45))),(26,27)),((46,123),((47,121),(48,49))))),(61,(105,106))),(2,50)),51);
 690: 1 -2168.754639 -2055.427243 (0,((((((((1,79),((39,40),54)),10),((((((3,4),(((((((5,(21,22)),((11,12),((16,18),((23,(24,25)),34)))),(8,9)),(6,7)),((15,17),((107,122),119))),103),(90,114))),((26,27),(43,45))),((((((((13,14),30),(35,36)),((19,20),(31,37))),(32,33)),(28,29)),(42,44)),117)),((47,121),(48,49))),(46,123))),((41,116),120)),(38,((((((52,53),(62,(67,(91,92)))),((77,115),78)),(((70,88),104),87)),((63,64),(72,102))),(((((((55,95),101),(((93,94),(99,100)),(108,109))),98),(((((58,59),(60,(110,111))),73),((80,82),(81,83))),89)),((((((56,57),(75,76)),(112,113)),((65,74),(96,97))),(85,86)),(((66,118),71),(68,69)))),84)))),(61,(105,106))),(2,50)),51);
 691: 4 -2315.566406 -2062.948723 (0,((((((((1,79),10),((39,40),54)),(((((((3,4),(90,114)),(((((13,14),30),(35,36)),((19,20),(31,37))),117)),((28,29),((32,33),(42,44)))),((((((5,(21,22)),((8,9),((11,12),(((16,18),(23,(24,25))),34)))),(6,7)),((107,119),122)),103),(((15,17),((26,27),(43,45))),(48,49)))),(46,123)),(47,121))),((41,116),120)),(38,(((((52,53),((((((((((55,95),101),(((93,94),(99,100)),(108,109))),98),((66,118),71)),(((((58,59),(60,(110,111))),(73,(((80,82),81),83))),89),(68,69))),(((((((56,57),76),75),(112,113)),(65,74)),(96,97)),(85,86))),84),((77,78),115)),(67,(91,92)))),62),(((70,88),104),87)),(((63,64),102),72)))),(61,(105,106))),(2,50)),51);
 692: 1 -1880.734009 -2083.666305 (0,((((((((1,79),10),((((((((((3,4),(90,114)),(((13,30),14),(((((19,20),31),37),(32,33)),(35,36)))),(42,44)),(46,123)),(28,29)),117),((((15,17),((26,27),(43,45))),(48,49)),(47,121))),((((((5,(21,22)),(8,9)),((11,(((16,(23,(24,25))),18),34)),12)),(6,7)),((107,122),119)),103)),(54,120))),(39,40)),(41,116)),38),((52,53),(((((((55,(95,101)),(((93,94),(99,100)),(108,109))),98),((((((56,57),75),(76,(112,113))),((65,74),(96,97))),(85,86)),((((((58,59),((60,110),111)),89),73),(((80,82),83),81)),(((66,118),(68,69)),71)))),84),(((62,(67,(91,92))),((70,(88,104)),87)),(((63,64),(72,102)),(77,(78,115))))),(61,(105,106))))),(2,50)),51);
 693: 1 -1859.825195 -2050.043428 (0,(((((((1,79),10),((39,40),54)),((38,(((((52,53),(62,(67,(91,92)))),(((((((((55,95),101),(((93,94),(99,100)),(108,109))),98),((66,118),71)),((((((58,59),(60,(110,111))),89),73),((80,82),(81,83))),(68,69))),(((((56,57),((75,76),(112,113))),(96,97)),(65,74)),(85,86))),84),((77,78),115))),(((70,88),87),104)),((63,64),(72,102)))),((41,116),120))),((((3,4),((((((5,(21,22)),((8,9),((11,12),(((16,18),(23,(24,25))),34)))),(6,7)),((15,17),((107,119),122))),103),(90,114))),(((((((13,14),30),((19,20),(31,37))),((32,33),(35,36))),(28,29)),((26,27),((42,44),(43,45)))),117)),((46,123),((47,121),(48,49))))),(61,(105,106))),(2,50)),51);
 694: 1 -2226.229248 -2051.904413 (0,((((((1,79),(10,(((38,(((((52,53),(62,((67,(91,92)),(((70,88),104),87)))),((77,78),115)),((((((((55,95),101),(((93,94),(99,100)),(108,109))),98),((66,118),71)),((((((58,59),(60,(110,111))),73),(((80,82),81),83)),89),(68,69))),((((56,57),((75,76),(112,113))),((65,74),(96,97))),(85,86))),84)),((63,64),(72,102)))),(39,40)),(41,116)))),(54,120)),((((((3,4),((((((5,(21,22)),((8,9),((11,12),(((16,18),(23,(24,25))),34)))),(6,7)),((15,17),((107,119),122))),103),(((43,45),114),90))),117),((26,27),(42,44))),((((13,30),14),((((19,20),31),37),((32,33),(35,36)))),(28,29))),((46,123),((47,(48,49)),121)))),(61,(105,106))),(2,50)),51);
 695: 1 -1893.44458 -2057.513696 (0,(((((((((1,79),10),54),(39,40)),(((((3,4),(((((((5,(21,22)),(8,9)),((11,12),((16,18),((23,(24,25)),34)))),(6,7)),((15,17),((107,122),119))),103),(90,114))),(((((13,30),14),(((((19,20),31),37),(35,36)),(32,33))),(28,29)),((((26,27),(43,45)),117),(42,44)))),((47,121),(48,49))),(46,123))),((41,116),120)),(38,(((((52,53),(62,(67,(91,92)))),((((((((55,95),(((93,94),(99,100)),(108,109))),101),((((((58,59),(60,(110,111))),73),((80,82),(81,83))),89),98)),(((66,118),71),(68,69))),((((((56,57),(75,76)),(112,113)),(65,74)),(96,97)),(85,86))),84),((77,78),115))),(((70,104),88),87)),(((63,64),72),102)))),(61,(105,106))),(2,50)),51);
 696: 3 -2442.075684 -2063.865485 (0,((((((((((((((1,79),10),(((52,53),((((((((((55,95),101),(((93,94),(99,100)),(108,109))),98),((66,118),71)),((((((58,59),73),((60,110),111)),(((80,82),83),81)),89),(68,69))),(((((56,57),((75,76),(112,113))),(65,74)),(96,97)),(85,86))),84),((77,78),115)),(62,((67,(91,92)),((70,(88,104)),87))))),(((63,64),72),102))),(38,(39,40))),54),(((((3,4),(((((5,(21,22)),((8,9),((11,12),((16,18),((23,(24,25)),34))))),(6,7)),((107,122),119)),103)),(90,114)),(42,44)),(((((((13,30),14),(32,33)),(35,36)),(((19,20),37),31)),(28,29)),117))),(46,123)),121),47),(48,49)),((15,17),(43,45))),(26,27)),(((41,116),120),(61,(105,106)))),(2,50)),51);
 697: 6 -2049.187012 -2061.206613 (0,((((((((1,79),10),54),(((38,((((((52,53),84),(62,((67,(91,92)),(((70,88),104),87)))),((77,78),115)),(((((((55,95),101),(((93,94),(99,100)),(108,109))),98),((66,118),71)),((((((58,59),(60,(110,111))),73),((80,82),(81,83))),89),(68,69))),((((56,57),((75,76),(112,113))),((65,74),(96,97))),(85,86)))),((63,64),(72,102)))),(39,40)),((41,116),120))),((((((3,4),(((((((5,(21,22)),((11,12),((16,18),((23,(24,25)),34)))),(8,9)),(6,7)),((15,17),((107,119),122))),103),(90,114))),117),((((((13,14),30),(((19,20),(31,37)),(35,36))),(32,33)),(42,44)),((26,27),(43,45)))),(28,29)),(46,123))),((47,(48,49)),121)),(61,(105,106))),(2,50)),51);
 698: 4 -1849.105225 -2055.274277 (0,(((((1,79),10),(((38,((((52,53),(62,((67,(91,92)),((70,(88,104)),87)))),((77,78),115)),((((((((55,95),101),(((93,94),(99,100)),(108,109))),98),((66,118),71)),((((((58,59),(60,(110,111))),73),((80,82),(81,83))),89),(68,69))),((((56,57),(75,(76,(112,113)))),((65,74),(96,97))),(85,86))),84))),((39,40),((63,64),(72,102)))),((41,116),(54,120)))),((((((3,4),((((((5,(21,22)),((8,9),((11,((16,18),((23,(24,25)),34))),12))),(6,7)),((15,17),((107,122),119))),103),(90,114))),((((((((13,14),30),(32,33)),(35,36)),(((19,20),37),31)),28),29),(42,44))),((26,27),(43,45))),117),((46,123),(((47,121),(48,49)),(61,(105,106)))))),(2,50)),51);
 699: 2 -2162.110352 -2051.548702 (0,(((((((1,79),10),((39,40),54)),(((((((3,4),(((((5,(21,22)),((8,9),((11,12),(((16,18),(23,(24,25))),34)))),(15,17)),((107,122),119)),((6,7),103))),(90,114)),((((((13,30),14),(((19,20),37),31)),((32,33),(35,36))),(28,29)),117)),(((26,27),(43,45)),(42,44))),((47,121),(48,49))),(46,123))),((41,116),120)),((38,((((52,53),((62,(67,(91,92))),((((63,64),102),72),(((70,88),104),87)))),((77,78),115)),((((((((55,95),101),(((93,94),(99,100)),(108,109))),98),((66,118),71)),((((((58,59),(60,(110,111))),73),((80,82),(81,83))),89),(68,69))),(((((56,57),(75,76)),(112,113)),((65,74),(96,97))),(85,86))),84))),(61,(105,106)))),(2,50)),51);
 700: 1 -2476.178955 -2046.706142 (0,(((((((((1,79),10),((((((52,53),(62,(67,(91,92)))),((((((((55,95),101),(((93,94),(99,100)),(108,109))),98),((66,118),71)),((((((58,59),(60,(110,111))),73),((80,82),(81,83))),89),(68,69))),((((56,57),((75,76),(112,113))),((65,74),(96,97))),(85,86))),84)),((77,78),115)),((70,(87,88)),104)),((63,64),(72,102)))),38),(39,40)),((41,116),120)),54),(((((((3,4),(((((5,(21,22)),(11,(12,((16,18),((23,(24,25)),34))))),(8,9)),(6,7)),(((15,17),((107,122),119)),103))),(90,114)),(((((((13,14),30),(32,33)),(35,36)),(((19,20),31),37)),(28,29)),117)),(26,27)),((42,44),(43,45))),((46,123),(((47,121),(48,49)),(61,(105,106)))))),(2,50)),51);
 701: 1 -1992.064209 -2048.196656 (0,(((((((1,79),10),((39,40),54)),((38,((((52,53),(((((((((((55,95),101),(((93,94),(99,100)),(108,109))),98),((66,118),71)),((((((58,59),(60,(110,111))),89),73),((80,82),(81,83))),(68,69))),((((56,57),((75,76),(112,113))),((65,74),(96,97))),(85,86))),84),((77,78),115)),(67,(91,92))),62)),(((70,88),104),87)),((63,64),(72,102)))),((41,116),120))),(((((((3,4),((((5,((11,(12,(((16,18),(23,(24,25))),34))),(21,22))),(8,9)),(6,7)),(((15,17),((107,122),119)),103))),(90,114)),((((((13,14),30),(35,36)),(((19,20),(31,37)),(32,33))),(28,29)),117)),((42,44),(43,45))),(26,27)),((46,123),((47,121),(48,49))))),(61,(105,106))),(2,50)),51);
 702: 2 -1775.791992 -2047.840505 (0,(((((((((1,79),10),((((((52,53),(62,(67,(91,92)))),((((((((55,95),101),(((93,94),(99,100)),(108,109))),98),((66,118),71)),((((((58,59),(60,(110,111))),73),((80,82),(81,83))),89),(68,69))),((((56,57),((75,76),(112,113))),((65,74),(96,97))),(85,86))),84)),((77,78),115)),((70,(87,88)),104)),((63,64),(72,102)))),38),(39,40)),((41,116),120)),(((((((3,4),((((5,((11,(12,((16,18),((23,(24,25)),34)))),(21,22))),(8,9)),(6,7)),(((15,17),((107,122),119)),103))),(90,114)),(((((((13,14),30),(32,33)),(35,36)),(((19,20),31),37)),(28,29)),117)),(26,27)),((42,44),(43,45))),((46,123),(((47,121),(48,49)),(61,(105,106)))))),54),(2,50)),51);
 703: 1 -1747.939697 -2051.469012 (0,((((((((1,79),54),(39,40)),10),((((((3,4),(((((5,((11,(12,(((16,(23,(24,25))),34),18))),(21,22))),(8,9)),(6,7)),((15,17),((107,119),122))),103)),(90,114)),((((((((13,14),30),(32,33)),(((19,20),31),37)),(35,36)),(28,29)),(((26,27),(43,45)),(42,44))),117)),(46,123)),((47,((48,49),(61,(105,106)))),121))),((41,116),120)),(38,((((52,53),(((((((((((55,95),101),(((93,94),(99,100)),(108,109))),98),((66,118),71)),((((((58,59),(60,(110,111))),73),((80,82),(81,83))),89),(68,69))),((((56,57),((75,(112,113)),76)),((65,74),(96,97))),(85,86))),84),((77,78),115)),(67,(91,92))),62)),(((70,104),88),87)),((63,64),(72,102))))),(2,50)),51);
 704: 1 -1735.483887 -2070.790804 (0,(((((((((1,79),10),54),(39,40)),(((((((((3,4),(90,114)),((107,119),122)),(((5,(((11,((16,18),((23,(24,25)),34))),12),(21,22))),(8,9)),(6,7))),103),((((((13,30),14),((((19,20),(31,37)),(32,33)),(35,36))),117),(28,29)),(42,44))),(((15,17),((26,27),(43,45))),(48,49))),(46,123)),(47,121))),((41,116),120)),(38,(((52,53),(((62,(67,(91,92))),((((63,64),72),102),(((70,88),104),87))),((77,115),78))),((((((55,101),95),(((93,94),(99,100)),(108,109))),98),(((((((56,57),(75,(112,113))),76),((65,74),(96,97))),(85,86)),(((66,118),(68,69)),71)),(((((58,59),((60,110),111)),73),(((80,82),83),81)),89))),84)))),(61,(105,106))),(2,50)),51);
 705: 2 -1991.842285 -2056.078036 (0,((((((((1,(10,79)),((39,40),54)),(((((((3,4),(((((((5,(21,22)),(8,9)),((11,12),(((16,18),(23,(24,25))),34))),(6,7)),((15,17),((107,122),119))),103),(90,114))),((((((((13,14),30),(32,33)),((((19,20),31),37),(35,36))),(28,29)),(42,44)),((26,27),(43,45))),117)),(46,123)),121),47),(48,49))),120),(41,116)),(38,((((52,53),(((((((((((55,95),101),98),(((93,94),(99,100)),(108,109))),((66,118),71)),((((((58,59),(60,(110,111))),89),73),((80,82),(81,83))),(68,69))),(((((56,57),76),(75,(112,113))),((65,74),(96,97))),(85,86))),84),((77,78),115)),(67,(91,92))),62)),(((70,88),87),104)),(((63,64),72),102)))),(61,(105,106))),(2,50)),51);
 706: 1 -2273.229492 -2061.84229 (0,((((((((1,10),79),54),(39,40)),((((((((3,4),(((((((5,(21,22)),((11,((16,((23,(24,25)),34)),18)),12)),(8,9)),(6,7)),(107,(119,122))),103),(90,114))),((((15,17),((47,121),(48,49))),(43,45)),(26,27))),(((13,(14,30)),((((19,20),37),31),(35,36))),(32,33))),(42,44)),(28,29)),117),(46,123))),((41,116),120)),((38,(((52,53),((((62,(67,(91,92))),(((70,88),104),87)),(((63,64),102),72)),((77,78),115))),(((((((55,101),95),(((93,94),(99,100)),(108,109))),98),(((((58,59),(60,(110,111))),73),((80,82),(81,83))),89)),((((((56,57),((75,(112,113)),76)),(65,74)),(96,97)),(85,86)),(((66,118),71),(68,69)))),84))),(61,(105,106)))),(2,50)),51);
 707: 1 -1754.238525 -2055.844981 (0,(((((((1,79),10),54),(39,40)),((38,((((52,53),((62,(67,(91,92))),((((63,64),72),102),(((70,88),104),87)))),((77,78),115)),((((((((55,95),101),(((93,94),(99,100)),(108,109))),98),((66,118),71)),((((((58,59),(60,(110,111))),73),((80,82),(81,83))),89),(68,69))),((((56,57),((75,76),(112,113))),((65,74),(96,97))),(85,86))),84))),((41,116),120))),((((((3,4),(((((5,(21,22)),((8,9),(11,(12,(((16,18),(23,(24,25))),34))))),(6,7)),(((15,17),((107,122),119)),103)),(90,114))),(((((13,14),30),((((19,20),(31,37)),(32,33)),(35,36))),(28,29)),117)),((26,27),(43,45))),(42,44)),((46,123),((47,121),((48,(61,(105,106))),49))))),(2,50)),51);
 708: 1 -1934.978149 -2051.987315 (0,(((((((((1,79),10),54),(39,40)),(((((((3,4),(((((5,(21,22)),((8,9),((11,(((16,(23,(24,25))),18),34)),12))),(6,7)),(((15,17),((107,119),122)),103)),(90,114))),((((((13,14),30),(35,36)),(((19,20),31),37)),(32,33)),(28,29))),117),(((26,27),(43,45)),(42,44))),((47,121),(48,49))),(46,123))),((41,116),120)),(38,(((((52,53),62),((((((((((55,95),(((93,94),(99,100)),(108,109))),101),98),((((((58,59),((60,111),110)),73),(((80,82),81),83)),89),(68,69))),((66,118),71)),(((((56,57),76),(75,(112,113))),((65,74),(96,97))),(85,86))),84),((77,78),115)),(67,(91,92)))),((70,(88,104)),87)),((63,64),(72,102))))),(61,(105,106))),(2,50)),51);
 709: 1 -1961.013306 -2057.906718 (0,(((((((1,(10,79)),((39,40),54)),((((((3,4),((((((5,(21,22)),(8,9)),((11,(12,(((16,18),23),34))),(24,25))),(6,7)),(((15,17),((107,119),122)),103)),(90,114))),(((((((13,30),14),(35,36)),((19,20),(31,37))),(32,33)),(28,29)),117)),(((26,27),(43,45)),(42,44))),((47,(48,49)),121)),(46,123))),(38,120)),(41,116)),((((52,53),(((((((((((55,95),(((93,94),(99,100)),(108,109))),101),98),71),(66,118)),((((((58,59),(60,(110,111))),73),(((80,82),81),83)),89),(68,69))),((((((56,57),75),76),(112,113)),((65,74),(96,97))),(85,86))),84),((77,78),115)),(62,(67,(91,92))))),((70,(88,104)),87)),(((63,64),72),102))),((2,50),(61,(105,106)))),51);
 710: 1 -1893.886841 -2057.971596 (0,(((((((1,79),10),(39,40)),(38,((52,53),((((((((((((55,95),101),(((93,94),(99,100)),(108,109))),98),((66,118),71)),((((((58,59),73),(60,(110,111))),((80,82),(81,83))),89),(68,69))),((((((56,57),76),(75,(112,113))),(96,97)),(65,74)),(85,86))),84),(62,(67,(91,92)))),((77,78),115)),((70,(87,88)),104)),((63,64),(72,102)))))),(((((((((3,4),((((((5,(21,22)),((8,9),(11,(12,((16,18),((23,(24,25)),34)))))),(6,7)),(15,17)),((107,122),119)),103)),(90,114)),(26,27)),(((((((13,14),30),(32,33)),(35,36)),((19,20),(31,37))),(28,29)),(((42,(43,45)),44),117))),(46,123)),((47,(48,49)),121)),(61,(105,106))),((41,116),120))),54),(2,50)),51);
 711: 2 -1958.908203 -2047.044937 (0,(((((((((1,79),(((((52,53),(62,(67,(91,92)))),(((((((((55,95),101),(((93,94),(99,100)),(108,109))),98),((66,118),71)),((((((58,59),(60,(110,111))),73),((80,82),(81,83))),89),(68,69))),((((56,57),((75,76),(112,113))),((65,74),(96,97))),(85,86))),84),((77,78),115))),(((70,88),87),104)),((63,64),(72,102)))),10),(38,(39,40))),(((((((3,4),((((((5,(21,22)),((8,9),((11,12),(((16,18),(23,(24,25))),34)))),(6,7)),((15,17),((107,119),122))),103),(90,114))),(((((13,14),30),(32,33)),(((19,20),(31,37)),(35,36))),(28,29))),117),((26,27),((42,44),(43,45)))),(46,123)),((47,121),((48,49),(61,(105,106)))))),(41,116)),120),54),(2,50)),51);
 712: 1 -2001.356445 -2057.828477 (0,((((((((1,79),10),((39,40),54)),((((((3,4),((((((5,(21,22)),((6,7),(8,9))),(11,12)),(16,(18,((23,(24,25)),34)))),103),((15,17),((107,119),122)))),(90,114)),((((((((13,14),30),((19,20),(31,37))),(35,36)),(32,33)),(28,29)),(((26,27),(43,45)),(42,44))),117)),(46,123)),((47,121),(48,49)))),((41,116),120)),(38,(((52,53),(((((((((((55,95),101),(((93,94),(99,100)),(108,109))),98),((66,118),71)),((((((58,59),73),((60,111),110)),((80,82),(81,83))),89),(68,69))),(((56,57),((((65,74),(96,97)),(75,76)),(112,113))),(85,86))),84),((77,78),115)),(62,(67,(91,92)))),((70,(87,88)),104))),((63,64),(72,102))))),(61,(105,106))),(2,50)),51);
 713: 3 -2650.919922 -2047.180556 (0,((((((((1,79),(((((52,53),(62,(67,(91,92)))),(((70,88),87),104)),(((((((((55,95),101),(((93,94),(99,100)),(108,109))),98),((66,118),71)),((((((58,59),(60,(110,111))),73),((80,82),(81,83))),89),(68,69))),((((56,57),((75,76),(112,113))),((65,74),(96,97))),(85,86))),84),((77,78),115))),((63,64),(72,102)))),10),(38,(39,40))),(((((((3,4),((((((5,(21,22)),((8,9),((11,12),(((16,18),(23,(24,25))),34)))),(6,7)),((15,17),((107,119),122))),103),(90,114))),(26,27)),((((((13,14),30),(32,33)),(((19,20),(31,37)),(35,36))),(28,29)),117)),((42,44),(43,45))),(46,123)),((47,121),((48,49),(61,(105,106)))))),((41,116),120)),54),(2,50)),51);
 714: 2 -2343.091797 -2057.320341 (0,(((((((((1,79),10),54),(39,40)),(((((((3,4),(((((5,((11,(12,((16,34),(18,(23,(24,25)))))),(21,22))),(8,9)),(6,7)),((15,17),((107,119),122))),103)),(90,114)),((((((((13,30),14),(32,33)),(35,36)),(((19,20),31),37)),(28,29)),117),((26,27),(43,45)))),(42,44)),((47,121),(48,49))),(46,123))),((41,116),120)),(38,(((((52,53),((62,(67,(91,92))),(((70,104),88),87))),((63,64),(72,102))),((77,78),115)),((((((((55,95),101),(((93,94),(99,100)),(108,109))),98),((66,118),71)),((((((58,59),(60,(110,111))),73),((80,82),(81,83))),89),(68,69))),((((((56,57),112),76),(((65,74),(96,97)),(85,86))),75),113)),84)))),(61,(105,106))),(2,50)),51);
 715: 1 -2097.355957 -2058.028746 (0,(((((((((1,10),79),54),(39,40)),(((((((3,4),(((((((((5,(21,22)),(8,9)),(6,7)),(11,12)),16),(18,((23,(24,25)),34))),103),((107,119),122)),(15,17))),(90,114)),117),(((((((13,14),30),((19,20),(31,37))),(35,36)),(32,33)),(28,29)),(((26,27),(43,45)),(42,44)))),((47,121),(48,49))),(46,123))),((41,116),120)),(38,((52,53),((((((((((((55,95),101),(((93,94),(99,100)),(108,109))),98),((66,118),71)),((((((58,59),((60,111),110)),73),((80,82),(81,83))),89),(68,69))),((((56,57),((((65,74),(96,97)),(75,76)),(112,113))),(85,86)),84)),(67,(91,92))),62),((77,78),115)),((70,(87,88)),104)),((63,64),(72,102)))))),(61,(105,106))),(2,50)),51);
 716: 1 -1828.292847 -2048.196656 (0,(((((((1,79),10),((39,40),54)),((38,((((52,53),(((((((((((55,95),101),(((93,94),(99,100)),(108,109))),98),((66,118),71)),((((((58,59),(60,(110,111))),89),73),((80,82),(81,83))),(68,69))),((((56,57),((75,76),(112,113))),((65,74),(96,97))),(85,86))),84),((77,78),115)),(67,(91,92))),62)),(((70,88),104),87)),((63,64),(72,102)))),((41,116),120))),(((((((3,4),((((5,((11,(12,(((16,18),(23,(24,25))),34))),(21,22))),(8,9)),(6,7)),(((15,17),((107,122),119)),103))),(90,114)),((((((13,14),30),(35,36)),(((19,20),(31,37)),(32,33))),(28,29)),117)),((42,44),(43,45))),(26,27)),((46,123),((47,121),(48,49))))),(61,(105,106))),(2,50)),51);
 717: 2 -2256.299805 -2051.938346 (0,((((((1,79),(10,((38,(((((52,53),(62,((67,(91,92)),(((70,88),104),87)))),((77,78),115)),((((((((55,95),101),(((93,94),(99,100)),(108,109))),98),((66,118),71)),((((((58,59),(60,(110,111))),73),((80,82),(81,83))),89),(68,69))),((((56,57),((75,76),(112,113))),((65,74),(96,97))),(85,86))),84)),((63,64),(72,102)))),(39,40)))),((41,116),120)),((((((3,4),(((((5,(21,22)),((8,9),((11,12),(((16,18),(23,(24,25))),34)))),(6,7)),(((15,17),((107,119),122)),103)),(90,114))),((26,27),(43,45))),(((((13,(14,30)),(((((19,20),31),37),(35,36)),(32,33))),(28,29)),117),(42,44))),((47,(48,49)),121)),(46,123))),54),((2,50),(61,(105,106)))),51);
 718: 1 -2011.045654 -2053.807349 (0,(((((((1,79),10),(39,40)),(38,((52,53),((((((((((((55,95),101),(((93,94),(99,100)),(108,109))),98),((66,118),71)),((((((58,59),(60,(110,111))),73),((80,82),(81,83))),89),(68,69))),((((((56,57),76),(75,(112,113))),(96,97)),(65,74)),(85,86))),84),(62,(67,(91,92)))),((70,(87,88)),104)),((77,78),115)),((63,64),(72,102)))))),(((((((((3,4),((((((5,(21,22)),((8,9),(11,(12,((16,18),((23,(24,25)),34)))))),(6,7)),(15,17)),((107,122),119)),103)),(90,114)),(26,27)),(((((((13,14),30),(32,33)),(35,36)),((19,20),(31,37))),(28,29)),(((42,(43,45)),44),117))),(46,123)),((47,(48,49)),121)),(61,(105,106))),((41,116),120))),54),(2,50)),51);
 719: 4 -1901.367188 -2056.950557 (0,((((((((1,79),10),((39,40),54)),((41,116),120)),((((((3,4),((((((((5,(21,22)),(8,9)),(11,(12,(((16,18),(23,(24,25))),34)))),(6,7)),103),((107,119),122)),(15,17)),(90,114))),((((((13,30),14),(32,33)),(((19,20),31),37)),(35,36)),(28,29))),117),(((26,27),(43,45)),(42,44))),((46,123),((47,(48,49)),121)))),(38,((52,53),(((((((((55,(95,101)),(((93,94),(99,100)),(108,109))),98),((66,118),71)),((((((58,59),(60,(110,111))),73),(((80,82),83),81)),89),(68,69))),((((((56,57),(75,76)),(112,113)),(65,74)),(96,97)),(85,86))),((77,78),115)),(62,(((67,(91,92)),(((70,88),104),87)),84))),(((63,64),72),102))))),(61,(105,106))),(2,50)),51);
 720: 2 -2082.73291 -2061.930592 (0,((((((((((((((1,79),10),(((52,53),(((((((((((55,95),101),(((93,94),(99,100)),(108,109))),98),((66,118),71)),((((((58,59),((60,110),111)),73),(((80,82),83),81)),89),(68,69))),(85,86)),((((56,57),((75,76),(112,113))),(65,74)),(96,97))),84),((77,78),115)),(62,((67,(91,92)),((70,(88,104)),87))))),(((63,64),72),102))),(38,(39,40))),54),(((((3,4),(((((5,(21,22)),((8,9),((11,12),((16,18),((23,(24,25)),34))))),(6,7)),((107,122),119)),103)),(90,114)),(42,44)),(((((((13,30),14),(32,33)),(35,36)),(((19,20),37),31)),(28,29)),117))),(46,123)),121),47),(48,49)),((15,17),(43,45))),(26,27)),(((41,116),120),(61,(105,106)))),(2,50)),51);
 721: 1 -1995.733398 -2049.28903 (0,(((((((((1,79),10),54),(39,40)),((((((3,4),(((((5,(((11,12),(((16,18),(23,(24,25))),34)),(21,22))),(8,9)),(6,7)),(((15,17),((107,119),122)),103)),(90,114))),117),((((((13,14),30),(((((19,20),31),37),(35,36)),(28,29))),(32,33)),(42,44)),((26,27),(43,45)))),(46,123)),((47,(48,49)),121))),((41,116),120)),(38,(((((52,53),(62,(67,(91,92)))),(((((((((55,95),101),(((93,94),(99,100)),(108,109))),98),((66,118),71)),((((((58,59),(60,(110,111))),89),73),((80,82),(81,83))),(68,69))),(((((56,57),(75,76)),((65,74),(112,113))),(96,97)),(85,86))),84),((77,78),115))),(((70,88),104),87)),(((63,64),72),102)))),(61,(105,106))),(2,50)),51);
 722: 1 -1732.607178 -2058.75158 (0,(((((((((((1,79),10),54),(39,40)),((38,(((((52,53),(62,(67,(91,92)))),((((((((((55,101),95),(((93,94),(99,100)),(108,109))),98),(((((58,59),(60,(110,111))),(((80,82),81),83)),73),89)),(68,69)),((66,118),71)),(((((((56,57),112),113),(75,76)),(65,74)),(96,97)),(85,86))),84),((77,78),115))),(((70,88),104),87)),((63,64),(72,102)))),((41,116),120))),((((((3,4),(((((5,(21,22)),((8,9),((11,12),(((16,18),(23,(24,25))),34)))),(6,7)),((15,17),((107,119),122))),103)),(90,114)),117),(((((((13,30),14),(35,36)),(32,33)),(((19,20),31),37)),(28,29)),(((26,27),(43,45)),(42,44)))),(46,123))),121),47),(48,49)),(61,(105,106))),(2,50)),51);
 723: 3 -2146.256836 -2058.730492 (0,(((((((((1,10),79),54),(39,40)),(((((((3,4),(((((((((5,(21,22)),(8,9)),(6,7)),(11,12)),16),(18,((23,(24,25)),34))),103),((107,119),122)),(15,17))),(90,114)),117),(((((((13,14),30),((19,20),(31,37))),(35,36)),(32,33)),(28,29)),(((26,27),(43,45)),(42,44)))),((47,121),(48,49))),(46,123))),((41,116),120)),(38,((52,53),(((((((((((((55,95),101),(((93,94),(99,100)),(108,109))),98),((66,118),71)),((((((58,59),73),((60,111),110)),((80,82),(81,83))),89),(68,69))),(((56,57),((((65,74),(96,97)),(75,76)),(112,113))),(85,86))),84),(67,(91,92))),62),((77,78),115)),((70,(87,88)),104)),((63,64),(72,102)))))),(61,(105,106))),(2,50)),51);
 724: 1 -1884.668945 -2061.303937 (0,((((((((1,79),((39,40),54)),10),(((((((3,4),((((((5,(21,22)),((11,12),((16,18),((23,(24,25)),34)))),(8,9)),(6,7)),(((15,17),((107,119),122)),103)),(90,114))),117),((((((13,14),30),((19,20),(31,37))),((32,33),(35,36))),(28,29)),(42,44))),((26,27),(43,45))),(46,123)),((47,121),(48,49)))),((41,116),120)),(38,((((((52,53),(62,(67,(91,92)))),((((((((55,95),101),(((93,94),(99,100)),(108,109))),98),((((((58,59),(60,(110,111))),73),((80,82),(81,83))),(68,69)),89)),((66,118),71)),((((56,57),((75,76),(112,113))),((65,74),(96,97))),(85,86))),84)),((77,78),115)),(((70,88),87),104)),((63,64),(72,102))))),(61,(105,106))),(2,50)),51);
 725: 6 -1937.646118 -2053.948923 (0,((((((((1,79),10),((38,(((((52,53),(62,((67,(91,92)),(((70,104),88),87)))),((77,78),115)),((((((((55,95),101),(((93,94),(99,100)),(108,109))),98),((66,118),71)),((((((58,59),(60,(110,111))),89),73),(80,((81,83),82))),(68,69))),(((((56,57),(76,(112,113))),75),((65,74),(96,97))),(85,86))),84)),(((63,64),72),102))),(39,40))),(41,116)),(54,120)),(((((((3,4),(((((5,(21,22)),((8,9),((11,12),(((16,18),(23,(24,25))),34)))),(6,7)),((15,17),((107,119),122))),103)),(90,114)),((26,27),(43,45))),(((((((13,30),14),((19,20),(31,37))),((32,33),(35,36))),(28,29)),(42,44)),117)),(46,123)),((47,(48,49)),121))),(61,(105,106))),(2,50)),51);
 726: 1 -1921.250977 -2057.473955 (0,(((((((((1,79),54),(39,40)),10),((((((((3,4),((((((5,(21,22)),((8,9),((11,12),((16,18),((23,(24,25)),34))))),(6,7)),((15,17),((107,119),122))),103),(90,114))),117),(42,44)),((((((13,14),30),((19,20),(31,37))),(35,36)),(32,33)),(28,29))),((26,27),(43,45))),(46,123)),((47,(48,49)),121))),((41,116),120)),((38,((52,53),((((((((((55,95),101),(((93,94),(99,100)),(108,109))),98),((66,118),71)),((((((58,59),(60,(110,111))),73),(((80,82),81),83)),89),(68,69))),(((((56,57),(75,76)),(112,113)),((65,74),(96,97))),(85,86))),84),((77,78),115)),(62,((67,(91,92)),(((70,88),104),87)))))),(((63,64),102),72))),(61,(105,106))),(2,50)),51);
 727: 2 -2022.900146 -2047.447818 (0,(((((((((1,79),10),54),(39,40)),((((((3,4),(((((5,(((11,12),(((16,18),(23,(24,25))),34)),(21,22))),(8,9)),(6,7)),(((15,17),((107,119),122)),103)),(90,114))),117),((((((13,14),30),(((((19,20),31),37),(35,36)),(28,29))),(32,33)),(42,44)),((26,27),(43,45)))),(46,123)),((47,(48,49)),121))),((41,116),120)),(38,(((((52,53),(62,(67,(91,92)))),(((((((((55,95),101),(((93,94),(99,100)),(108,109))),98),((66,118),71)),((((((58,59),(60,(110,111))),89),73),((80,82),(81,83))),(68,69))),((((56,57),((75,76),(112,113))),((65,74),(96,97))),(85,86))),84),((77,78),115))),(((70,88),104),87)),(((63,64),72),102)))),(61,(105,106))),(2,50)),51);
 728: 1 -1996.956299 -2063.981351 (0,(((((((1,79),10),54),(((38,((((((52,53),84),(62,((67,(91,92)),(((70,88),104),87)))),((77,78),115)),(((((((55,95),101),(((93,94),(99,100)),(108,109))),98),((66,118),71)),((((((58,59),(60,(110,111))),73),((80,82),(81,83))),89),(68,69))),(((56,57),((75,76),(112,113))),((65,74),((85,86),(96,97)))))),((63,64),(72,102)))),(39,40)),((41,116),120))),(((((3,4),((((((5,(21,22)),((8,9),((11,12),((16,18),((23,(24,25)),34))))),(6,7)),((15,17),((107,119),122))),103),(90,114))),(((((((13,14),30),(((19,20),(31,37)),(35,36))),((32,33),(42,44))),(28,29)),((26,27),(43,45))),117)),(46,123)),((47,(48,49)),121))),(61,(105,106))),(2,50)),51);
 729: 2 -2076.630859 -2056.011898 (0,(((((((1,79),10),(((38,(((52,53),((((((((((55,95),101),(((93,94),(99,100)),(108,109))),98),((66,118),71)),(((((((58,59),(60,(110,111))),73),(80,82)),(81,83)),89),(68,69))),((((56,57),((75,76),(112,113))),((65,74),(96,97))),(85,86))),84),(62,((67,(91,92)),(((70,88),104),87)))),((77,78),115))),((63,64),(72,102)))),(39,40)),(41,116))),(54,120)),((((3,4),((((((5,(21,22)),((8,9),((11,12),(((16,18),(23,(24,25))),34)))),(6,7)),((15,17),((107,119),122))),103),(90,114))),(((((((13,14),30),(32,33)),(((19,20),(31,37)),(35,36))),(28,29)),(((26,27),(43,45)),(42,44))),117)),((46,123),((47,121),(48,49))))),(61,(105,106))),(2,50)),51);
 730: 2 -1976.279785 -2047.840505 (0,(((((((((1,79),10),((((((52,53),(62,(67,(91,92)))),((((((((55,95),101),(((93,94),(99,100)),(108,109))),98),((66,118),71)),((((((58,59),(60,(110,111))),73),((80,82),(81,83))),89),(68,69))),((((56,57),((75,76),(112,113))),((65,74),(96,97))),(85,86))),84)),((77,78),115)),((70,(87,88)),104)),((63,64),(72,102)))),38),(39,40)),((41,116),120)),(((((((3,4),((((5,((11,(12,((16,18),((23,(24,25)),34)))),(21,22))),(8,9)),(6,7)),(((15,17),((107,122),119)),103))),(90,114)),(((((((13,14),30),(32,33)),(35,36)),(((19,20),31),37)),(28,29)),117)),(26,27)),((42,44),(43,45))),((46,123),(((47,121),(48,49)),(61,(105,106)))))),54),(2,50)),51);
 731: 1 -1803.858521 -2051.904413 (0,((((((1,79),(10,(((38,(((((52,53),(62,((67,(91,92)),(((70,88),104),87)))),((77,78),115)),((((((((55,95),101),(((93,94),(99,100)),(108,109))),98),((66,118),71)),((((((58,59),(60,(110,111))),73),(((80,82),81),83)),89),(68,69))),((((56,57),((75,76),(112,113))),((65,74),(96,97))),(85,86))),84)),((63,64),(72,102)))),(39,40)),(41,116)))),(54,120)),((((((3,4),((((((5,(21,22)),((8,9),((11,12),(((16,18),(23,(24,25))),34)))),(6,7)),((15,17),((107,119),122))),103),(((43,45),114),90))),117),((26,27),(42,44))),((((13,30),14),((((19,20),31),37),((32,33),(35,36)))),(28,29))),((46,123),((47,(48,49)),121)))),(61,(105,106))),(2,50)),51);
 732: 4 -2196.304199 -2056.198115 (0,((((((1,79),10),((39,40),54)),(((((((((3,4),(((((((5,(21,22)),(8,9)),(11,(12,((((16,18),23),34),(24,25))))),(6,7)),(15,17)),((107,122),119)),103)),(90,114)),(((((((13,14),30),(35,36)),(32,33)),(((19,20),37),31)),(28,29)),117)),(42,44)),((26,27),(43,45))),((47,121),(48,49))),(46,123)),((41,116),120))),(38,((((52,53),((((((((((55,95),101),(((93,94),(99,100)),(108,109))),98),((66,118),71)),((((((58,59),(60,(110,111))),73),((80,82),(81,83))),89),(68,69))),(((((((56,(112,113)),57),(75,76)),(65,74)),97),96),(85,86))),84),((77,78),115)),(62,(67,(91,92))))),(((70,88),104),87)),(((63,64),72),102)))),((2,50),(61,(105,106)))),51);
 733: 2 -2295.041748 -2058.128511 (0,((((((((1,79),10),((39,40),54)),(((((3,4),((((((((5,(21,22)),((6,7),(8,9))),11),12),(16,((18,(23,(24,25))),34))),103),((15,17),(107,(119,122)))),(90,114))),(((((((((13,14),30),(35,36)),(((19,20),31),37)),(32,33)),(28,29)),(42,44)),((26,27),(43,45))),117)),(46,123)),((47,(48,49)),121))),((41,116),120)),(38,(((52,53),(((((((((((55,95),101),(((93,94),(99,100)),(108,109))),98),((66,118),71)),((((((58,59),73),(60,(110,111))),(((80,82),81),83)),89),(68,69))),((((56,57),((((65,74),(96,97)),76),75)),(112,113)),(85,86))),84),(62,(67,(91,92)))),((77,78),115)),(((70,88),87),104))),(((63,64),72),102)))),(61,(105,106))),(2,50)),51);
 734: 6 -2136.962402 -2054.764476 (0,(((((((1,79),10),((39,40),54)),((38,((((52,53),(((((((((((55,101),95),(((93,94),(99,100)),(108,109))),98),71),(66,118)),((((((58,59),(60,(110,111))),73),((80,82),(81,83))),89),(68,69))),((((((56,57),(75,76)),(65,74)),(112,113)),(96,97)),(85,86))),84),((77,78),115)),(62,(67,(91,92))))),(((70,88),104),87)),((63,64),(72,102)))),((41,116),120))),(((((3,4),((((5,(((11,12),(((16,18),(23,(24,25))),34)),(21,22))),((6,7),(8,9))),((15,17),((107,122),119))),103)),(90,114)),((((((((13,14),30),(32,33)),(((19,20),(31,37)),(35,36))),(28,29)),117),(42,44)),((26,27),(43,45)))),((46,123),((47,(48,49)),121)))),(61,(105,106))),(2,50)),51);
 735: 2 -2017.662354 -2058.41355 (0,((((((((1,79),10),(39,40)),(((((((((3,4),(((((((5,(21,22)),((11,((16,18),((23,(24,25)),34))),12)),(8,9)),(6,7)),(((15,17),(107,(119,122))),103)),90),114)),117),(28,29)),(42,44)),(((13,30),14),((((19,20),(31,37)),(32,33)),(35,36)))),((26,27),(43,45))),((47,(48,49)),121)),(46,123))),(41,116)),(54,120)),(38,(((52,53),((((62,(67,(91,92))),(((70,88),104),87)),((63,64),(72,102))),((77,78),115))),(((((((55,95),101),(((93,94),(99,100)),(108,109))),98),(((((56,57),((75,76),(112,113))),((65,74),(96,97))),(85,86)),(((66,118),71),(68,69)))),(((((58,59),(60,(110,111))),73),((80,82),(81,83))),89)),84)))),((2,50),(61,(105,106)))),51);
 736: 1 -1729.799194 -2048.196656 (0,(((((((1,79),10),((39,40),54)),((38,((((52,53),(((((((((((55,95),101),(((93,94),(99,100)),(108,109))),98),((66,118),71)),((((((58,59),(60,(110,111))),89),73),((80,82),(81,83))),(68,69))),((((56,57),((75,76),(112,113))),((65,74),(96,97))),(85,86))),84),((77,78),115)),(67,(91,92))),62)),(((70,88),104),87)),((63,64),(72,102)))),((41,116),120))),(((((((3,4),((((5,((11,(12,(((16,18),(23,(24,25))),34))),(21,22))),(8,9)),(6,7)),(((15,17),((107,122),119)),103))),(90,114)),((((((13,14),30),(35,36)),(((19,20),(31,37)),(32,33))),(28,29)),117)),((42,44),(43,45))),(26,27)),((46,123),((47,121),(48,49))))),(61,(105,106))),(2,50)),51);
 737: 2 -2372.246582 -2052.840034 (0,((((((1,79),10),((38,((((52,53),(62,((67,(91,92)),(((70,88),104),87)))),((77,78),115)),((((((((55,95),101),(((93,94),(99,100)),(108,109))),98),((66,118),71)),((((((58,59),(60,(110,111))),73),((80,82),(81,83))),89),(68,69))),((((56,57),((75,76),(112,113))),((65,74),(96,97))),(85,86))),84))),((39,40),((63,64),(72,102))))),((41,116),(54,120))),(((((((((3,4),((((5,(((11,12),(((16,18),(23,(24,25))),34)),(21,22))),(8,9)),(6,7)),(((15,17),((107,119),122)),103))),(90,114)),(42,44)),(((((13,30),14),(32,33)),(((19,20),(31,37)),(35,36))),(28,29))),117),((26,27),(43,45))),(46,123)),(((47,(48,49)),121),(61,(105,106))))),(2,50)),51);
 738: 3 -2265.203857 -2054.210114 (0,((((((((1,79),10),((39,40),54)),(((((((3,4),((((((5,(21,22)),((8,9),((11,12),(16,(18,((23,(24,25)),34)))))),(6,7)),(((15,17),(48,49)),((107,119),122))),103),(90,114))),(((26,27),(43,45)),(42,44))),117),(((((13,14),30),(32,33)),(((19,20),(31,37)),(35,36))),(28,29))),(46,123)),(47,121))),((41,116),120)),(38,(((((52,53),(62,(67,(91,92)))),((((((((((55,95),101),(((93,94),(99,100)),(108,109))),98),(((((58,59),(60,(110,111))),73),((80,82),(81,83))),89)),((66,118),71)),(68,69)),(((56,57),((75,76),(112,113))),(((65,74),(96,97)),(85,86)))),84),((77,78),115))),(((70,88),104),87)),((63,64),(72,102))))),(61,(105,106))),(2,50)),51);
 739: 1 -1915.728027 -2047.180556 (0,((((((((1,79),(((((52,53),(62,(67,(91,92)))),(((70,88),87),104)),(((((((((55,95),101),(((93,94),(99,100)),(108,109))),98),((66,118),71)),((((((58,59),(60,(110,111))),73),((80,82),(81,83))),89),(68,69))),((((56,57),((75,76),(112,113))),((65,74),(96,97))),(85,86))),84),((77,78),115))),((63,64),(72,102)))),10),(38,(39,40))),(((((((3,4),((((((5,(21,22)),((8,9),((11,12),(((16,18),(23,(24,25))),34)))),(6,7)),((15,17),((107,119),122))),103),(90,114))),(26,27)),((((((13,14),30),(32,33)),(((19,20),(31,37)),(35,36))),(28,29)),117)),((42,44),(43,45))),(46,123)),((47,121),((48,49),(61,(105,106)))))),((41,116),120)),54),(2,50)),51);
 740: 1 -2354.269043 -2063.823775 (0,(((((((((1,79),10),((((((((3,4),((((5,(21,22)),((8,9),((11,((16,(23,(24,25))),(18,34))),12))),(6,7)),(((15,17),103),((107,119),122)))),(90,114)),117),((28,29),(42,44))),(((((13,14),30),(35,36)),((((19,20),31),37),(32,33))),((26,27),(43,45)))),((47,(48,49)),121)),(46,123))),(54,120)),(41,116)),(39,40)),38),(((52,53),((((62,(67,(91,92))),(((70,88),104),87)),((77,78),115)),(((63,64),72),102))),((((((((55,101),95),(((93,94),(99,100)),(108,109))),98),(((((56,57),75),(76,(112,113))),(((65,74),(96,97)),(85,86))),(((66,118),71),(68,69)))),84),(((((58,59),(60,(110,111))),73),((80,82),(81,83))),89)),(61,(105,106))))),(2,50)),51);
 741: 1 -1589.190552 -2067.819097 (0,((((((((1,79),10),(((((((((((3,4),(90,114)),((((5,(((11,12),((16,(18,34)),(23,(24,25)))),(21,22))),(8,9)),(6,7)),(((15,17),(107,(119,122))),103))),117),(28,29)),(42,44)),(((13,30),14),((((19,20),(31,37)),(32,33)),(35,36)))),((26,27),(43,45))),(46,123)),((47,121),(48,49))),(54,120))),(39,40)),(41,116)),38),(((52,53),((((((((55,95),101),(((93,94),(99,100)),(108,109))),98),84),(((((56,57),(75,(76,(112,113)))),((65,74),(96,97))),(85,86)),(((66,118),71),(68,69)))),(((((58,59),((60,110),111)),73),(((80,82),81),83)),89)),(61,(105,106)))),((((62,(67,(91,92))),((77,115),78)),((70,(88,104)),87)),((63,64),(72,102))))),(2,50)),51);
 742: 3 -1811.206909 -2052.654878 (0,((((((1,79),10),((((38,((((52,53),(62,((67,(91,92)),(((70,104),88),87)))),(((((((((55,101),95),(((93,94),(99,100)),(108,109))),98),((66,118),71)),((((((58,59),73),(60,(110,111))),((80,82),(81,83))),89),(68,69))),(((((56,57),(75,76)),(112,113)),((65,74),(96,97))),(85,86))),84),((77,78),115))),(((63,64),72),102))),(39,40)),(41,116)),(54,120))),((((((((3,4),(((((5,(21,22)),((8,9),((11,12),(((16,18),(23,(24,25))),34)))),(6,7)),((15,17),((107,119),122))),103)),((43,45),(90,114))),((26,27),(42,44))),117),(((((13,14),30),((19,20),(31,37))),((32,33),(35,36))),(28,29))),(46,123)),((47,121),(48,49)))),(61,(105,106))),(2,50)),51);
 743: 1 -2424.85376 -2051.434773 (0,(((((((1,79),10),(((38,((((52,53),(62,((67,(91,92)),(((70,88),104),87)))),((63,64),(72,102))),(((((((((55,95),101),(((93,94),(99,100)),(108,109))),98),((66,118),71)),((((((58,59),(60,(110,111))),73),(((80,82),81),83)),89),(68,69))),84),(((((56,57),(75,76)),(112,113)),((65,74),(96,97))),(85,86))),((77,78),115)))),(39,40)),(41,116))),(54,120)),((((((3,4),((((((5,(21,22)),((8,9),((11,12),(((16,18),(23,(24,25))),34)))),(6,7)),((15,17),((107,119),122))),103),(90,114))),(42,44)),117),((((((13,14),30),((19,20),(31,37))),((32,33),(35,36))),(28,29)),((26,27),(43,45)))),((46,123),((47,121),(48,49))))),(61,(105,106))),(2,50)),51);
 744: 1 -2074.70459 -2049.216347 (0,(((((((1,79),10),((((((3,4),((((((5,(21,22)),((11,12),((16,18),((23,(24,25)),34)))),(8,9)),(6,7)),(((15,17),((107,119),122)),103)),(90,114))),((((((((13,14),30),((19,20),(31,37))),(35,36)),(32,33)),(28,29)),117),(((26,27),(43,45)),(42,44)))),(46,123)),((47,(48,49)),121)),((39,40),54))),((41,116),120)),(38,(((((52,53),(((63,64),(72,102)),(((70,88),104),87))),(62,(67,(91,92)))),((77,78),115)),((((((((55,95),101),(((93,94),(99,100)),(108,109))),98),((66,118),71)),((((((58,59),(60,(110,111))),73),((80,82),(81,83))),89),(68,69))),((((56,57),((75,76),(112,113))),((65,74),(96,97))),(85,86))),84)))),(61,(105,106))),(2,50)),51);
 745: 2 -2026.47998 -2060.550688 (0,((((((((1,79),10),(39,40)),(((((((((3,4),((((((5,(21,22)),((11,((16,18),((23,(24,25)),34))),12)),(8,9)),(6,7)),(((15,(107,(119,122))),17),103)),(90,114))),117),(28,29)),(42,44)),(((13,30),14),((((19,20),(31,37)),(32,33)),(35,36)))),((26,27),(43,45))),((47,(48,49)),121)),(46,123))),(41,116)),(54,120)),(38,(((52,53),((((62,(67,(91,92))),(((70,88),104),87)),((63,64),(72,102))),((77,78),115))),(((((((55,95),101),(((93,94),(99,100)),(108,109))),98),(((((56,57),((75,76),(112,113))),((65,74),(96,97))),(85,86)),(((66,118),71),(68,69)))),(((((58,59),(60,(110,111))),73),((80,82),(81,83))),89)),84)))),((2,50),(61,(105,106)))),51);
 746: 1 -1973.540771 -2070.730126 (0,((((((((1,10),79),((39,40),54)),(((((((3,4),(90,114)),((((((5,(21,22)),(((8,9),(11,(((16,18),(23,(24,25))),34))),12)),(6,7)),(15,17)),((107,119),122)),103)),((((26,27),(43,45)),(42,44)),117)),(((((13,14),30),(32,33)),(((19,20),(31,37)),(35,36))),(28,29))),(46,123)),((47,(48,49)),121))),((41,116),120)),(38,(((((52,53),(62,(67,(91,92)))),(((70,88),104),87)),(((((((((55,95),(((93,94),(99,100)),(108,109))),101),((66,118),71)),((((((58,59),(60,(110,111))),73),((80,82),(81,83))),89),98)),((((56,57),((75,76),(112,113))),((65,74),(96,97))),(85,86))),(68,69)),84),((77,78),115))),((63,64),(72,102))))),(61,(105,106))),(2,50)),51);
 747: 1 -2013.84021 -2047.840505 (0,(((((((((1,79),10),((((((52,53),(62,(67,(91,92)))),((((((((55,95),101),(((93,94),(99,100)),(108,109))),98),((66,118),71)),((((((58,59),(60,(110,111))),73),((80,82),(81,83))),89),(68,69))),((((56,57),((75,76),(112,113))),((65,74),(96,97))),(85,86))),84)),((77,78),115)),((70,(87,88)),104)),((63,64),(72,102)))),38),(39,40)),((41,116),120)),(((((((3,4),((((5,((11,(12,((16,18),((23,(24,25)),34)))),(21,22))),(8,9)),(6,7)),(((15,17),((107,122),119)),103))),(90,114)),(((((((13,14),30),(32,33)),(35,36)),(((19,20),31),37)),(28,29)),117)),(26,27)),((42,44),(43,45))),((46,123),(((47,121),(48,49)),(61,(105,106)))))),54),(2,50)),51);
 748: 1 -1974.856812 -2053.365139 (0,((((((((1,(10,79)),((39,40),54)),(((((((3,4),(((((((5,(21,22)),(8,9)),((11,12),(((16,18),(23,(24,25))),34))),(6,7)),((15,17),((107,122),119))),103),(90,114))),((((((((13,14),30),(32,33)),((((19,20),31),37),(35,36))),(28,29)),(42,44)),((26,27),(43,45))),117)),(46,123)),121),47),(48,49))),120),(41,116)),(38,((((52,53),(((((((((((55,95),(((93,94),(99,100)),(108,109))),101),98),((66,118),71)),((((((58,59),(60,(110,111))),89),73),((80,82),(81,83))),(68,69))),(((((56,57),76),(75,(112,113))),((65,74),(96,97))),(85,86))),84),((77,78),115)),(67,(91,92))),62)),(((70,88),87),104)),(((63,64),72),102)))),(61,(105,106))),(2,50)),51);
 749: 1 -2263.36377 -2049.50794 (0,(((((((1,10),79),54),(39,40)),((38,(((((52,53),((((((((((55,95),101),(((93,94),(99,100)),(108,109))),98),((66,118),71)),((((((58,59),((60,110),111)),89),73),((80,82),(81,83))),(68,69))),(((((((56,57),75),76),(112,113)),(96,97)),(65,74)),(85,86))),84),(67,(91,92))),62)),((77,78),115)),(((70,87),88),104)),(((63,64),72),102))),((41,116),120))),(((((((3,4),(((((((5,(((11,12),(((16,18),(23,(24,25))),34)),(21,22))),(8,9)),(6,7)),(15,17)),(107,(119,122))),103),(90,114))),117),((((((13,30),14),((((19,20),(31,37)),(35,36)),(28,29))),(32,33)),(42,44)),((26,27),(43,45)))),(46,123)),((47,121),(48,49))),(61,(105,106)))),(2,50)),51);
 750: 1 -2272.080078 -2066.185319 (0,(((((((((1,79),10),54),(39,40)),((((((3,4),(((((((5,(21,22)),((11,12),(((16,18),(23,(24,25))),34))),(8,9)),(6,7)),((15,17),103)),((107,122),119)),(90,114))),((26,27),(43,45))),((((((13,30),14),((((19,20),(31,37)),(35,36)),(32,33))),(28,29)),(42,44)),117)),((47,121),(48,49))),(46,123))),((41,116),120)),(38,((((52,53),((((((((((((55,95),101),(((93,94),(99,100)),(108,109))),98),73),(((((58,59),110),((60,(68,69)),111)),89),((80,82),(81,83)))),((66,118),71)),((((((56,57),(112,113)),75),((65,74),(96,97))),76),(85,86))),84),((77,78),115)),(67,(91,92))),62)),(((70,88),104),87)),(((63,64),72),102)))),(61,(105,106))),(2,50)),51);
 751: 7 -1944.214478 -2050.13396 (0,((((((((1,79),10),((39,40),54)),(((((3,4),((((((5,(21,22)),((8,9),((11,12),(((16,18),(23,(24,25))),34)))),(6,7)),((15,17),((107,119),122))),103),(90,114))),(((((((13,14),30),(32,33)),(((19,20),(31,37)),(35,36))),(28,29)),(((26,27),(43,45)),(42,44))),117)),(46,123)),((47,121),(48,49)))),((41,116),120)),(38,((((52,53),((((((((((((55,95),101),((93,94),((99,100),(108,109)))),98),(((((58,59),(60,(110,111))),73),((80,82),(81,83))),89)),((66,118),71)),((((56,57),((75,76),(112,113))),((65,74),(96,97))),(85,86))),(68,69)),84),((77,78),115)),(67,(91,92))),62)),(((70,88),104),87)),((63,64),(72,102))))),(61,(105,106))),(2,50)),51);
 752: 1 -2266.266602 -2049.590362 (0,((((((((1,79),10),((39,40),54)),(((((3,4),(((((5,(((11,(((16,18),(23,(24,25))),34)),12),(21,22))),(8,9)),(6,7)),(((15,17),((107,122),119)),103)),(90,114))),(((((((13,14),30),(((19,20),31),37)),(35,36)),(32,33)),(28,29)),((((26,27),(43,45)),(42,44)),117))),(46,123)),((47,(48,49)),121))),(38,120)),(41,116)),((((52,53),(((((((((((55,95),101),(((93,94),(99,100)),(108,109))),98),((66,118),71)),((((((58,59),(60,(110,111))),73),((80,82),(81,83))),89),(68,69))),((((56,57),((75,76),(112,113))),((65,74),(96,97))),(85,86))),84),((77,78),115)),(67,(91,92))),62)),(((70,88),104),87)),((63,64),(72,102)))),((2,50),(61,(105,106)))),51);
 753: 1 -2259.70166 -2061.849388 (0,((((((((1,79),10),((39,40),54)),(((((((3,4),((((((5,(21,22)),((11,12),(((16,18),(23,(24,25))),34))),(8,9)),(6,7)),((107,122),119)),103)),(90,114)),(((((((13,14),30),(35,36)),((((19,20),31),37),(32,33))),(28,29)),117),(42,44))),(((15,17),((26,27),(43,45))),(48,49))),(47,121)),(46,123))),((41,116),120)),(38,(((((((52,53),(((70,104),88),87)),(62,(67,(91,92)))),((63,64),(72,102))),115),(77,78)),(((((((((55,95),101),(((93,94),(99,100)),(108,109))),98),(((((58,59),(60,(110,111))),73),((80,82),(81,83))),89)),(68,69)),((66,118),71)),((((56,57),((75,(112,113)),76)),((65,74),(96,97))),(85,86))),84)))),(61,(105,106))),(2,50)),51);
 754: 1 -2185.633789 -2051.434773 (0,(((((((1,79),10),(((38,((((52,53),(62,((67,(91,92)),(((70,88),104),87)))),((63,64),(72,102))),(((((((((55,95),101),(((93,94),(99,100)),(108,109))),98),((66,118),71)),((((((58,59),(60,(110,111))),73),(((80,82),81),83)),89),(68,69))),84),(((((56,57),(75,76)),(112,113)),((65,74),(96,97))),(85,86))),((77,78),115)))),(39,40)),(41,116))),(54,120)),((((((3,4),((((((5,(21,22)),((8,9),((11,12),(((16,18),(23,(24,25))),34)))),(6,7)),((15,17),((107,119),122))),103),(90,114))),(42,44)),117),((((((13,14),30),((19,20),(31,37))),((32,33),(35,36))),(28,29)),((26,27),(43,45)))),((46,123),((47,121),(48,49))))),(61,(105,106))),(2,50)),51);
 755: 2 -2133.16748 -2061.477834 (0,((((((1,10),79),((39,40),54)),((38,((((52,53),((((((((((55,95),101),(((93,94),(99,100)),(108,109))),98),((66,118),71)),(((((((58,59),(60,(110,111))),73),((80,82),81)),83),89),(68,69))),(((56,57),(((65,74),(96,97)),(75,(76,(112,113))))),(85,86))),84),((77,78),115)),(62,(67,(91,92))))),(((70,104),88),87)),((63,64),(72,102)))),((41,116),120))),(((((((((3,4),(((((5,(21,22)),((8,9),((11,((16,18),((23,(24,25)),34))),12))),(6,7)),103),(15,17))),((107,119),122)),(90,114)),(42,44)),((26,27),(43,45))),((((((13,14),30),((19,20),(31,37))),((32,33),(35,36))),(28,29)),117)),(46,123)),((47,121),(48,49)))),((2,50),(61,(105,106)))),51);
 756: 1 -1902.139893 -2050.238284 (0,(((((((1,79),10),(((38,(((((52,53),(62,((67,(91,92)),(((70,88),104),87)))),((77,78),115)),((((((((55,95),(((93,94),(99,100)),(108,109))),101),98),((66,118),71)),((((((58,59),(60,(110,111))),73),(((80,82),81),83)),89),(68,69))),((((56,57),((75,76),(112,113))),((65,74),(96,97))),(85,86))),84)),((63,64),(72,102)))),(39,40)),(41,116))),(54,120)),((((((3,4),((((((5,(21,22)),((8,9),((11,12),(((16,18),(23,(24,25))),34)))),(6,7)),((15,17),((107,119),122))),103),(((43,45),114),90))),117),((26,27),(42,44))),((((13,30),14),((((19,20),31),37),((32,33),(35,36)))),(28,29))),((46,123),((47,(48,49)),121)))),(61,(105,106))),(2,50)),51);
 757: 1 -1922.396484 -2047.840505 (0,(((((((((1,79),10),((((((52,53),(62,(67,(91,92)))),((((((((55,95),101),(((93,94),(99,100)),(108,109))),98),((66,118),71)),((((((58,59),(60,(110,111))),73),((80,82),(81,83))),89),(68,69))),((((56,57),((75,76),(112,113))),((65,74),(96,97))),(85,86))),84)),((77,78),115)),((70,(87,88)),104)),((63,64),(72,102)))),38),(39,40)),((41,116),120)),(((((((3,4),((((5,((11,(12,((16,18),((23,(24,25)),34)))),(21,22))),(8,9)),(6,7)),(((15,17),((107,122),119)),103))),(90,114)),(((((((13,14),30),(32,33)),(35,36)),(((19,20),31),37)),(28,29)),117)),(26,27)),((42,44),(43,45))),((46,123),(((47,121),(48,49)),(61,(105,106)))))),54),(2,50)),51);
 758: 1 -2097.038086 -2050.908318 (0,((((((((1,79),10),((((((52,53),(62,(67,(91,92)))),((((((((55,95),101),(((93,94),(99,100)),(108,109))),98),((66,118),71)),((((((58,59),(60,(110,111))),73),((80,82),(81,83))),89),(68,69))),((((56,57),((75,76),(112,113))),((65,74),(96,97))),(85,86))),84)),((77,78),115)),((70,(87,88)),104)),((63,64),(72,102)))),38),(39,40)),((41,116),120)),(((((((3,4),(((((5,(21,22)),(11,(12,((16,18),((23,(24,25)),34))))),(8,9)),(6,7)),(((15,17),((107,122),119)),103))),(90,114)),(((((((13,14),30),(32,33)),(35,36)),(((19,20),31),37)),(28,29)),117)),(26,27)),((42,44),(43,45))),((46,123),(((47,121),(48,49)),(61,(105,106)))))),((2,50),54)),51);
 759: 1 -2224.508789 -2048.984645 (0,((((((1,79),10),((((38,((((52,53),(62,((67,(91,92)),(((70,104),88),87)))),(((((((((55,101),95),(((93,94),(99,100)),(108,109))),98),((66,118),71)),((((((58,59),(60,(110,111))),73),89),((80,82),(81,83))),(68,69))),(((((56,57),(75,76)),(112,113)),((65,74),(96,97))),(85,86))),84),((77,78),115))),(((63,64),72),102))),(39,40)),(41,116)),(54,120))),((((((((3,4),(((((5,(21,22)),((8,9),((11,12),(((16,18),(23,(24,25))),34)))),(6,7)),((15,17),((107,119),122))),103)),((43,45),(90,114))),((26,27),(42,44))),117),(((((13,14),30),((19,20),(31,37))),((32,33),(35,36))),(28,29))),(46,123)),((47,121),(48,49)))),(61,(105,106))),(2,50)),51);
 760: 1 -1763.970703 -2060.434734 (0,((((((((((((((((1,79),10),((39,40),54)),((41,116),120)),(46,123)),((47,121),(48,49))),117),(42,44)),(28,29)),(((3,4),(90,114)),(((((5,(21,22)),(8,9)),(6,7)),(((((((11,12),18),34),16),(23,(24,25))),103),(15,17))),((107,119),122)))),(((((13,14),30),((19,20),(31,37))),(32,33)),(35,36))),(43,45)),(26,27)),(38,(((((52,53),((62,(67,(91,92))),(((70,104),88),87))),((63,64),(72,102))),((77,78),115)),(((((((55,95),101),(((93,94),(99,100)),(108,109))),98),(((((58,59),((60,110),111)),73),((80,82),(81,83))),89)),(((((56,57),(75,(76,(112,113)))),((65,74),(96,97))),(85,86)),(((66,118),71),(68,69)))),84)))),(61,(105,106))),(2,50)),51);
 761: 2 -1626.951904 -2054.477493 (0,((((((((1,10),79),54),(39,40)),((((((((3,4),(((((((((5,(21,22)),(8,9)),(6,7)),(11,12)),16),(18,((23,(24,25)),34))),103),((107,119),122)),(15,17))),(90,114)),117),(((((((13,14),30),((19,20),(31,37))),(35,36)),(32,33)),(28,29)),(((26,27),(43,45)),(42,44)))),((47,121),(48,49))),(46,123)),((41,116),120))),(38,((52,53),(((((((((((((55,95),101),(((93,94),(99,100)),(108,109))),98),((66,118),71)),((((((58,59),((60,111),110)),73),((80,82),(81,83))),89),(68,69))),(((56,57),((((65,74),(96,97)),(75,76)),(112,113))),(85,86))),84),(67,(91,92))),62),((77,78),115)),((70,(87,88)),104)),((63,64),(72,102)))))),(61,(105,106))),(2,50)),51);
 762: 5 -1921.213989 -2049.033601 (0,((((((((1,79),10),((((((3,4),(((((5,(21,22)),(11,(12,(((16,18),(23,(24,25))),34)))),(8,9)),(6,7)),(((15,17),((107,119),122)),103))),(90,114)),((((((13,14),30),(((((19,20),37),31),(32,33)),(35,36))),(28,29)),(((26,27),(43,45)),(42,44))),117)),(46,123)),((47,121),(48,49)))),((39,40),54)),((41,116),120)),(38,(((((52,53),(62,(67,(91,92)))),(((((((((55,95),101),(((93,94),(99,100)),(108,109))),98),((66,118),71)),((((((58,59),(60,(110,111))),89),73),((80,82),(81,83))),(68,69))),((((56,57),((75,76),(112,113))),((65,74),(96,97))),(85,86))),84),((77,78),115))),(((70,88),104),87)),((63,64),(72,102))))),(61,(105,106))),(2,50)),51);
 763: 1 -2087.718262 -2060.409314 (0,(((((((((1,79),10),54),(39,40)),(((((((3,4),((((((5,(21,22)),((8,9),((11,12),(((16,34),(23,(24,25))),18)))),(6,7)),((107,122),119)),103),(15,17))),((43,45),(90,114))),((((((13,14),30),(35,36)),(((19,20),(31,37)),(32,33))),(28,29)),(48,49))),117),(42,44)),((46,123),(47,121)))),((41,116),120)),(38,((((52,53),((((((((((((55,101),95),(((93,94),(99,100)),(108,109))),98),((66,118),71)),((((((58,59),(60,(110,111))),73),((80,82),(81,83))),89),(68,69))),(((((56,57),76),75),(112,113)),((65,74),(96,97)))),(85,86)),84),((77,78),115)),(67,(91,92))),62)),(((70,88),104),87)),((63,64),(72,102))))),((26,27),(61,(105,106)))),(2,50)),51);
 764: 1 -2026.136719 -2061.485166 (0,((((((((1,79),((39,40),54)),10),((((((((3,4),(((((5,(21,22)),((8,9),((11,12),(((16,18),(23,(24,25))),34)))),(6,7)),103),((107,119),122))),(90,114)),(42,44)),(((((15,17),(48,49)),(47,121)),(43,45)),(26,27))),((((((13,14),30),((19,20),(31,37))),(35,36)),(32,33)),(28,29))),117),(46,123))),((41,116),120)),(38,(((((52,53),((62,(67,(91,92))),(((70,88),104),87))),((63,64),(72,102))),((77,78),115)),(((((((((55,95),101),(((93,94),(99,100)),(108,109))),98),(((((58,59),(60,(110,111))),73),((80,82),(81,83))),89)),(68,69)),((66,118),71)),((((56,57),((75,76),(112,113))),((65,74),(96,97))),(85,86))),84)))),(61,(105,106))),(2,50)),51);
 765: 4 -2313.597168 -2052.782656 (0,((((((((1,79),10),((39,40),54)),(((((((3,4),(((((5,(21,22)),(6,7)),(((((11,12),34),(16,18)),(23,(24,25))),103)),((107,119),122)),(15,17))),((8,9),(90,114))),((((((13,14),30),((((19,20),(31,37)),(28,29)),(35,36))),(32,33)),(42,44)),((26,27),(43,45)))),117),(46,123)),((47,121),(48,49)))),((41,116),120)),(38,((((52,53),(((((((((((55,95),101),(((93,94),(99,100)),(108,109))),98),((66,118),71)),((((((58,59),(60,(110,111))),73),((80,82),(81,83))),89),(68,69))),((((56,57),((75,76),(112,113))),((65,74),(96,97))),(85,86))),84),(67,(91,92))),((77,78),115)),62)),(((70,88),104),87)),((63,64),(72,102))))),(61,(105,106))),(2,50)),51);
 766: 2 -1990.755859 -2053.572655 (0,(((((((1,79),10),((39,40),54)),((38,(((((52,53),((((((((((55,95),101),(((93,94),(99,100)),(108,109))),98),((66,118),71)),((((((58,59),(60,(110,111))),89),73),((80,82),(81,83))),(68,69))),((((56,57),((75,76),(112,113))),((65,74),(96,97))),(85,86))),84),(67,(91,92))),62)),((77,78),115)),(((70,88),87),104)),((63,64),(72,102)))),((41,116),120))),(((((3,4),((((((5,(21,22)),((8,9),((11,12),(((16,18),(23,(24,25))),34)))),(6,7)),((15,17),((107,119),122))),103),(90,114))),117),(((((13,14),30),((((19,20),(31,37)),(28,29)),(35,36))),((32,33),(42,44))),((26,27),(43,45)))),((46,123),((47,121),(48,49))))),(61,(105,106))),(2,50)),51);
 767: 5 -1960.828613 -2053.224324 (0,(((((((1,79),10),((((((((3,4),(((((5,(21,22)),((8,9),((11,12),(((16,18),(23,(24,25))),34)))),(6,7)),((15,17),((107,119),122))),103)),(90,114)),117),((28,29),(42,44))),(((((13,14),30),(35,36)),(((19,20),(31,37)),(32,33))),((26,27),(43,45)))),(46,123)),((47,121),(48,49)))),(39,40)),((41,116),(54,120))),(38,(((52,53),((((62,(67,(91,92))),(((70,88),104),87)),(((63,64),72),102)),((77,78),115))),(((((((55,95),101),(((93,94),(99,100)),(108,109))),98),(((((56,57),((75,76),(112,113))),((65,74),(96,97))),(85,86)),(((66,118),71),(68,69)))),(((((58,59),(60,(110,111))),73),((80,82),(81,83))),89)),84)))),((2,50),(61,(105,106)))),51);
 768: 2 -2125.019043 -2069.168249 (0,((((((((1,79),10),(39,40)),(((((((3,4),(90,114)),(((((5,(21,22)),((8,9),((11,12),(((16,18),(23,(24,25))),34)))),(6,7)),103),((107,119),122))),((((15,17),((26,27),(43,45))),(48,49)),(47,121))),(((((13,14),30),(35,36)),((19,20),(31,37))),(((28,29),((32,33),(42,44))),117))),(46,123)),(54,120))),(41,116)),(38,((((((52,53),(62,(67,(91,92)))),(((70,88),104),87)),((77,78),115)),((63,64),(72,102))),((((((55,95),101),(((93,94),(99,100)),(108,109))),98),(((((56,57),((75,76),(112,113))),((65,74),(96,97))),(85,86)),(((((((58,59),(60,(110,111))),73),((80,82),(81,83))),89),(68,69)),((66,118),71)))),84)))),(61,(105,106))),(2,50)),51);
 769: 3 -2043.216187 -2055.660749 (0,(((((((1,79),10),((((38,((((52,53),(62,((67,(91,92)),((70,(88,104)),87)))),(((((((((55,95),101),(((93,94),(99,100)),(108,109))),98),((66,118),71)),((((((58,59),(60,(110,111))),73),(((80,82),83),81)),89),(68,69))),((((((56,57),76),(75,(112,113))),(65,74)),(96,97)),(85,86))),84),((77,78),115))),(((63,64),102),72))),(39,40)),(41,116)),(54,120))),(((((((3,4),((((((((((5,(8,9)),(21,22)),(11,12)),16),18),34),(23,(24,25))),103),((6,7),((15,17),((107,119),122)))),(90,114))),(42,44)),117),(((((13,30),14),((19,20),(31,37))),((32,33),(35,36))),(28,29))),((26,27),(43,45))),(46,123))),((47,121),(48,49))),(61,(105,106))),(2,50)),51);
 770: 1 -1924.152344 -2051.904413 (0,((((((1,79),(10,(((38,(((((52,53),(62,((67,(91,92)),(((70,88),104),87)))),((77,78),115)),((((((((55,95),101),(((93,94),(99,100)),(108,109))),98),((66,118),71)),((((((58,59),(60,(110,111))),73),(((80,82),81),83)),89),(68,69))),((((56,57),((75,76),(112,113))),((65,74),(96,97))),(85,86))),84)),((63,64),(72,102)))),(39,40)),(41,116)))),(54,120)),((((((3,4),((((((5,(21,22)),((8,9),((11,12),(((16,18),(23,(24,25))),34)))),(6,7)),((15,17),((107,119),122))),103),(((43,45),114),90))),117),((26,27),(42,44))),((((13,30),14),((((19,20),31),37),((32,33),(35,36)))),(28,29))),((46,123),((47,(48,49)),121)))),(61,(105,106))),(2,50)),51);
 771: 2 -1951.222656 -2048.196656 (0,(((((((1,79),10),((39,40),54)),((38,((((52,53),(((((((((((55,95),101),(((93,94),(99,100)),(108,109))),98),((66,118),71)),((((((58,59),(60,(110,111))),89),73),((80,82),(81,83))),(68,69))),((((56,57),((75,76),(112,113))),((65,74),(96,97))),(85,86))),84),((77,78),115)),(67,(91,92))),62)),(((70,88),104),87)),((63,64),(72,102)))),((41,116),120))),(((((((3,4),((((5,((11,(12,(((16,18),(23,(24,25))),34))),(21,22))),(8,9)),(6,7)),(((15,17),((107,122),119)),103))),(90,114)),((((((13,14),30),(35,36)),(((19,20),(31,37)),(32,33))),(28,29)),117)),((42,44),(43,45))),(26,27)),((46,123),((47,121),(48,49))))),(61,(105,106))),(2,50)),51);
 772: 1 -2041.949219 -2052.887517 (0,(((((((1,79),10),((39,40),54)),((38,(((((52,53),(77,(78,115))),(((((((((55,(95,101)),(((93,94),(99,100)),(108,109))),98),((66,118),71)),((((((58,59),(60,(110,111))),89),73),(((80,82),83),81)),(68,69))),(((((((56,57),75),(76,(112,113))),(96,97)),65),74),(85,86))),84),(67,(91,92))),62)),(((70,88),87),104)),((63,64),(72,102)))),((41,116),120))),(((((((3,4),((((((5,(((11,12),(((16,18),(23,(24,25))),34)),(21,22))),(8,9)),(6,7)),(15,17)),103),((107,119),122))),(90,114)),117),((((((((13,14),30),(28,29)),((((19,20),31),37),(35,36))),32),33),44),42)),((26,27),(43,45))),((46,123),((47,(48,49)),121)))),(61,(105,106))),(2,50)),51);
 773: 1 -2213.184814 -2050.016072 (0,(((((((1,79),(10,((38,(((((52,53),(62,((67,(91,92)),(((70,104),88),87)))),((77,78),115)),((((((((55,95),101),(((93,94),(99,100)),(108,109))),98),((66,118),71)),((((((58,59),(60,(110,111))),89),73),((80,82),(81,83))),(68,69))),(((((56,57),(76,(112,113))),75),((65,74),(96,97))),(85,86))),84)),(((63,64),72),102))),(39,40)))),(41,116)),(54,120)),(((((((3,4),(((((5,(21,22)),((8,9),((11,12),(((16,18),(23,(24,25))),34)))),(6,7)),((15,17),((107,119),122))),103)),(90,114)),((26,27),(43,45))),(((((((13,30),14),((19,20),(31,37))),((32,33),(35,36))),(28,29)),(42,44)),117)),(46,123)),((47,(48,49)),121))),(61,(105,106))),(2,50)),51);
 774: 2 -1942.245605 -2064.03555 (0,(((((((1,79),10),((39,40),54)),((38,(((((52,53),(((((((((55,(95,101)),(((93,94),(99,100)),(108,109))),98),((66,118),71)),((((((58,59),(60,(110,111))),89),73),(((80,82),83),81)),(68,69))),((((((56,57),(75,76)),(112,113)),((65,74),(96,97))),85),86)),84),(67,(91,92))),62)),((77,78),115)),(((70,88),87),104)),((63,64),(72,102)))),((41,116),120))),(((((((3,4),(((((5,(21,22)),((8,9),((11,12),(((16,18),(23,(24,25))),34)))),(6,7)),((15,17),((107,119),122))),103)),(90,114)),117),(((((13,14),30),((((19,20),(31,37)),(28,29)),(35,36))),(32,33)),(42,44))),((26,27),(43,45))),((46,123),((47,121),(48,49))))),(61,(105,106))),(2,50)),51);
 775: 1 -1978.612305 -2057.161281 (0,((((((1,79),(10,((38,((((52,53),(62,((67,(91,92)),((70,(88,104)),87)))),((77,78),115)),((((((((55,95),101),(((93,94),(99,100)),(108,109))),98),((66,118),71)),((((((58,59),(60,(110,111))),73),((80,82),(81,83))),89),(68,69))),((((56,57),(75,76)),(112,113)),(((65,74),(96,97)),(85,86)))),84))),((39,40),((63,64),(72,102)))))),(41,116)),(54,120)),((((((3,4),((((((5,(21,22)),((8,9),((11,((16,18),((23,(24,25)),34))),12))),(6,7)),((15,17),((107,122),119))),103),(90,114))),(((((13,14),30),(((((19,20),31),37),(35,36)),(32,33))),(28,29)),(42,44))),((26,27),(43,45))),117),((46,123),(((47,(48,49)),(61,(105,106))),121)))),(2,50)),51);
 776: 2 -1902.096802 -2056.156936 (0,((((((((1,79),10),((39,40),54)),((((((((3,4),((((5,(21,22)),(6,7)),((((((11,12),(16,18)),34),(23,(24,25))),103),((107,119),122))),(15,17))),((8,9),(90,114))),((((13,14),30),(((19,20),(31,37)),((28,29),(35,36)))),((32,33),(42,44)))),((26,27),(43,45))),117),(46,123)),((47,121),(48,49)))),((41,116),120)),(38,(((((52,53),((((((((((55,101),95),(((93,94),(99,100)),(108,109))),98),((66,118),71)),((((((58,59),(60,(110,111))),73),((80,82),(81,83))),89),(68,69))),((((56,57),(75,(76,(112,113)))),((65,74),(96,97))),(85,86))),84),((77,78),115)),(67,(91,92)))),62),(((70,88),104),87)),((63,64),(72,102))))),(61,(105,106))),(2,50)),51);
 777: 1 -2074.55127 -2052.394071 (0,(((((((((1,79),54),(39,40)),10),((((((((3,4),((((((5,(21,22)),((8,9),((11,12),((16,18),((23,(24,25)),34))))),(6,7)),((15,17),((107,119),122))),103),(90,114))),117),(42,44)),((((((13,14),30),((19,20),(31,37))),(35,36)),(32,33)),(28,29))),((26,27),(43,45))),(46,123)),((47,(48,49)),121))),((41,116),120)),(38,(((52,53),((((((((((55,95),101),(((93,94),(99,100)),(108,109))),98),((66,118),71)),((((((58,59),(60,(110,111))),73),89),(((80,82),81),83)),(68,69))),(((((56,57),(75,76)),(112,113)),((65,74),(96,97))),(85,86))),84),((77,78),115)),(62,((67,(91,92)),(((70,88),104),87))))),(((63,64),102),72)))),(61,(105,106))),(2,50)),51);
 778: 2 -2153.87207 -2065.889347 (0,((((((((((1,10),79),((39,40),54)),(((((((3,4),((((((5,(21,22)),((11,(((16,34),18),(23,(24,25)))),12)),(8,9)),(6,7)),((107,119),122)),((15,17),103))),((((((13,30),14),(((((19,20),31),37),(32,33)),(35,36))),(28,29)),(48,49)),((43,45),(90,114)))),(42,44)),117),(46,123)),(47,121))),((41,116),120)),(38,(((52,53),(((((((((((55,95),101),(((93,94),(99,100)),(108,109))),98),((66,118),71)),((((((58,59),(60,(110,111))),73),((80,82),(81,83))),89),(68,69))),(((((((56,57),76),(112,113)),75),(96,97)),(65,74)),(85,86))),84),((77,78),115)),(62,(67,(91,92)))),((70,(88,104)),87))),(((63,64),102),72)))),(26,27)),(61,(105,106))),2),50),51);
 779: 1 -2055.621094 -2053.963014 (0,((((((1,79),10),((38,((((52,53),(62,((67,(91,92)),(((70,88),104),87)))),((((((((55,(95,101)),(((93,94),(99,100)),(108,109))),98),((66,118),71)),((((((58,59),(60,(110,111))),73),((80,82),(81,83))),89),(68,69))),((((((56,57),(75,76)),(112,113)),(65,74)),(96,97)),(85,86))),84),((77,78),115))),(((63,64),72),102))),(39,40))),(((((((3,4),(((((5,(21,22)),((8,9),((11,12),(((16,18),(23,(24,25))),34)))),(6,7)),((15,17),((107,119),122))),103)),(90,114)),(((((((13,14),30),(32,33)),(((19,20),(31,37)),(35,36))),(28,29)),(42,44)),117)),((26,27),(43,45))),(46,123)),((47,121),(48,49)))),((41,116),120)),(((2,50),(61,(105,106))),54)),51);
 780: 1 -2336.976074 -2051.904413 (0,((((((1,79),(10,(((38,(((((52,53),(62,((67,(91,92)),(((70,88),104),87)))),((77,78),115)),((((((((55,95),101),(((93,94),(99,100)),(108,109))),98),((66,118),71)),((((((58,59),(60,(110,111))),73),(((80,82),81),83)),89),(68,69))),((((56,57),((75,76),(112,113))),((65,74),(96,97))),(85,86))),84)),((63,64),(72,102)))),(39,40)),(41,116)))),(54,120)),((((((3,4),((((((5,(21,22)),((8,9),((11,12),(((16,18),(23,(24,25))),34)))),(6,7)),((15,17),((107,119),122))),103),(((43,45),114),90))),117),((26,27),(42,44))),((((13,30),14),((((19,20),31),37),((32,33),(35,36)))),(28,29))),((46,123),((47,(48,49)),121)))),(61,(105,106))),(2,50)),51);
 781: 2 -1973.272827 -2068.893722 (0,(((((((((((((((((1,10),79),(39,40)),54),((41,116),120)),((47,(48,49)),121)),(46,123)),117),((28,29),(42,44))),(35,36)),(((13,(14,30)),(32,33)),(((19,20),31),37))),((3,4),(((((((5,(21,22)),(8,9)),(6,7)),(((((11,12),34),18),(16,(23,(24,25)))),103)),(15,17)),(107,(119,122))),(90,114)))),(43,45)),(26,27)),(61,(105,106))),(38,(((((52,53),((62,(67,(91,92))),(((70,88),104),87))),(((63,64),72),102)),((77,78),115)),((((((((55,95),101),(((93,94),(99,100)),(108,109))),98),(((((58,59),(60,(110,111))),73),(((80,82),83),81)),89)),(((((56,57),75),(76,(112,113))),((65,74),(96,97))),(85,86))),(((66,118),71),(68,69))),84)))),(2,50)),51);
 782: 3 -1929.124146 -2054.219508 (0,(((((((((1,79),10),(39,40)),(((((((3,4),(((((5,(21,22)),((8,9),((11,(((16,(23,(24,25))),34),18)),12))),(6,7)),(((15,17),((107,122),119)),103)),(90,114))),(((26,27),(43,45)),(28,29))),((((((13,30),14),((19,20),(31,37))),(35,36)),(32,33)),117)),(42,44)),((47,121),(48,49))),(46,123))),(54,120)),(41,116)),(38,((((((52,53),(62,((67,(91,92)),(((70,88),104),87)))),(77,78)),115),((((((((55,95),101),(((93,94),(99,100)),(108,109))),98),((66,118),71)),((((((58,59),(60,(110,111))),73),((80,82),(81,83))),89),(68,69))),((((56,57),((75,76),(112,113))),((65,74),(96,97))),(85,86))),84)),((63,64),(72,102))))),(61,(105,106))),(2,50)),51);
 783: 3 -1862.904053 -2081.742784 (0,(((((((1,79),10),(((((((3,4),(90,114)),((((5,(((11,12),((16,(18,(23,(24,25)))),34)),(21,22))),(8,9)),(6,7)),((107,119),122))),103),((((((((13,30),14),((((19,20),31),37),(35,36))),(46,123)),117),(((32,33),42),44)),(28,29)),(((15,17),((26,27),(43,45))),((47,121),(48,49))))),(54,120)),(39,40))),(41,116)),(38,(((52,53),(((62,(67,(91,92))),((77,78),115)),(((63,(72,102)),64),(((70,88),104),87)))),(((((55,95),101),(((93,94),(99,100)),(108,109))),98),(((((((((56,57),75),(112,113)),76),(65,74)),(96,97)),(85,86)),(((((((58,59),(60,(110,111))),73),89),(((80,82),81),83)),(68,69)),((66,118),71))),84))))),(61,(105,106))),(2,50)),51);
 784: 2 -1830.100952 -2057.059627 (0,(((((((((1,79),((((52,53),(62,(67,(91,92)))),(((((((((55,95),101),(((93,94),(99,100)),(108,109))),98),((66,118),71)),((((((58,59),(60,(110,111))),73),((80,82),(81,83))),89),(68,69))),((((56,57),((75,76),(112,113))),((65,74),(96,97))),(85,86))),84),((77,78),115))),(((70,88),87),104))),((63,64),(72,102))),10),(38,(39,40))),(((((((3,4),((((((5,(21,22)),((8,9),((11,12),(((16,18),(23,(24,25))),34)))),(6,7)),((15,17),((107,119),122))),103),(90,114))),(((((13,14),30),(32,33)),(((19,20),(31,37)),(35,36))),(28,29))),117),((26,27),((42,44),(43,45)))),(46,123)),((47,121),((48,49),(61,(105,106)))))),((41,116),120)),54),(2,50)),51);
 785: 1 -2267.09082 -2058.484656 (0,(((((((((1,79),10),((39,40),54)),(((((((((3,4),((((((5,(21,22)),((11,((16,((23,(24,25)),34)),18)),12)),(8,9)),(6,7)),((107,119),122)),((15,17),103))),(90,114)),(43,45)),(48,49)),(((13,(14,30)),(((((19,20),31),37),(32,33)),(35,36))),(28,29))),((42,44),117)),(46,123)),(47,121))),((41,116),120)),(38,(((((52,53),62),((((((((((55,95),(((93,94),(99,100)),(108,109))),101),98),((66,118),71)),((((((58,59),(60,(110,111))),73),((80,82),(81,83))),89),(68,69))),(((((56,57),(75,76)),(112,113)),((65,74),(96,97))),(85,86))),84),((77,78),115)),(67,(91,92)))),((70,(88,104)),87)),((63,64),(72,102))))),(26,27)),(61,(105,106))),(2,50)),51);
 786: 1 -1686.239014 -2048.196656 (0,(((((((1,79),10),((39,40),54)),((38,((((52,53),(((((((((((55,95),101),(((93,94),(99,100)),(108,109))),98),((66,118),71)),((((((58,59),(60,(110,111))),89),73),((80,82),(81,83))),(68,69))),((((56,57),((75,76),(112,113))),((65,74),(96,97))),(85,86))),84),((77,78),115)),(67,(91,92))),62)),(((70,88),104),87)),((63,64),(72,102)))),((41,116),120))),(((((((3,4),((((5,((11,(12,(((16,18),(23,(24,25))),34))),(21,22))),(8,9)),(6,7)),(((15,17),((107,122),119)),103))),(90,114)),((((((13,14),30),(35,36)),(((19,20),(31,37)),(32,33))),(28,29)),117)),((42,44),(43,45))),(26,27)),((46,123),((47,121),(48,49))))),(61,(105,106))),(2,50)),51);
 787: 2 -2127.941162 -2048.041731 (0,((((((1,79),10),((((38,(((52,53),((((((((((55,101),95),(((93,94),(99,100)),(108,109))),98),((66,118),71)),((((((58,59),(60,(110,111))),73),((80,82),(81,83))),89),(68,69))),(((((56,57),(75,76)),(112,113)),((65,74),(96,97))),(85,86))),84),((77,78),115)),(62,((67,(91,92)),(((70,104),88),87))))),(((63,64),72),102))),(39,40)),(41,116)),(54,120))),((((((((3,4),(((((5,(21,22)),((8,9),((11,12),(((16,18),(23,(24,25))),34)))),(6,7)),((15,17),((107,119),122))),103)),((43,45),(90,114))),((26,27),(42,44))),117),(((((13,14),30),((19,20),(31,37))),((32,33),(35,36))),(28,29))),(46,123)),((47,121),(48,49)))),(61,(105,106))),(2,50)),51);
 788: 5 -1894.027954 -2052.108944 (0,(((((((1,79),10),(((38,(((((52,53),((62,(67,(91,92))),(((70,104),88),87))),((63,64),(72,102))),((77,78),115)),(((((((((55,95),101),(((93,94),(99,100)),(108,109))),98),(((((58,59),(60,(110,111))),73),(((80,82),83),81)),89)),((66,118),71)),((((56,57),76),((((65,74),(96,97)),(112,113)),75)),(85,86))),(68,69)),84))),(39,40)),(41,116))),(54,120)),(((((((((3,4),((((((5,(21,22)),((11,12),(((16,18),(23,(24,25))),34))),(6,7)),(8,9)),(90,114)),(((15,17),((107,119),122)),103))),((((13,30),14),(((((19,20),31),37),(32,33)),(35,36))),(42,44))),117),(28,29)),(43,45)),(26,27)),(46,123)),((47,(48,49)),121))),(61,(105,106))),(2,50)),51);
 789: 3 -2010.928223 -2057.758391 (0,((((((((1,79),10),((39,40),54)),((((((3,4),((((((5,(21,22)),(8,9)),((11,12),((((16,18),23),(24,25)),34))),(6,7)),(103,((107,119),122))),((15,17),(48,49)))),(90,114)),((((((((13,14),30),(35,36)),((19,20),(31,37))),(32,33)),(28,29)),117),(((26,27),(43,45)),(42,44)))),(46,123)),(47,121))),((41,116),120)),(38,(((((52,53),(62,(67,(91,92)))),((((((((((55,95),101),(((93,94),(99,100)),(108,109))),98),(((((58,59),(60,(110,111))),73),((80,82),(81,83))),89)),((66,118),71)),(68,69)),((((56,57),((75,76),(112,113))),((65,74),(96,97))),(85,86))),84),((77,78),115))),((70,(88,104)),87)),((63,64),(72,102))))),(61,(105,106))),(2,50)),51);
 790: 1 -1803.161377 -2056.564048 (0,((((((((1,10),79),((39,40),54)),((41,116),120)),(38,(((52,53),(((62,((67,(91,92)),(((70,88),104),87))),(((63,64),102),72)),((77,78),115))),(((((((55,95),101),(((93,94),(99,100)),(108,109))),98),(((((58,59),(60,(110,111))),73),((80,82),(81,83))),89)),(((((56,57),((75,76),(112,113))),((65,74),(96,97))),(85,86)),(((66,118),71),(68,69)))),84)))),(61,(105,106))),((((((3,4),(((((5,(((11,(((16,(23,(24,25))),34),18)),12),(21,22))),(8,9)),(6,7)),(((15,17),(107,(119,122))),103)),(90,114))),((42,44),(((46,123),((47,121),(48,49))),117))),((((13,14),30),(((((19,20),31),37),(32,33)),(35,36))),(28,29))),(43,45)),(26,27))),(2,50)),51);
 791: 3 -2167.727051 -2047.044937 (0,(((((((((1,79),(((((52,53),(62,(67,(91,92)))),(((((((((55,95),101),(((93,94),(99,100)),(108,109))),98),((66,118),71)),((((((58,59),(60,(110,111))),73),((80,82),(81,83))),89),(68,69))),((((56,57),((75,76),(112,113))),((65,74),(96,97))),(85,86))),84),((77,78),115))),(((70,88),87),104)),((63,64),(72,102)))),10),(38,(39,40))),(((((((3,4),((((((5,(21,22)),((8,9),((11,12),(((16,18),(23,(24,25))),34)))),(6,7)),((15,17),((107,119),122))),103),(90,114))),(((((13,14),30),(32,33)),(((19,20),(31,37)),(35,36))),(28,29))),117),((26,27),((42,44),(43,45)))),(46,123)),((47,121),((48,49),(61,(105,106)))))),(41,116)),120),54),(2,50)),51);
 792: 1 -1728.929443 -2047.715056 (0,((((((((1,79),10),((39,40),54)),(((((3,4),(((((5,(((11,12),((16,18),((23,(24,25)),34))),(21,22))),(8,9)),(6,7)),(((15,17),((107,119),122)),103)),(90,114))),((((((((13,14),30),((19,20),(31,37))),(35,36)),(32,33)),(28,29)),117),(((26,27),(43,45)),(42,44)))),(46,123)),((47,(48,49)),121))),((41,116),120)),(38,(((((52,53),(((63,64),(72,102)),(((70,88),104),87))),(62,(67,(91,92)))),((77,78),115)),((((((((55,95),101),(((93,94),(99,100)),(108,109))),98),((66,118),71)),((((((58,59),(60,(110,111))),73),((80,82),(81,83))),89),(68,69))),((((56,57),((75,76),(112,113))),((65,74),(96,97))),(85,86))),84)))),(61,(105,106))),(2,50)),51);
 793: 1 -2141.81665 -2054.492979 (0,(((((((1,10),79),((39,40),54)),((38,(((((52,53),62),((((((((((55,101),95),(((93,94),(99,100)),(108,109))),98),((66,118),71)),((((((58,59),(60,(110,111))),89),73),(80,((81,83),82))),(68,69))),((((((56,57),(75,76)),(112,113)),(65,74)),(96,97)),(85,86))),84),((77,78),115)),(67,(91,92)))),(((70,104),88),87)),((63,64),(72,102)))),((41,116),120))),(((((((3,4),(((((((5,(21,22)),((11,12),(((16,(23,(24,25))),18),34))),(8,9)),(6,7)),((15,17),((107,119),122))),103),(90,114))),((((13,30),14),(((((19,20),31),37),(32,33)),(35,36))),(28,29))),117),((26,27),((42,(43,45)),44))),(46,123)),((47,(48,49)),121))),(61,(105,106))),(2,50)),51);
 794: 6 -2160.904785 -2050.817231 (0,(((((((1,79),10),((39,40),54)),((38,(((((52,53),62),((((((((((55,101),95),(((93,94),(99,100)),(108,109))),98),((66,118),71)),((((((58,59),(60,(110,111))),89),73),((80,82),(81,83))),(68,69))),(((((56,57),(75,76)),(112,113)),((65,74),(96,97))),(85,86))),84),((77,78),115)),(67,(91,92)))),(((70,104),88),87)),((63,64),(72,102)))),((41,116),120))),((((((((3,4),((((((5,(21,22)),((8,9),((11,12),(((16,(23,(24,25))),18),34)))),(6,7)),((15,17),((107,119),122))),103),(90,114))),(((((13,14),30),(35,36)),(((19,20),(31,37)),(32,33))),(28,29))),117),((26,27),((42,44),(43,45)))),(46,123)),(47,(48,49))),121)),(61,(105,106))),(2,50)),51);
 795: 1 -2358.992188 -2060.434734 (0,((((((((((((((((1,79),10),((39,40),54)),((41,116),120)),(46,123)),((47,121),(48,49))),117),(42,44)),(28,29)),(((3,4),(90,114)),(((((5,(21,22)),(8,9)),(6,7)),(((((((11,12),18),34),16),(23,(24,25))),103),(15,17))),((107,119),122)))),(((((13,14),30),((19,20),(31,37))),(32,33)),(35,36))),(43,45)),(26,27)),(38,(((((52,53),((62,(67,(91,92))),(((70,104),88),87))),((63,64),(72,102))),((77,78),115)),(((((((55,95),101),(((93,94),(99,100)),(108,109))),98),(((((58,59),((60,110),111)),73),((80,82),(81,83))),89)),(((((56,57),(75,(76,(112,113)))),((65,74),(96,97))),(85,86)),(((66,118),71),(68,69)))),84)))),(61,(105,106))),(2,50)),51);
 796: 1 -2048.225098 -2049.44016 (0,((((((((1,79),10),((39,40),54)),((((((3,4),((((((5,(((11,12),((16,18),((23,(24,25)),34))),(21,22))),(8,9)),(6,7)),((15,17),103)),((107,122),119)),(90,114))),((26,27),(42,44))),(((((13,30),14),(((((19,20),31),37),(35,36)),(32,33))),(28,29)),117)),((43,45),((47,121),(48,49)))),(46,123))),((41,116),120)),(38,(((52,53),((((((((((55,95),101),(((93,94),(99,100)),(108,109))),98),((66,118),71)),((((((58,59),(60,(110,111))),73),(((80,82),81),83)),89),(68,69))),((((56,57),((75,76),(112,113))),((65,74),(96,97))),(85,86))),84),(62,((67,(91,92)),(((70,104),88),87)))),((77,78),115))),(((63,64),72),102)))),(61,(105,106))),(2,50)),51);
 797: 3 -2012.336182 -2053.987374 (0,(((((((((1,79),10),54),(39,40)),(((((((3,(((((5,(21,22)),((8,9),((11,(((16,(23,(24,25))),18),34)),12))),(6,7)),(((15,17),((107,119),122)),103)),(90,114))),4),((((((13,14),30),(35,36)),(((19,20),31),37)),(32,33)),(28,29))),117),(((26,27),(43,45)),(42,44))),((47,121),(48,49))),(46,123))),((41,116),120)),(38,(((((52,53),62),((((((((((55,95),(((93,94),(99,100)),(108,109))),101),98),((66,118),71)),((((((58,59),((60,111),110)),73),(((80,82),81),83)),89),(68,69))),(((((56,57),76),(75,(112,113))),((65,74),(96,97))),(85,86))),84),((77,78),115)),(67,(91,92)))),((70,(88,104)),87)),((63,64),(72,102))))),(61,(105,106))),(2,50)),51);
 798: 1 -2104.04126 -2065.340442 (0,(((((((1,79),10),((((((3,4),(((((((5,(21,22)),((11,(16,((18,34),(23,(24,25))))),12)),(6,7)),(8,9)),(90,114)),(42,44)),(103,(107,(119,122))))),((((((13,(14,30)),(((19,20),31),37)),(28,29)),(35,36)),(32,33)),117)),(46,123)),(((((15,17),((26,27),(43,45))),(48,49)),121),47)),(((39,40),54),120))),(41,116)),(38,((((((52,53),(62,(67,(91,92)))),((77,78),115)),(((70,104),88),87)),(((63,64),102),72)),(((((((55,101),95),(((93,94),(99,100)),(108,109))),98),(((((58,59),(60,(110,111))),73),((80,82),(81,83))),89)),((((((56,57),(75,76)),(112,113)),((65,74),(96,97))),(85,86)),(((66,118),71),(68,69)))),84)))),(61,(105,106))),(2,50)),51);
 799: 1 -2023.502441 -2050.908318 (0,((((((((1,79),10),((((((52,53),(62,(67,(91,92)))),((((((((55,95),101),(((93,94),(99,100)),(108,109))),98),((66,118),71)),((((((58,59),(60,(110,111))),73),((80,82),(81,83))),89),(68,69))),((((56,57),((75,76),(112,113))),((65,74),(96,97))),(85,86))),84)),((77,78),115)),((70,(87,88)),104)),((63,64),(72,102)))),38),(39,40)),((41,116),120)),(((((((3,4),(((((5,(21,22)),(11,(12,((16,18),((23,(24,25)),34))))),(8,9)),(6,7)),(((15,17),((107,122),119)),103))),(90,114)),(((((((13,14),30),(32,33)),(35,36)),(((19,20),31),37)),(28,29)),117)),(26,27)),((42,44),(43,45))),((46,123),(((47,121),(48,49)),(61,(105,106)))))),((2,50),54)),51);
 800: 2 -2393.97876 -2069.168249 (0,((((((((1,79),10),(39,40)),(((((((3,4),(90,114)),(((((5,(21,22)),((8,9),((11,12),(((16,18),(23,(24,25))),34)))),(6,7)),103),((107,119),122))),((((15,17),((26,27),(43,45))),(48,49)),(47,121))),(((((13,14),30),(35,36)),((19,20),(31,37))),(((28,29),((32,33),(42,44))),117))),(46,123)),(54,120))),(41,116)),(38,((((((52,53),(62,(67,(91,92)))),(((70,88),104),87)),((77,78),115)),((63,64),(72,102))),((((((55,95),101),(((93,94),(99,100)),(108,109))),98),(((((56,57),((75,76),(112,113))),((65,74),(96,97))),(85,86)),(((((((58,59),(60,(110,111))),73),((80,82),(81,83))),89),(68,69)),((66,118),71)))),84)))),(61,(105,106))),(2,50)),51);
 801: 2 -2063.068115 -2049.13809 (0,((((((1,79),10),((((38,((((52,53),(62,((67,(91,92)),(((70,104),88),87)))),(((63,64),72),102)),(((((((((55,101),95),(((93,94),(99,100)),(108,109))),98),((66,118),71)),((((((58,59),(60,(110,111))),73),((80,82),(81,83))),89),(68,69))),(((((56,57),(75,76)),(112,113)),((65,74),(96,97))),(85,86))),84),((77,78),115)))),(39,40)),(41,116)),(54,120))),((((((((3,4),(((((5,(21,22)),((8,9),((11,12),(((16,18),(23,(24,25))),34)))),(6,7)),((15,17),((107,119),122))),103)),((43,45),(90,114))),((26,27),(42,44))),117),(((((13,14),30),((19,20),(31,37))),((32,33),(35,36))),(28,29))),(46,123)),((47,121),(48,49)))),(61,(105,106))),(2,50)),51);
 802: 1 -1926.991699 -2061.390515 (0,(((((((1,79),10),54),(((38,((((((52,53),84),(62,((67,(91,92)),(((70,88),104),87)))),((77,78),115)),(((((((55,95),101),(((93,94),(99,100)),(108,109))),98),71),(66,118)),(((((56,57),((75,76),(112,113))),((65,74),(96,97))),(85,86)),((((((58,59),(60,(110,111))),73),((80,82),(81,83))),89),(68,69))))),((63,64),(72,102)))),(39,40)),((41,116),120))),((((((3,4),((((5,(21,22)),((8,9),((11,(((16,18),(23,(24,25))),34)),12))),(6,7)),(((15,17),((107,119),122)),103))),(90,114)),117),(((((((((13,(14,30)),(((19,20),31),37)),(35,36)),32),33),44),42),((26,27),(43,45))),(28,29))),((46,123),((47,121),(48,49))))),(61,(105,106))),(2,50)),51);
 803: 2 -1759.064575 -2072.71184 (0,((((((((1,79),10),(39,40)),((((((3,4),(((((((5,(21,22)),((8,9),((11,12),((16,18),((23,(24,25)),34))))),7),6),((107,119),122)),103),(90,114))),(((((((13,14),30),((19,20),(31,37))),(35,36)),(28,29)),((32,33),(42,44))),117)),((((15,17),(26,27)),(43,45)),((47,121),(48,49)))),(46,123)),(54,120))),(41,116)),(38,((((((52,53),(62,(67,(91,92)))),((77,78),115)),(((70,88),104),87)),((63,64),(72,102))),((((((55,95),101),(((93,94),(99,100)),(108,109))),98),(((((56,57),((75,76),(112,113))),((65,74),(96,97))),(85,86)),(((((((58,59),(60,(110,111))),73),((80,82),(81,83))),89),(68,69)),((66,118),71)))),84)))),(61,(105,106))),(2,50)),51);
 804: 1 -2004.544067 -2048.189564 (0,(((((((((1,79),10),54),(39,40)),((((((3,4),(90,114)),((((5,(21,22)),((8,9),((11,((16,(18,34)),(23,(24,25)))),12))),(6,7)),(((15,17),((107,122),119)),103))),((((((((13,30),14),(((19,20),31),37)),(28,29)),(35,36)),((32,33),(42,44))),((26,27),(43,45))),117)),((47,121),(48,49))),(46,123))),((41,116),120)),(38,(((((52,53),(62,(67,(91,92)))),(((((((((55,95),101),(((93,94),(99,100)),(108,109))),98),((66,118),71)),((((((58,59),(60,(110,111))),73),((80,82),(81,83))),89),(68,69))),(((((56,57),(75,76)),(112,113)),((65,74),(96,97))),(85,86))),84),((77,78),115))),(((70,88),104),87)),(((63,64),72),102)))),(61,(105,106))),(2,50)),51);
 805: 1 -1955.597778 -2055.165724 (0,((((((((((1,79),10),((((((((3,4),(((((5,(21,22)),((8,9),((11,12),(((16,18),34),(23,(24,25)))))),(6,7)),((15,17),((107,119),122))),103)),(90,114)),117),((28,29),(42,44))),(((((13,14),30),(35,36)),(((19,20),(31,37)),(32,33))),((26,27),(43,45)))),(46,123)),((47,121),(48,49)))),(54,120)),(41,116)),(39,40)),38),(((52,53),(((62,((67,(91,92)),(((70,88),104),87))),(((63,64),72),102)),((77,78),115))),(((((((55,95),101),(((93,94),(99,100)),(108,109))),98),(((((56,57),((75,76),(112,113))),((65,74),(96,97))),(85,86)),(((66,118),71),(68,69)))),(((((58,59),(60,(110,111))),73),((80,82),(81,83))),89)),84))),(61,(105,106))),(2,50)),51);
 806: 2 -1779.657471 -2064.410174 (0,(((((((((1,79),10),((((((((3,4),((((5,(21,22)),((8,9),((11,((16,(23,(24,25))),(18,34))),12))),(6,7)),(((15,17),103),((107,119),122)))),(90,114)),117),((28,29),(42,44))),(((((13,14),30),(35,36)),((((19,20),31),37),(32,33))),((26,27),(43,45)))),((47,(48,49)),121)),(46,123))),(54,120)),(41,116)),(39,40)),38),(((52,53),((((62,(67,(91,92))),(((70,88),104),87)),((77,78),115)),(((63,64),72),102))),((((((((55,101),95),(((93,94),(99,100)),(108,109))),98),((((((56,57),75),(76,(112,113))),(85,86)),((65,74),(96,97))),(((66,118),71),(68,69)))),84),(((((58,59),(60,(110,111))),73),((80,82),(81,83))),89)),(61,(105,106))))),(2,50)),51);
 807: 3 -2351.871094 -2053.716881 (0,((((((1,79),10),((((38,((((52,53),(62,((67,(91,92)),(((70,104),88),87)))),(((((((((55,101),95),(((93,94),(99,100)),(108,109))),98),((66,118),71)),((((((58,59),(60,(110,111))),73),((80,82),(81,83))),89),(68,69))),(((((56,57),(75,76)),(112,113)),((65,74),(96,97))),(85,86))),84),((77,78),115))),(((63,64),72),102))),(39,40)),(41,116)),(54,120))),(((((((3,4),(((((5,(21,22)),((8,9),((11,12),(((16,18),(23,(24,25))),34)))),(6,7)),((15,17),((107,119),122))),103)),(((26,27),(42,44)),((43,45),(90,114)))),117),(((((13,14),30),((19,20),(31,37))),((32,33),(35,36))),(28,29))),(46,123)),((47,121),(48,49)))),(61,(105,106))),(2,50)),51);
 808: 2 -2027.557495 -2065.729441 (0,(((((((1,79),10),((39,40),54)),(((((((3,4),((((5,(((11,((16,((23,(24,25)),34)),18)),12),(21,22))),(6,7)),((107,119),122)),103)),((((((8,9),(90,114)),44),42),117),((26,27),(43,45)))),((((((13,14),30),(32,33)),(((19,20),37),31)),(35,36)),(28,29))),((((15,17),(48,49)),47),121)),(46,123)),((41,116),120))),(38,(((((52,53),(((63,64),(72,102)),(((70,104),88),87))),(62,(67,(91,92)))),((77,78),115)),(((((((55,95),101),(((93,94),(99,100)),(108,109))),98),(((((58,59),((60,111),110)),73),(((80,82),81),83)),89)),(((((56,57),(75,(76,(112,113)))),((65,74),(96,97))),(85,86)),(((66,118),71),(68,69)))),84)))),(61,(105,106))),(2,50)),51);
 809: 1 -1754.303955 -2055.588298 (0,((((((((1,79),10),((39,40),54)),(((((((3,4),(((((5,(((11,12),((16,18),((23,(24,25)),34))),(21,22))),(8,9)),(6,7)),(((15,17),((107,119),122)),103)),(90,114))),117),((((((13,14),30),((19,20),(31,37))),((32,33),(35,36))),(28,29)),(42,44))),((26,27),(43,45))),(46,123)),((47,121),(48,49)))),((41,116),120)),(38,((((((52,53),(62,(67,(91,92)))),((((((((55,95),101),(((93,94),(99,100)),(108,109))),98),((((((58,59),(60,(110,111))),73),((80,82),(81,83))),(68,69)),89)),((66,118),71)),((((56,57),((75,76),(112,113))),((65,74),(96,97))),(85,86))),84)),((77,78),115)),(((70,88),87),104)),((63,64),(72,102))))),(61,(105,106))),(2,50)),51);
 810: 1 -2117.481445 -2067.235416 (0,((((((((1,10),79),((39,40),54)),((((((3,4),(90,114)),(((((13,14),30),(35,36)),((19,20),(31,37))),117)),((28,29),(((32,33),42),44))),(((((((5,(21,22)),((11,12),((16,(23,(24,25))),(18,34)))),(8,9)),(6,7)),103),((107,119),122)),(((15,17),((26,27),(43,45))),(48,49)))),((46,123),(47,121)))),((41,116),120)),(38,(((52,53),((((((((((((55,101),95),(((93,94),(99,100)),(108,109))),98),((66,118),71)),(((((58,59),((60,110),111)),73),89),((80,82),(81,83)))),(((((56,57),76),(75,(112,113))),((65,74),(96,97))),(85,86))),(68,69)),84),((77,78),115)),(62,(67,(91,92)))),(((70,104),88),87))),((63,64),(72,102))))),(61,(105,106))),(2,50)),51);
 811: 1 -2623.723633 -2061.863611 (0,((((((((((((((1,79),10),(((52,53),((((((((((55,95),101),(((93,94),(99,100)),(108,109))),98),((66,118),71)),((((((58,59),((60,110),111)),73),(((80,82),83),81)),89),(68,69))),(((((56,57),((75,76),(112,113))),(65,74)),(96,97)),(85,86))),84),((77,78),115)),(62,((67,(91,92)),((70,(88,104)),87))))),(((63,64),72),102))),(38,(39,40))),54),(((((3,4),(((((5,(21,22)),((8,9),((11,12),((16,18),((23,(24,25)),34))))),(6,7)),((107,122),119)),103)),(90,114)),(42,44)),(((((((13,30),14),(32,33)),(35,36)),(((19,20),37),31)),(28,29)),117))),(46,123)),121),47),(48,49)),((15,17),(43,45))),(((41,116),120),(61,(105,106)))),(26,27)),(2,50)),51);
 812: 1 -2332.257324 -2060.838899 (0,(((((((1,79),10),54),(((38,((((((52,53),84),(62,((67,(91,92)),(((70,88),104),87)))),((77,78),115)),(((((((55,95),101),(((93,94),(99,100)),(108,109))),98),((66,118),71)),((((((58,59),(60,(110,111))),73),((80,82),(81,83))),89),(68,69))),(((((56,57),(75,76)),(112,113)),((65,74),(96,97))),(85,86)))),((63,64),(72,102)))),(39,40)),((41,116),120))),(((((((3,4),(((((((5,(21,22)),((11,12),((16,18),((23,(24,25)),34)))),(8,9)),(6,7)),((15,17),((107,119),122))),103),(90,114))),117),(((((13,14),30),(((19,20),(31,37)),(35,36))),((32,33),(42,44))),((26,27),(43,45)))),(28,29)),(46,123)),((47,(48,49)),121))),(61,(105,106))),(2,50)),51);
 813: 5 -2083.527832 -2053.025438 (0,(((((((((1,79),10),(39,40)),((((((3,(4,(((((5,(21,22)),((8,9),((11,(((16,(23,(24,25))),34),18)),12))),(6,7)),(((15,17),((107,122),119)),103)),(90,114)))),(((26,27),(43,45)),(28,29))),((((((13,30),14),((19,20),(31,37))),(35,36)),(32,33)),117)),(42,44)),((47,121),(48,49))),(46,123))),(54,120)),(41,116)),(38,(((((52,53),(62,((67,(91,92)),(((70,88),104),87)))),((77,78),115)),((((((((55,95),101),(((93,94),(99,100)),(108,109))),98),((66,118),71)),((((((58,59),(60,(110,111))),73),((80,82),(81,83))),89),(68,69))),((((56,57),((75,76),(112,113))),((65,74),(96,97))),(85,86))),84)),((63,64),(72,102))))),(61,(105,106))),(2,50)),51);
 814: 1 -2287.646484 -2046.839611 (0,((((((((1,79),10),54),(39,40)),((38,(((((52,53),(62,(67,(91,92)))),(((((((((55,95),101),(((93,94),(99,100)),(108,109))),98),((66,118),71)),((((((58,59),((60,110),111)),73),(((80,82),81),83)),89),(68,69))),(((((((56,57),75),76),(112,113)),(65,74)),(96,97)),(85,86))),84),((77,78),115))),(((70,104),88),87)),(((63,64),102),72))),((41,116),120))),(((((3,4),(((((5,(((11,12),(((16,18),(23,(24,25))),34)),(21,22))),(8,9)),(6,7)),(((15,17),((107,119),122)),103)),(90,114))),((((((((13,14),30),(32,33)),(35,36)),(((19,20),31),37)),(28,29)),117),(((26,27),(43,45)),(42,44)))),(46,123)),((47,121),(48,49)))),(61,(105,106))),(2,50)),51);
 815: 2 -2046.498657 -2051.938346 (0,((((((1,79),(10,((38,(((((52,53),(62,((67,(91,92)),(((70,88),104),87)))),((77,78),115)),((((((((55,95),101),(((93,94),(99,100)),(108,109))),98),((66,118),71)),((((((58,59),(60,(110,111))),73),((80,82),(81,83))),89),(68,69))),((((56,57),((75,76),(112,113))),((65,74),(96,97))),(85,86))),84)),((63,64),(72,102)))),(39,40)))),((41,116),120)),((((((3,4),(((((5,(21,22)),((8,9),((11,12),(((16,18),(23,(24,25))),34)))),(6,7)),(((15,17),((107,119),122)),103)),(90,114))),((26,27),(43,45))),(((((13,(14,30)),(((((19,20),31),37),(35,36)),(32,33))),(28,29)),117),(42,44))),((47,(48,49)),121)),(46,123))),54),((2,50),(61,(105,106)))),51);
 816: 1 -1511.547363 -2057.325139 (0,((((((((1,79),10),((39,40),54)),((((((3,4),((((((5,(21,22)),((11,12),(((16,18),(23,(24,25))),34))),(8,9)),(6,7)),((107,122),119)),103)),(90,114)),(((((((13,14),30),(35,36)),((((19,20),31),37),(32,33))),(28,29)),117),(42,44))),((((15,17),((26,27),(43,45))),(48,49)),(47,121))),(46,123))),((41,116),120)),(38,((((((52,53),(((70,104),88),87)),(62,(67,(91,92)))),((63,64),(72,102))),((77,78),115)),(((((((((55,95),101),(((93,94),(99,100)),(108,109))),98),(((((58,59),(60,(110,111))),73),((80,82),(81,83))),89)),(68,69)),((66,118),71)),((((56,57),((75,(112,113)),76)),((65,74),(96,97))),(85,86))),84)))),(61,(105,106))),(2,50)),51);
 817: 3 -2202.186035 -2046.975311 (0,((((((((1,79),10),((39,40),54)),(((((((3,4),((((5,(21,22)),((8,9),((11,12),(((16,18),(23,(24,25))),34)))),(6,7)),(((15,17),((107,122),119)),103))),(90,114)),((((((13,30),14),(((19,20),37),31)),((32,33),(35,36))),(28,29)),117)),(((26,27),(43,45)),(42,44))),((47,121),(48,49))),(46,123))),((41,116),120)),(38,((((52,53),((62,(67,(91,92))),(((63,64),(72,102)),(((70,88),104),87)))),((77,78),115)),((((((((55,95),101),(((93,94),(99,100)),(108,109))),98),((66,118),71)),((((((58,59),(60,(110,111))),73),((80,82),(81,83))),89),(68,69))),((((56,57),((75,(112,113)),76)),((65,74),(96,97))),(85,86))),84)))),(61,(105,106))),(2,50)),51);
 818: 1 -1953.760986 -2053.578514 (0,(((((((1,79),10),(((38,(((((52,53),((62,(67,(91,92))),(((70,104),88),87))),((63,64),(72,102))),((77,78),115)),(((((((((55,95),101),(((93,94),(99,100)),(108,109))),98),(((((58,59),(60,(110,111))),73),(((80,82),83),81)),89)),((66,118),71)),(((56,57),76),(((((65,74),(96,97)),(112,113)),75),(85,86)))),(68,69)),84))),(39,40)),(41,116))),(54,120)),((((((((3,4),((((((5,(21,22)),((11,12),(((16,18),(23,(24,25))),34))),(6,7)),(8,9)),(90,114)),(((15,17),((107,119),122)),103))),((((13,30),14),(((((19,20),31),37),(32,33)),(35,36))),(42,44))),117),(28,29)),((26,27),(43,45))),(46,123)),((47,(48,49)),121))),(61,(105,106))),(2,50)),51);
 819: 1 -2139.386963 -2047.840505 (0,(((((((((1,79),10),((((((52,53),(62,(67,(91,92)))),((((((((55,95),101),(((93,94),(99,100)),(108,109))),98),((66,118),71)),((((((58,59),(60,(110,111))),73),((80,82),(81,83))),89),(68,69))),((((56,57),((75,76),(112,113))),((65,74),(96,97))),(85,86))),84)),((77,78),115)),((70,(87,88)),104)),((63,64),(72,102)))),38),(39,40)),((41,116),120)),(((((((3,4),((((5,((11,(12,((16,18),((23,(24,25)),34)))),(21,22))),(8,9)),(6,7)),(((15,17),((107,122),119)),103))),(90,114)),(((((((13,14),30),(32,33)),(35,36)),(((19,20),31),37)),(28,29)),117)),(26,27)),((42,44),(43,45))),((46,123),(((47,121),(48,49)),(61,(105,106)))))),54),(2,50)),51);
 820: 1 -1863.939209 -2052.388433 (0,(((((((1,79),((39,40),54)),10),((38,(((((52,53),62),((((((((((55,101),95),(((93,94),(99,100)),(108,109))),98),((66,118),71)),((((((58,59),(60,(110,111))),89),73),((80,82),(81,83))),(68,69))),(((((56,57),(75,76)),(112,113)),((65,74),(96,97))),(85,86))),84),((77,78),115)),(67,(91,92)))),(((70,104),88),87)),((63,64),(72,102)))),((41,116),120))),(((((((3,4),((((((5,(21,22)),((8,9),((11,12),(((16,(23,(24,25))),18),34)))),(6,7)),((15,17),((107,119),122))),103),(90,114))),(((((13,14),30),(35,36)),(((19,20),(31,37)),(32,33))),(28,29))),117),((26,27),((42,44),(43,45)))),(46,123)),((47,(48,49)),121))),(61,(105,106))),(2,50)),51);
 821: 2 -2195.840088 -2058.723169 (0,((((((((1,10),79),((39,40),54)),((((((3,4),(((((((5,(21,22)),((11,12),((16,(23,(24,25))),(18,34)))),(8,9)),(6,7)),((15,17),((107,119),122))),103),(90,114))),117),(((((((13,14),30),28),29),((19,20),(31,37))),((32,33),(35,36))),(((26,27),(43,45)),(42,44)))),(46,123)),((47,(48,49)),121))),((41,116),120)),(38,((((52,53),((((((((((55,95),101),(((93,94),(99,100)),(108,109))),98),((66,118),71)),((((((58,59),(60,(110,111))),73),((80,82),(81,83))),89),(68,69))),((((56,57),((75,76),(112,113))),((65,74),(96,97))),(85,86))),84),((77,78),115)),(62,(67,(91,92))))),((70,(88,104)),87)),((63,64),(72,102))))),(61,(105,106))),(2,50)),51);
 822: 2 -2058.965088 -2050.640512 (0,((((((1,79),10),((((38,((((52,53),(62,((67,(91,92)),(((70,104),88),87)))),((((((((((55,101),95),(((93,94),(99,100)),(108,109))),98),((66,118),71)),((((((58,59),(60,(110,111))),73),((80,82),(81,83))),89),(68,69))),(85,86)),((((56,57),(75,76)),(112,113)),((65,74),(96,97)))),84),((77,78),115))),(((63,64),72),102))),(39,40)),(41,116)),(54,120))),((((((((3,4),(((((5,(21,22)),((8,9),((11,12),(((16,18),(23,(24,25))),34)))),(6,7)),((15,17),((107,119),122))),103)),((43,45),(90,114))),((26,27),(42,44))),117),(((((13,14),30),((19,20),(31,37))),((32,33),(35,36))),(28,29))),(46,123)),((47,121),(48,49)))),(61,(105,106))),(2,50)),51);
 823: 3 -1943.12146 -2064.748449 (0,((((((((1,79),10),(39,40)),54),(((((3,4),(((((5,(((11,((16,18),((23,(24,25)),34))),12),(21,22))),(8,9)),(6,7)),(((15,17),((107,119),122)),103)),(90,114))),117),((((((((13,14),30),(35,36)),(((19,20),31),37)),(32,33)),(28,29)),((42,44),(43,45))),(26,27))),((46,123),((47,121),(48,49))))),((41,116),120)),((38,(((((52,53),(62,(67,(91,92)))),(((70,88),104),87)),((((((((55,95),101),(((93,94),(99,100)),(108,109))),98),((66,118),71)),((((((((58,59),60),111),110),73),((80,82),(81,83))),89),(68,69))),((((56,57),75),(((65,74),(96,97)),(76,(112,113)))),(85,86))),(((77,78),115),84))),(((63,64),102),72))),(61,(105,106)))),(2,50)),51);
 824: 1 -2088.006836 -2062.380969 (0,(((((((1,(10,79)),((39,40),54)),(((((((3,4),((((((5,(((11,12),(((16,34),(23,(24,25))),18)),(21,22))),(8,9)),(6,7)),(15,17)),(103,((107,119),122))),(90,114))),(((((13,(14,30)),(35,36)),(32,33)),(((19,20),31),37)),(42,44))),117),(28,29)),(46,123)),((26,27),((43,45),((47,121),(48,49)))))),((41,116),120)),(38,(((52,53),((((((((((((55,(((93,94),(99,100)),(108,109))),95),101),98),((66,118),71)),((((((58,59),(60,(110,111))),(((80,82),83),81)),73),89),(68,69))),(((((56,57),((75,76),(112,113))),(96,97)),(65,74)),(85,86))),84),((77,115),78)),(((70,88),104),87)),(67,(91,92))),62)),(((63,64),102),72)))),(61,(105,106))),(2,50)),51);
 825: 3 -1481.058105 -2048.568926 (0,((((((((1,79),10),((39,40),54)),(((((3,4),((((((5,(21,22)),((11,(((16,18),(23,(24,25))),34)),12)),(8,9)),(6,7)),(((15,17),((107,122),119)),103)),(90,114))),(((((((13,14),30),(((19,20),31),37)),(35,36)),(32,33)),(28,29)),((((26,27),(43,45)),(42,44)),117))),(46,123)),((47,(48,49)),121))),(38,120)),(41,116)),((((52,53),((((((((((55,95),101),(((93,94),(99,100)),(108,109))),98),((66,118),71)),((((((58,59),(60,(110,111))),73),((80,82),(81,83))),89),(68,69))),((((56,57),((75,76),(112,113))),((65,74),(96,97))),(85,86))),84),((77,78),115)),(62,(67,(91,92))))),(((70,88),104),87)),((63,64),(72,102)))),((2,50),(61,(105,106)))),51);
 826: 2 -2507.976562 -2050.952083 (0,((((((((1,79),10),54),(39,40)),((38,((((52,53),((62,(67,(91,92))),((((63,64),72),102),(((70,88),104),87)))),((77,78),115)),((((((((55,95),101),(((93,94),(99,100)),(108,109))),98),((66,118),71)),((((((58,59),(60,(110,111))),73),((80,82),(81,83))),89),(68,69))),((((56,57),((75,76),(112,113))),((65,74),(96,97))),(85,86))),84))),((41,116),120))),((46,123),((47,121),((48,49),(61,(105,106)))))),(((((3,4),(((((5,(21,22)),((8,9),(11,(12,(((16,18),(23,(24,25))),34))))),(6,7)),(((15,17),((107,122),119)),103)),(90,114))),(((((13,14),30),((((19,20),(31,37)),(32,33)),(35,36))),(28,29)),117)),((26,27),(43,45))),(42,44))),(2,50)),51);
 827: 1 -1961.229248 -2059.069797 (0,(((((((1,79),10),(((38,(((((52,53),((62,(67,(91,92))),(((70,104),88),87))),((63,64),(72,102))),((77,78),115)),(((((((((55,95),101),(((93,94),(99,100)),(108,109))),98),(((((58,59),(60,(110,111))),73),(((80,82),83),81)),89)),((66,118),71)),((((56,57),76),((((65,74),(96,97)),(112,113)),75)),(85,86))),(68,69)),84))),(39,40)),(41,116))),(54,120)),((((((((3,4),((((((5,(21,22)),((11,12),(((16,18),(23,(24,25))),34))),(6,7)),(8,9)),(90,114)),(((15,17),((107,119),122)),103))),(((13,30),14),((((((19,20),31),37),(32,33)),(35,36)),(42,44)))),117),(28,29)),((26,27),(43,45))),(46,123)),((47,(48,49)),121))),(61,(105,106))),(2,50)),51);
 828: 1 -1917.2854 -2049.28903 (0,(((((((((1,79),10),54),(39,40)),((((((3,4),(((((5,(((11,12),(((16,18),(23,(24,25))),34)),(21,22))),(8,9)),(6,7)),(((15,17),((107,119),122)),103)),(90,114))),117),((((((13,14),30),(((((19,20),31),37),(35,36)),(28,29))),(32,33)),(42,44)),((26,27),(43,45)))),(46,123)),((47,(48,49)),121))),((41,116),120)),(38,(((((52,53),(62,(67,(91,92)))),(((((((((55,95),101),(((93,94),(99,100)),(108,109))),98),((66,118),71)),((((((58,59),(60,(110,111))),89),73),((80,82),(81,83))),(68,69))),(((((56,57),(75,76)),((65,74),(112,113))),(96,97)),(85,86))),84),((77,78),115))),(((70,88),104),87)),(((63,64),72),102)))),(61,(105,106))),(2,50)),51);
 829: 1 -1860.78894 -2047.840505 (0,(((((((((1,79),10),((((((52,53),(62,(67,(91,92)))),((((((((55,95),101),(((93,94),(99,100)),(108,109))),98),((66,118),71)),((((((58,59),(60,(110,111))),73),((80,82),(81,83))),89),(68,69))),((((56,57),((75,76),(112,113))),((65,74),(96,97))),(85,86))),84)),((77,78),115)),((70,(87,88)),104)),((63,64),(72,102)))),38),(39,40)),((41,116),120)),(((((((3,4),((((5,((11,(12,((16,18),((23,(24,25)),34)))),(21,22))),(8,9)),(6,7)),(((15,17),((107,122),119)),103))),(90,114)),(((((((13,14),30),(32,33)),(35,36)),(((19,20),31),37)),(28,29)),117)),(26,27)),((42,44),(43,45))),((46,123),(((47,121),(48,49)),(61,(105,106)))))),54),(2,50)),51);
 830: 4 -1900.621338 -2054.385751 (0,(((((((1,79),10),(((38,(((((52,53),((62,(67,(91,92))),(((70,104),88),87))),((63,64),(72,102))),((77,78),115)),(((((((((55,95),101),(((93,94),(99,100)),(108,109))),98),(((((58,59),(60,(110,111))),73),89),(((80,82),83),81))),((66,118),71)),((((56,57),76),((((65,74),(96,97)),(112,113)),75)),(85,86))),(68,69)),84))),(39,40)),(41,116))),(54,120)),((((((((3,4),((((((5,(21,22)),((11,12),(((16,18),(23,(24,25))),34))),(6,7)),(8,9)),(90,114)),(((15,17),((107,119),122)),103))),((((13,30),14),(((((19,20),31),37),(32,33)),(35,36))),(42,44))),117),(28,29)),((26,27),(43,45))),(46,123)),((47,(48,49)),121))),(61,(105,106))),(2,50)),51);
 831: 2 -2106.833496 -2057.460595 (0,((((((1,79),10),((((38,((((52,53),(62,((67,(91,92)),(((70,104),88),87)))),(((((((((55,101),95),(((93,94),(99,100)),(108,109))),98),((66,118),71)),(((((((58,59),(60,(110,111))),73),(81,83)),(80,82)),89),(68,69))),(((((56,57),(75,76)),(112,113)),((65,74),(96,97))),(85,86))),84),((77,78),115))),(((63,64),72),102))),(39,40)),(41,116)),(54,120))),((((((((3,4),(((((5,(21,22)),((8,9),((11,12),(((16,18),(23,(24,25))),34)))),(6,7)),((15,17),((107,119),122))),103)),((43,45),(90,114))),((26,27),(42,44))),117),(((((13,14),30),((19,20),(31,37))),((32,33),(35,36))),(28,29))),(46,123)),((47,121),(48,49)))),(61,(105,106))),(2,50)),51);
 832: 3 -1840.255493 -2069.17976 (0,(((((((((1,10),79),54),(39,40)),(((((3,4),(90,114)),((((((5,(21,22)),(8,9)),((11,(((16,(23,(24,25))),18),34)),12)),(6,7)),((((15,17),122),(107,119)),103)),(((((13,30),14),(((19,20),(31,37)),((32,33),(35,36)))),(28,29)),((((26,27),(43,45)),(42,44)),117)))),((47,121),(48,49))),(46,123))),((41,116),120)),((38,(((52,53),(((((((((((55,95),101),(((93,94),(99,100)),(108,109))),98),(((((58,59),(60,(110,111))),73),(((80,82),81),83)),89)),(((((56,57),(75,76)),(112,113)),((65,74),(96,97))),(85,86))),(((66,118),71),(68,69))),84),((77,78),115)),(67,(91,92))),62)),(((70,88),104),87))),((63,64),(72,102)))),(61,(105,106))),(2,50)),51);
 833: 3 -1816.919067 -2069.498128 (0,(((((((((1,79),10),(((((((((3,4),(90,114)),((((13,30),14),(((((19,20),37),31),(32,33)),(35,36))),(42,44))),(46,123)),(28,29)),117),((((((5,(21,22)),((11,(((16,(23,(24,25))),18),34)),12)),(8,9)),(6,7)),((107,122),119)),103)),(((15,17),((26,27),(43,45))),((47,121),(48,49)))),(54,120))),(39,40)),(41,116)),38),((52,53),((((((((((55,(95,101)),(((93,94),(99,100)),(108,109))),98),71),(66,118)),((((((58,59),(60,(110,111))),73),(((80,82),81),83)),89),(68,69))),(((((56,57),75),(76,(112,113))),((65,74),(96,97))),(85,86))),84),((77,78),115)),((62,((67,(91,92)),((70,(88,104)),87))),((63,64),(72,102)))))),(61,(105,106))),(2,50)),51);
 834: 4 -1955.314941 -2060.447504 (0,((((((((((((1,10),79),54),(39,40)),(46,123)),(((3,4),((((((5,(21,22)),((11,12),(((16,18),(23,(24,25))),34))),(6,7)),(8,9)),(90,114)),((15,17),(103,((107,119),122))))),(((((((13,(14,30)),((19,20),(31,37))),(35,36)),(32,33)),(28,29)),(((26,27),(43,45)),(42,44))),117))),121),(48,49)),47),((41,116),120)),(38,((((52,53),(((((((((((55,95),(((93,94),(99,100)),(108,109))),101),98),((66,118),71)),((((((58,59),(60,(110,111))),89),73),(((80,82),83),81)),(68,69))),(((((56,57),((75,(112,113)),76)),(65,74)),(96,97)),(85,86))),84),((77,78),115)),(67,(91,92))),62)),(((70,104),88),87)),((63,64),(72,102))))),((2,50),(61,(105,106)))),51);
 835: 4 -2323.060791 -2050.238284 (0,(((((((1,79),10),(((38,(((((52,53),(62,((67,(91,92)),(((70,88),104),87)))),((77,78),115)),((((((((55,95),(((93,94),(99,100)),(108,109))),101),98),((66,118),71)),((((((58,59),(60,(110,111))),73),(((80,82),81),83)),89),(68,69))),((((56,57),((75,76),(112,113))),((65,74),(96,97))),(85,86))),84)),((63,64),(72,102)))),(39,40)),(41,116))),(54,120)),((((((3,4),((((((5,(21,22)),((8,9),((11,12),(((16,18),(23,(24,25))),34)))),(6,7)),((15,17),((107,119),122))),103),(((43,45),114),90))),117),((26,27),(42,44))),((((13,30),14),((((19,20),31),37),((32,33),(35,36)))),(28,29))),((46,123),((47,(48,49)),121)))),(61,(105,106))),(2,50)),51);
 836: 4 -1899.939697 -2056.204665 (0,((((((((((1,79),10),54),(39,40)),(((((((3,4),(((((5,(21,22)),((8,9),((11,12),((16,18),((23,(24,25)),34))))),(6,7)),(((15,17),103),((107,119),122))),(90,114))),((43,45),(48,49))),(((((13,14),30),(35,36)),(((19,20),(31,37)),(32,33))),(28,29))),117),(42,44)),((46,123),(47,121)))),((41,116),120)),((((52,53),(((((((((((55,95),101),(((93,94),(99,100)),(108,109))),98),((66,118),71)),((((((58,59),(60,(110,111))),73),((80,82),(81,83))),89),(68,69))),((((56,57),((75,76),(112,113))),((65,74),(96,97))),(85,86))),84),((77,78),115)),(67,(91,92))),62)),(((70,88),104),87)),((63,64),(72,102)))),38),((26,27),(61,(105,106)))),(2,50)),51);
 837: 1 -1866.821655 -2055.4281 (0,((((((((((1,79),10),(39,40)),54),(((((((((3,4),(((((5,(21,22)),((8,9),((11,((16,18),((23,(24,25)),34))),12))),(6,7)),103),((15,17),((107,119),122)))),(90,114)),(((((13,30),14),((((19,20),(31,37)),(35,36)),(32,33))),(28,29)),(((26,27),(43,45)),(42,44)))),117),(46,123)),121),(48,49)),47)),(41,116)),120),(38,(((52,53),(((((((((((55,(95,101)),(((93,94),(99,100)),(108,109))),98),((66,118),71)),((((((58,59),(60,(110,111))),89),73),(((80,82),83),81)),(68,69))),(((((56,57),76),((65,74),(96,97))),(85,86)),(75,(112,113)))),84),(67,(91,92))),((77,78),115)),62),(((70,87),88),104))),((63,64),(72,102))))),(61,(105,106))),(2,50)),51);
 838: 2 -2371.735352 -2065.569822 (0,(((((((((((((1,79),10),54),(39,40)),(46,123)),((((3,4),(((((5,(21,22)),((11,12),(((16,18),(23,(24,25))),34))),(6,7)),(8,9)),(((15,17),((107,119),122)),103))),(90,114)),((((((((13,14),30),((19,20),(31,37))),(35,36)),(32,33)),(28,29)),(((26,27),(43,45)),(42,44))),117))),121),(48,49)),47),((41,116),120)),(38,((((52,53),((((((((((((55,95),101),(((93,94),(99,100)),(108,109))),98),((66,118),71)),(((((58,59),89),(60,(110,111))),73),(((80,82),83),81))),(((((56,57),((75,(112,113)),76)),(65,74)),(96,97)),(85,86))),(68,69)),84),((77,78),115)),(67,(91,92))),62)),(((70,104),88),87)),((63,64),(72,102))))),(61,(105,106))),(2,50)),51);
 839: 2 -1843.766235 -2051.410049 (0,((((((((1,79),10),((39,40),54)),(((((((3,4),(((((5,(21,22)),((8,9),((11,(((16,34),(23,(24,25))),18)),12))),(6,7)),(((15,17),((107,119),122)),103)),(90,114))),117),(42,((43,45),44))),(((((13,14),30),(((19,20),(31,37)),((32,33),(35,36)))),(28,29)),(26,27))),(46,123)),((47,(48,49)),121))),((41,116),120)),(38,((((((52,53),(((63,64),(72,102)),(((70,104),88),87))),(67,(91,92))),62),((77,78),115)),((((((((55,95),101),(((93,94),(99,100)),(108,109))),98),(((((58,59),(60,(110,111))),73),((80,82),(81,83))),89)),(((((56,57),(112,113)),(75,76)),((65,74),(96,97))),(85,86))),(((66,118),71),(68,69))),84)))),(61,(105,106))),(2,50)),51);
 840: 6 -2040.035156 -2051.676483 (0,((((((((1,79),10),((39,40),54)),(((((((3,4),(((((5,(21,22)),((8,9),((11,12),(((16,18),(23,(24,25))),34)))),(6,7)),((15,17),((107,119),122))),103)),(90,114)),((((26,27),(43,45)),(42,44)),117)),(((((13,14),30),(32,33)),(((19,20),(31,37)),(35,36))),(28,29))),(46,123)),((47,(48,49)),121))),((41,116),120)),(38,(((((52,53),((((((((((55,95),(((93,94),(99,100)),(108,109))),101),98),(((((58,59),(60,(110,111))),73),((80,82),(81,83))),89)),(68,69)),((66,118),71)),((((56,57),((75,76),(112,113))),((65,74),(96,97))),(85,86))),84),((77,78),115))),(62,(67,(91,92)))),(((70,88),104),87)),((63,64),(72,102))))),(61,(105,106))),(2,50)),51);
 841: 1 -2258.21167 -2047.840505 (0,(((((((((1,79),10),((((((52,53),(62,(67,(91,92)))),((((((((55,95),101),(((93,94),(99,100)),(108,109))),98),((66,118),71)),((((((58,59),(60,(110,111))),73),((80,82),(81,83))),89),(68,69))),((((56,57),((75,76),(112,113))),((65,74),(96,97))),(85,86))),84)),((77,78),115)),((70,(87,88)),104)),((63,64),(72,102)))),38),(39,40)),((41,116),120)),(((((((3,4),((((5,((11,(12,((16,18),((23,(24,25)),34)))),(21,22))),(8,9)),(6,7)),(((15,17),((107,122),119)),103))),(90,114)),(((((((13,14),30),(32,33)),(35,36)),(((19,20),31),37)),(28,29)),117)),(26,27)),((42,44),(43,45))),((46,123),(((47,121),(48,49)),(61,(105,106)))))),54),(2,50)),51);
 842: 1 -1932.768921 -2051.35039 (0,((((((((1,79),10),((38,(((52,53),((((((((((55,95),101),(((93,94),(99,100)),(108,109))),98),((66,118),71)),((((((58,59),73),(60,(110,111))),(((80,82),83),81)),89),(68,69))),((((56,57),(75,(76,(112,113)))),((65,74),(96,97))),(85,86))),84),(62,((67,(91,92)),(((70,88),104),87)))),((77,78),115))),((63,64),(72,102)))),(39,40))),(41,116)),(54,120)),(61,(105,106))),(((((3,4),(((((5,(21,22)),((8,9),((11,12),(((16,18),(23,(24,25))),34)))),(6,7)),((15,17),((107,119),122))),103)),(90,114)),((((((((13,14),30),(32,33)),((19,20),(31,37))),(35,36)),(28,29)),(((26,27),(43,45)),(42,44))),117)),((46,123),((47,121),(48,49))))),(2,50)),51);
 843: 1 -2359.87915 -2054.091546 (0,((((((((1,79),10),(39,40)),(((((((((3,4),(((((5,(((11,((16,18),((23,(24,25)),34))),12),(21,22))),(8,9)),(6,7)),(((15,17),(107,(119,122))),103)),(90,114))),117),(28,29)),(42,44)),(((13,30),14),((((19,20),(31,37)),(32,33)),(35,36)))),((26,27),(43,45))),((47,(48,49)),121)),(46,123))),(41,116)),(54,120)),(38,(((52,53),((((62,(67,(91,92))),(((70,88),104),87)),((63,64),(72,102))),((77,78),115))),(((((((55,95),101),(((93,94),(99,100)),(108,109))),98),(((((56,57),((75,76),(112,113))),((65,74),(96,97))),(85,86)),(((66,118),71),(68,69)))),(((((58,59),(60,(110,111))),73),((80,82),(81,83))),89)),84)))),((2,50),(61,(105,106)))),51);
 844: 2 -2188.187256 -2060.881018 (0,(((((((((1,10),79),54),(39,40)),((41,116),120)),((((((3,4),((((5,(21,22)),((8,9),((11,12),(((16,18),(23,(24,25))),34)))),(((6,7),(15,17)),((107,119),122))),103)),(90,114)),(((26,27),((43,45),((47,121),(48,49)))),(42,44))),((((((13,14),30),(32,33)),(((19,20),(31,37)),(35,36))),(28,29)),117)),(46,123))),(38,((52,53),((((((((((((55,95),101),(((93,94),(99,100)),(108,109))),98),((66,118),71)),((((((58,59),((60,110),111)),73),89),((80,82),(81,83))),(68,69))),((((56,57),(75,(76,(112,113)))),((65,74),(96,97))),(85,86))),84),(((70,88),104),87)),(62,(67,(91,92)))),((77,78),115)),((63,64),(72,102)))))),(61,(105,106))),(2,50)),51);
 845: 3 -2136.037109 -2050.432802 (0,((((((((1,79),10),((38,(((((52,53),(62,((67,(91,92)),(((70,104),88),87)))),((77,78),115)),((((((((55,95),101),(((93,94),(99,100)),(108,109))),98),((66,118),71)),((((((58,59),(60,(110,111))),89),73),((80,82),(81,83))),(68,69))),(((((56,57),(76,(112,113))),75),((65,74),(96,97))),(85,86))),84)),(((63,64),72),102))),(39,40))),(41,116)),(54,120)),(((((((3,4),(((((5,(21,22)),((8,9),((11,12),((((16,18),23),(24,25)),34)))),(6,7)),((15,17),((107,119),122))),103)),(90,114)),((26,27),(43,45))),(((((((13,30),14),((19,20),(31,37))),((32,33),(35,36))),(28,29)),(42,44)),117)),(46,123)),((47,(48,49)),121))),(61,(105,106))),(2,50)),51);
 846: 1 -2151.378418 -2047.840505 (0,(((((((((1,79),10),((((((52,53),(62,(67,(91,92)))),((((((((55,95),101),(((93,94),(99,100)),(108,109))),98),((66,118),71)),((((((58,59),(60,(110,111))),73),((80,82),(81,83))),89),(68,69))),((((56,57),((75,76),(112,113))),((65,74),(96,97))),(85,86))),84)),((77,78),115)),((70,(87,88)),104)),((63,64),(72,102)))),38),(39,40)),((41,116),120)),(((((((3,4),((((5,((11,(12,((16,18),((23,(24,25)),34)))),(21,22))),(8,9)),(6,7)),(((15,17),((107,122),119)),103))),(90,114)),(((((((13,14),30),(32,33)),(35,36)),(((19,20),31),37)),(28,29)),117)),(26,27)),((42,44),(43,45))),((46,123),(((47,121),(48,49)),(61,(105,106)))))),54),(2,50)),51);
 847: 1 -2113.884521 -2058.122149 (0,((((((((1,79),10),((39,40),54)),((((((((3,4),(((((5,(21,22)),((8,9),((11,12),(((16,18),(23,(24,25))),34)))),(6,7)),103),((107,119),122))),(90,114)),(42,44)),(((((15,17),(48,49)),(47,121)),(43,45)),(26,27))),((((((13,14),30),((19,20),(31,37))),(35,36)),(32,33)),(28,29))),117),(46,123))),((41,116),120)),(38,(((((52,53),((63,64),(72,102))),((62,(67,(91,92))),(((70,88),104),87))),((77,78),115)),(((((((((55,95),101),(((93,94),(99,100)),(108,109))),98),(((((58,59),(60,(110,111))),73),((80,82),(81,83))),89)),(68,69)),((66,118),71)),((((56,57),((75,76),(112,113))),((65,74),(96,97))),(85,86))),84)))),(61,(105,106))),(2,50)),51);
 848: 1 -2255.822266 -2051.904413 (0,((((((1,79),(10,(((38,(((((52,53),(62,((67,(91,92)),(((70,88),104),87)))),((77,78),115)),((((((((55,95),101),(((93,94),(99,100)),(108,109))),98),((66,118),71)),((((((58,59),(60,(110,111))),73),(((80,82),81),83)),89),(68,69))),((((56,57),((75,76),(112,113))),((65,74),(96,97))),(85,86))),84)),((63,64),(72,102)))),(39,40)),(41,116)))),(54,120)),((((((3,4),((((((5,(21,22)),((8,9),((11,12),(((16,18),(23,(24,25))),34)))),(6,7)),((15,17),((107,119),122))),103),(((43,45),114),90))),117),((26,27),(42,44))),((((13,30),14),((((19,20),31),37),((32,33),(35,36)))),(28,29))),((46,123),((47,(48,49)),121)))),(61,(105,106))),(2,50)),51);
 849: 1 -2048.0896 -2048.196656 (0,(((((((1,79),10),((39,40),54)),((38,((((52,53),(((((((((((55,95),101),(((93,94),(99,100)),(108,109))),98),((66,118),71)),((((((58,59),(60,(110,111))),89),73),((80,82),(81,83))),(68,69))),((((56,57),((75,76),(112,113))),((65,74),(96,97))),(85,86))),84),((77,78),115)),(67,(91,92))),62)),(((70,88),104),87)),((63,64),(72,102)))),((41,116),120))),(((((((3,4),((((5,((11,(12,(((16,18),(23,(24,25))),34))),(21,22))),(8,9)),(6,7)),(((15,17),((107,122),119)),103))),(90,114)),((((((13,14),30),(35,36)),(((19,20),(31,37)),(32,33))),(28,29)),117)),((42,44),(43,45))),(26,27)),((46,123),((47,121),(48,49))))),(61,(105,106))),(2,50)),51);
 850: 10 -1930.34021 -2050.246984 (0,(((((((1,79),10),(((38,(((((52,53),(62,((67,(91,92)),(((70,88),104),87)))),((77,78),115)),(((((((((55,95),101),(((93,94),(99,100)),(108,109))),98),((66,118),71)),((((((58,59),(60,(110,111))),89),73),((80,82),(81,83))),(68,69))),(85,86)),(((56,57),((75,76),(112,113))),((65,74),(96,97)))),84)),((63,64),(72,102)))),(39,40)),(41,116))),(54,120)),((((((3,4),(((((5,(21,22)),((8,9),((11,12),(((16,18),(23,(24,25))),34)))),(6,7)),((15,17),((107,119),122))),103)),(90,114)),((26,27),(43,45))),(((((((13,14),30),((19,20),(31,37))),((32,33),(35,36))),(28,29)),(42,44)),117)),((46,123),((47,121),(48,49))))),(61,(105,106))),(2,50)),51);
 851: 1 -2062.723145 -2062.357391 (0,(((((((((((((1,79),10),54),(39,40)),(46,123)),((((3,4),(((((5,(21,22)),((11,12),(((16,18),(23,(24,25))),34))),(8,9)),(6,7)),(((15,17),((107,119),122)),103))),(90,114)),((((((((13,14),30),((19,20),(31,37))),(35,36)),(32,33)),(28,29)),(((26,27),(43,45)),(42,44))),117))),121),(48,49)),47),((41,116),120)),(38,((((52,53),((((((((((((55,95),101),(((93,94),(99,100)),(108,109))),98),((66,118),71)),(((((58,59),(60,(110,111))),89),73),(((80,82),83),81))),(((((56,57),((75,(112,113)),76)),(65,74)),(96,97)),(85,86))),(68,69)),84),((77,78),115)),(67,(91,92))),62)),(((70,104),88),87)),((63,64),(72,102))))),(61,(105,106))),(2,50)),51);
 852: 3 -1994.400391 -2054.789309 (0,((((((((1,79),10),((39,40),54)),(((((((3,4),((((5,(21,22)),((8,9),((11,12),(((16,18),(23,(24,25))),34)))),(((15,17),((107,122),119)),103)),(6,7))),(90,114)),((((((13,30),14),(((19,20),37),31)),((32,33),(35,36))),(28,29)),117)),(((26,27),(43,45)),(42,44))),((47,121),(48,49))),(46,123))),((41,116),120)),(38,(((((52,53),((62,(67,(91,92))),(((63,64),(72,102)),(((70,88),104),87)))),115),(77,78)),((((((((55,95),101),(((93,94),(99,100)),(108,109))),98),((66,118),71)),((((((58,59),(60,(110,111))),73),((80,82),(81,83))),89),(68,69))),((((56,57),((75,(112,113)),76)),((65,74),(96,97))),(85,86))),84)))),(61,(105,106))),(2,50)),51);
 853: 2 -1842.3573 -2048.196656 (0,(((((((1,79),10),((39,40),54)),((38,((((52,53),(((((((((((55,95),101),(((93,94),(99,100)),(108,109))),98),((66,118),71)),((((((58,59),(60,(110,111))),89),73),((80,82),(81,83))),(68,69))),((((56,57),((75,76),(112,113))),((65,74),(96,97))),(85,86))),84),((77,78),115)),(67,(91,92))),62)),(((70,88),104),87)),((63,64),(72,102)))),((41,116),120))),(((((((3,4),((((5,((11,(12,(((16,18),(23,(24,25))),34))),(21,22))),(8,9)),(6,7)),(((15,17),((107,122),119)),103))),(90,114)),((((((13,14),30),(35,36)),(((19,20),(31,37)),(32,33))),(28,29)),117)),((42,44),(43,45))),(26,27)),((46,123),((47,121),(48,49))))),(61,(105,106))),(2,50)),51);
 854: 2 -1704.484375 -2062.959585 (0,((((((((1,79),10),((39,40),54)),(((((((3,4),(((((5,(21,22)),(6,7)),(((((11,12),34),(16,18)),(23,(24,25))),103)),((107,119),122)),(15,17))),((8,9),(90,114))),((((((13,14),30),((((19,20),(31,37)),(28,29)),(35,36))),(32,33)),(42,44)),((26,27),(43,45)))),117),(46,123)),((47,121),(48,49)))),((41,116),120)),(38,(((((52,53),(((((((((((55,95),101),(((93,94),(99,100)),(108,109))),98),((66,118),71)),((((((58,59),(60,(110,111))),73),((80,82),(81,83))),89),(68,69))),((((56,57),((75,76),(112,113))),((65,74),(96,97))),(85,86))),84),((77,78),115)),(67,(91,92))),62)),87),((70,88),104)),((63,64),(72,102))))),(61,(105,106))),(2,50)),51);
 855: 1 -2038.345703 -2066.846207 (0,((((((1,79),10),((((((((((3,4),(103,((107,119),122))),(((((5,(21,22)),((6,7),((11,12),((16,(18,34)),(23,(24,25)))))),(8,9)),(42,44)),(90,114))),(((((13,14),30),(28,29)),((19,20),(31,37))),((32,33),(35,36)))),117),(((((15,17),((26,27),(43,45))),(48,49)),47),121)),(46,123)),(39,40)),(54,120)),(41,116))),(38,((((52,53),((62,(67,(91,92))),((77,78),115))),(((63,64),(72,102)),(((70,88),104),87))),(((((((55,95),101),(((93,94),(99,100)),(108,109))),98),((((58,59),((60,110),111)),89),(73,((80,82),(81,83))))),(((((((56,57),76),75),(112,113)),((65,74),(96,97))),(85,86)),(((66,118),71),(68,69)))),84)))),(61,(105,106))),(2,50)),51);
 856: 1 -1646.588135 -2056.493864 (0,(((((((1,79),10),((39,40),54)),((38,((((52,53),((((((((((55,101),95),(((93,94),(99,100)),(108,109))),98),((66,118),71)),((((((58,59),73),(60,(110,111))),((80,82),(81,83))),89),(68,69))),((((((56,57),(75,76)),(65,74)),(112,113)),(96,97)),(85,86))),84),((77,78),115)),(62,(67,(91,92))))),(((70,88),104),87)),((63,64),(72,102)))),((41,116),120))),(((((3,4),((((5,(((11,12),(((16,18),(23,(24,25))),34)),(21,22))),((6,7),(8,9))),((15,17),((107,122),119))),103)),(90,114)),((((((((13,14),30),(32,33)),(((19,20),(31,37)),(35,36))),(28,29)),117),(42,44)),((26,27),(43,45)))),((46,123),((47,(48,49)),121)))),(61,(105,106))),(2,50)),51);
 857: 2 -1955.56897 -2066.120535 (0,(((((((((((((1,79),10),54),(39,40)),(46,123)),((((3,4),(((((5,(21,22)),((11,12),(((16,18),(23,(24,25))),34))),(6,7)),(8,9)),(((15,17),((107,119),122)),103))),(90,114)),((((((((13,14),30),((19,20),(31,37))),(35,36)),(32,33)),(28,29)),(((26,27),(43,45)),(42,44))),117))),121),(48,49)),47),((41,116),120)),(38,((((52,53),((((((((((((55,95),101),98),(((93,94),(99,100)),(108,109))),((66,118),71)),(((((58,59),(60,(110,111))),89),73),(((80,82),83),81))),(((((56,57),((75,(112,113)),76)),(65,74)),(96,97)),(85,86))),(68,69)),84),((77,78),115)),(67,(91,92))),62)),(((70,104),88),87)),((63,64),(72,102))))),(61,(105,106))),(2,50)),51);
 858: 1 -1630.567017 -2048.410623 (0,(((((((1,79),10),54),(39,40)),((38,(((((52,53),62),((((((((((55,95),(((93,94),(99,100)),(108,109))),101),98),((66,118),71)),((((((58,59),(60,(110,111))),73),((80,82),(81,83))),89),(68,69))),((((56,57),((75,76),(112,113))),((65,74),(96,97))),(85,86))),84),((77,78),115)),(67,(91,92)))),(((70,104),88),87)),(((63,64),72),102))),((41,116),120))),((((3,4),((((((5,(21,22)),((8,9),((11,12),(((16,18),(23,(24,25))),34)))),(6,7)),((15,17),((107,119),122))),103),(90,114))),(((((((13,14),30),((19,20),(31,37))),((32,33),(35,36))),(28,29)),117),(((26,27),(43,45)),(42,44)))),((46,123),((47,((48,49),(61,(105,106)))),121)))),(2,50)),51);
 859: 1 -1941.066406 -2056.574671 (0,((((((((1,79),(((((52,53),(62,(67,(91,92)))),(((((((((55,95),101),(((93,94),(99,100)),(108,109))),98),((66,118),71)),((((((58,59),(60,(110,111))),73),((80,82),(81,83))),89),(68,69))),((((56,57),((75,76),(112,113))),((65,74),(96,97))),(85,86))),84),((77,78),115))),(((70,88),87),104)),((63,64),(72,102)))),10),(38,(39,40))),(((((((3,4),((((((5,(21,22)),((8,9),((11,12),(((16,18),(23,(24,25))),34)))),(6,7)),((15,17),((107,119),122))),103),(90,114))),(((((13,14),30),(32,33)),(((19,20),(31,37)),(35,36))),(28,29))),117),((26,27),((42,44),(43,45)))),(46,123)),((47,121),((48,(61,(105,106))),49)))),((41,116),120)),54),(2,50)),51);
 860: 4 -2083.440186 -2057.320752 (0,((((((((1,79),10),((39,40),54)),((((((3,4),((((((5,(21,22)),((6,7),(8,9))),(11,12)),(16,(18,(23,((24,25),34))))),103),((15,17),((107,119),122)))),(90,114)),((((((((13,14),30),((19,20),(31,37))),(35,36)),(32,33)),(28,29)),(((26,27),(43,45)),(42,44))),117)),(46,123)),((47,121),(48,49)))),((41,116),120)),(38,(((52,53),(((((((((((55,95),101),(((93,94),(99,100)),(108,109))),98),((66,118),71)),((((((58,59),((60,111),110)),73),((80,82),(81,83))),89),(68,69))),(((56,57),((((65,74),(96,97)),(75,76)),(112,113))),(85,86))),84),((77,78),115)),(62,(67,(91,92)))),((70,(87,88)),104))),((63,64),(72,102))))),(61,(105,106))),(2,50)),51);
 861: 2 -2130.474121 -2054.091546 (0,((((((((1,79),10),(39,40)),(((((((((3,4),(((((5,(((11,((16,18),((23,(24,25)),34))),12),(21,22))),(8,9)),(6,7)),(((15,17),(107,(119,122))),103)),(90,114))),117),(28,29)),(42,44)),(((13,30),14),((((19,20),(31,37)),(32,33)),(35,36)))),((26,27),(43,45))),((47,(48,49)),121)),(46,123))),(41,116)),(54,120)),(38,(((52,53),((((62,(67,(91,92))),(((70,88),104),87)),((63,64),(72,102))),((77,78),115))),(((((((55,95),101),(((93,94),(99,100)),(108,109))),98),(((((56,57),((75,76),(112,113))),((65,74),(96,97))),(85,86)),(((66,118),71),(68,69)))),(((((58,59),(60,(110,111))),73),((80,82),(81,83))),89)),84)))),((2,50),(61,(105,106)))),51);
 862: 1 -2230.658691 -2048.490836 (0,(((((((1,10),79),((39,40),54)),((38,(((((52,53),62),((((((((((55,101),95),(((93,94),(99,100)),(108,109))),98),((66,118),71)),((((((58,59),(60,(110,111))),89),73),((80,82),(81,83))),(68,69))),((((((56,57),(75,76)),(112,113)),(65,74)),(96,97)),(85,86))),84),((77,78),115)),(67,(91,92)))),(((70,104),88),87)),((63,64),(72,102)))),((41,116),120))),(((((((3,4),((((((5,(((11,12),(((16,(23,(24,25))),18),34)),(21,22))),(8,9)),(6,7)),((15,17),((107,119),122))),103),(90,114))),((((13,30),14),(((((19,20),31),37),(32,33)),(35,36))),(28,29))),117),((26,27),((42,(43,45)),44))),(46,123)),((47,(48,49)),121))),(61,(105,106))),(2,50)),51);
 863: 1 -2606.79541 -2066.098851 (0,(((((((((1,79),10),54),(39,40)),(((((3,4),((((((8,9),(90,114)),(42,44)),((26,27),(43,45))),117),((((((13,30),14),((19,20),(31,37))),(32,33)),(35,36)),(28,29)))),(((((5,(21,22)),((11,12),(((16,(23,(24,25))),34),18))),(6,7)),103),((107,122),119))),(46,123)),((((15,17),(48,49)),121),47))),((41,116),120)),(38,((((52,53),((62,(67,(91,92))),(((63,64),(72,102)),(((70,88),104),87)))),((77,78),115)),((((((((55,101),95),(((93,94),(99,100)),(108,109))),98),(((((58,59),(60,(110,111))),73),((80,82),(81,83))),89)),(((66,118),71),(68,69))),((((56,57),((75,76),(112,113))),((65,74),(96,97))),(85,86))),84)))),(61,(105,106))),(2,50)),51);
 864: 1 -1960.106323 -2049.980591 (0,(((((((1,79),10),(((38,(((52,53),((((((((((55,101),95),(((93,94),(99,100)),(108,109))),98),((66,118),71)),((((((58,59),(60,(110,111))),73),((80,82),(81,83))),89),(68,69))),((((56,57),((75,76),(112,113))),((65,74),(96,97))),(85,86))),84),(62,((67,(91,92)),(((70,104),88),87)))),((77,78),115))),(((63,64),102),72))),(39,40)),(41,116))),((((3,4),((((((5,(21,22)),((8,9),((11,12),(((16,18),(23,(24,25))),34)))),(6,7)),((15,17),((107,119),122))),103),(90,114))),(((((((13,14),30),(32,33)),(((19,20),(31,37)),(35,36))),(28,29)),(((26,27),(43,45)),(42,44))),117)),((46,123),((47,121),(48,49))))),(54,120)),(61,(105,106))),(2,50)),51);
 865: 3 -1983.60498 -2080.067888 (0,(((((((((1,79),10),54),(39,40)),((((((3,4),((((((5,(21,22)),((8,9),((11,12),(((16,34),(23,(24,25))),18)))),(6,7)),((107,122),119)),103),(15,17))),((((((13,14),30),(35,36)),(((19,20),(31,37)),(32,33))),(28,29)),(((43,45),(90,114)),(48,49)))),117),(42,44)),((46,123),(47,121)))),((41,116),120)),(38,((52,53),((((((((((((55,95),(((93,94),(99,100)),(108,109))),101),98),((66,118),71)),((((((58,59),(60,(110,111))),73),((80,82),(81,83))),89),(68,69))),((((((56,57),(112,113)),76),75),((65,74),(96,97))),(85,86))),84),((62,67),(91,92))),((77,78),115)),(((70,88),104),87)),((63,64),(72,102)))))),((26,27),(61,(105,106)))),(2,50)),51);
 866: 1 -2358.943848 -2058.178137 (0,(((((((((1,79),10),54),(39,40)),(((((((3,4),(((((5,(21,22)),(11,(12,((16,34),(18,(23,(24,25))))))),(8,9)),(6,7)),(((15,17),103),((107,119),122)))),(90,114)),((((((((13,30),14),(32,33)),(35,36)),(((19,20),31),37)),(28,29)),117),((26,27),(43,45)))),(42,44)),((47,121),(48,49))),(46,123))),((41,116),120)),(38,(((((52,53),((62,(67,(91,92))),(((70,104),88),87))),(((63,64),72),102)),((77,78),115)),((((((((55,95),101),(((93,94),(99,100)),(108,109))),98),((66,118),71)),((((((58,59),(60,(110,111))),73),89),((80,82),(81,83))),(68,69))),((((((56,57),76),112),(((65,74),(96,97)),(85,86))),75),113)),84)))),(61,(105,106))),(2,50)),51);
 867: 1 -2312.151367 -2054.865533 (0,(((((((((1,10),79),54),(39,40)),(((((((3,4),(((((((((5,(21,22)),(8,9)),(6,7)),(11,12)),16),(18,((23,(24,25)),34))),103),((107,119),122)),(15,17))),(90,114)),117),(((((((13,14),30),((19,20),(31,37))),(35,36)),(32,33)),(28,29)),(((26,27),(43,45)),(42,44)))),((47,121),(48,49))),(46,123))),((41,116),120)),(38,((52,53),(((((((((((((55,95),101),(((93,94),(99,100)),(108,109))),98),((66,118),71)),((((((58,59),((60,111),110)),73),89),((80,82),(81,83))),(68,69))),(((56,57),((((65,74),(96,97)),(75,76)),(112,113))),(85,86))),84),(67,(91,92))),62),((77,78),115)),((70,(87,88)),104)),((63,64),(72,102)))))),(61,(105,106))),(2,50)),51);
 868: 1 -2007.285522 -2062.689529 (0,(((((((((((((1,79),10),54),(39,40)),(46,123)),((((3,4),((((5,(((11,12),(((16,18),(23,(24,25))),34)),(21,22))),(6,7)),(8,9)),(((15,17),((107,119),122)),103))),(90,114)),((((((((13,14),30),((19,20),(31,37))),(35,36)),(32,33)),(28,29)),(((26,27),(43,45)),(42,44))),117))),121),(48,49)),47),((41,116),120)),(38,((((52,53),((((((((((((55,95),101),(((93,94),(99,100)),(108,109))),98),((66,118),71)),(((((58,59),(60,(110,111))),89),73),(((80,82),83),81))),(((((56,57),((75,(112,113)),76)),(65,74)),(96,97)),(85,86))),(68,69)),84),((77,78),115)),(67,(91,92))),62)),(((70,104),88),87)),((63,64),(72,102))))),(61,(105,106))),(2,50)),51);
 869: 1 -2370.247559 -2052.654878 (0,((((((1,79),10),((((38,((((52,53),(62,((67,(91,92)),(((70,104),88),87)))),(((((((((55,101),95),(((93,94),(99,100)),(108,109))),98),((66,118),71)),((((((58,59),73),(60,(110,111))),((80,82),(81,83))),89),(68,69))),(((((56,57),(75,76)),(112,113)),((65,74),(96,97))),(85,86))),84),((77,78),115))),(((63,64),72),102))),(39,40)),(41,116)),(54,120))),((((((((3,4),(((((5,(21,22)),((8,9),((11,12),(((16,18),(23,(24,25))),34)))),(6,7)),((15,17),((107,119),122))),103)),((43,45),(90,114))),((26,27),(42,44))),117),(((((13,14),30),((19,20),(31,37))),((32,33),(35,36))),(28,29))),(46,123)),((47,121),(48,49)))),(61,(105,106))),(2,50)),51);
 870: 1 -1736.529053 -2061.674187 (0,(((((((((((((((((1,79),((((52,53),(62,((67,(91,92)),(((70,88),104),87)))),((((((((((55,101),95),(((93,94),(99,100)),(108,109))),98),((66,118),71)),((((((58,59),(60,(110,111))),73),((80,82),(81,83))),89),(68,69))),(85,86)),((((56,57),(75,76)),(112,113)),((65,74),(96,97)))),84),((77,78),115))),((63,64),(72,102)))),10),38),(39,40)),54),(46,123)),(((((3,4),((((((5,(21,22)),((8,9),((11,12),(((16,18),(23,(24,25))),34)))),(6,7)),((107,119),122)),103),(90,114))),(42,44)),117),(((((13,14),30),(32,33)),(((19,20),(31,37)),(35,36))),(28,29)))),47),121),(48,49)),(15,17)),(43,45)),(26,27)),(61,(105,106))),((41,116),120)),(2,50)),51);
 871: 1 -1974.542969 -2061.863611 (0,((((((((((((((1,79),10),(((52,53),((((((((((55,95),101),(((93,94),(99,100)),(108,109))),98),((66,118),71)),((((((58,59),((60,110),111)),73),(((80,82),83),81)),89),(68,69))),(((((56,57),((75,76),(112,113))),(65,74)),(96,97)),(85,86))),84),((77,78),115)),(62,((67,(91,92)),((70,(88,104)),87))))),(((63,64),72),102))),(38,(39,40))),54),(((((3,4),(((((5,(21,22)),((8,9),((11,12),((16,18),((23,(24,25)),34))))),(6,7)),((107,122),119)),103)),(90,114)),(42,44)),(((((((13,30),14),(32,33)),(35,36)),(((19,20),37),31)),(28,29)),117))),(46,123)),121),47),(48,49)),((15,17),(43,45))),(((41,116),120),(61,(105,106)))),(26,27)),(2,50)),51);
 872: 1 -2084.010254 -2053.394889 (0,((((((1,79),10),((((38,((((52,53),(62,((67,(91,92)),((70,(88,104)),87)))),(((63,64),102),72)),(((((((((55,95),101),(((93,94),(99,100)),(108,109))),98),((66,118),71)),((((((58,59),(60,(110,111))),73),(((80,82),83),81)),89),(68,69))),((((((56,57),76),(75,(112,113))),(65,74)),(96,97)),(85,86))),84),((77,78),115)))),(39,40)),(41,116)),(54,120))),((((((((3,4),((((((((((5,(8,9)),(21,22)),(11,12)),16),18),34),(23,(24,25))),103),((6,7),((15,17),((107,119),122)))),(90,114))),(42,44)),117),(((((13,30),14),((19,20),(31,37))),((32,33),(35,36))),(28,29))),((26,27),(43,45))),(46,123)),((47,121),(48,49)))),(61,(105,106))),(2,50)),51);
 873: 2 -2242.704346 -2050.907963 (0,(((((((1,79),(((((52,53),(62,(67,(91,92)))),(((((((((55,95),101),(((93,94),(99,100)),(108,109))),98),((66,118),71)),((((((58,59),(60,(110,111))),73),((80,82),(81,83))),89),(68,69))),((((56,57),((75,76),(112,113))),((65,74),(96,97))),(85,86))),84),((77,78),115))),(((70,88),87),104)),((63,64),(72,102)))),10),(38,(39,40))),(((((((3,4),((((((5,(21,22)),((8,9),((11,12),(((16,18),(23,(24,25))),34)))),(6,7)),((15,17),((107,119),122))),103),(90,114))),(((((13,14),30),(32,33)),(((19,20),(31,37)),(35,36))),(28,29))),117),((26,27),((42,44),(43,45)))),(46,123)),((47,121),((48,49),(61,(105,106)))))),((41,116),120)),((2,50),54)),51);
 874: 1 -1907.775146 -2057.325139 (0,((((((((1,79),10),((39,40),54)),((((((3,4),((((((5,(21,22)),((11,12),(((16,18),(23,(24,25))),34))),(8,9)),(6,7)),((107,122),119)),103)),(90,114)),(((((((13,14),30),(35,36)),((((19,20),31),37),(32,33))),(28,29)),117),(42,44))),((((15,17),((26,27),(43,45))),(48,49)),(47,121))),(46,123))),((41,116),120)),(38,((((((52,53),(((70,104),88),87)),(62,(67,(91,92)))),((63,64),(72,102))),((77,78),115)),(((((((((55,95),101),(((93,94),(99,100)),(108,109))),98),(((((58,59),(60,(110,111))),73),((80,82),(81,83))),89)),(68,69)),((66,118),71)),((((56,57),((75,(112,113)),76)),((65,74),(96,97))),(85,86))),84)))),(61,(105,106))),(2,50)),51);
 875: 1 -1996.105103 -2059.464124 (0,((((((1,79),((39,40),54)),(10,(38,((52,53),(((((((((((55,101),95),(((93,94),(99,100)),(108,109))),98),((66,118),71)),((((((58,59),(60,(110,111))),73),89),((80,82),(81,83))),(68,69))),(((((56,57),((75,(112,113)),76)),(85,86)),(96,97)),(65,74))),84),((77,78),115)),(62,(67,(91,92)))),((((63,64),72),102),((70,(88,104)),87))))))),((41,116),120)),((((((((3,4),(((15,17),((107,122),119)),103)),(((((5,(21,22)),((11,12),(((16,18),(23,(24,25))),34))),(6,7)),(8,9)),(90,114))),(((((((13,30),14),(32,33)),(((19,20),(31,37)),(35,36))),(28,29)),(42,44)),((26,27),(43,45)))),117),(46,123)),((47,(48,49)),121)),(61,(105,106)))),(2,50)),51);
 876: 2 -2038.940674 -2046.825087 (0,(((((((1,79),10),(((38,(((((52,53),(62,((67,(91,92)),(((70,88),104),87)))),((77,78),115)),((((((((55,95),101),(((93,94),(99,100)),(108,109))),98),((66,118),71)),((((((58,59),(60,(110,111))),((80,82),(81,83))),73),89),(68,69))),(((((56,57),((75,76),(112,113))),(96,97)),(65,74)),(85,86))),84)),((63,64),(72,102)))),(39,40)),(41,116))),(54,120)),(((((((3,4),((((((5,(21,22)),((8,9),((11,12),(((16,18),(23,(24,25))),34)))),(6,7)),((15,17),((107,119),122))),103),(90,114))),(42,44)),117),(((((13,14),30),((19,20),(31,37))),((32,33),(35,36))),(28,29))),((26,27),(43,45))),((46,123),((47,121),(48,49))))),(61,(105,106))),(2,50)),51);
 877: 2 -1993.232056 -2062.670528 (0,((((((1,10),79),((39,40),54)),((38,((52,53),((((((((((((55,95),101),(((93,94),(99,100)),(108,109))),98),(((((58,59),(60,(110,111))),73),((80,82),(81,83))),89)),71),(66,118)),(68,69)),(((((56,57),((75,76),(112,113))),((65,74),(96,97))),(85,86)),84)),(62,((67,(91,92)),(((70,104),88),87)))),((77,78),115)),((63,64),(72,102))))),((41,116),120))),((((((3,4),117),((((((((5,((11,(12,((16,18),((23,(24,25)),34)))),(21,22))),(8,9)),(6,7)),((15,17),((107,119),122))),103),(90,114)),(((26,27),(43,45)),(42,44))),((((13,14),30),((((19,20),31),37),((32,33),(35,36)))),(28,29)))),(46,123)),((47,(48,49)),121)),(61,(105,106)))),(2,50)),51);
 878: 1 -2153.769775 -2048.984645 (0,((((((1,79),10),((((38,((((52,53),(62,((67,(91,92)),(((70,104),88),87)))),(((((((((55,101),95),(((93,94),(99,100)),(108,109))),98),((66,118),71)),((((((58,59),(60,(110,111))),73),89),((80,82),(81,83))),(68,69))),(((((56,57),(75,76)),(112,113)),((65,74),(96,97))),(85,86))),84),((77,78),115))),(((63,64),72),102))),(39,40)),(41,116)),(54,120))),((((((((3,4),(((((5,(21,22)),((8,9),((11,12),(((16,18),(23,(24,25))),34)))),(6,7)),((15,17),((107,119),122))),103)),((43,45),(90,114))),((26,27),(42,44))),117),(((((13,14),30),((19,20),(31,37))),((32,33),(35,36))),(28,29))),(46,123)),((47,121),(48,49)))),(61,(105,106))),(2,50)),51);
 879: 2 -2133.48877 -2047.840505 (0,(((((((((1,79),10),((((((52,53),(62,(67,(91,92)))),((((((((55,95),101),(((93,94),(99,100)),(108,109))),98),((66,118),71)),((((((58,59),(60,(110,111))),73),((80,82),(81,83))),89),(68,69))),((((56,57),((75,76),(112,113))),((65,74),(96,97))),(85,86))),84)),((77,78),115)),((70,(87,88)),104)),((63,64),(72,102)))),38),(39,40)),((41,116),120)),(((((((3,4),((((5,((11,(12,((16,18),((23,(24,25)),34)))),(21,22))),(8,9)),(6,7)),(((15,17),((107,122),119)),103))),(90,114)),(((((((13,14),30),(32,33)),(35,36)),(((19,20),31),37)),(28,29)),117)),(26,27)),((42,44),(43,45))),((46,123),(((47,121),(48,49)),(61,(105,106)))))),54),(2,50)),51);
 880: 3 -1883.071899 -2050.459073 (0,(((((((((1,79),10),(39,40)),(54,120)),((((((((3,4),((((((5,(21,22)),((11,12),((16,((23,(24,25)),34)),18))),(8,9)),(6,7)),((15,17),((107,119),122))),103)),(90,114)),(28,29)),((26,27),(43,45))),(((((((13,14),30),(35,36)),(((19,20),31),37)),(32,33)),117),(42,44))),(46,123)),((47,(48,49)),121))),(41,116)),(38,((((52,53),(62,((67,(91,92)),((70,87),(88,104))))),(((((((((55,95),101),(((93,94),(99,100)),(108,109))),98),((66,118),71)),((((((58,59),(60,(110,111))),73),((80,82),(81,83))),89),(68,69))),(((((56,57),(75,76)),(112,113)),((65,74),(96,97))),(85,86))),84),((77,78),115))),(((63,64),72),102)))),(61,(105,106))),(2,50)),51);
 881: 4 -2031.669922 -2068.97501 (0,((((((((1,79),10),((39,40),54)),(((((((3,4),(90,114)),((((13,14),30),((19,20),(31,37))),(35,36))),117),((28,29),((32,33),(42,44)))),((((((5,(21,22)),((8,9),((11,12),(((16,18),34),(23,(24,25)))))),(6,7)),103),((107,119),122)),(((15,17),((26,27),(43,45))),(48,49)))),((46,123),(47,121)))),((41,116),120)),(38,((((52,53),(((((((((((55,101),95),(((93,94),(99,100)),(108,109))),98),((66,118),71)),(((((58,59),((60,110),111)),73),((80,82),(81,83))),((68,69),89))),(((((56,57),76),(75,(112,113))),((65,74),(96,97))),(85,86))),84),((77,78),115)),(67,(91,92))),62)),(((70,104),88),87)),((63,64),(72,102))))),(61,(105,106))),(2,50)),51);
 882: 1 -2226.200439 -2059.130756 (0,(((((((((1,79),10),((39,40),54)),(46,123)),(((((((3,4),(((((5,(21,22)),(11,(12,(((16,(23,(24,25))),34),18)))),(8,9)),(6,7)),(((15,17),((107,119),122)),103))),(90,114)),(((((13,14),30),(32,33)),((((19,20),31),37),(35,36))),(28,29))),117),(((26,27),(43,45)),(42,44))),((47,121),(48,49)))),((41,116),120)),(38,((((52,53),((((((((((((55,95),101),(((93,94),(99,100)),(108,109))),98),(((((58,59),(60,(110,111))),73),((80,82),(81,83))),89)),((66,118),71)),((((56,57),((75,76),(112,113))),((65,74),(96,97))),(85,86))),(68,69)),84),((77,78),115)),(67,(91,92))),62)),(((70,88),104),87)),((63,64),(72,102))))),(61,(105,106))),(2,50)),51);
 883: 1 -2122.379639 -2059.096288 (0,(((((((((1,79),10),54),(39,40)),((((((3,4),(90,114)),(((((5,(21,22)),((8,9),((11,((16,18),((23,(24,25)),34))),12))),(6,7)),103),((107,119),122))),(((((((13,30),14),((((19,20),(31,37)),(32,33)),(35,36))),(28,29)),(42,44)),117),(((15,17),((26,27),(43,45))),(48,49)))),(46,123)),(47,121))),((41,116),120)),(38,(((((52,53),((62,(67,(91,92))),(((70,88),104),87))),(((63,64),102),72)),((77,115),78)),((((((((55,95),101),(((93,94),(99,100)),(108,109))),98),(((((58,59),(60,(110,111))),73),(((80,82),81),83)),89)),(((66,118),(68,69)),71)),(((((56,57),76),(75,(112,113))),((65,74),(96,97))),(85,86))),84)))),(61,(105,106))),(2,50)),51);
 884: 1 -2080.387207 -2070.678065 (0,(((((((1,79),10),((39,40),54)),(((((((3,4),(((((5,(21,22)),((11,((16,((23,(24,25)),34)),18)),12)),(6,7)),((107,119),122)),103)),((((((8,9),(90,114)),44),42),117),((26,27),(43,45)))),((((((13,14),30),(32,33)),(((19,20),37),31)),(35,36)),(28,29))),((((15,17),(48,49)),47),121)),(46,123)),((41,116),120))),(38,(((((52,53),(((63,64),(72,102)),(((70,104),88),87))),(62,(67,(91,92)))),((77,78),115)),(((((((55,95),101),(((93,94),(99,100)),(108,109))),98),(((((58,59),73),((60,111),110)),(((80,82),81),83)),89)),(((((56,57),(75,(76,(112,113)))),((65,74),(96,97))),(85,86)),(((66,118),71),(68,69)))),84)))),(61,(105,106))),(2,50)),51);
 885: 5 -1793.707031 -2061.587942 (0,((((((((((((1,10),79),54),(39,40)),(46,123)),(((3,4),((((((5,(21,22)),((11,12),(((16,18),(23,(24,25))),34))),(6,7)),(8,9)),(90,114)),((15,17),(103,((107,119),122))))),((((((((13,(14,30)),((19,20),(31,37))),(35,36)),(32,33)),28),29),(((26,27),(43,45)),(42,44))),117))),121),(48,49)),47),((41,116),120)),(38,((((52,53),(((((((((((55,95),101),(((93,94),(99,100)),(108,109))),98),((66,118),71)),((((((58,59),(60,(110,111))),89),73),(((80,82),83),81)),(68,69))),(((((56,57),((75,(112,113)),76)),(65,74)),(96,97)),(85,86))),84),((77,78),115)),(67,(91,92))),62)),(((70,104),88),87)),((63,64),(72,102))))),((2,50),(61,(105,106)))),51);
 886: 2 -1996.955078 -2061.485166 (0,((((((((1,79),((39,40),54)),10),((((((((3,4),(((((5,(21,22)),((8,9),((11,12),(((16,18),(23,(24,25))),34)))),(6,7)),103),((107,119),122))),(90,114)),(42,44)),(((((15,17),(48,49)),(47,121)),(43,45)),(26,27))),((((((13,14),30),((19,20),(31,37))),(35,36)),(32,33)),(28,29))),117),(46,123))),((41,116),120)),(38,(((((52,53),((62,(67,(91,92))),(((70,88),104),87))),((63,64),(72,102))),((77,78),115)),(((((((((55,95),101),(((93,94),(99,100)),(108,109))),98),(((((58,59),(60,(110,111))),73),((80,82),(81,83))),89)),(68,69)),((66,118),71)),((((56,57),((75,76),(112,113))),((65,74),(96,97))),(85,86))),84)))),(61,(105,106))),(2,50)),51);
 887: 1 -2124.587646 -2051.904413 (0,((((((1,79),(10,(((38,(((((52,53),(62,((67,(91,92)),(((70,88),104),87)))),((77,78),115)),((((((((55,95),101),(((93,94),(99,100)),(108,109))),98),((66,118),71)),((((((58,59),(60,(110,111))),73),(((80,82),81),83)),89),(68,69))),((((56,57),((75,76),(112,113))),((65,74),(96,97))),(85,86))),84)),((63,64),(72,102)))),(39,40)),(41,116)))),(54,120)),((((((3,4),((((((5,(21,22)),((8,9),((11,12),(((16,18),(23,(24,25))),34)))),(6,7)),((15,17),((107,119),122))),103),(((43,45),114),90))),117),((26,27),(42,44))),((((13,30),14),((((19,20),31),37),((32,33),(35,36)))),(28,29))),((46,123),((47,(48,49)),121)))),(61,(105,106))),(2,50)),51);
 888: 1 -1962.545532 -2051.904413 (0,((((((1,79),(10,(((38,(((((52,53),(62,((67,(91,92)),(((70,88),104),87)))),((77,78),115)),((((((((55,95),101),(((93,94),(99,100)),(108,109))),98),((66,118),71)),((((((58,59),(60,(110,111))),73),(((80,82),81),83)),89),(68,69))),((((56,57),((75,76),(112,113))),((65,74),(96,97))),(85,86))),84)),((63,64),(72,102)))),(39,40)),(41,116)))),(54,120)),((((((3,4),((((((5,(21,22)),((8,9),((11,12),(((16,18),(23,(24,25))),34)))),(6,7)),((15,17),((107,119),122))),103),(((43,45),114),90))),117),((26,27),(42,44))),((((13,30),14),((((19,20),31),37),((32,33),(35,36)))),(28,29))),((46,123),((47,(48,49)),121)))),(61,(105,106))),(2,50)),51);
 889: 1 -1942.203125 -2056.402373 (0,((((((((1,79),10),(39,40)),54),(((((3,4),(((((5,(((11,((16,18),((23,(24,25)),34))),12),(21,22))),(8,9)),(6,7)),(((15,17),((107,119),122)),103)),(90,114))),117),((((((((13,14),30),(35,36)),(((19,20),31),37)),(32,33)),(28,29)),((42,44),(43,45))),(26,27))),((46,123),((47,121),(48,49))))),((41,116),120)),((38,(((((52,53),(62,(67,(91,92)))),(((70,88),104),87)),((((((((55,95),((((93,94),(99,100)),(108,109)),101)),98),((66,118),71)),((((((((58,59),60),111),110),73),((80,82),(81,83))),89),(68,69))),((((56,57),75),(((65,74),(96,97)),(76,(112,113)))),(85,86))),84),((77,78),115))),(((63,64),102),72))),(61,(105,106)))),(2,50)),51);
 890: 1 -2248.678955 -2064.534424 (0,(((((((1,79),10),(((38,((((((52,53),(((70,88),104),87)),(62,(67,(91,92)))),((63,64),(72,102))),((77,78),115)),(((((((((55,95),101),(((93,94),(99,100)),(108,109))),98),(((((58,59),73),(60,(110,111))),((80,82),(81,83))),89)),((66,118),71)),(((56,57),(((((65,74),(96,97)),(112,113)),75),76)),(85,86))),(68,69)),84))),(39,40)),(41,116))),(54,120)),((((((3,(4,((((((5,(21,22)),((11,12),(((16,18),(23,(24,25))),34))),(6,7)),(8,9)),(90,114)),(((15,17),((107,119),122)),103)))),(42,44)),((((13,14),30),(35,36)),(((19,20),(31,37)),(32,33)))),117),(((26,27),(43,45)),(28,29))),((46,123),((47,121),(48,49))))),(61,(105,106))),(2,50)),51);
 891: 5 -2024.555176 -2048.196656 (0,(((((((1,79),10),((39,40),54)),((38,((((52,53),(((((((((((55,95),101),(((93,94),(99,100)),(108,109))),98),((66,118),71)),((((((58,59),(60,(110,111))),89),73),((80,82),(81,83))),(68,69))),((((56,57),((75,76),(112,113))),((65,74),(96,97))),(85,86))),84),((77,78),115)),(67,(91,92))),62)),(((70,88),104),87)),((63,64),(72,102)))),((41,116),120))),(((((((3,4),((((5,((11,(12,(((16,18),(23,(24,25))),34))),(21,22))),(8,9)),(6,7)),(((15,17),((107,122),119)),103))),(90,114)),((((((13,14),30),(35,36)),(((19,20),(31,37)),(32,33))),(28,29)),117)),((42,44),(43,45))),(26,27)),((46,123),((47,121),(48,49))))),(61,(105,106))),(2,50)),51);
 892: 1 -2058.075684 -2064.074553 (0,((((((((1,10),79),54),(39,40)),((((((((3,4),(((((((5,(21,22)),((11,((16,((23,(24,25)),34)),18)),12)),(8,9)),(6,7)),(107,(119,122))),103),(90,114))),((((15,17),((47,121),(48,49))),(43,45)),(26,27))),(((13,(14,30)),((((19,20),37),31),(35,36))),(32,33))),(42,44)),(28,29)),117),(46,123))),((41,116),120)),((38,(((52,53),((((62,(67,(91,92))),(((70,88),104),87)),(((63,64),102),72)),((77,78),115))),((((((((55,101),95),(((93,94),(99,100)),(108,109))),98),(((((58,59),(60,(110,111))),73),((80,82),(81,83))),89)),(((66,118),(68,69)),71)),(((((56,57),((75,(112,113)),76)),(65,74)),(96,97)),(85,86))),84))),(61,(105,106)))),(2,50)),51);
 893: 4 -2515.535156 -2058.342162 (0,(((((((((1,79),10),(39,40)),54),((41,116),120)),(38,(((52,53),(((62,((67,(91,92)),(((70,88),104),87))),((63,64),(72,102))),((77,78),115))),(((((((55,95),101),(((93,94),(99,100)),(108,109))),98),(((((58,59),(60,(110,111))),73),((80,82),(81,83))),89)),(((((56,57),((75,76),(112,113))),((65,74),(96,97))),(85,86)),(((66,118),71),(68,69)))),84)))),(((((((3,4),103),((((5,(21,22)),((8,9),((11,12),(((16,(23,(24,25))),18),34)))),(6,7)),((15,17),((107,119),122)))),(90,114)),(((((13,(14,30)),(35,36)),(((19,20),(31,37)),(32,33))),(28,29)),(((42,44),((46,123),((47,121),(48,49)))),117))),(43,45)),(26,27))),(61,(105,106))),(2,50)),51);
 894: 1 -1952.674805 -2060.88302 (0,((((((((1,79),10),((39,40),54)),((((((((3,4),(((((5,(21,22)),((8,9),((11,12),(((16,18),(23,(24,25))),34)))),(6,7)),103),((107,119),122))),(90,114)),(42,44)),(((((15,17),(48,49)),(47,121)),(43,45)),(26,27))),(((((((13,14),30),((19,20),(31,37))),(35,36)),(32,33)),29),28)),117),(46,123))),((41,116),120)),(38,(((((52,53),((62,(67,(91,92))),(((70,88),104),87))),((63,64),(72,102))),((77,78),115)),(((((((((55,95),101),(((93,94),(99,100)),(108,109))),98),(((((58,59),(60,(110,111))),73),((80,82),(81,83))),89)),(68,69)),((66,118),71)),((((56,57),((75,76),(112,113))),((65,74),(96,97))),(85,86))),84)))),(61,(105,106))),(2,50)),51);
 895: 1 -2486.678467 -2062.874868 (0,((((((((1,10),79),54),(39,40)),((((((((3,4),((((((5,(((11,((16,((23,(24,25)),34)),18)),12),(21,22))),(8,9)),(6,7)),(107,(119,122))),103),(90,114))),((((15,17),((47,121),(48,49))),(43,45)),(26,27))),(((13,(14,30)),((((19,20),37),31),(35,36))),(32,33))),(42,44)),(28,29)),117),(46,123))),((41,116),120)),((38,(((52,53),((((62,(67,(91,92))),(((70,88),104),87)),(((63,64),102),72)),((77,78),115))),((((((((55,101),95),(((93,94),(99,100)),(108,109))),98),(((((58,59),(60,(110,111))),73),((80,82),(81,83))),89)),(((66,118),71),(68,69))),(((((56,57),((75,(112,113)),76)),(65,74)),(96,97)),(85,86))),84))),(61,(105,106)))),(2,50)),51);
 896: 2 -1716.910522 -2060.689715 (0,((((((((((1,79),10),(39,40)),54),((41,116),120)),(38,(((52,53),(((62,((67,(91,92)),(((70,88),104),87))),((63,64),(72,102))),((77,78),115))),(((((((55,95),101),(((93,94),(99,100)),(108,109))),98),(((((58,59),(60,(110,111))),73),((80,82),(81,83))),89)),(((((56,57),((75,76),(112,113))),((65,74),(96,97))),(85,86)),(((66,118),71),(68,69)))),84)))),(26,27)),(((((3,4),(((((5,(21,22)),((8,9),((11,12),(((16,(23,(24,25))),18),34)))),(6,7)),((15,17),((107,119),122))),103)),(90,114)),(((((13,(14,30)),(35,36)),(((19,20),(31,37)),(32,33))),(28,29)),(((42,44),((46,123),((47,121),(48,49)))),117))),(43,45))),(61,(105,106))),(2,50)),51);
 897: 1 -1823.971558 -2055.866886 (0,((((((((1,79),((39,40),54)),10),((((((((3,4),((((5,(21,22)),(6,7)),((((((11,12),(16,18)),34),(23,(24,25))),103),((107,119),122))),(15,17))),((8,9),(90,114))),(((((13,14),30),(((19,20),(31,37)),((28,29),(35,36)))),(32,33)),(42,44))),((26,27),(43,45))),117),(46,123)),((47,121),(48,49)))),((41,116),120)),(38,(((((52,53),((((((((((55,101),95),(((93,94),(99,100)),(108,109))),98),((66,118),71)),((((((58,59),(60,(110,111))),73),((80,82),(81,83))),89),(68,69))),((((56,57),(75,(76,(112,113)))),((65,74),(96,97))),(85,86))),84),((77,78),115)),(67,(91,92)))),62),(((70,88),104),87)),((63,64),(72,102))))),(61,(105,106))),(2,50)),51);
 898: 4 -1678.214844 -2050.907963 (0,(((((((1,79),(((((52,53),(62,(67,(91,92)))),(((((((((55,95),101),(((93,94),(99,100)),(108,109))),98),((66,118),71)),((((((58,59),(60,(110,111))),73),((80,82),(81,83))),89),(68,69))),((((56,57),((75,76),(112,113))),((65,74),(96,97))),(85,86))),84),((77,78),115))),(((70,88),87),104)),((63,64),(72,102)))),10),(38,(39,40))),(((((((3,4),((((((5,(21,22)),((8,9),((11,12),(((16,18),(23,(24,25))),34)))),(6,7)),((15,17),((107,119),122))),103),(90,114))),(((((13,14),30),(32,33)),(((19,20),(31,37)),(35,36))),(28,29))),117),((26,27),((42,44),(43,45)))),(46,123)),((47,121),((48,49),(61,(105,106)))))),((41,116),120)),((2,50),54)),51);
 899: 1 -1778.031006 -2064.074553 (0,((((((((1,10),79),54),(39,40)),((((((((3,4),(((((((5,(21,22)),((11,((16,((23,(24,25)),34)),18)),12)),(8,9)),(6,7)),(107,(119,122))),103),(90,114))),((((15,17),((47,121),(48,49))),(43,45)),(26,27))),(((13,(14,30)),((((19,20),37),31),(35,36))),(32,33))),(42,44)),(28,29)),117),(46,123))),((41,116),120)),((38,(((52,53),((((62,(67,(91,92))),(((70,88),104),87)),(((63,64),102),72)),((77,78),115))),((((((((55,101),95),(((93,94),(99,100)),(108,109))),98),(((((58,59),(60,(110,111))),73),((80,82),(81,83))),89)),(((66,118),(68,69)),71)),(((((56,57),((75,(112,113)),76)),(65,74)),(96,97)),(85,86))),84))),(61,(105,106)))),(2,50)),51);
 900: 3 -2001.315308 -2053.214235 (0,(((((1,79),10),(((38,((((((52,53),(62,((67,(91,92)),(((70,88),104),87)))),(77,78)),115),((((((((55,101),95),(((93,94),(99,100)),(108,109))),98),((66,118),71)),((((((58,59),(60,(110,111))),73),(((80,82),83),81)),89),(68,69))),((((56,57),((75,76),(112,113))),((65,74),(96,97))),(85,86))),84)),((63,64),(72,102)))),(39,40)),((41,116),(54,120)))),((((((3,4),((((((5,(21,22)),((8,9),((11,12),(((16,18),(23,(24,25))),34)))),(6,7)),((15,17),((107,119),122))),103),(90,114))),(28,29)),((((((13,14),30),(((19,20),(31,37)),((32,33),(35,36)))),(42,44)),((26,27),(43,45))),117)),((46,123),((47,121),(48,49)))),(61,(105,106)))),(2,50)),51);
 901: 1 -1804.838013 -2059.304975 (0,(((((((((1,79),10),(39,40)),(((((((3,4),(((((5,(21,22)),((8,9),((11,(((16,(23,(24,25))),34),18)),12))),(6,7)),(((15,17),((107,122),119)),103)),(90,114))),(28,29)),(((((((13,30),14),((19,20),(31,37))),(35,36)),(32,33)),(42,44)),117)),(((26,27),43),45)),((47,121),(48,49))),(46,123))),(54,120)),(41,116)),(38,(((((52,53),(62,((67,(91,92)),(((70,88),104),87)))),((77,78),115)),((63,64),(72,102))),((((((((55,95),101),(((93,94),(99,100)),(108,109))),98),((66,118),71)),((((((58,59),(60,(110,111))),73),(((80,82),81),83)),89),(68,69))),((((56,57),((75,76),(112,113))),((65,74),(96,97))),(85,86))),84)))),(61,(105,106))),(2,50)),51);
 902: 1 -2023.393555 -2052.041948 (0,(((((((((1,79),10),54),(39,40)),((((((3,4),(((((((5,(21,22)),(8,9)),((11,12),(((16,18),(23,(24,25))),34))),(6,7)),(103,((107,119),122))),(15,17)),(90,114))),117),(((((13,14),30),(((((19,20),31),37),(35,36)),(28,29))),((32,33),(42,44))),((26,27),(43,45)))),(46,123)),((47,(48,49)),121))),((41,116),120)),(38,(((((52,53),(62,(67,(91,92)))),((((((((55,(95,101)),(((93,94),(99,100)),(108,109))),98),((66,118),71)),((((((58,59),(60,(110,111))),89),73),((80,82),(81,83))),(68,69))),((((((56,57),(65,74)),(112,113)),(75,76)),(96,97)),(85,86))),84),((77,78),115))),(((70,88),104),87)),(((63,64),72),102)))),(61,(105,106))),(2,50)),51);
 903: 1 -2141.61084 -2060.632436 (0,(((((((((((((1,79),10),(((52,53),((((((((((55,95),101),(((93,94),(99,100)),(108,109))),98),((66,118),71)),((((((58,59),((60,110),111)),73),(((80,82),83),81)),89),(68,69))),(((((56,57),((75,76),(112,113))),(65,74)),(96,97)),(85,86))),84),((77,78),115)),(62,((67,(91,92)),((70,(88,104)),87))))),(((63,64),72),102))),(38,(39,40))),54),(((((3,4),(((((5,(21,22)),((8,9),((11,12),((16,18),((23,(24,25)),34))))),(6,7)),((107,122),119)),103)),(90,114)),(42,44)),(((((((13,30),14),(32,33)),(35,36)),(((19,20),37),31)),(28,29)),117))),(46,123)),121),(47,(48,49))),((15,17),(43,45))),(26,27)),(((41,116),120),(61,(105,106)))),(2,50)),51);
 904: 1 -1973.297363 -2058.716597 (0,(((((((((1,10),79),54),(39,40)),((((((((3,4),((((((5,(((11,(((16,(23,(24,25))),18),34)),12),(21,22))),(8,9)),(6,7)),(107,(119,122))),103),(90,114))),(((((15,17),(48,49)),(47,121)),(43,45)),(26,27))),(42,44)),((((13,(14,30)),(35,36)),(((19,20),37),31)),(32,33))),(28,29)),117),(46,123))),((41,116),120)),(38,(((((52,53),(62,((67,(91,92)),(((70,88),104),87)))),((63,64),(72,102))),((77,78),115)),(((((((((55,101),95),(((93,94),(99,100)),(108,109))),98),(((((58,59),(60,(110,111))),73),((80,82),(81,83))),89)),(68,69)),((66,118),71)),((((56,57),((75,(112,113)),76)),((65,74),(96,97))),(85,86))),84)))),(61,(105,106))),(2,50)),51);
 905: 2 -2000.843994 -2064.705462 (0,(((((((1,79),10),(39,40)),((((((((3,4),(90,114)),(42,44)),((((13,14),30),(35,36)),(((19,20),(31,37)),(32,33)))),((28,29),(46,123))),117),((((((5,(21,22)),((8,9),((11,12),(((16,18),(23,(24,25))),34)))),(6,7)),103),((107,119),122)),((((15,17),((26,27),(43,45))),(47,121)),(48,49)))),(54,120))),(41,116)),(38,((52,53),(((((((((((55,95),101),(((93,94),(99,100)),(108,109))),98),((66,118),71)),(((((58,59),(60,(110,111))),(73,((80,82),(81,83)))),89),(68,69))),((((56,57),(75,(76,(112,113)))),((65,74),(96,97))),(85,86))),84),((77,78),115)),(62,((67,(91,92)),(((70,88),104),87)))),((63,64),(72,102)))))),((2,50),(61,(105,106)))),51);
 906: 3 -2258.293457 -2047.833133 (0,((((((((1,79),10),(((52,53),(((((((((((55,95),101),(((93,94),(99,100)),(108,109))),98),((66,118),71)),((((((58,59),(60,(110,111))),73),((80,82),(81,83))),89),(68,69))),(((((56,57),(75,76)),(112,113)),((65,74),(96,97))),(85,86))),84),((77,78),115)),(62,(67,(91,92)))),((70,(87,88)),104))),((63,64),(72,102)))),38),(39,40)),((((((((3,4),((((5,(21,22)),((8,9),(11,(12,((16,18),((23,(24,25)),34)))))),(6,7)),(((15,17),((107,122),119)),103))),(90,114)),(26,27)),((((((((13,14),30),(32,33)),(35,36)),((19,20),(31,37))),(28,29)),117),(42,((43,45),44)))),((47,121),((48,49),(61,(105,106))))),(46,123)),((41,116),120))),54),(2,50)),51);
 907: 5 -1906.5979 -2049.281033 (0,(((((((1,79),10),((39,40),54)),((38,((((52,53),(((((((((((55,95),101),(((93,94),(99,100)),(108,109))),98),((66,118),71)),((((((58,59),(60,(110,111))),89),73),((80,82),(81,83))),(68,69))),((((56,57),((75,76),(112,113))),((65,74),(96,97))),(85,86))),84),((77,78),115)),(67,(91,92))),62)),(((70,88),104),87)),((63,64),(72,102)))),((41,116),120))),(((((((3,4),(((((5,(21,22)),(11,(12,(((16,18),(23,(24,25))),34)))),(6,7)),(8,9)),(((15,17),((107,122),119)),103))),(90,114)),((((((13,14),30),(35,36)),(((19,20),(31,37)),(32,33))),(28,29)),117)),((42,44),(43,45))),(26,27)),((46,123),((47,121),(48,49))))),(61,(105,106))),(2,50)),51);
 908: 1 -2241.261475 -2067.584148 (0,((((((((1,79),10),((39,40),54)),(((((((3,4),(90,114)),((((((5,(21,22)),((8,9),((11,12),((16,18),((23,(24,25)),34))))),(6,7)),(107,(119,122))),103),(15,17))),((((26,27),(43,45)),((28,29),(42,44))),117)),(((((13,14),30),(32,33)),((19,20),(31,37))),(35,36))),((47,(48,49)),121)),(46,123))),((41,116),120)),(38,((((52,53),(((((((((55,95),((((93,94),(99,100)),(108,109)),98)),(((66,118),71),101)),((((((58,59),(60,(110,111))),73),((80,82),(81,83))),89),(68,69))),((((((56,57),(75,76)),(112,113)),(65,74)),(96,97)),(85,86))),84),((77,78),115)),(67,(91,92))),62)),(((70,104),88),87)),((63,64),(72,102))))),(61,(105,106))),(2,50)),51);
 909: 3 -2352.888672 -2051.280083 (0,(((((((((1,79),10),54),(39,40)),(((((((((3,4),(((((5,(((11,12),(((16,18),(23,(24,25))),34)),(21,22))),(8,9)),(6,7)),((15,17),((107,122),119))),103)),(90,114)),((42,44),(43,45))),117),(((((13,30),14),(((19,20),37),31)),((32,33),(35,36))),(28,29))),(26,27)),((47,121),(48,49))),(46,123))),((41,116),120)),(38,((((((52,53),(((70,88),104),87)),(62,(67,(91,92)))),(((63,64),72),102)),((77,78),115)),((((((((55,95),101),(((93,94),(99,100)),(108,109))),98),(((((58,59),(60,(110,111))),73),((80,82),(81,83))),89)),((((56,57),((75,76),(112,113))),((65,74),(96,97))),(85,86))),(((66,118),71),(68,69))),84)))),(61,(105,106))),(2,50)),51);
 910: 3 -2323.490723 -2052.846486 (0,(((((((1,79),10),((38,(((((52,53),(62,((67,(91,92)),(((70,88),104),87)))),((77,78),115)),((((((((55,95),101),(((93,94),(99,100)),(108,109))),98),((66,118),71)),((((((58,59),(60,(110,111))),73),((80,82),(81,83))),89),(68,69))),((((56,57),((75,76),(112,113))),((65,(96,97)),74)),(85,86))),84)),((63,64),(72,102)))),(39,40))),((41,116),120)),((((((3,4),(((((5,(21,22)),((8,9),((11,12),(((16,18),(23,(24,25))),34)))),(6,7)),(((15,17),((107,119),122)),103)),(90,114))),((26,27),(43,45))),(((((13,(14,30)),(((((19,20),31),37),(35,36)),(32,33))),(28,29)),117),(42,44))),((47,(48,49)),121)),(46,123))),54),((2,50),(61,(105,106)))),51);
 911: 1 -2061.386963 -2054.865533 (0,(((((((((1,10),79),54),(39,40)),(((((((3,4),(((((((((5,(21,22)),(8,9)),(6,7)),(11,12)),16),(18,((23,(24,25)),34))),103),((107,119),122)),(15,17))),(90,114)),117),(((((((13,14),30),((19,20),(31,37))),(35,36)),(32,33)),(28,29)),(((26,27),(43,45)),(42,44)))),((47,121),(48,49))),(46,123))),((41,116),120)),(38,((52,53),(((((((((((((55,95),101),(((93,94),(99,100)),(108,109))),98),((66,118),71)),((((((58,59),((60,111),110)),73),89),((80,82),(81,83))),(68,69))),(((56,57),((((65,74),(96,97)),(75,76)),(112,113))),(85,86))),84),(67,(91,92))),62),((77,78),115)),((70,(87,88)),104)),((63,64),(72,102)))))),(61,(105,106))),(2,50)),51);
 912: 1 -1678.447998 -2053.488859 (0,((((((((1,79),((39,40),54)),10),((((((3,4),(((((((5,(21,22)),((11,12),((16,18),((23,(24,25)),34)))),(8,9)),(6,7)),((15,17),103)),((107,122),119)),(90,114))),((26,27),(42,44))),(((((13,30),14),(((((19,20),31),37),(35,36)),(32,33))),(28,29)),117)),((43,45),((47,121),(48,49)))),(46,123))),((41,116),120)),(38,(((52,53),((((((((((55,95),101),(((93,94),(99,100)),(108,109))),98),((66,118),71)),((((((58,59),(60,(110,111))),73),(((80,82),81),83)),89),(68,69))),((((56,57),((75,76),(112,113))),((65,74),(96,97))),(85,86))),84),(62,((67,(91,92)),(((70,104),88),87)))),((77,78),115))),(((63,64),72),102)))),(61,(105,106))),(2,50)),51);
 913: 2 -2325.259521 -2051.181735 (0,(((((((((1,79),10),54),(39,40)),(((((((3,4),(((((5,(21,22)),((8,9),(11,(12,((16,18),((23,(24,25)),34)))))),(6,7)),((107,119),122)),((15,17),103))),(90,114)),(((((((13,30),14),(((19,20),31),37)),(35,36)),((32,33),((42,44),(43,45)))),(26,27)),117)),(28,29)),(46,123)),((47,(48,49)),121))),((41,116),120)),(38,(((((52,53),(62,((67,(91,92)),(((70,88),104),87)))),((77,78),115)),((((((((55,95),101),(((93,94),(99,100)),(108,109))),98),((66,118),71)),((((((58,59),(60,(110,111))),73),((80,82),(81,83))),89),(68,69))),((((56,57),((75,(112,113)),76)),((65,74),(96,97))),(85,86))),84)),((63,64),(72,102))))),(61,(105,106))),(2,50)),51);
 914: 1 -2105.505859 -2058.716597 (0,(((((((((1,10),79),54),(39,40)),((((((((3,4),((((((5,(((11,(((16,(23,(24,25))),18),34)),12),(21,22))),(8,9)),(6,7)),(107,(119,122))),103),(90,114))),(((((15,17),(48,49)),(47,121)),(43,45)),(26,27))),(42,44)),((((13,(14,30)),(35,36)),(((19,20),37),31)),(32,33))),(28,29)),117),(46,123))),((41,116),120)),(38,(((((52,53),(62,((67,(91,92)),(((70,88),104),87)))),((63,64),(72,102))),((77,78),115)),(((((((((55,101),95),(((93,94),(99,100)),(108,109))),98),(((((58,59),(60,(110,111))),73),((80,82),(81,83))),89)),(68,69)),((66,118),71)),((((56,57),((75,(112,113)),76)),((65,74),(96,97))),(85,86))),84)))),(61,(105,106))),(2,50)),51);
 915: 4 -1868.950439 -2070.635904 (0,((((((1,79),10),((((((((((3,4),(103,((107,119),122))),(((((5,(21,22)),((6,7),(((11,12),(23,(24,25))),(16,(18,34))))),(8,9)),(42,44)),(90,114))),(((((13,14),30),(28,29)),((19,20),(31,37))),((32,33),(35,36)))),117),(((((15,17),((26,27),(43,45))),(48,49)),47),121)),(46,123)),(39,40)),(54,120)),(41,116))),(38,((((52,53),((62,(67,(91,92))),((77,78),115))),(((63,64),(72,102)),(((70,88),104),87))),(((((((55,95),101),(((93,94),(99,100)),(108,109))),98),((((58,59),((60,110),111)),(73,((80,82),(81,83)))),89)),(((((((56,57),76),75),(112,113)),((65,74),(96,97))),(85,86)),(((66,118),71),(68,69)))),84)))),(61,(105,106))),(2,50)),51);
 916: 1 -2498.830811 -2062.269535 (0,(((((((((1,79),10),54),(39,40)),(((((3,4),((((5,(((11,12),(((16,(23,(24,25))),34),18)),(21,22))),(6,7)),103),((107,122),119))),((((((8,9),(90,114)),(42,44)),((26,27),(43,45))),117),((((((13,30),14),((19,20),(31,37))),(32,33)),(35,36)),(28,29)))),(46,123)),((((15,17),(48,49)),121),47))),((41,116),120)),(38,((((52,53),((62,(67,(91,92))),(((63,64),(72,102)),(((70,88),104),87)))),((77,78),115)),((((((((55,101),95),(((93,94),(99,100)),(108,109))),98),(((((58,59),(60,(110,111))),73),((80,82),(81,83))),89)),(((66,118),71),(68,69))),((((56,57),((75,76),(112,113))),((65,74),(96,97))),(85,86))),84)))),(61,(105,106))),(2,50)),51);
 917: 1 -1914.847412 -2047.447818 (0,(((((((((1,79),10),54),(39,40)),((((((3,4),(((((5,(((11,12),(((16,18),(23,(24,25))),34)),(21,22))),(8,9)),(6,7)),(((15,17),((107,119),122)),103)),(90,114))),117),((((((13,14),30),(((((19,20),31),37),(35,36)),(28,29))),(32,33)),(42,44)),((26,27),(43,45)))),(46,123)),((47,(48,49)),121))),((41,116),120)),(38,(((((52,53),(62,(67,(91,92)))),(((((((((55,95),101),(((93,94),(99,100)),(108,109))),98),((66,118),71)),((((((58,59),(60,(110,111))),89),73),((80,82),(81,83))),(68,69))),((((56,57),((75,76),(112,113))),((65,74),(96,97))),(85,86))),84),((77,78),115))),(((70,88),104),87)),(((63,64),72),102)))),(61,(105,106))),(2,50)),51);
 918: 1 -1810.133789 -2056.954016 (0,((((((((1,(10,79)),54),(39,40)),((((((3,4),((((((5,(((11,12),(((16,18),(23,(24,25))),34)),(21,22))),(8,9)),(6,7)),((15,17),103)),((107,122),119)),(90,114))),((26,27),(43,45))),((((((13,30),14),((((19,20),(31,37)),(35,36)),(32,33))),(28,29)),(42,44)),117)),((47,121),(48,49))),(46,123))),((41,116),120)),(38,((((52,53),(((((((((((55,95),101),(((93,94),(99,100)),(108,109))),98),((((58,59),((60,(68,69)),(110,111))),(73,((80,82),(81,83)))),89)),((66,118),71)),(((((56,57),((75,(112,113)),76)),(96,97)),(65,74)),(85,86))),84),((77,78),115)),(67,(91,92))),62)),(((70,88),104),87)),(((63,64),72),102)))),(61,(105,106))),(2,50)),51);
 919: 2 -1703.904053 -2050.339983 (0,(((((((1,79),10),(((38,(((((52,53),(62,((67,(91,92)),(((70,88),104),87)))),((77,78),115)),((((((((55,95),101),(((93,94),(99,100)),(108,109))),98),((66,118),71)),((((((58,59),(60,(110,111))),89),73),((80,82),(81,83))),(68,69))),((((56,57),((75,76),(112,113))),(85,86)),((65,74),(96,97)))),84)),((63,64),(72,102)))),(39,40)),(41,116))),(54,120)),((((((3,4),(((((5,(21,22)),((8,9),((11,12),(((16,18),(23,(24,25))),34)))),(6,7)),((15,17),((107,119),122))),103)),(90,114)),((26,27),(43,45))),(((((((13,14),30),((19,20),(31,37))),((32,33),(35,36))),(28,29)),(42,44)),117)),((46,123),((47,121),(48,49))))),(61,(105,106))),(2,50)),51);
 920: 2 -2054.803223 -2052.448887 (0,((((((((1,79),10),((39,40),54)),(((((3,4),(((((((5,(21,22)),((6,7),(8,9))),(11,12)),((16,18),((23,(24,25)),34))),103),((15,17),((107,119),122))),(90,114))),(((((((13,14),30),((19,20),(31,37))),((32,33),(35,36))),(28,29)),(((26,27),(43,45)),(42,44))),117)),(46,123)),((47,121),(48,49)))),((41,116),120)),(38,(((52,53),((((((((((((55,95),101),(((93,94),(99,100)),(108,109))),98),((66,118),71)),((((((58,59),(60,(110,111))),73),(((80,82),81),83)),89),(68,69))),((((56,57),((((65,74),(96,97)),76),75)),(112,113)),(85,86))),84),((77,78),115)),(67,(91,92))),62),(((70,88),87),104))),(((63,64),102),72)))),(61,(105,106))),(2,50)),51);
 921: 3 -2131.449951 -2072.519063 (0,(((((((((((1,79),(10,(38,((((((52,53),((((63,64),102),72),((70,(88,104)),87))),(62,(67,(91,92)))),((77,115),78)),((((((55,95),(((93,94),(99,100)),(108,109))),98),101),((((((56,57),(75,(76,(112,113)))),((65,74),(96,97))),(85,86)),(((66,118),71),(68,69))),(((((58,59),(60,(110,111))),73),(((80,82),83),81)),89))),84)),(61,(105,106)))))),((41,116),120)),((39,40),54)),((47,121),(48,49))),(46,123)),(28,29)),((((((3,4),((((((5,(8,9)),(11,((12,(16,(18,((23,(24,25)),34)))),(21,22)))),(6,7)),(15,17)),((107,122),119)),103)),(90,114)),(42,44)),(((13,(14,30)),((32,33),(35,36))),(((19,20),31),37))),117)),(43,45)),(26,27)),(2,50)),51);
 922: 2 -1972.077881 -2060.161295 (0,((((((((1,79),10),((39,40),54)),(((((((3,4),((((((5,(21,22)),((8,9),((11,12),((16,18),((23,(24,25)),34))))),(6,7)),((107,119),122)),103),(90,114))),(42,44)),(((((15,17),(48,49)),(47,121)),(43,45)),(26,27))),117),(46,123)),(((((13,14),30),((19,20),(31,37))),((32,33),(35,36))),(28,29)))),((41,116),120)),(38,((((((52,53),(((70,88),104),87)),(62,(67,(91,92)))),((63,64),(72,102))),((77,78),115)),(((((((((55,95),101),(((93,94),(99,100)),(108,109))),98),(((((58,59),(60,(110,111))),73),((80,82),(81,83))),89)),(68,69)),((66,118),71)),((((56,57),((75,76),(112,113))),((65,74),(96,97))),(85,86))),84)))),(61,(105,106))),(2,50)),51);
 923: 1 -2332.953125 -2047.715056 (0,((((((((1,79),10),((39,40),54)),(((((3,4),(((((5,(((11,12),((16,18),((23,(24,25)),34))),(21,22))),(8,9)),(6,7)),(((15,17),((107,119),122)),103)),(90,114))),((((((((13,14),30),((19,20),(31,37))),(35,36)),(32,33)),(28,29)),117),(((26,27),(43,45)),(42,44)))),(46,123)),((47,(48,49)),121))),((41,116),120)),(38,(((((52,53),(((63,64),(72,102)),(((70,88),104),87))),(62,(67,(91,92)))),((77,78),115)),((((((((55,95),101),(((93,94),(99,100)),(108,109))),98),((66,118),71)),((((((58,59),(60,(110,111))),73),((80,82),(81,83))),89),(68,69))),((((56,57),((75,76),(112,113))),((65,74),(96,97))),(85,86))),84)))),(61,(105,106))),(2,50)),51);
 924: 3 -1795.116333 -2047.180782 (0,(((((((1,79),10),(((38,(((((52,53),(62,((67,(91,92)),(((70,88),104),87)))),((77,78),115)),((((((((55,95),101),(((93,94),(99,100)),(108,109))),98),((66,118),71)),((((((58,59),(60,(110,111))),73),89),((80,82),(81,83))),(68,69))),((((56,57),((75,76),(112,113))),((65,74),(96,97))),(85,86))),84)),((63,64),(72,102)))),(39,40)),(41,116))),(54,120)),(((((((3,4),((((((5,(21,22)),((8,9),((11,12),(((16,18),(23,(24,25))),34)))),(6,7)),((15,17),((107,119),122))),103),(90,114))),(42,44)),117),(((((13,14),30),((19,20),(31,37))),((32,33),(35,36))),(28,29))),((26,27),(43,45))),((46,123),((47,121),(48,49))))),(61,(105,106))),(2,50)),51);
 925: 1 -1768.411133 -2054.925305 (0,((((((((1,79),10),((39,40),54)),((((((((3,4),((((((5,(21,22)),(8,9)),(11,(12,(((16,(23,(24,25))),34),18)))),(6,7)),(103,((107,119),122))),(15,17))),(90,114)),(((((13,14),30),(32,33)),(((((19,20),31),37),35),36)),(28,29))),117),(((26,27),(43,45)),(42,44))),((47,121),(48,49))),(46,123))),((41,116),120)),(38,((((52,53),((((((((((((55,95),101),(((93,94),(99,100)),(108,109))),98),(((((58,59),(60,(110,111))),73),((80,82),(81,83))),89)),((66,118),71)),((((((56,57),(112,113)),75),76),((65,74),(96,97))),(85,86))),(68,69)),84),((77,78),115)),(67,(91,92))),62)),(((70,88),104),87)),((63,64),(72,102))))),(61,(105,106))),(2,50)),51);
 926: 3 -1880.426514 -2062.907384 (0,((((((((1,79),10),((39,40),54)),((((((((3,4),((((5,(21,22)),(6,7)),(((((((11,12),16),18),34),(23,(24,25))),103),((107,119),122))),(15,17))),((8,9),(90,114))),((((((13,14),30),((((19,20),31),37),((28,29),(35,36)))),(32,33)),(42,44)),(26,27))),117),(43,45)),((47,(48,49)),121)),(46,123))),((41,116),120)),((38,((63,64),(72,102))),((52,53),(((((((((((55,101),95),(((93,94),(99,100)),(108,109))),98),((66,118),71)),((((((58,59),(60,(110,111))),73),((80,82),(81,83))),89),(68,69))),((((56,57),(75,(76,(112,113)))),((65,74),(96,97))),(85,86))),84),((77,78),115)),(62,(67,(91,92)))),(((70,88),104),87))))),(61,(105,106))),(2,50)),51);
 927: 1 -1971.170166 -2058.999047 (0,((((((((1,79),((39,40),54)),10),(((((((3,4),(((((((5,(21,22)),((11,12),((16,18),((23,(24,25)),34)))),(8,9)),((6,7),(15,17))),((107,122),119)),103),(90,114))),(42,44)),((26,27),((43,45),((47,121),(48,49))))),117),((((13,30),14),(((((19,20),31),37),(35,36)),(32,33))),(28,29))),(46,123))),((41,116),120)),(38,(((52,53),((((((((((55,101),95),(((93,94),(99,100)),(108,109))),98),((66,118),71)),((((((58,59),(60,(110,111))),73),(((80,82),81),83)),89),(68,69))),((((((56,57),75),(76,(112,113))),(65,74)),(96,97)),(85,86))),84),(62,((67,(91,92)),(((70,104),88),87)))),((77,78),115))),(((63,64),72),102)))),(61,(105,106))),(2,50)),51);
 928: 2 -2092.754639 -2070.709696 (0,(((((((1,79),10),((39,40),54)),((((((((3,4),(90,114)),(((((5,(21,22)),((8,9),((11,12),(((16,(23,(24,25))),34),18)))),(6,7)),103),((107,119),122))),(((((13,14),30),(32,33)),(((19,20),(31,37)),(35,36))),((((15,17),(48,49)),(47,121)),((26,27),(43,45))))),(42,44)),117),(28,29)),(46,123))),((41,116),120)),(38,(((52,53),((((((((55,95),101),(((93,94),(99,100)),(108,109))),98),(((((58,59),73),(60,(110,111))),((80,82),(81,83))),89)),((((((56,57),(75,(112,113))),76),((65,74),(96,97))),(85,86)),(((66,118),71),(68,69)))),84),(((62,(67,(91,92))),(((63,64),(72,102)),(((70,104),88),87))),((77,78),115)))),(61,(105,106))))),(2,50)),51);
 929: 6 -1810.252441 -2054.141602 (0,(((((((1,79),10),((39,40),54)),((38,(((((52,53),((((((((((55,95),101),(((93,94),(99,100)),(108,109))),98),((66,118),71)),((((((58,59),(60,(110,111))),89),73),((80,82),(81,83))),(68,69))),((((56,57),((75,76),(112,113))),((65,74),(96,97))),(85,86))),84),(67,(91,92))),62)),((77,78),115)),(((70,88),87),104)),((63,64),(72,102)))),((41,116),120))),((((3,((((((5,(21,22)),((8,9),((11,12),(((16,18),(23,(24,25))),34)))),(6,7)),((15,17),((107,119),122))),103),(90,114))),4),(((((((13,14),30),((((19,20),(31,37)),(28,29)),(35,36))),(32,33)),(42,44)),((26,27),(43,45))),117)),((46,123),((47,121),(48,49))))),(61,(105,106))),(2,50)),51);
 930: 1 -1962.279053 -2063.981351 (0,(((((((1,79),10),54),(((38,((((((52,53),84),(62,((67,(91,92)),(((70,88),104),87)))),((77,78),115)),(((((((55,95),101),(((93,94),(99,100)),(108,109))),98),((66,118),71)),((((((58,59),(60,(110,111))),73),((80,82),(81,83))),89),(68,69))),(((56,57),((75,76),(112,113))),((65,74),((85,86),(96,97)))))),((63,64),(72,102)))),(39,40)),((41,116),120))),(((((3,4),((((((5,(21,22)),((8,9),((11,12),((16,18),((23,(24,25)),34))))),(6,7)),((15,17),((107,119),122))),103),(90,114))),(((((((13,14),30),(((19,20),(31,37)),(35,36))),((32,33),(42,44))),(28,29)),((26,27),(43,45))),117)),(46,123)),((47,(48,49)),121))),(61,(105,106))),(2,50)),51);
 931: 5 -2331.752686 -2053.532453 (0,((((((((1,79),10),((39,40),54)),(((((((3,4),(((((((5,(21,22)),((11,12),(((16,18),(23,(24,25))),34))),(8,9)),(6,7)),((15,17),((107,122),119))),103),(90,114))),((((((((13,14),30),(32,33)),(((19,20),(31,37)),(35,36))),(28,29)),(42,44)),((26,27),(43,45))),117)),(46,123)),121),47),(48,49))),((41,116),120)),(38,((((52,53),((((((((((((55,95),101),(((93,94),(99,100)),(108,109))),98),((66,118),71)),((((((58,59),(60,(110,111))),89),73),((80,82),(81,83))),(68,69))),(((56,57),((75,76),(112,113))),((65,74),(96,97)))),(85,86)),84),((77,78),115)),(67,(91,92))),62)),(((70,88),87),104)),(((63,64),102),72)))),(61,(105,106))),(2,50)),51);
 932: 1 -1997.875732 -2054.091546 (0,((((((((1,79),10),(39,40)),(((((((((3,4),(((((5,(((11,((16,18),((23,(24,25)),34))),12),(21,22))),(8,9)),(6,7)),(((15,17),(107,(119,122))),103)),(90,114))),117),(28,29)),(42,44)),(((13,30),14),((((19,20),(31,37)),(32,33)),(35,36)))),((26,27),(43,45))),((47,(48,49)),121)),(46,123))),(41,116)),(54,120)),(38,(((52,53),((((62,(67,(91,92))),(((70,88),104),87)),((63,64),(72,102))),((77,78),115))),(((((((55,95),101),(((93,94),(99,100)),(108,109))),98),(((((56,57),((75,76),(112,113))),((65,74),(96,97))),(85,86)),(((66,118),71),(68,69)))),(((((58,59),(60,(110,111))),73),((80,82),(81,83))),89)),84)))),((2,50),(61,(105,106)))),51);
 933: 4 -2219.511719 -2050.908318 (0,((((((((1,79),10),((((((52,53),(62,(67,(91,92)))),((((((((55,95),101),(((93,94),(99,100)),(108,109))),98),((66,118),71)),((((((58,59),(60,(110,111))),73),((80,82),(81,83))),89),(68,69))),((((56,57),((75,76),(112,113))),((65,74),(96,97))),(85,86))),84)),((77,78),115)),((70,(87,88)),104)),((63,64),(72,102)))),38),(39,40)),((41,116),120)),(((((((3,4),(((((5,(21,22)),(11,(12,((16,18),((23,(24,25)),34))))),(8,9)),(6,7)),(((15,17),((107,122),119)),103))),(90,114)),(((((((13,14),30),(32,33)),(35,36)),(((19,20),31),37)),(28,29)),117)),(26,27)),((42,44),(43,45))),((46,123),(((47,121),(48,49)),(61,(105,106)))))),((2,50),54)),51);
 934: 1 -1939.45874 -2050.016072 (0,(((((((1,79),(10,((38,(((((52,53),(62,((67,(91,92)),(((70,104),88),87)))),((77,78),115)),((((((((55,95),101),(((93,94),(99,100)),(108,109))),98),((66,118),71)),((((((58,59),(60,(110,111))),89),73),((80,82),(81,83))),(68,69))),(((((56,57),(76,(112,113))),75),((65,74),(96,97))),(85,86))),84)),(((63,64),72),102))),(39,40)))),(41,116)),(54,120)),(((((((3,4),(((((5,(21,22)),((8,9),((11,12),(((16,18),(23,(24,25))),34)))),(6,7)),((15,17),((107,119),122))),103)),(90,114)),((26,27),(43,45))),(((((((13,30),14),((19,20),(31,37))),((32,33),(35,36))),(28,29)),(42,44)),117)),(46,123)),((47,(48,49)),121))),(61,(105,106))),(2,50)),51);
 935: 5 -1752.316528 -2052.67429 (0,(((((((1,79),10),(((38,((((52,53),(62,((67,(91,92)),(((70,88),104),87)))),(((((((((55,101),95),98),(((93,94),(99,100)),(108,109))),((66,118),71)),((((((58,59),((60,110),111)),89),73),(((80,82),81),83)),(68,69))),(((((56,57),(75,(76,(112,113)))),(65,74)),(96,97)),(85,86))),84),((77,78),115))),((63,64),(72,102)))),(39,40)),(41,116))),(54,120)),(((((3,4),((((((5,(21,22)),((8,9),((11,12),(((16,18),(23,(24,25))),34)))),(6,7)),((15,17),((107,119),122))),103),(90,114))),(((((((13,14),30),((19,20),(31,37))),((32,33),(35,36))),(28,29)),(42,44)),117)),((26,27),(43,45))),((46,123),((47,121),(48,49))))),(61,(105,106))),(2,50)),51);
 936: 2 -1946.973022 -2049.89695 (0,((((((((1,79),10),((38,(((52,53),((((((((((55,95),101),(((93,94),(99,100)),(108,109))),98),((66,118),71)),((((((58,59),(60,(110,111))),73),(((80,82),83),81)),89),(68,69))),((((56,57),(75,(76,(112,113)))),((65,74),(96,97))),(85,86))),84),(62,((67,(91,92)),(((70,88),104),87)))),((77,78),115))),((63,64),(72,102)))),(39,40))),(41,116)),(54,120)),(61,(105,106))),(((((3,4),(((((5,(21,22)),((8,9),((11,12),(((16,18),(23,(24,25))),34)))),(6,7)),((15,17),((107,119),122))),103)),(90,114)),(((((((((13,14),30),(32,33)),((19,20),(31,37))),(35,36)),28),29),(((26,27),(43,45)),(42,44))),117)),((46,123),((47,121),(48,49))))),(2,50)),51);
 937: 2 -2184.996094 -2050.366724 (0,((((((((1,79),10),54),(39,40)),((38,((((52,53),(((((((((((55,95),(((93,94),(99,100)),(108,109))),101),98),((66,118),71)),((((((58,59),(60,(110,111))),89),73),(((80,82),81),83)),(68,69))),((((56,57),((75,76),(112,113))),((65,74),(96,97))),(85,86))),84),((77,78),115)),(67,(91,92))),62)),(((70,88),104),87)),(((63,64),72),102))),((41,116),120))),(61,(105,106))),(((((((3,4),((((5,(21,22)),((8,9),(11,(12,(((16,(23,(24,25))),34),18))))),(6,7)),(((15,17),((107,122),119)),103))),(90,114)),((((((13,14),30),(35,36)),(((19,20),(31,37)),(32,33))),(28,29)),117)),((42,44),(43,45))),(26,27)),((46,123),((47,121),(48,49))))),(2,50)),51);
 938: 2 -2132.725098 -2090.385496 (0,((((((((1,10),79),((39,40),54)),((((((3,4),(90,114)),(((((13,14),30),(35,36)),((19,20),(31,37))),117)),((28,29),(((32,33),42),44))),((((((5,(((11,12),((16,(23,(24,25))),(18,34))),(21,22))),(8,9)),(6,7)),103),((107,119),122)),(((15,17),((26,27),(43,45))),(48,49)))),((46,123),(47,121)))),((41,116),120)),(38,(((52,53),((((((((((((55,101),95),(((93,94),(99,100)),(108,109))),98),((66,118),71)),(((((58,59),((60,110),111)),73),89),((80,82),(81,83)))),(((((56,57),76),(75,(112,113))),((65,74),(96,97))),(85,86))),(68,69)),84),((77,78),115)),(62,(67,(91,92)))),(((70,104),88),87))),((63,(72,102)),64)))),(61,(105,106))),(2,50)),51);
 939: 3 -1880.648926 -2062.004476 (0,((((((1,79),((39,40),54)),((10,(38,(((((52,53),(((((((((55,95),101),(((93,94),(99,100)),(108,109))),98),((66,118),71)),((((((58,59),(60,(110,111))),73),(((80,82),81),83)),89),(68,69))),((((56,57),((75,76),(112,113))),((65,74),(96,97))),(85,86))),((77,78),115)),84)),(62,(67,(91,92)))),(((70,88),104),87)),((63,64),(72,102))))),((41,116),120))),(((((3,4),(((15,17),((107,119),122)),103)),(((((5,(21,22)),((11,12),(((16,18),(23,(24,25))),34))),(6,7)),(8,9)),(90,114))),(((((((13,14),30),(32,33)),(((19,20),(31,37)),(35,36))),(28,29)),(((26,27),(43,45)),(42,44))),117)),((46,123),((47,121),(48,49))))),(61,(105,106))),(2,50)),51);
 940: 1 -2205.205811 -2061.863611 (0,((((((((((((((1,79),10),(((52,53),((((((((((55,95),101),(((93,94),(99,100)),(108,109))),98),((66,118),71)),((((((58,59),((60,110),111)),73),(((80,82),83),81)),89),(68,69))),(((((56,57),((75,76),(112,113))),(65,74)),(96,97)),(85,86))),84),((77,78),115)),(62,((67,(91,92)),((70,(88,104)),87))))),(((63,64),72),102))),(38,(39,40))),54),(((((3,4),(((((5,(21,22)),((8,9),((11,12),((16,18),((23,(24,25)),34))))),(6,7)),((107,122),119)),103)),(90,114)),(42,44)),(((((((13,30),14),(32,33)),(35,36)),(((19,20),37),31)),(28,29)),117))),(46,123)),121),47),(48,49)),((15,17),(43,45))),(((41,116),120),(61,(105,106)))),(26,27)),(2,50)),51);
 941: 2 -2450.953369 -2048.196656 (0,(((((((1,79),10),((39,40),54)),((38,((((52,53),(((((((((((55,95),101),(((93,94),(99,100)),(108,109))),98),((66,118),71)),((((((58,59),(60,(110,111))),89),73),((80,82),(81,83))),(68,69))),((((56,57),((75,76),(112,113))),((65,74),(96,97))),(85,86))),84),((77,78),115)),(67,(91,92))),62)),(((70,88),104),87)),((63,64),(72,102)))),((41,116),120))),(((((((3,4),((((5,((11,(12,(((16,18),(23,(24,25))),34))),(21,22))),(8,9)),(6,7)),(((15,17),((107,122),119)),103))),(90,114)),((((((13,14),30),(35,36)),(((19,20),(31,37)),(32,33))),(28,29)),117)),((42,44),(43,45))),(26,27)),((46,123),((47,121),(48,49))))),(61,(105,106))),(2,50)),51);
 942: 4 -2033.416626 -2052.388433 (0,(((((((1,79),((39,40),54)),10),((38,(((((52,53),62),((((((((((55,101),95),(((93,94),(99,100)),(108,109))),98),((66,118),71)),((((((58,59),(60,(110,111))),89),73),((80,82),(81,83))),(68,69))),(((((56,57),(75,76)),(112,113)),((65,74),(96,97))),(85,86))),84),((77,78),115)),(67,(91,92)))),(((70,104),88),87)),((63,64),(72,102)))),((41,116),120))),(((((((3,4),((((((5,(21,22)),((8,9),((11,12),(((16,(23,(24,25))),18),34)))),(6,7)),((15,17),((107,119),122))),103),(90,114))),(((((13,14),30),(35,36)),(((19,20),(31,37)),(32,33))),(28,29))),117),((26,27),((42,44),(43,45)))),(46,123)),((47,(48,49)),121))),(61,(105,106))),(2,50)),51);
 943: 3 -1931.771851 -2050.907963 (0,(((((((1,79),(((((52,53),(62,(67,(91,92)))),(((((((((55,95),101),(((93,94),(99,100)),(108,109))),98),((66,118),71)),((((((58,59),(60,(110,111))),73),((80,82),(81,83))),89),(68,69))),((((56,57),((75,76),(112,113))),((65,74),(96,97))),(85,86))),84),((77,78),115))),(((70,88),87),104)),((63,64),(72,102)))),10),(38,(39,40))),(((((((3,4),((((((5,(21,22)),((8,9),((11,12),(((16,18),(23,(24,25))),34)))),(6,7)),((15,17),((107,119),122))),103),(90,114))),(((((13,14),30),(32,33)),(((19,20),(31,37)),(35,36))),(28,29))),117),((26,27),((42,44),(43,45)))),(46,123)),((47,121),((48,49),(61,(105,106)))))),((41,116),120)),((2,50),54)),51);
 944: 1 -1801.128662 -2058.716597 (0,(((((((((1,10),79),54),(39,40)),((((((((3,4),((((((5,(((11,(((16,(23,(24,25))),18),34)),12),(21,22))),(8,9)),(6,7)),(107,(119,122))),103),(90,114))),(((((15,17),(48,49)),(47,121)),(43,45)),(26,27))),(42,44)),((((13,(14,30)),(35,36)),(((19,20),37),31)),(32,33))),(28,29)),117),(46,123))),((41,116),120)),(38,(((((52,53),(62,((67,(91,92)),(((70,88),104),87)))),((63,64),(72,102))),((77,78),115)),(((((((((55,101),95),(((93,94),(99,100)),(108,109))),98),(((((58,59),(60,(110,111))),73),((80,82),(81,83))),89)),(68,69)),((66,118),71)),((((56,57),((75,(112,113)),76)),((65,74),(96,97))),(85,86))),84)))),(61,(105,106))),(2,50)),51);
 945: 2 -2084.355957 -2047.154533 (0,((((((((1,79),(((((52,53),(62,(67,(91,92)))),(((70,88),87),104)),(((((((((55,95),101),(((93,94),(99,100)),(108,109))),98),((66,118),71)),((((((58,59),(60,(110,111))),73),((80,82),(81,83))),89),(68,69))),((((56,57),((75,76),(112,113))),((65,74),(96,97))),(85,86))),84),((77,78),115))),((63,64),(72,102)))),10),(38,(39,40))),(((((((3,4),((((((5,(21,22)),((8,9),((11,12),(((16,18),(23,(24,25))),34)))),(6,7)),((15,17),((107,119),122))),103),(90,114))),(((((13,14),30),(32,33)),(((19,20),(31,37)),(35,36))),(28,29))),117),((26,27),((42,44),(43,45)))),(46,123)),((47,121),((48,49),(61,(105,106)))))),((41,116),120)),54),(2,50)),51);
 946: 2 -2202.486816 -2047.840505 (0,(((((((((1,79),10),((((((52,53),(62,(67,(91,92)))),((((((((55,95),101),(((93,94),(99,100)),(108,109))),98),((66,118),71)),((((((58,59),(60,(110,111))),73),((80,82),(81,83))),89),(68,69))),((((56,57),((75,76),(112,113))),((65,74),(96,97))),(85,86))),84)),((77,78),115)),((70,(87,88)),104)),((63,64),(72,102)))),38),(39,40)),((41,116),120)),(((((((3,4),((((5,((11,(12,((16,18),((23,(24,25)),34)))),(21,22))),(8,9)),(6,7)),(((15,17),((107,122),119)),103))),(90,114)),(((((((13,14),30),(32,33)),(35,36)),(((19,20),31),37)),(28,29)),117)),(26,27)),((42,44),(43,45))),((46,123),(((47,121),(48,49)),(61,(105,106)))))),54),(2,50)),51);
 947: 2 -1810.265503 -2053.572655 (0,(((((((1,79),10),((39,40),54)),((38,(((((52,53),((((((((((55,95),101),(((93,94),(99,100)),(108,109))),98),((66,118),71)),((((((58,59),(60,(110,111))),89),73),((80,82),(81,83))),(68,69))),((((56,57),((75,76),(112,113))),((65,74),(96,97))),(85,86))),84),(67,(91,92))),62)),((77,78),115)),(((70,88),87),104)),((63,64),(72,102)))),((41,116),120))),(((((3,4),((((((5,(21,22)),((8,9),((11,12),(((16,18),(23,(24,25))),34)))),(6,7)),((15,17),((107,119),122))),103),(90,114))),117),(((((13,14),30),((((19,20),(31,37)),(28,29)),(35,36))),((32,33),(42,44))),((26,27),(43,45)))),((46,123),((47,121),(48,49))))),(61,(105,106))),(2,50)),51);
 948: 3 -1812.623657 -2049.28903 (0,(((((((((1,79),10),54),(39,40)),((((((3,4),(((((5,(((11,12),(((16,18),(23,(24,25))),34)),(21,22))),(8,9)),(6,7)),(((15,17),((107,119),122)),103)),(90,114))),117),((((((13,14),30),(((((19,20),31),37),(35,36)),(28,29))),(32,33)),(42,44)),((26,27),(43,45)))),(46,123)),((47,(48,49)),121))),((41,116),120)),(38,(((((52,53),(62,(67,(91,92)))),(((((((((55,95),101),(((93,94),(99,100)),(108,109))),98),((66,118),71)),((((((58,59),(60,(110,111))),89),73),((80,82),(81,83))),(68,69))),(((((56,57),(75,76)),((65,74),(112,113))),(96,97)),(85,86))),84),((77,78),115))),(((70,88),104),87)),(((63,64),72),102)))),(61,(105,106))),(2,50)),51);
 949: 4 -1902.601685 -2052.12306 (0,((((((((1,79),10),((39,40),54)),(((((((3,4),((((((5,(21,22)),((11,12),(((16,18),(23,(24,25))),34))),((6,7),(8,9))),((15,17),((107,122),119))),103),(90,114))),((((((((13,14),30),(32,33)),(((19,20),(31,37)),(35,36))),(28,29)),(42,44)),((26,27),(43,45))),117)),(46,123)),121),47),(48,49))),((41,116),120)),(38,((((52,53),(((((((((((55,95),101),(((93,94),(99,100)),(108,109))),98),((66,118),71)),((((((58,59),(60,(110,111))),89),73),((80,82),(81,83))),(68,69))),((((56,57),((75,76),(112,113))),((65,74),(96,97))),(85,86))),84),((77,78),115)),(67,(91,92))),62)),(((70,88),87),104)),(((63,64),102),72)))),(61,(105,106))),(2,50)),51);
 950: 1 -1964.283936 -2051.904413 (0,((((((1,79),(10,(((38,(((((52,53),(62,((67,(91,92)),(((70,88),104),87)))),((77,78),115)),((((((((55,95),101),(((93,94),(99,100)),(108,109))),98),((66,118),71)),((((((58,59),(60,(110,111))),73),(((80,82),81),83)),89),(68,69))),((((56,57),((75,76),(112,113))),((65,74),(96,97))),(85,86))),84)),((63,64),(72,102)))),(39,40)),(41,116)))),(54,120)),((((((3,4),((((((5,(21,22)),((8,9),((11,12),(((16,18),(23,(24,25))),34)))),(6,7)),((15,17),((107,119),122))),103),(((43,45),114),90))),117),((26,27),(42,44))),((((13,30),14),((((19,20),31),37),((32,33),(35,36)))),(28,29))),((46,123),((47,(48,49)),121)))),(61,(105,106))),(2,50)),51);
 951: 1 -2110.007812 -2050.016072 (0,(((((((1,79),(10,((38,(((((52,53),(62,((67,(91,92)),(((70,104),88),87)))),((77,78),115)),((((((((55,95),101),(((93,94),(99,100)),(108,109))),98),((66,118),71)),((((((58,59),(60,(110,111))),89),73),((80,82),(81,83))),(68,69))),(((((56,57),(76,(112,113))),75),((65,74),(96,97))),(85,86))),84)),(((63,64),72),102))),(39,40)))),(41,116)),(54,120)),(((((((3,4),(((((5,(21,22)),((8,9),((11,12),(((16,18),(23,(24,25))),34)))),(6,7)),((15,17),((107,119),122))),103)),(90,114)),((26,27),(43,45))),(((((((13,30),14),((19,20),(31,37))),((32,33),(35,36))),(28,29)),(42,44)),117)),(46,123)),((47,(48,49)),121))),(61,(105,106))),(2,50)),51);
 952: 3 -1936.552002 -2054.081685 (0,((((((1,79),((39,40),54)),((10,(38,(((((52,53),(62,(67,(91,92)))),((((((((((55,95),101),(((93,94),(99,100)),(108,109))),98),((66,118),71)),((((((58,59),(60,(110,111))),73),((80,82),(81,83))),89),(68,69))),((((56,57),((75,76),(112,113))),((65,74),(96,97))),(85,86))),84),(77,78)),115)),(((70,88),104),87)),((63,64),(72,102))))),((41,116),120))),(((((3,4),(((15,17),((107,119),122)),103)),(((((5,(21,22)),((11,12),(((16,18),(23,(24,25))),34))),(6,7)),(8,9)),(90,114))),(((((((13,14),30),(32,33)),(((19,20),(31,37)),(35,36))),(28,29)),(((26,27),(43,45)),(42,44))),117)),((46,123),((47,121),(48,49))))),(61,(105,106))),(2,50)),51);
 953: 2 -2184.254639 -2047.654985 (0,((((((((1,10),79),((39,40),54)),((((((((3,4),((((5,((11,(12,(((16,18),(23,(24,25))),34))),(21,22))),(8,9)),(6,7)),(((15,17),((107,119),122)),103))),(90,114)),(42,44)),(((((13,14),30),(((((19,20),37),31),(32,33)),(35,36))),(28,29)),((26,27),(43,45)))),117),(46,123)),((47,121),(48,49)))),((41,116),120)),(38,((((52,53),((((((((((55,95),101),(((93,94),(99,100)),(108,109))),98),((66,118),71)),((((((58,59),(60,(110,111))),89),73),((80,82),(81,83))),(68,69))),((((56,57),((75,(112,113)),76)),((65,74),(96,97))),(85,86))),84),((77,78),115)),(62,(67,(91,92))))),(((70,104),88),87)),((63,64),(72,102))))),(61,(105,106))),(2,50)),51);
 954: 9 -1999.467285 -2046.950001 (0,((((((1,(10,79)),((39,40),54)),(((((((3,4),((((5,(21,22)),((8,9),(11,(12,(((16,18),(23,(24,25))),34))))),(6,7)),(((15,17),((107,119),122)),103))),(90,114)),((((((((13,(14,30)),(((19,20),31),37)),(35,36)),(32,33)),(28,29)),(42,44)),((26,27),(43,45))),117)),((47,121),(48,49))),(46,123)),((41,116),120))),(38,(((((52,53),(62,((67,(91,92)),(((70,104),88),87)))),((77,78),115)),((((((((55,95),101),(((93,94),(99,100)),(108,109))),98),((66,118),71)),((((((58,59),(60,(110,111))),73),(((80,82),83),81)),89),(68,69))),((((56,57),((75,(112,113)),76)),((65,74),(96,97))),(85,86))),84)),((63,64),(72,102))))),(61,(105,106))),(2,50)),51);
 955: 1 -2197.315918 -2050.908318 (0,((((((((1,79),10),((((((52,53),(62,(67,(91,92)))),((((((((55,95),101),(((93,94),(99,100)),(108,109))),98),((66,118),71)),((((((58,59),(60,(110,111))),73),((80,82),(81,83))),89),(68,69))),((((56,57),((75,76),(112,113))),((65,74),(96,97))),(85,86))),84)),((77,78),115)),((70,(87,88)),104)),((63,64),(72,102)))),38),(39,40)),((41,116),120)),(((((((3,4),(((((5,(21,22)),(11,(12,((16,18),((23,(24,25)),34))))),(8,9)),(6,7)),(((15,17),((107,122),119)),103))),(90,114)),(((((((13,14),30),(32,33)),(35,36)),(((19,20),31),37)),(28,29)),117)),(26,27)),((42,44),(43,45))),((46,123),(((47,121),(48,49)),(61,(105,106)))))),((2,50),54)),51);
 956: 1 -1793.851074 -2049.109744 (0,((((((1,79),(10,((38,((((52,53),(62,((67,(91,92)),(((70,88),104),87)))),(((((((((55,95),101),(((93,94),(99,100)),(108,109))),98),((66,118),71)),((((((58,59),(60,(110,111))),73),((80,82),(81,83))),89),(68,69))),((((56,57),((65,74),(96,97))),((75,76),(112,113))),(85,86))),84),((77,78),115))),((63,64),(72,102)))),(39,40)))),((41,116),(54,120))),((((((((3,4),(90,114)),(((((5,(21,22)),((8,9),((11,12),(((16,18),(23,(24,25))),34)))),(6,7)),((15,17),((107,119),122))),103)),(28,29)),(((((13,30),14),(((19,20),37),31)),((32,33),(35,36))),(((26,27),(43,45)),(42,44)))),117),(46,123)),((47,(48,49)),121))),(61,(105,106))),(2,50)),51);
 957: 1 -1944.947266 -2056.899396 (0,((((((1,79),(10,((38,((((52,53),(62,((67,(91,92)),((70,(88,104)),87)))),((77,78),115)),((((((((55,95),101),(((93,94),(99,100)),(108,109))),98),((66,118),71)),((((((58,59),(60,(110,111))),73),((80,82),(81,83))),89),(68,69))),(((((56,57),(75,76)),(112,113)),((65,74),(96,97))),(85,86))),84))),((39,40),((63,64),(72,102)))))),(41,116)),((((((3,4),((((((5,(21,22)),((8,9),((11,((16,18),((23,(24,25)),34))),12))),(6,7)),((15,17),((107,122),119))),103),(90,114))),(((((13,14),30),(((((19,20),31),37),(35,36)),(32,33))),(28,29)),(42,44))),((26,27),(43,45))),117),((46,123),(((47,(48,49)),(61,(105,106))),121)))),(54,120)),(2,50)),51);
 958: 1 -1733.943115 -2062.546707 (0,((((((((1,10),79),54),(39,40)),((((((((3,4),(((((((5,(21,22)),((11,((16,((23,(24,25)),34)),18)),12)),(8,9)),(6,7)),(107,(119,122))),103),(90,114))),((((15,17),(43,45)),((47,121),(48,49))),(26,27))),(((13,(14,30)),((((19,20),37),31),(35,36))),(32,33))),(42,44)),(28,29)),117),(46,123))),((41,116),120)),((38,(((52,53),((((62,(67,(91,92))),(((70,88),104),87)),(((63,64),102),72)),((77,78),115))),((((((((55,101),95),(((93,94),(99,100)),(108,109))),98),(((((58,59),(60,(110,111))),73),((80,82),(81,83))),89)),(((66,118),71),(68,69))),(((((56,57),((75,(112,113)),76)),(65,74)),(96,97)),(85,86))),84))),(61,(105,106)))),(2,50)),51);
 959: 4 -2099.092529 -2065.424823 (0,((((((((1,79),10),((39,40),54)),(((((((3,4),(((((((5,(21,22)),((8,9),((11,12),((16,18),((23,(24,25)),34))))),7),6),((107,119),122)),103),(90,114))),(42,44)),(((((15,17),(48,49)),(47,121)),(43,45)),(26,27))),117),(((((13,14),30),((19,20),(31,37))),((32,33),(35,36))),(28,29))),(46,123))),((41,116),120)),(38,((((((52,53),(((70,88),104),87)),(62,(67,(91,92)))),((63,64),(72,102))),((77,78),115)),(((((((((55,95),101),(((93,94),(99,100)),(108,109))),98),(((((58,59),(60,(110,111))),73),((80,82),(81,83))),89)),(68,69)),((66,118),71)),((((56,57),((75,76),(112,113))),((65,74),(96,97))),(85,86))),84)))),(61,(105,106))),(2,50)),51);
 960: 3 -2596.87085 -2046.52721 (0,((((((((1,10),79),((39,40),54)),((((((((3,4),(((((5,(21,22)),(11,(12,(((16,18),(23,(24,25))),34)))),(8,9)),(6,7)),(((15,17),((107,119),122)),103))),(90,114)),(42,44)),(((((13,14),30),(((((19,20),37),31),(32,33)),(35,36))),(28,29)),((26,27),(43,45)))),117),(46,123)),((47,121),(48,49)))),((41,116),120)),(38,((((52,53),(((((((((((55,95),101),(((93,94),(99,100)),(108,109))),98),((66,118),71)),((((((58,59),(60,(110,111))),89),73),((80,82),(81,83))),(68,69))),((((56,57),((75,(112,113)),76)),((65,74),(96,97))),(85,86))),84),((77,78),115)),(67,(91,92))),62)),(((70,104),88),87)),((63,64),(72,102))))),(61,(105,106))),(2,50)),51);
 961: 2 -2240.771973 -2067.495373 (0,(((((((1,10),79),((39,40),54)),(((((((3,4),((((5,((((8,9),(((16,18),(23,(24,25))),34)),(11,12)),(21,22))),(6,7)),((15,17),103)),((107,119),122))),(90,114)),((((26,27),(43,45)),((28,29),(42,44))),117)),(((((13,30),14),((19,20),(31,37))),(35,36)),(32,33))),(46,123)),((47,(48,49)),121))),((38,((((52,53),(((((((((55,((((93,94),(99,100)),(108,109)),95)),101),98),((((((58,59),(60,(110,111))),73),(((80,82),81),83)),89),(68,69))),(((((((56,57),(75,(112,113))),76),(65,74)),(96,97)),(85,86)),((66,118),71))),84),((77,78),115)),(67,(91,92))),62)),(((70,104),88),87)),(((63,64),102),72))),(41,116))),120),((2,50),(61,(105,106)))),51);
 962: 1 -2045.534424 -2066.846207 (0,((((((1,79),10),((((((((((3,4),(103,((107,119),122))),(((((5,(21,22)),((6,7),((11,12),((16,(18,34)),(23,(24,25)))))),(8,9)),(42,44)),(90,114))),(((((13,14),30),(28,29)),((19,20),(31,37))),((32,33),(35,36)))),117),(((((15,17),((26,27),(43,45))),(48,49)),47),121)),(46,123)),(39,40)),(54,120)),(41,116))),(38,((((52,53),((62,(67,(91,92))),((77,78),115))),(((63,64),(72,102)),(((70,88),104),87))),(((((((55,95),101),(((93,94),(99,100)),(108,109))),98),((((58,59),((60,110),111)),89),(73,((80,82),(81,83))))),(((((((56,57),76),75),(112,113)),((65,74),(96,97))),(85,86)),(((66,118),71),(68,69)))),84)))),(61,(105,106))),(2,50)),51);
 963: 1 -2059.703613 -2062.269535 (0,(((((((((1,79),10),54),(39,40)),(((((3,4),((((5,(((11,12),(((16,(23,(24,25))),34),18)),(21,22))),(6,7)),103),((107,122),119))),((((((8,9),(90,114)),(42,44)),((26,27),(43,45))),117),((((((13,30),14),((19,20),(31,37))),(32,33)),(35,36)),(28,29)))),(46,123)),((((15,17),(48,49)),121),47))),((41,116),120)),(38,((((52,53),((62,(67,(91,92))),(((63,64),(72,102)),(((70,88),104),87)))),((77,78),115)),((((((((55,101),95),(((93,94),(99,100)),(108,109))),98),(((((58,59),(60,(110,111))),73),((80,82),(81,83))),89)),(((66,118),71),(68,69))),((((56,57),((75,76),(112,113))),((65,74),(96,97))),(85,86))),84)))),(61,(105,106))),(2,50)),51);
 964: 3 -1855.589844 -2055.559513 (0,((((((((1,79),10),((39,40),54)),((((((((3,4),(((((5,(21,22)),((8,9),((11,12),((16,18),((23,(24,25)),34))))),(6,7)),((15,17),((107,119),122))),103)),114),90),(((((((13,14),30),(32,33)),(((19,20),(31,37)),(35,36))),(28,29)),(((26,27),(43,45)),(42,44))),117)),(46,123)),(47,121)),(48,49))),((41,116),120)),(38,(((((52,53),62),((((((((((55,95),101),(((93,94),(99,100)),(108,109))),98),((66,118),71)),((((((58,59),(60,(110,111))),89),73),((80,82),(81,83))),(68,69))),((((56,57),((75,76),(112,113))),((65,74),(96,97))),(85,86))),84),((77,78),115)),(67,(91,92)))),(((70,88),87),104)),((63,64),(72,102))))),(61,(105,106))),(2,50)),51);
 965: 1 -1820.841675 -2062.248337 (0,(((((((((1,10),79),54),(39,40)),((41,116),120)),((((((3,4),((((5,(21,22)),((8,9),((11,12),(((16,18),(23,(24,25))),34)))),(((6,7),(15,17)),((107,119),122))),103)),(90,114)),(((26,27),((43,45),((47,121),(48,49)))),(42,44))),((((((13,14),30),(32,33)),(((19,20),(31,37)),(35,36))),(28,29)),117)),(46,123))),(38,((52,53),(((((((((((55,95),101),(((93,94),(99,100)),(108,109))),98),((66,118),71)),((((((58,59),73),((60,110),111)),89),((80,82),(81,83))),(68,69))),((((56,57),(75,(76,(112,113)))),((65,74),(96,97))),(85,86))),84),((62,(67,(91,92))),(((70,88),104),87))),((77,78),115)),((63,64),(72,102)))))),(61,(105,106))),(2,50)),51);
 966: 1 -1879.176758 -2064.653272 (0,(((((((((((((1,79),10),54),(39,40)),(46,123)),((((3,4),(((((5,(21,22)),((11,12),(((16,18),(23,(24,25))),34))),(6,7)),(((15,17),((107,119),122)),103)),(8,9))),(90,114)),((((((((13,14),30),((19,20),(31,37))),(35,36)),(32,33)),(28,29)),(((26,27),(43,45)),(42,44))),117))),121),(48,49)),47),((41,116),120)),(38,((((52,53),((((((((((((55,95),101),(((93,94),(99,100)),(108,109))),98),((66,118),71)),(((((58,59),(60,(110,111))),89),73),(((80,82),83),81))),(((((56,57),((75,(112,113)),76)),(65,74)),(96,97)),(85,86))),(68,69)),84),((77,78),115)),(67,(91,92))),62)),(((70,104),88),87)),((63,64),(72,102))))),(61,(105,106))),(2,50)),51);
 967: 5 -2191.931641 -2049.41016 (0,(((((((1,79),10),54),(((38,(((((52,53),(62,(67,(91,92)))),((((((((((55,95),101),(108,109)),((93,94),(99,100))),98),((66,118),71)),((((((58,59),(60,(110,111))),73),(((80,82),81),83)),89),(68,69))),((((((56,57),75),76),(112,113)),((65,74),(96,97))),(85,86))),84),((77,78),115))),(((70,104),88),87)),(((63,64),72),102))),(39,40)),((41,116),120))),((((((((3,4),(((((5,(21,22)),((8,9),((11,12),(((16,18),(23,(24,25))),34)))),(6,7)),((15,17),((107,119),122))),103)),(90,114)),(42,44)),117),(((((13,14),30),((19,20),(31,37))),((32,33),(35,36))),(28,29))),((26,27),(43,45))),((46,123),((47,121),(48,49))))),(61,(105,106))),(2,50)),51);
 968: 1 -1909.232422 -2053.978789 (0,(((((((((1,79),10),54),(39,40)),(((((((3,4),(((((5,(21,22)),((8,9),((11,(((16,(23,(24,25))),18),34)),12))),(6,7)),(((15,17),((107,119),122)),103)),(90,114))),((((((13,14),30),(35,36)),(((19,20),31),37)),(32,33)),(28,29))),117),(((26,27),(43,45)),(42,44))),((47,121),(48,49))),(46,123))),((41,116),120)),(38,(((((52,53),62),((((((((((55,95),(((93,94),(99,100)),(108,109))),101),98),((66,118),71)),((((((58,59),73),((60,111),110)),(((80,82),81),83)),89),(68,69))),(((((56,57),76),(75,(112,113))),((65,74),(96,97))),(85,86))),84),((77,78),115)),(67,(91,92)))),((70,(88,104)),87)),((63,64),(72,102))))),(61,(105,106))),(2,50)),51);
 969: 3 -2127.358154 -2047.73568 (0,(((((((1,79),10),((38,((((52,53),(62,((67,(91,92)),(((70,88),104),87)))),(((((((((55,95),101),(((93,94),(99,100)),(108,109))),98),((66,118),71)),((((((58,59),(60,(110,111))),((80,82),(81,83))),73),89),(68,69))),((((56,57),((65,74),(96,97))),((75,76),(112,113))),(85,86))),84),((77,78),115))),((63,64),(72,102)))),(39,40))),((41,116),(54,120))),((((((((3,4),(90,114)),(((((5,(21,22)),((8,9),((11,12),(((16,18),(23,(24,25))),34)))),(6,7)),((15,17),((107,119),122))),103)),(28,29)),(((((13,30),14),(((19,20),37),31)),((32,33),(35,36))),(((26,27),(43,45)),(42,44)))),117),(46,123)),((47,(48,49)),121))),(61,(105,106))),(2,50)),51);
 970: 2 -2027.228516 -2056.46548 (0,((((((((1,79),10),((39,40),54)),((((((3,4),((((((5,(21,22)),(((((11,12),16),18),(23,(24,25))),34)),(6,7)),((15,17),(103,((107,119),122)))),(8,9)),(90,114))),((((((13,14),30),(((19,20),31),37)),(28,29)),((32,33),(35,36))),(42,44))),(((26,27),(43,45)),117)),(46,123)),((47,121),(48,49)))),((41,116),120)),(38,((((52,53),(62,((67,(91,92)),(((70,104),88),87)))),(((((((((55,101),95),(((93,94),(99,100)),(108,109))),98),((66,118),71)),((((((58,59),(60,(110,111))),73),((80,82),(81,83))),89),(68,69))),(((((56,57),((75,76),(112,113))),(65,74)),(96,97)),(85,86))),84),((77,78),115))),((63,64),(72,102))))),(61,(105,106))),(2,50)),51);
 971: 2 -2123.231689 -2057.643091 (0,((((((((1,10),79),54),(39,40)),((38,(((((52,53),(62,(67,(91,92)))),((((((((55,95),101),((((93,94),(99,100)),(108,109)),98)),((66,118),71)),((((((58,59),((60,110),111)),(((80,82),81),83)),73),89),(68,69))),(((((56,57),((65,74),(75,76))),(96,97)),(112,113)),(85,86))),84),((77,78),115))),(((70,104),88),87)),(((63,64),102),72))),((41,116),120))),(((((3,4),(((((5,((6,7),(8,9))),(((11,12),(((16,18),(23,(24,25))),34)),(21,22))),103),((15,17),((107,119),122))),(90,114))),(((((((13,30),14),((((19,20),31),37),(35,36))),(32,33)),(28,29)),117),(((26,27),(43,45)),(42,44)))),(46,123)),((47,121),(48,49)))),(61,(105,106))),(2,50)),51);
 972: 1 -1839.74585 -2062.689529 (0,(((((((((((((1,79),10),54),(39,40)),(46,123)),((((3,4),((((5,(((11,12),(((16,18),(23,(24,25))),34)),(21,22))),(6,7)),(8,9)),(((15,17),((107,119),122)),103))),(90,114)),((((((((13,14),30),((19,20),(31,37))),(35,36)),(32,33)),(28,29)),(((26,27),(43,45)),(42,44))),117))),121),(48,49)),47),((41,116),120)),(38,((((52,53),((((((((((((55,95),101),(((93,94),(99,100)),(108,109))),98),((66,118),71)),(((((58,59),(60,(110,111))),89),73),(((80,82),83),81))),(((((56,57),((75,(112,113)),76)),(65,74)),(96,97)),(85,86))),(68,69)),84),((77,78),115)),(67,(91,92))),62)),(((70,104),88),87)),((63,64),(72,102))))),(61,(105,106))),(2,50)),51);
 973: 1 -1773.74939 -2065.452136 (0,(((((((1,79),54),(10,(39,40))),((((((((3,4),(((5,(((11,((16,18),((23,(24,25)),34))),12),(21,22))),(8,9)),(((6,7),((15,17),((107,122),119))),103))),(90,114)),117),(((((((13,14),30),(32,33)),(35,36)),((19,20),(31,37))),(28,29)),(42,44))),((26,27),(43,45))),(46,123)),((47,(48,49)),121))),((41,116),120)),(38,(((52,53),((((((((((55,((((93,94),(99,100)),(108,109)),95)),98),101),((66,118),71)),((((((58,59),(60,(110,111))),73),((80,82),(81,83))),89),(68,69))),(((((56,57),(75,76)),(112,113)),((65,74),(96,97))),(85,86))),84),((77,78),115)),(62,(67,(91,92)))),(((70,104),88),87))),((63,64),(72,102))))),((2,50),(61,(105,106)))),51);
 974: 1 -1894.475952 -2060.118715 (0,(((((((((((1,79),10),((41,116),(54,120))),(38,((((((52,53),(((63,64),(72,102)),(((70,88),104),87))),(62,(67,(91,92)))),((77,78),115)),(((((55,95),((((93,94),(99,100)),(108,109)),98)),101),((((((56,57),(75,(76,(112,113)))),((65,74),(96,97))),(85,86)),(((66,118),71),(68,69))),(((((58,59),(60,(110,111))),73),((80,82),(81,83))),89))),84)),(61,(105,106))))),(39,40)),((47,121),(48,49))),(46,123)),((((((3,4),((((((5,(21,22)),((8,9),((11,12),(((16,18),(23,(24,25))),34)))),(6,7)),((15,17),((107,119),122))),103),(90,114))),(42,44)),((((13,14),30),(32,33)),(((19,20),(31,37)),(35,36)))),117),(28,29))),(43,45)),(26,27)),(2,50)),51);
 975: 1 -1939.713257 -2052.388433 (0,(((((((1,79),((39,40),54)),10),((38,(((((52,53),62),((((((((((55,101),95),(((93,94),(99,100)),(108,109))),98),((66,118),71)),((((((58,59),(60,(110,111))),89),73),((80,82),(81,83))),(68,69))),(((((56,57),(75,76)),(112,113)),((65,74),(96,97))),(85,86))),84),((77,78),115)),(67,(91,92)))),(((70,104),88),87)),((63,64),(72,102)))),((41,116),120))),(((((((3,4),((((((5,(21,22)),((8,9),((11,12),(((16,(23,(24,25))),18),34)))),(6,7)),((15,17),((107,119),122))),103),(90,114))),(((((13,14),30),(35,36)),(((19,20),(31,37)),(32,33))),(28,29))),117),((26,27),((42,44),(43,45)))),(46,123)),((47,(48,49)),121))),(61,(105,106))),(2,50)),51);
 976: 2 -1769.751709 -2053.672839 (0,((((((1,79),((39,40),54)),((10,(38,(((((52,53),(((((((((55,95),101),(((93,94),(99,100)),(108,109))),98),((66,118),71)),((((((58,59),(60,(110,111))),73),89),(((80,82),81),83)),(68,69))),((((56,57),((75,76),(112,113))),((65,74),(96,97))),(85,86))),84),((77,78),115))),(62,(67,(91,92)))),(((70,88),104),87)),((63,64),(72,102))))),((41,116),120))),(((((3,4),(((15,17),((107,119),122)),103)),(((((5,(21,22)),((11,12),(((16,18),(23,(24,25))),34))),(6,7)),(8,9)),(90,114))),(((((((13,14),30),(32,33)),(((19,20),(31,37)),(35,36))),(28,29)),(((26,27),(43,45)),(42,44))),117)),((46,123),((47,121),(48,49))))),(61,(105,106))),(2,50)),51);
 977: 3 -1838.092163 -2057.47644 (0,((((((((1,10),79),((39,40),54)),((41,116),120)),(38,(((52,53),((62,((((63,64),102),72),((67,(91,92)),(((70,88),104),87)))),((77,78),115))),(((((((55,95),101),(((93,94),(99,100)),(108,109))),98),(((((58,59),(60,(110,111))),73),((80,82),(81,83))),89)),(((((56,57),((75,76),(112,113))),((65,74),(96,97))),(85,86)),(((66,118),71),(68,69)))),84)))),(61,(105,106))),((((((3,4),((((((5,(21,22)),((11,(((16,(23,(24,25))),34),18)),12)),(8,9)),(6,7)),(((15,17),(107,(119,122))),103)),(90,114))),((42,44),(((46,123),((47,121),(48,49))),117))),((((13,14),30),(((((19,20),31),37),(32,33)),(35,36))),(28,29))),(43,45)),(26,27))),(2,50)),51);
 978: 1 -1870.041626 -2047.674648 (0,(((((((1,79),10),(((38,(((52,53),((((((((((55,101),95),(((93,94),(99,100)),(108,109))),98),((66,118),71)),((((((58,59),((60,110),111)),89),73),(((80,82),81),83)),(68,69))),(((((56,57),(75,(76,(112,113)))),(65,74)),(96,97)),(85,86))),84),((77,78),115)),(62,((67,(91,92)),(((70,88),104),87))))),((63,64),(72,102)))),(39,40)),(41,116))),(54,120)),(((((3,4),((((((5,(21,22)),((8,9),((11,12),(((16,18),(23,(24,25))),34)))),(6,7)),((15,17),((107,119),122))),103),(90,114))),(((((((13,14),30),((19,20),(31,37))),((32,33),(35,36))),(28,29)),(42,44)),117)),((26,27),(43,45))),((46,123),((47,121),(48,49))))),(61,(105,106))),(2,50)),51);
 979: 1 -2200.029053 -2050.016072 (0,(((((((1,79),(10,((38,(((((52,53),(62,((67,(91,92)),(((70,104),88),87)))),((77,78),115)),((((((((55,95),101),(((93,94),(99,100)),(108,109))),98),((66,118),71)),((((((58,59),(60,(110,111))),89),73),((80,82),(81,83))),(68,69))),(((((56,57),(76,(112,113))),75),((65,74),(96,97))),(85,86))),84)),(((63,64),72),102))),(39,40)))),(41,116)),(54,120)),(((((((3,4),(((((5,(21,22)),((8,9),((11,12),(((16,18),(23,(24,25))),34)))),(6,7)),((15,17),((107,119),122))),103)),(90,114)),((26,27),(43,45))),(((((((13,30),14),((19,20),(31,37))),((32,33),(35,36))),(28,29)),(42,44)),117)),(46,123)),((47,(48,49)),121))),(61,(105,106))),(2,50)),51);
 980: 1 -1988.464966 -2071.327368 (0,((((((((((1,10),79),54),(39,40)),(((((((3,4),(((((((5,(21,22)),((8,9),((11,12),(((16,18),(23,(24,25))),34)))),(6,7)),((107,119),122)),103),(15,17)),(90,114))),(((((13,14),(32,33)),(((((19,20),31),37),30),(35,36))),(28,29)),(43,45))),117),((26,27),(42,44))),(46,123)),(47,((48,49),121)))),120),(41,116)),(38,(((52,53),(((((((((((55,95),101),(((93,94),(99,100)),(108,109))),98),((66,118),71)),(((((58,59),(60,(110,111))),89),73),((80,82),(81,83)))),((((56,(57,(112,113))),(75,76)),((65,74),(96,97))),(85,86))),(68,69)),84),(62,((67,(91,92)),(((70,88),104),87)))),((77,78),115))),((63,64),(72,102))))),(61,(105,106))),(2,50)),51);
 981: 2 -2162.49707 -2061.247742 (0,(((((((((1,10),79),54),(39,40)),(((((3,4),(90,114)),(((((5,(21,22)),(8,9)),((6,7),((11,(((16,(23,(24,25))),18),34)),12))),((((15,17),122),(107,119)),103)),(((((13,30),14),(((19,20),(31,37)),((32,33),(35,36)))),(28,29)),((((26,27),(43,45)),(42,44)),117)))),((47,121),(48,49))),(46,123))),((41,116),120)),(38,((((52,53),(((((((((((55,95),101),(((93,94),(99,100)),(108,109))),98),(((((58,59),(60,(110,111))),73),(((80,82),81),83)),89)),(((((56,57),(75,76)),(112,113)),((65,74),(96,97))),(85,86))),(((66,118),71),(68,69))),84),((77,78),115)),(67,(91,92))),62)),(((70,88),104),87)),((63,64),(72,102))))),(61,(105,106))),(2,50)),51);
 982: 4 -1615.234985 -2053.9996 (0,((((((((1,79),(((((52,53),(62,(67,(91,92)))),(((((((((55,95),101),(((93,94),(99,100)),(108,109))),98),((66,118),71)),((((((58,59),(60,(110,111))),73),((80,82),(81,83))),89),(68,69))),((((56,57),((75,76),(112,113))),((65,74),(96,97))),(85,86))),84),((77,78),115))),(((70,88),87),104)),((63,64),(72,102)))),10),(38,(39,40))),(((((((3,4),((((((5,(21,22)),((8,9),((11,12),(((16,18),(23,(24,25))),34)))),(6,7)),((15,17),((107,119),122))),103),(90,114))),(((((13,14),30),(32,33)),((((19,20),(31,37)),36),35)),(28,29))),117),((26,27),((42,44),(43,45)))),(46,123)),((47,121),((48,49),(61,(105,106)))))),((41,116),120)),54),(2,50)),51);
 983: 6 -2144.389893 -2052.108944 (0,(((((((1,79),10),(((38,(((((52,53),((62,(67,(91,92))),(((70,104),88),87))),((63,64),(72,102))),((77,78),115)),(((((((((55,95),101),(((93,94),(99,100)),(108,109))),98),(((((58,59),(60,(110,111))),73),(((80,82),83),81)),89)),((66,118),71)),((((56,57),76),((((65,74),(96,97)),(112,113)),75)),(85,86))),(68,69)),84))),(39,40)),(41,116))),(54,120)),(((((((((3,4),((((((5,(21,22)),((11,12),(((16,18),(23,(24,25))),34))),(6,7)),(8,9)),(90,114)),(((15,17),((107,119),122)),103))),((((13,30),14),(((((19,20),31),37),(32,33)),(35,36))),(42,44))),117),(28,29)),(43,45)),(26,27)),(46,123)),((47,(48,49)),121))),(61,(105,106))),(2,50)),51);
 984: 1 -2085.773682 -2050.744863 (0,((((((((1,10),79),((39,40),54)),(((((((3,4),(((((5,(21,22)),((8,9),((11,12),(((16,34),(23,(24,25))),18)))),(6,7)),(((15,17),((107,119),122)),103)),(90,114))),(42,44)),(((((13,(14,30)),(35,36)),(32,33)),(((19,20),37),31)),(28,29))),117),(46,123)),(((((26,27),(43,45)),(48,49)),47),121))),((41,116),120)),(38,((((52,53),(62,((67,(91,92)),(((70,88),104),87)))),(((((((((55,95),101),(((93,94),(99,100)),(108,109))),98),((66,118),71)),((((((58,59),(60,(110,111))),73),(((80,82),81),83)),89),(68,69))),(((((56,57),((75,76),(112,113))),(65,74)),(96,97)),(85,86))),84),((77,78),115))),(((63,64),72),102)))),(61,(105,106))),(2,50)),51);
 985: 2 -1511.097778 -2054.039463 (0,((((((((1,(10,79)),54),(39,40)),((41,116),120)),(38,(((((52,53),(((((((((((55,101),95),(((93,94),(99,100)),(108,109))),98),(((((58,59),((60,110),111)),73),(((80,82),81),83)),89)),((66,118),71)),(((((((56,57),112),113),(75,76)),(96,97)),(65,74)),(85,86))),(68,69)),84),((77,78),115)),(67,(91,92)))),62),(((70,104),88),87)),(((63,64),72),102)))),((((((((3,4),((((((5,(21,22)),((8,9),((11,12),(((16,(23,(24,25))),18),34)))),(6,7)),(15,17)),(103,((107,122),119))),(90,114))),117),((((13,30),14),((((19,20),(31,37)),(35,36)),(32,33))),(28,29))),(42,44)),((26,27),(43,45))),(46,123)),((47,(48,49)),121))),(61,(105,106))),(2,50)),51);
 986: 1 -1969.928345 -2050.016072 (0,(((((((1,79),(10,((38,(((((52,53),(62,((67,(91,92)),(((70,104),88),87)))),((77,78),115)),((((((((55,95),101),(((93,94),(99,100)),(108,109))),98),((66,118),71)),((((((58,59),(60,(110,111))),89),73),((80,82),(81,83))),(68,69))),(((((56,57),(76,(112,113))),75),((65,74),(96,97))),(85,86))),84)),(((63,64),72),102))),(39,40)))),(41,116)),(54,120)),(((((((3,4),(((((5,(21,22)),((8,9),((11,12),(((16,18),(23,(24,25))),34)))),(6,7)),((15,17),((107,119),122))),103)),(90,114)),((26,27),(43,45))),(((((((13,30),14),((19,20),(31,37))),((32,33),(35,36))),(28,29)),(42,44)),117)),(46,123)),((47,(48,49)),121))),(61,(105,106))),(2,50)),51);
 987: 1 -2317.882568 -2048.196656 (0,(((((((1,79),10),((39,40),54)),((38,((((52,53),(((((((((((55,95),101),(((93,94),(99,100)),(108,109))),98),((66,118),71)),((((((58,59),(60,(110,111))),89),73),((80,82),(81,83))),(68,69))),((((56,57),((75,76),(112,113))),((65,74),(96,97))),(85,86))),84),((77,78),115)),(67,(91,92))),62)),(((70,88),104),87)),((63,64),(72,102)))),((41,116),120))),(((((((3,4),((((5,((11,(12,(((16,18),(23,(24,25))),34))),(21,22))),(8,9)),(6,7)),(((15,17),((107,122),119)),103))),(90,114)),((((((13,14),30),(35,36)),(((19,20),(31,37)),(32,33))),(28,29)),117)),((42,44),(43,45))),(26,27)),((46,123),((47,121),(48,49))))),(61,(105,106))),(2,50)),51);
 988: 2 -2000.159424 -2052.578874 (0,((((((((1,79),10),((39,40),54)),(((((3,4),((((((5,(21,22)),((11,(((16,18),(23,(24,25))),34)),12)),(8,9)),(6,7)),(((15,17),((107,122),119)),103)),(90,114))),((((((((13,14),30),(((19,20),31),37)),(35,36)),(32,33)),29),28),((((26,27),(43,45)),(42,44)),117))),(46,123)),((47,(48,49)),121))),(38,120)),(41,116)),((((52,53),(((((((((((55,95),101),(((93,94),(99,100)),(108,109))),98),((66,118),71)),((((((58,59),(60,(110,111))),73),((80,82),(81,83))),89),(68,69))),((((56,57),((75,76),(112,113))),((65,74),(96,97))),(85,86))),84),((77,78),115)),(67,(91,92))),62)),(((70,88),104),87)),((63,64),(72,102)))),((2,50),(61,(105,106)))),51);
 989: 1 -1950.130127 -2055.645436 (0,(((((((1,79),((39,40),54)),10),((38,((((52,53),((((((((((55,101),95),(((93,94),(99,100)),(108,109))),98),((66,118),71)),((((((58,59),(60,(110,111))),73),((80,82),(81,83))),89),(68,69))),((((((56,57),(75,76)),(65,74)),(112,113)),(96,97)),(85,86))),84),((77,78),115)),(62,(67,(91,92))))),(((70,88),104),87)),((63,64),(72,102)))),((41,116),120))),(((((3,4),((((5,(((11,12),(((16,18),(23,(24,25))),34)),(21,22))),((6,7),(8,9))),((15,17),((107,122),119))),103)),(90,114)),((((((((13,14),30),(32,33)),(((19,20),(31,37)),(35,36))),(28,29)),117),(42,44)),((26,27),(43,45)))),((46,123),((47,(48,49)),121)))),(61,(105,106))),(2,50)),51);
 990: 4 -2038.787109 -2054.385751 (0,(((((((1,79),10),(((38,(((((52,53),((62,(67,(91,92))),(((70,104),88),87))),((63,64),(72,102))),((77,78),115)),(((((((((55,95),101),(((93,94),(99,100)),(108,109))),98),(((((58,59),(60,(110,111))),73),89),(((80,82),83),81))),((66,118),71)),((((56,57),76),((((65,74),(96,97)),(112,113)),75)),(85,86))),(68,69)),84))),(39,40)),(41,116))),(54,120)),((((((((3,4),((((((5,(21,22)),((11,12),(((16,18),(23,(24,25))),34))),(6,7)),(8,9)),(90,114)),(((15,17),((107,119),122)),103))),((((13,30),14),(((((19,20),31),37),(32,33)),(35,36))),(42,44))),117),(28,29)),((26,27),(43,45))),(46,123)),((47,(48,49)),121))),(61,(105,106))),(2,50)),51);
 991: 2 -1889.158569 -2049.80043 (0,(((((((1,79),10),(((38,(((((52,53),(62,((67,(91,92)),(((70,88),104),87)))),((77,78),115)),((((((((55,95),(((93,94),(99,100)),(108,109))),101),98),((66,118),71)),((((((58,59),(60,(110,111))),89),73),((80,82),(81,83))),(68,69))),((((56,57),((75,76),(112,113))),((65,74),(96,97))),(85,86))),84)),((63,64),(72,102)))),(39,40)),(41,116))),(54,120)),((((((3,4),(((((5,(21,22)),((8,9),((11,12),(((16,18),(23,(24,25))),34)))),(6,7)),((15,17),((107,119),122))),103)),(90,114)),((26,27),(43,45))),(((((((13,14),30),((19,20),(31,37))),((32,33),(35,36))),(28,29)),(42,44)),117)),((46,123),((47,121),(48,49))))),(61,(105,106))),(2,50)),51);
 992: 5 -2189.103027 -2058.291237 (0,((((((((1,79),10),(39,40)),(((((((((3,4),((((((5,(21,22)),((11,((16,18),(23,((24,25),34)))),12)),(8,9)),(6,7)),(((15,17),(107,(119,122))),103)),(90,114))),117),(28,29)),(42,44)),(((13,30),14),((((19,20),(31,37)),(32,33)),(35,36)))),((26,27),(43,45))),((47,(48,49)),121)),(46,123))),(41,116)),(54,120)),(38,(((52,53),((((62,(67,(91,92))),(((70,88),104),87)),((63,64),(72,102))),((77,78),115))),(((((((55,95),101),(((93,94),(99,100)),(108,109))),98),(((((56,57),((75,76),(112,113))),((65,74),(96,97))),(85,86)),(((66,118),71),(68,69)))),(((((58,59),(60,(110,111))),73),((80,82),(81,83))),89)),84)))),((2,50),(61,(105,106)))),51);
 993: 2 -1793.27124 -2048.965802 (0,(((((((1,79),10),(((38,(((((52,53),(62,((67,(91,92)),(((70,88),104),87)))),((77,78),115)),((((((((55,95),101),(((93,94),(99,100)),(108,109))),98),((66,118),71)),((((((58,59),(60,(110,111))),73),89),(((80,82),81),83)),(68,69))),((((56,57),((75,76),(112,113))),((65,74),(96,97))),(85,86))),84)),((63,64),(72,102)))),(39,40)),(41,116))),(54,120)),((((((3,4),((((((5,(21,22)),((8,9),((11,12),(((16,18),(23,(24,25))),34)))),(6,7)),((15,17),((107,119),122))),103),(((43,45),114),90))),117),((26,27),(42,44))),((((13,30),14),((((19,20),31),37),((32,33),(35,36)))),(28,29))),((46,123),((47,(48,49)),121)))),(61,(105,106))),(2,50)),51);
 994: 1 -2074.101562 -2050.640512 (0,((((((1,79),10),((((38,((((52,53),(62,((67,(91,92)),(((70,104),88),87)))),((((((((((55,101),95),(((93,94),(99,100)),(108,109))),98),((66,118),71)),((((((58,59),(60,(110,111))),73),((80,82),(81,83))),89),(68,69))),(85,86)),((((56,57),(75,76)),(112,113)),((65,74),(96,97)))),84),((77,78),115))),(((63,64),72),102))),(39,40)),(41,116)),(54,120))),((((((((3,4),(((((5,(21,22)),((8,9),((11,12),(((16,18),(23,(24,25))),34)))),(6,7)),((15,17),((107,119),122))),103)),((43,45),(90,114))),((26,27),(42,44))),117),(((((13,14),30),((19,20),(31,37))),((32,33),(35,36))),(28,29))),(46,123)),((47,121),(48,49)))),(61,(105,106))),(2,50)),51);
 995: 1 -2302.617188 -2047.129756 (0,(((((((((1,79),(((((52,53),(62,(67,(91,92)))),(((((((((55,95),101),(((93,94),(99,100)),(108,109))),98),((66,118),71)),((((((58,59),(60,(110,111))),73),((80,82),(81,83))),89),(68,69))),((((56,57),((75,76),(112,113))),((65,74),(96,97))),(85,86))),84),((77,78),115))),(((70,88),87),104)),((63,64),(72,102)))),10),(38,(39,40))),(((((((3,4),((((((5,(21,22)),((8,9),((11,12),(((16,18),(23,(24,25))),34)))),(6,7)),((15,17),((107,119),122))),103),(90,114))),(26,27)),((((((13,14),30),(32,33)),(((19,20),(31,37)),(35,36))),(28,29)),117)),((42,44),(43,45))),(46,123)),((47,121),((48,49),(61,(105,106)))))),(41,116)),120),54),(2,50)),51);
 996: 1 -2278.041504 -2050.107283 (0,((((((((1,79),10),((39,40),54)),((((((((3,4),((((((5,(21,22)),(8,9)),(11,(12,(((16,(23,(24,25))),34),18)))),(6,7)),(103,((107,119),122))),(15,17))),(90,114)),(((((13,14),30),(32,33)),((((19,20),31),37),(35,36))),(28,29))),117),(((26,27),(43,45)),(42,44))),((47,121),(48,49))),(46,123))),((41,116),120)),(38,((((52,53),((((((((((((55,95),101),(((93,94),(99,100)),(108,109))),98),(((((58,59),(60,(110,111))),73),((80,82),(81,83))),89)),((66,118),71)),(((((56,57),(112,113)),75),76),(((65,74),(96,97)),(85,86)))),(68,69)),84),((77,78),115)),(67,(91,92))),62)),(((70,88),104),87)),((63,64),(72,102))))),(61,(105,106))),(2,50)),51);
 997: 1 -2218.460693 -2049.756513 (0,((((((((1,79),(((((52,53),(62,(67,(91,92)))),(((((((((55,95),101),(((93,94),(99,100)),(108,109))),98),((66,118),71)),((((((58,59),(60,(110,111))),73),((80,82),(81,83))),89),(68,69))),(((56,57),((75,76),(112,113))),(((65,74),(96,97)),(85,86)))),84),((77,78),115))),(((70,88),87),104)),((63,64),(72,102)))),10),(38,(39,40))),(((((((3,4),((((((5,(21,22)),((8,9),((11,12),(((16,18),(23,(24,25))),34)))),(6,7)),((15,17),((107,119),122))),103),(90,114))),(26,27)),((((((13,14),30),(32,33)),(((19,20),(31,37)),(35,36))),(28,29)),117)),((42,44),(43,45))),(46,123)),((47,121),((48,49),(61,(105,106)))))),((41,116),120)),54),(2,50)),51);
 998: 1 -1719.929077 -2060.328412 (0,((((((((1,79),10),(38,((39,40),((((52,53),((62,(67,(91,92))),((70,(88,104)),87))),(((((((((55,95),101),(((93,94),(99,100)),(108,109))),98),((66,118),71)),((((((58,59),73),(60,(110,111))),(((80,82),83),81)),89),(68,69))),(((((56,57),(75,76)),((65,74),(96,97))),(112,113)),(85,86))),84),((77,78),115))),(((63,64),72),102))))),(41,116)),(54,120)),((((((((3,4),(((((((((((5,(8,9)),(21,22)),(11,12)),16),18),34),(23,(24,25))),(15,17)),((6,7),((107,119),122))),103),(90,114))),(42,44)),117),(((((13,30),14),((19,20),(31,37))),((32,33),(35,36))),(28,29))),((26,27),(43,45))),(46,123)),((47,121),(48,49)))),(61,(105,106))),(2,50)),51);
 999: 1 -2092.194336 -2069.60128 (0,((((((((1,10),79),((39,40),54)),((41,116),120)),(38,(((52,53),(((62,((67,(91,92)),(((70,88),104),87))),(((63,64),102),72)),((77,78),115))),(((((((55,95),101),(((93,94),(99,100)),(108,109))),98),(((((58,59),(60,(110,111))),73),((80,82),(81,83))),89)),(((((56,57),((75,76),(112,113))),((65,74),(96,97))),(85,86)),(((66,118),71),(68,69)))),84)))),(61,(105,106))),((((((3,4),((((((5,(21,22)),((11,(((16,(23,(24,25))),34),18)),12)),(8,9)),(6,7)),(((15,17),(107,(119,122))),103)),(90,114))),((42,44),(((46,123),((47,121),(48,49))),117))),(((13,14),((((((19,20),31),37),(32,33)),(35,36)),30)),(28,29))),(43,45)),(26,27))),(2,50)),51);
 boot_splits_size: 3
 logl_cutoff: -2090.385496
UFBootSplit0:
 000: 1 19 20 30 31 32 33 35 36 37
 001: 1 0 2 3 4 5 6 7 8 9 11 12 13 14 15 16 17 18 19 20 21 22 23 24 25 26 27 28 29 30 31 32 33 34 35 36 37 39 40 42 43 44 45 46 47 48 49 50 51 90 103 107 114 117 119 121 122 123
 002: 104 1 10
 003: 1 66 71 98 118
 004: 835 1 10 79
 005: 1 13 14 19 20 30 32 33 35 36 37
 006: 222 1 10 54 79
 007: 1 3 4 5 6 7 8 9 11 12 15 16 17 18 21 22 23 24 25 28 29 34 48 49 90 103 107 114 119 122
 008: 1 3 4 5 6 7 8 9 11 12 15 16 17 18 21 22 23 24 25 26 27 34 42 43 44 45 46 47 48 49 90 103 107 114 117 119 121 122 123
 009: 1000 39 40
 010: 528 1 10 39 40 54 79
 011: 1 12 16 18 21 22 23 24 25 34
 012: 1 11 12 23 24 25
 013: 1000 41 116
 014: 1 0 1 3 4 5 6 7 8 9 10 11 12 13 14 15 16 17 18 19 20 21 22 23 24 25 26 27 28 29 30 31 32 33 34 35 36 37 39 40 41 42 43 44 45 46 47 48 49 51 54 79 90 103 107 114 116 117 119 120 121 122 123
 015: 648 41 116 120
 016: 52 1 10 39 40 41 54 79 116 120
 017: 1 26 27 43
 018: 1 0 2 3 4 5 6 7 8 9 11 12 13 14 15 16 17 18 19 20 21 22 23 24 25 28 29 30 31 32 33 34 35 36 37 42 43 44 45 46 47 48 49 50 51 61 90 103 105 106 107 114 117 119 121 122 123
 019: 1 68 69 89
 020: 1000 52 53
 021: 1 62 67
 022: 1 52 53 55 56 57 58 59 60 62 65 66 67 68 69 71 73 74 75 76 77 78 80 81 82 83 84 85 86 87 89 91 92 93 94 95 96 97 98 99 100 101 108 109 110 111 112 113 115 118
 023: 777 55 95
 024: 1 46 54 123
 025: 922 55 95 101
 026: 1 5 8 9 11
 027: 1 52 53 63 64 67 70 72 87 88 91 92 102 104
 028: 1000 93 94
 029: 1 0 2 26 27 38 50 51 61 105 106
 030: 1 26 27 42 43 44 45 90 114
 031: 1000 99 100
 032: 998 93 94 99 100
 033: 1 13 14 19 20 30 31 32 33 35 36 37 44
 034: 2 13 14 19 20 30 31 32 35 36 37
 035: 999 108 109
 036: 995 93 94 99 100 108 109
 037: 972 55 93 94 95 99 100 101 108 109
 038: 1 56 57 58 59 60 65 68 69 73 74 75 76 80 81 82 83 85 86 89 96 97 110 111 112 113
 039: 998 55 93 94 95 98 99 100 101 108 109
 040: 2 55 71 93 94 95 98 99 100 101 108 109
 041: 1 81 82 83
 042: 1000 66 118
 043: 1 56 57 58 59 60 65 66 68 69 71 73 74 75 76 80 81 82 83 84 85 86 89 96 97 110 111 112 113 118
 044: 973 66 71 118
 045: 667 55 66 71 93 94 95 98 99 100 101 108 109 118
 046: 3 52 53 62 67 70 77 78 87 88 91 92 104
 047: 1 1 10 28 29 35 36 39 40 41 42 44 46 47 48 49 54 79 116 117 120 121 123
 048: 998 58 59
 049: 1 0 50 51
 050: 1 56 75 76 112 113
 051: 87 60 110
 052: 1 5 8 9 11 12 15 16 17 18 21 22 23 24 25 34 107 119 122
 053: 997 60 110 111
 054: 948 58 59 60 110 111
 055: 2 16 18 23
 056: 870 58 59 60 73 110 111
 057: 1 67 70 87 88 91 92
 058: 139 58 59 60 73 89 110 111
 059: 1 67 87 91 92
 060: 1 52 53 55 56 57 58 59 60 62 65 66 68 69 71 73 74 75 76 77 78 80 81 82 83 84 85 86 89 93 94 95 96 97 98 99 100 101 108 109 110 111 112 113 115 118
 061: 997 80 82
 062: 1 65 74 75 76 96 97 112 113
 063: 1 65 74 96 97 112 113
 064: 733 81 83
 065: 985 80 81 82 83
 066: 991 58 59 60 73 80 81 82 83 89 110 111
 067: 1 19 20 31 32 37
 068: 1 73 89
 069: 1000 68 69
 070: 687 58 59 60 68 69 73 80 81 82 83 89 110 111
 071: 774 55 58 59 60 66 68 69 71 73 80 81 82 83 89 93 94 95 98 99 100 101 108 109 110 111 118
 072: 2 5 8 9 11 12
 073: 1 8 9 11 16 18 23 24 25 34
 074: 994 56 57
 075: 1 15 107 119 122
 076: 1 3 4 5 6 7 8 9 11 12 13 14 15 16 17 18 19 20 21 22 23 24 25 26 27 28 29 30 31 32 33 34 35 36 37 42 43 44 45 46 47 90 103 107 114 117 119 122 123
 077: 1 57 75 76 112 113
 078: 1 5 6 7 8 9 11 12 15 16 17 18 21 22 23 24 25 34 90 103 107 119 122
 079: 997 112 113
 080: 115 76 112 113
 081: 554 75 76 112 113
 082: 960 56 57 75 76 112 113
 083: 2 0 2 50 61 105 106
 084: 1 32 33 44
 085: 994 65 74
 086: 1 2 26 27 50 61 105 106
 087: 1 49 61 105 106
 088: 997 96 97
 089: 851 65 74 96 97
 090: 967 56 57 65 74 75 76 96 97 112 113
 091: 2 56 57 112
 092: 1 1 3 4 5 6 7 8 9 10 11 12 13 14 16 18 19 20 21 22 23 24 25 26 27 28 29 30 31 32 33 34 35 36 37 39 40 42 43 44 45 46 54 79 90 103 107 114 117 119 122 123
 093: 1000 85 86
 094: 967 56 57 65 74 75 76 85 86 96 97 112 113
 095: 973 55 56 57 58 59 60 65 66 68 69 71 73 74 75 76 80 81 82 83 85 86 89 93 94 95 96 97 98 99 100 101 108 109 110 111 112 113 118
 096: 1 65 74 96
 097: 975 55 56 57 58 59 60 65 66 68 69 71 73 74 75 76 80 81 82 83 84 85 86 89 93 94 95 96 97 98 99 100 101 108 109 110 111 112 113 118
 098: 1 0 2 26 27 28 43 45 50 51
 099: 1 1 3 4 5 6 7 8 9 10 11 12 13 14 15 16 17 18 19 20 21 22 23 24 25 26 27 28 29 30 31 32 33 34 35 36 37 39 40 42 43 44 45 46 49 54 79 90 103 107 114 117 119 121 122 123
 100: 6 3 4 5 6 7 8 9 11 12 15 16 17 18 21 22 23 24 25 26 27 34 42 43 44 45 47 48 49 90 103 107 114 117 119 121 122
 101: 1 55 56 57 58 59 60 65 73 74 75 76 80 81 82 83 89 93 94 95 96 97 98 99 100 101 108 109 110 111 112 113
 102: 995 91 92
 103: 999 67 91 92
 104: 450 62 67 91 92
 105: 1 5 6 7 8 9 11 12 15 16 17 18 21 22 23 24 25 34 90 107 114 119 122
 106: 1 15 17 26 27 43 45 47 48 49 107 119 121 122
 107: 712 70 88
 108: 1 1 10 39 40 41 54 79 116
 109: 911 70 88 104
 110: 2 3 4 5 6 7 8 9 11 12 13 14 15 16 17 18 19 20 21 22 23 24 25 28 29 30 31 32 33 34 35 36 37 42 43 44 45 48 49 90 103 107 114 119 122
 111: 997 70 87 88 104
 112: 543 62 67 70 87 88 91 92 104
 113: 82 55 56 57 58 59 60 62 65 66 67 68 69 70 71 73 74 75 76 80 81 82 83 84 85 86 87 88 89 91 92 93 94 95 96 97 98 99 100 101 104 108 109 110 111 112 113 118
 114: 1 13 14 30 35
 115: 1 52 53 62 67 91 92 115
 116: 954 77 78
 117: 2 3 5 6 7 8 9 11 12 15 16 17 18 21 22 23 24 25 34 103 107 119 122
 118: 985 77 78 115
 119: 160 55 56 57 58 59 60 62 65 66 67 68 69 70 71 73 74 75 76 77 78 80 81 82 83 84 85 86 87 88 89 91 92 93 94 95 96 97 98 99 100 101 104 108 109 110 111 112 113 115 118
 120: 1 56 65 74 96 97
 121: 1 58 59 60
 122: 989 63 64
 123: 1 0 38 51 52 53 55 56 57 58 59 60 62 63 64 65 66 67 68 69 70 71 72 73 74 75 76 77 78 80 81 82 83 84 85 86 87 88 89 91 92 93 94 95 96 97 98 99 100 101 102 104 108 109 110 111 112 113 115 118
 124: 1 0 2 3 4 5 6 7 8 9 11 12 13 14 15 16 17 18 19 20 21 22 23 24 25 26 27 28 29 30 31 32 33 34 35 36 37 42 43 44 45 46 50 51 61 90 103 105 106 107 114 117 119 122 123
 125: 708 72 102
 126: 1000 63 64 72 102
 127: 34 55 56 57 58 59 60 62 63 64 65 66 67 68 69 70 71 72 73 74 75 76 77 78 80 81 82 83 84 85 86 87 88 89 91 92 93 94 95 96 97 98 99 100 101 102 104 108 109 110 111 112 113 115 118
 128: 977 52 53 55 56 57 58 59 60 62 63 64 65 66 67 68 69 70 71 72 73 74 75 76 77 78 80 81 82 83 84 85 86 87 88 89 91 92 93 94 95 96 97 98 99 100 101 102 104 108 109 110 111 112 113 115 118
 129: 892 38 52 53 55 56 57 58 59 60 62 63 64 65 66 67 68 69 70 71 72 73 74 75 76 77 78 80 81 82 83 84 85 86 87 88 89 91 92 93 94 95 96 97 98 99 100 101 102 104 108 109 110 111 112 113 115 118
 130: 356 0 2 3 4 5 6 7 8 9 11 12 13 14 15 16 17 18 19 20 21 22 23 24 25 26 27 28 29 30 31 32 33 34 35 36 37 42 43 44 45 46 47 48 49 50 51 61 90 103 105 106 107 114 117 119 121 122 123
 131: 2 1 3 4 5 6 7 8 9 11 12 13 14 15 16 17 18 19 20 21 22 23 24 25 26 27 28 29 30 31 32 33 34 35 36 37 39 40 41 42 43 44 45 46 47 48 49 54 79 90 103 107 114 116 117 119 120 121 122 123
 132: 2 13 14 19 20 28 29 30 31 32 33 37
 133: 988 3 4
 134: 2 19 20 28 29 31 37
 135: 2 3 4 5 6 7 8 9 11 12 16 18 21 22 23 24 25 34 42 44 90 114
 136: 2 5 6 7 8 9 11 12 16 18 21 22 23 24 25 34 42 44 114
 137: 995 21 22
 138: 810 5 21 22
 139: 1 55 56 57 65 74 75 76 85 86 93 94 95 96 97 98 99 100 101 108 109 112 113
 140: 1 62 77 78 115
 141: 999 8 9
 142: 1 1 3 4 5 6 7 8 9 10 11 12 13 14 15 16 17 18 19 20 21 22 23 24 25 26 27 28 29 30 31 32 33 34 35 36 37 38 39 40 42 43 44 45 46 47 48 49 54 79 90 103 107 114 117 119 121 122 123
 143: 1 1 3 4 5 6 7 8 9 10 11 12 13 14 16 18 19 20 21 22 23 24 25 28 29 30 31 32 33 34 35 36 37 38 39 40 42 44 46 47 54 79 90 103 107 114 117 119 121 122 123
 144: 792 11 12
 145: 1 1 3 4 5 6 7 8 9 10 11 12 13 14 16 18 19 20 21 22 23 24 25 28 29 30 31 32 33 34 35 36 37 38 39 40 42 44 46 54 79 90 103 107 114 117 119 122 123
 146: 1 1 10 38 39 40 54 79
 147: 734 16 18
 148: 1 1 10 38 54 79
 149: 1 38 54
 150: 1 19 20 31 35 37
 151: 1000 24 25
 152: 982 23 24 25
 153: 558 16 18 23 24 25
 154: 1 13 14 28 29
 155: 957 16 18 23 24 25 34
 156: 962 11 12 16 18 23 24 25 34
 157: 562 8 9 11 12 16 18 23 24 25 34
 158: 863 5 8 9 11 12 16 18 21 22 23 24 25 34
 159: 1 31 35 36 37
 160: 4 0 1 2 3 4 5 6 7 8 9 11 12 13 14 15 16 17 18 19 20 21 22 23 24 25 26 27 28 29 30 31 32 33 34 35 36 37 41 42 43 44 45 46 47 48 49 50 51 54 79 90 103 107 114 116 117 119 120 121 122 123
 161: 993 6 7
 162: 1 3 4 5 6 7 8 9 11 12 13 14 15 16 17 18 19 20 21 22 23 24 25 26 27 30 31 32 33 34 35 36 37 42 43 44 45 48 49 90 103 107 114 117 119 122
 163: 1 15 17 43 45 48 49
 164: 999 15 17
 165: 10 6 7 15 17
 166: 2 3 4 5 6 7 8 9 11 12 13 14 16 18 19 20 21 22 23 24 25 30 31 32 33 34 35 36 37 42 44 90 103 107 114 119 122
 167: 1 11 12 16 18 21 22 23 34
 168: 732 107 119
 169: 2 11 12 16 18 23 34
 170: 998 107 119 122
 171: 25 6 7 15 17 107 119 122
 172: 458 5 6 7 8 9 11 12 15 16 17 18 21 22 23 24 25 34 107 119 122
 173: 1 12 16 18 23 34
 174: 758 5 6 7 8 9 11 12 15 16 17 18 21 22 23 24 25 34 103 107 119 122
 175: 291 3 4 5 6 7 8 9 11 12 15 16 17 18 21 22 23 24 25 34 103 107 119 122
 176: 1 16 23 34
 177: 1 5 6 7 24 25
 178: 938 90 114
 179: 651 3 4 5 6 7 8 9 11 12 15 16 17 18 21 22 23 24 25 34 90 103 107 114 119 122
 180: 1 6 7 24 25
 181: 1 5 21
 182: 998 26 27
 183: 2 58 59 60 73 81 83 110 111
 184: 2 55 95 101 108 109
 185: 999 43 45
 186: 3 56 57 75 76 85 86 112 113
 187: 3 58 59 60 80 81 82 83 89 110 111
 188: 624 47 121
 189: 3 41 47 48 49 116 120 121
 190: 4 5 8 9 11 12 15 16 17 18 21 22 23 24 25 34 103 107 119 122
 191: 995 48 49
 192: 707 47 48 49 121
 193: 26 43 45 47 48 49 121
 194: 33 26 27 43 45 47 48 49 121
 195: 3 65 96 97
 196: 1 5 16 18 21 22 23 24 25 34
 197: 969 42 44
 198: 7 26 27 42 43 44 45 47 48 49 121
 199: 32 3 4 5 6 7 8 9 11 12 15 16 17 18 21 22 23 24 25 26 27 34 42 43 44 45 47 48 49 90 103 107 114 119 121 122
 200: 2 3 4 5 6 7 8 9 11 12 13 14 15 16 17 18 19 20 21 22 23 24 25 26 27 28 29 30 31 32 33 34 35 36 37 43 45 48 49 90 103 107 114 119 122
 201: 3 63 64 67 70 72 87 88 91 92 102 104
 202: 592 13 14
 203: 2 3 4 13 14 15 17 19 20 26 27 28 29 30 31 32 33 35 36 37 42 43 44 45 48 49 90 114 117
 204: 996 13 14 30
 205: 2 3 4 13 14 19 20 28 29 30 31 35 36 37 90 114 117
 206: 1 0 2 3 4 5 6 7 8 9 11 12 15 16 17 18 21 22 23 24 25 34 42 44 50 51 90 103 107 114 117 119 122
 207: 997 32 33
 208: 216 13 14 30 32 33
 209: 1 1 10 61 79 105 106
 210: 1 52 53 70 88 104
 211: 1000 19 20
 212: 2 24 25 34
 213: 1 55 95 108 109
 214: 618 31 37
 215: 996 19 20 31 37
 216: 1 13 14 30 36
 217: 2 65 74 97
 218: 997 35 36
 219: 183 19 20 31 35 36 37
 220: 923 13 14 19 20 30 31 32 33 35 36 37
 221: 2 3 4 5 6 7 8 9 11 12 15 16 17 18 21 22 23 24 25 34 90 103 107 119 122
 222: 2 62 63 64 67 70 72 87 88 91 92 102 104 115
 223: 977 28 29
 224: 747 13 14 19 20 28 29 30 31 32 33 35 36 37
 225: 1 8 11 12 16 18 23 24 25 34
 226: 163 13 14 19 20 28 29 30 31 32 33 35 36 37 117
 227: 280 3 4 5 6 7 8 9 11 12 13 14 15 16 17 18 19 20 21 22 23 24 25 26 27 28 29 30 31 32 33 34 35 36 37 42 43 44 45 47 48 49 90 103 107 114 117 119 121 122
 228: 8 5 6 7 8 9 11 12 15 16 17 18 21 22 23 24 25 34
 229: 2 0 2 3 4 5 6 7 8 9 11 12 13 14 15 16 17 18 19 20 21 22 23 24 25 26 27 30 31 32 33 34 35 36 37 42 43 44 45 50 51 90 103 107 114 117 119 122
 230: 1000 46 123
 231: 846 3 4 5 6 7 8 9 11 12 13 14 15 16 17 18 19 20 21 22 23 24 25 26 27 28 29 30 31 32 33 34 35 36 37 42 43 44 45 46 47 48 49 90 103 107 114 117 119 121 122 123
 232: 838 0 2 50 51 61 105 106
 233: 2 0 2 3 4 5 6 7 8 9 11 12 13 14 15 16 17 18 19 20 21 22 23 24 25 26 27 28 29 30 31 32 33 34 35 36 37 39 40 42 43 44 45 46 47 48 49 50 51 54 90 103 107 114 117 119 121 122 123
 234: 2 10 38 52 53 55 56 57 58 59 60 61 62 63 64 65 66 67 68 69 70 71 72 73 74 75 76 77 78 80 81 82 83 84 85 86 87 88 89 91 92 93 94 95 96 97 98 99 100 101 102 104 105 106 108 109 110 111 112 113 115 118
 235: 3 62 70 87 88 104
 236: 991 105 106
 237: 1000 61 105 106
 238: 886 0 2 50 51
 239: 3 3 4 5 6 7 8 9 11 12 15 16 17 18 21 22 23 24 25 34 103 107 114 119 122
 240: 1 55 93 94 99 100 101 108 109
 241: 996 2 50
 242: 998 0 51
 243: 1 15 17 107 122
 244: 3 57 112 113
 245: 883 1 79
 246: 67 18 34
 247: 75 16 18 34
 248: 164 11 12 16 18 21 22 23 24 25 34
 249: 342 5 11 12 16 18 21 22 23 24 25 34
 250: 870 5 6 7 8 9 11 12 16 18 21 22 23 24 25 34
 251: 112 119 122
 252: 680 15 17 107 119 122
 253: 219 15 17 103 107 119 122
 254: 386 5 6 7 8 9 11 12 15 16 17 18 21 22 23 24 25 34 90 103 107 114 119 122
 255: 101 3 4 5 6 7 8 9 11 12 15 16 17 18 21 22 23 24 25 34 90 103 107 114 117 119 122
 256: 32 3 4 5 6 7 8 9 11 12 15 16 17 18 21 22 23 24 25 28 29 34 90 103 107 114 117 119 122
 257: 44 3 4 5 6 7 8 9 11 12 15 16 17 18 21 22 23 24 25 28 29 34 42 44 90 103 107 114 117 119 122
 258: 300 13 30
 259: 124 19 20 31 32 33 37
 260: 220 19 20 31 32 33 35 36 37
 261: 192 3 4 5 6 7 8 9 11 12 13 14 15 16 17 18 19 20 21 22 23 24 25 28 29 30 31 32 33 34 35 36 37 42 44 90 103 107 114 117 119 122
 262: 596 26 27 43 45
 263: 640 3 4 5 6 7 8 9 11 12 13 14 15 16 17 18 19 20 21 22 23 24 25 26 27 28 29 30 31 32 33 34 35 36 37 42 43 44 45 90 103 107 114 117 119 122
 264: 261 3 4 5 6 7 8 9 11 12 13 14 15 16 17 18 19 20 21 22 23 24 25 26 27 28 29 30 31 32 33 34 35 36 37 42 43 44 45 46 90 103 107 114 117 119 122 123
 265: 28 1 3 4 5 6 7 8 9 10 11 12 13 14 15 16 17 18 19 20 21 22 23 24 25 26 27 28 29 30 31 32 33 34 35 36 37 42 43 44 45 46 47 48 49 79 90 103 107 114 117 119 121 122 123
 266: 322 54 120
 267: 56 41 54 116 120
 268: 18 1 3 4 5 6 7 8 9 10 11 12 13 14 15 16 17 18 19 20 21 22 23 24 25 26 27 28 29 30 31 32 33 34 35 36 37 41 42 43 44 45 46 47 48 49 54 79 90 103 107 114 116 117 119 120 121 122 123
 269: 523 1 3 4 5 6 7 8 9 10 11 12 13 14 15 16 17 18 19 20 21 22 23 24 25 26 27 28 29 30 31 32 33 34 35 36 37 39 40 41 42 43 44 45 46 47 48 49 54 79 90 103 107 114 116 117 119 120 121 122 123
 270: 30 1 3 4 5 6 7 8 9 10 11 12 13 14 15 16 17 18 19 20 21 22 23 24 25 26 27 28 29 30 31 32 33 34 35 36 37 38 39 40 41 42 43 44 45 46 47 48 49 54 79 90 103 107 114 116 117 119 120 121 122 123
 271: 94 88 104
 272: 491 67 70 87 88 91 92 104
 273: 37 77 115
 274: 20 62 67 70 77 78 87 88 91 92 104 115
 275: 96 62 63 64 67 70 72 77 78 87 88 91 92 102 104 115
 276: 285 52 53 62 63 64 67 70 72 77 78 87 88 91 92 102 104 115
 277: 216 66 68 69 71 118
 278: 145 56 57 65 66 68 69 71 74 75 76 85 86 96 97 112 113 118
 279: 46 55 56 57 65 66 68 69 71 74 75 76 85 86 93 94 95 96 97 98 99 100 101 108 109 112 113 118
 280: 20 60 111
 281: 99 80 82 83
 282: 842 58 59 60 73 80 81 82 83 110 111
 283: 49 52 53 55 56 57 58 59 60 61 62 63 64 65 66 67 68 69 70 71 72 73 74 75 76 77 78 80 81 82 83 84 85 86 87 88 89 91 92 93 94 95 96 97 98 99 100 101 102 104 105 106 108 109 110 111 112 113 115 118
 284: 362 39 40 54
 285: 166 52 53 62 67 91 92
 286: 893 110 111
 287: 105 58 59 60 89 110 111
 288: 28 73 80 81 82 83
 289: 724 75 76
 290: 309 56 57 75 76
 291: 452 55 56 57 58 59 60 65 66 68 69 71 73 74 75 76 77 78 80 81 82 83 84 85 86 89 93 94 95 96 97 98 99 100 101 108 109 110 111 112 113 115 118
 292: 222 52 53 55 56 57 58 59 60 62 65 66 67 68 69 71 73 74 75 76 77 78 80 81 82 83 84 85 86 89 91 92 93 94 95 96 97 98 99 100 101 108 109 110 111 112 113 115 118
 293: 85 70 87 88
 294: 651 52 53 55 56 57 58 59 60 62 65 66 67 68 69 70 71 73 74 75 76 77 78 80 81 82 83 84 85 86 87 88 89 91 92 93 94 95 96 97 98 99 100 101 104 108 109 110 111 112 113 115 118
 295: 83 38 41 52 53 55 56 57 58 59 60 62 63 64 65 66 67 68 69 70 71 72 73 74 75 76 77 78 80 81 82 83 84 85 86 87 88 89 91 92 93 94 95 96 97 98 99 100 101 102 104 108 109 110 111 112 113 115 116 118 120
 296: 388 13 14 19 20 30 31 37
 297: 406 32 33 35 36
 298: 97 42 43 44 45
 299: 179 26 27 42 43 44 45
 300: 69 13 14 19 20 26 27 28 29 30 31 32 33 35 36 37 42 43 44 45
 301: 89 13 14 19 20 26 27 28 29 30 31 32 33 35 36 37 42 43 44 45 117
 302: 240 46 47 48 49 121 123
 303: 30 16 34
 304: 11 18 23 24 25
 305: 43 12 16 18 23 24 25 34
 306: 101 5 6 7 8 9 11 12 16 18 21 22 23 24 25 34 107 119 122
 307: 148 5 6 7 8 9 11 12 16 18 21 22 23 24 25 34 103 107 119 122
 308: 118 43 45 90 114
 309: 114 3 4 5 6 7 8 9 11 12 15 16 17 18 21 22 23 24 25 34 43 45 90 103 107 114 119 122
 310: 22 3 4 5 6 7 8 9 11 12 15 16 17 18 21 22 23 24 25 34 42 43 44 45 90 103 107 114 119 122
 311: 1 3 4 5 6 7 8 9 11 12 13 14 15 16 17 18 19 20 21 22 23 24 25 28 29 30 31 32 33 34 35 36 37 42 43 44 45 90 103 107 114 119 122
 312: 21 3 4 5 6 7 8 9 11 12 13 14 15 16 17 18 19 20 21 22 23 24 25 28 29 30 31 32 33 34 35 36 37 42 43 44 45 90 103 107 114 117 119 122
 313: 228 47 48 49
 314: 370 1 3 4 5 6 7 8 9 10 11 12 13 14 15 16 17 18 19 20 21 22 23 24 25 26 27 28 29 30 31 32 33 34 35 36 37 39 40 42 43 44 45 46 47 48 49 54 79 90 103 107 114 117 119 121 122 123
 315: 40 52 53 62 67 77 78 91 92 115
 316: 170 52 53 62 67 70 77 78 87 88 91 92 104 115
 317: 215 55 58 59 60 73 80 81 82 83 89 93 94 95 98 99 100 101 108 109 110 111
 318: 50 55 56 57 58 59 60 65 73 74 75 76 80 81 82 83 85 86 89 93 94 95 96 97 98 99 100 101 108 109 110 111 112 113
 319: 104 2 50 61 105 106
 320: 222 23 24 25 34
 321: 115 56 57 65 74 75 76 112 113
 322: 7 55 56 57 58 59 60 62 65 66 67 68 69 71 73 74 75 76 80 81 82 83 84 85 86 89 91 92 93 94 95 96 97 98 99 100 101 108 109 110 111 112 113 118
 323: 8 52 53 55 56 57 58 59 60 62 65 66 67 68 69 71 73 74 75 76 80 81 82 83 84 85 86 89 91 92 93 94 95 96 97 98 99 100 101 108 109 110 111 112 113 118
 324: 79 1 39 40 54 79
 325: 156 107 122
 326: 35 6 7 15 17 103 107 119 122
 327: 75 13 14 30 32 33 35 36
 328: 10 3 4 5 6 7 8 9 11 12 13 14 15 16 17 18 19 20 21 22 23 24 25 28 29 30 31 32 33 34 35 36 37 90 103 107 114 119 122
 329: 41 3 4 5 6 7 8 9 11 12 13 14 15 16 17 18 19 20 21 22 23 24 25 28 29 30 31 32 33 34 35 36 37 90 103 107 114 117 119 122
 330: 8 1 3 4 5 6 7 8 9 11 12 13 14 15 16 17 18 19 20 21 22 23 24 25 26 27 28 29 30 31 32 33 34 35 36 37 39 40 42 43 44 45 46 47 48 49 54 79 90 103 107 114 117 119 121 122 123
 331: 29 65 74 85 86 96 97
 332: 186 70 104
 333: 110 16 23 24 25 34
 334: 123 13 14 30 35 36
 335: 7 13 14 19 20 28 29 30 31 32 33 35 36 37 48 49
 336: 23 3 4 5 6 7 8 9 11 12 13 14 15 16 17 18 19 20 21 22 23 24 25 28 29 30 31 32 33 34 35 36 37 43 45 48 49 90 103 107 114 119 122
 337: 16 3 4 5 6 7 8 9 11 12 13 14 15 16 17 18 19 20 21 22 23 24 25 28 29 30 31 32 33 34 35 36 37 43 45 48 49 90 103 107 114 117 119 122
 338: 23 3 4 5 6 7 8 9 11 12 13 14 15 16 17 18 19 20 21 22 23 24 25 28 29 30 31 32 33 34 35 36 37 42 43 44 45 48 49 90 103 107 114 117 119 122
 339: 30 46 47 121 123
 340: 48 3 4 5 6 7 8 9 11 12 13 14 15 16 17 18 19 20 21 22 23 24 25 28 29 30 31 32 33 34 35 36 37 42 43 44 45 46 47 48 49 90 103 107 114 117 119 121 122 123
 341: 23 1 3 4 5 6 7 8 9 10 11 12 13 14 15 16 17 18 19 20 21 22 23 24 25 28 29 30 31 32 33 34 35 36 37 39 40 42 43 44 45 46 47 48 49 54 79 90 103 107 114 117 119 121 122 123
 342: 39 1 3 4 5 6 7 8 9 10 11 12 13 14 15 16 17 18 19 20 21 22 23 24 25 28 29 30 31 32 33 34 35 36 37 39 40 41 42 43 44 45 46 47 48 49 54 79 90 103 107 114 116 117 119 120 121 122 123
 343: 192 55 101
 344: 77 56 57 76
 345: 42 55 56 57 58 59 60 65 66 67 68 69 71 73 74 75 76 77 78 80 81 82 83 84 85 86 89 91 92 93 94 95 96 97 98 99 100 101 108 109 110 111 112 113 115 118
 346: 120 55 56 57 58 59 60 62 65 66 67 68 69 71 73 74 75 76 77 78 80 81 82 83 84 85 86 89 91 92 93 94 95 96 97 98 99 100 101 108 109 110 111 112 113 115 118
 347: 23 0 2 26 27 50 51 61 105 106
 348: 16 26 27 61 105 106
 349: 72 56 57 75
 350: 282 38 39 40 52 53 55 56 57 58 59 60 62 63 64 65 66 67 68 69 70 71 72 73 74 75 76 77 78 80 81 82 83 84 85 86 87 88 89 91 92 93 94 95 96 97 98 99 100 101 102 104 108 109 110 111 112 113 115 118
 351: 49 0 1 2 3 4 5 6 7 8 9 10 11 12 13 14 15 16 17 18 19 20 21 22 23 24 25 26 27 28 29 30 31 32 33 34 35 36 37 42 43 44 45 46 47 48 49 50 51 54 61 79 90 103 105 106 107 114 117 119 121 122 123
 352: 56 0 2 3 4 5 6 7 8 9 11 12 13 14 15 16 17 18 19 20 21 22 23 24 25 26 27 28 29 30 31 32 33 34 35 36 37 42 43 44 45 46 47 48 49 50 51 90 103 107 114 117 119 121 122 123
 353: 136 3 4 5 6 7 8 9 11 12 15 16 17 18 21 22 23 24 25 34 42 44 90 103 107 114 119 122
 354: 38 3 4 5 6 7 8 9 11 12 13 14 15 16 17 18 19 20 21 22 23 24 25 28 29 30 31 32 33 34 35 36 37 42 44 90 103 107 114 119 122
 355: 17 1 10 39 40 46 54 79 123
 356: 13 5 6 7 21 22
 357: 30 5 6 7 8 9 21 22
 358: 9 5 6 7 8 9 11 12 21 22
 359: 84 5 6 7 8 9 11 12 16 18 21 22 23 24 25 34 103
 360: 93 3 4 5 6 7 8 9 11 12 15 16 17 18 21 22 23 24 25 34 42 44 90 103 107 114 117 119 122
 361: 156 13 14 19 20 30 31 35 36 37
 362: 25 1 3 4 5 6 7 8 9 10 11 12 13 14 15 16 17 18 19 20 21 22 23 24 25 26 27 28 29 30 31 32 33 34 35 36 37 39 40 42 43 44 45 46 54 79 90 103 107 114 117 119 122 123
 363: 16 1 3 4 5 6 7 8 9 10 11 12 13 14 15 16 17 18 19 20 21 22 23 24 25 26 27 28 29 30 31 32 33 34 35 36 37 39 40 42 43 44 45 46 54 79 90 103 107 114 117 119 121 122 123
 364: 24 1 3 4 5 6 7 8 9 10 11 12 13 14 15 16 17 18 19 20 21 22 23 24 25 26 27 28 29 30 31 32 33 34 35 36 37 39 40 42 43 44 45 46 48 49 54 79 90 103 107 114 117 119 121 122 123
 365: 21 1 3 4 5 6 7 8 9 10 11 12 13 14 15 16 17 18 19 20 21 22 23 24 25 26 27 28 29 30 31 32 33 34 35 36 37 39 40 41 42 43 44 45 46 47 48 49 54 79 90 103 107 114 116 117 119 121 122 123
 366: 77 63 64 102
 367: 157 80 81 82
 368: 13 10 79
 369: 101 16 23 24 25
 370: 160 11 16 18 23 24 25 34
 371: 73 5 6 7 11 12 16 18 21 22 23 24 25 34
 372: 23 5 6 7 11 12 16 18 21 22 23 24 25 34 107 119 122
 373: 39 5 6 7 11 12 16 18 21 22 23 24 25 34 103 107 119 122
 374: 37 3 4 5 6 7 11 12 16 18 21 22 23 24 25 34 103 107 119 122
 375: 39 8 9 90 114
 376: 16 8 9 44 90 114
 377: 39 8 9 42 44 90 114
 378: 16 8 9 42 44 90 114 117
 379: 39 8 9 26 27 42 43 44 45 90 114 117
 380: 16 3 4 5 6 7 8 9 11 12 16 18 21 22 23 24 25 26 27 34 42 43 44 45 90 103 107 114 117 119 122
 381: 136 19 20 37
 382: 80 13 14 19 20 30 31 32 33 37
 383: 39 3 4 5 6 7 8 9 11 12 13 14 16 18 19 20 21 22 23 24 25 26 27 28 29 30 31 32 33 34 35 36 37 42 43 44 45 90 103 107 114 117 119 122
 384: 95 15 17 48 49
 385: 16 15 17 47 48 49
 386: 74 15 17 47 48 49 121
 387: 101 63 64 70 72 87 88 102 104
 388: 43 52 53 63 64 70 72 87 88 102 104
 389: 159 52 53 62 63 64 67 70 72 87 88 91 92 102 104
 390: 76 55 58 59 60 68 69 73 80 81 82 83 89 93 94 95 98 99 100 101 108 109 110 111
 391: 27 18 23 24 25 34
 392: 122 26 27 42 44
 393: 3 13 14 19 20 26 27 28 29 30 31 32 33 35 36 37 42 44
 394: 3 13 14 19 20 26 27 28 29 30 31 32 33 35 36 37 42 44 117
 395: 16 3 4 5 6 7 8 9 11 12 13 14 15 16 17 18 19 20 21 22 23 24 25 26 27 28 29 30 31 32 33 34 35 36 37 42 44 90 103 107 114 117 119 122
 396: 1 3 4 5 6 7 8 9 11 12 13 14 15 16 17 18 19 20 21 22 23 24 25 26 27 28 29 30 31 32 33 34 35 36 37 42 44 46 90 103 107 114 117 119 122 123
 397: 1 3 4 5 6 7 8 9 11 12 13 14 15 16 17 18 19 20 21 22 23 24 25 26 27 28 29 30 31 32 33 34 35 36 37 42 43 44 45 46 90 103 107 114 117 119 121 122 123
 398: 3 3 4 5 6 7 8 9 11 12 13 14 15 16 17 18 19 20 21 22 23 24 25 26 27 28 29 30 31 32 33 34 35 36 37 42 43 44 45 46 47 90 103 107 114 117 119 121 122 123
 399: 1 3 4 5 6 7 8 9 11 12 13 14 15 16 17 18 19 20 21 22 23 24 25 26 27 28 29 30 31 32 33 34 35 36 37 41 42 43 44 45 46 47 48 49 90 103 107 114 116 117 119 121 122 123
 400: 17 3 4 5 6 7 8 9 11 12 13 14 15 16 17 18 19 20 21 22 23 24 25 26 27 28 29 30 31 32 33 34 35 36 37 41 42 43 44 45 46 47 48 49 90 103 107 114 116 117 119 120 121 122 123
 401: 384 52 53 62 67 70 87 88 91 92 104
 402: 90 75 112 113
 403: 11 52 53 55 56 57 58 59 60 62 65 66 67 68 69 70 71 73 74 75 76 80 81 82 83 84 85 86 87 88 89 91 92 93 94 95 96 97 98 99 100 101 104 108 109 110 111 112 113 118
 404: 215 63 64 72
 405: 2 0 2 51
 406: 108 14 30
 407: 246 19 20 31
 408: 57 55 93 94 95 99 100 108 109
 409: 1 58 59 60 73 80 82 89 110 111
 410: 27 56 57 75 76 96 97 112 113
 411: 69 1 10 39 40 79
 412: 11 1 10 39 40 54 79 120
 413: 34 3 4 5 6 7 8 9 11 12 15 16 17 18 21 22 23 24 25 28 29 34 90 103 107 114 119 122
 414: 17 3 4 5 6 7 8 9 11 12 15 16 17 18 21 22 23 24 25 26 27 28 29 34 43 45 90 103 107 114 119 122
 415: 20 13 14 19 20 30 31 32 33 35 36 37 117
 416: 11 13 14 19 20 30 31 32 33 35 36 37 42 44 117
 417: 56 1 3 4 5 6 7 8 9 10 11 12 13 14 15 16 17 18 19 20 21 22 23 24 25 26 27 28 29 30 31 32 33 34 35 36 37 39 40 42 43 44 45 46 47 48 49 54 79 90 103 107 114 117 119 120 121 122 123
 418: 1 56 57 75 76 113
 419: 166 38 39 40 41 52 53 55 56 57 58 59 60 62 63 64 65 66 67 68 69 70 71 72 73 74 75 76 77 78 80 81 82 83 84 85 86 87 88 89 91 92 93 94 95 96 97 98 99 100 101 102 104 108 109 110 111 112 113 115 116 118
 420: 65 0 1 2 3 4 5 6 7 8 9 10 11 12 13 14 15 16 17 18 19 20 21 22 23 24 25 26 27 28 29 30 31 32 33 34 35 36 37 42 43 44 45 46 47 48 49 50 51 61 79 90 103 105 106 107 114 117 119 121 122 123
 421: 47 3 4 5 6 7 8 9 11 12 15 16 17 18 21 22 23 24 25 26 27 34 42 43 44 45 90 103 107 114 119 122
 422: 100 3 4 5 6 7 8 9 11 12 15 16 17 18 21 22 23 24 25 26 27 34 42 43 44 45 90 103 107 114 117 119 122
 423: 14 5 6 7 8 9 11 12 16 18 21 22 23 24 25 34 90 114
 424: 4 3 4 5 6 7 8 9 11 12 16 18 21 22 23 24 25 34 90 114
 425: 99 13 14 19 20 28 29 30 31 32 33 35 36 37 42 44
 426: 8 3 4 5 6 7 8 9 11 12 13 14 15 16 17 18 19 20 21 22 23 24 25 28 29 30 31 32 33 34 35 36 37 42 44 46 90 103 107 114 117 119 122 123
 427: 18 26 27 43 45 48 49
 428: 21 52 53 84
 429: 23 52 53 62 67 70 84 87 88 91 92 104
 430: 21 52 53 62 67 70 77 78 84 87 88 91 92 104 115
 431: 8 85 86 96 97
 432: 48 32 33 42 44
 433: 44 13 14 19 20 30 31 32 33 35 36 37 42 44
 434: 1 13 14 19 20 30
 435: 45 5 6 7 8 9 11 12 16 18 21 22 23 24 25 34 90 103 107 114 119 122
 436: 106 3 4 5 6 7 8 9 11 12 16 18 21 22 23 24 25 34 90 103 107 114 119 122
 437: 34 15 17 43 45 47 48 49 121
 438: 81 15 17 26 27 43 45 47 48 49 121
 439: 23 3 4 5 6 7 8 9 11 12 15 16 17 18 21 22 23 24 25 26 27 34 43 45 47 48 49 90 103 107 114 119 121 122
 440: 24 3 4 5 6 7 8 9 11 12 13 14 15 16 17 18 19 20 21 22 23 24 25 26 27 30 31 32 33 34 35 36 37 42 43 44 45 47 48 49 90 103 107 114 119 121 122
 441: 24 3 4 5 6 7 8 9 11 12 13 14 15 16 17 18 19 20 21 22 23 24 25 26 27 28 29 30 31 32 33 34 35 36 37 42 43 44 45 47 48 49 90 103 107 114 119 121 122
 442: 38 1 10 52 53 55 56 57 58 59 60 62 63 64 65 66 67 68 69 70 71 72 73 74 75 76 77 78 79 80 81 82 83 84 85 86 87 88 89 91 92 93 94 95 96 97 98 99 100 101 102 104 108 109 110 111 112 113 115 118
 443: 16 38 39 40
 444: 94 0 2 3 4 5 6 7 8 9 11 12 13 14 15 16 17 18 19 20 21 22 23 24 25 26 27 28 29 30 31 32 33 34 35 36 37 41 42 43 44 45 46 47 48 49 50 51 54 61 90 103 105 106 107 114 116 117 119 120 121 122 123
 445: 38 0 2 3 4 5 6 7 8 9 11 12 13 14 15 16 17 18 19 20 21 22 23 24 25 26 27 28 29 30 31 32 33 34 35 36 37 41 42 43 44 45 46 47 48 49 50 51 61 90 103 105 106 107 114 116 117 119 120 121 122 123
 446: 41 3 4 5 6 7 8 9 11 12 16 18 21 22 23 24 25 34 103 107 119 122
 447: 75 3 4 5 6 7 8 9 11 12 16 18 21 22 23 24 25 34 42 44 90 103 107 114 119 122
 448: 79 3 4 5 6 7 8 9 11 12 13 14 16 18 19 20 21 22 23 24 25 28 29 30 31 32 33 34 35 36 37 42 44 90 103 107 114 117 119 122
 449: 16 0 2 15 17 26 27 41 43 45 46 47 48 49 50 51 61 105 106 116 120 121 123
 450: 39 0 2 15 17 26 27 41 43 45 47 48 49 50 51 61 105 106 116 120 121
 451: 16 0 2 15 17 26 27 41 43 45 47 48 49 50 51 61 105 106 116 120
 452: 37 0 2 15 17 26 27 41 43 45 48 49 50 51 61 105 106 116 120
 453: 39 0 2 15 17 26 27 41 43 45 50 51 61 105 106 116 120
 454: 19 15 17 43 45
 455: 37 0 2 26 27 41 50 51 61 105 106 116 120
 456: 33 0 2 41 50 51 61 105 106 116 120
 457: 16 41 61 105 106 116 120
 458: 3 55 95 98 101
 459: 31 56 57 65 74 96 97
 460: 25 10 38 39 40 52 53 55 56 57 58 59 60 62 63 64 65 66 67 68 69 70 71 72 73 74 75 76 77 78 80 81 82 83 84 85 86 87 88 89 91 92 93 94 95 96 97 98 99 100 101 102 104 108 109 110 111 112 113 115 118
 461: 88 3 4 90 114
 462: 49 13 14 19 20 26 27 30 31 32 33 35 36 37 42 43 44 45
 463: 50 3 4 5 6 7 8 9 11 12 13 14 15 16 17 18 19 20 21 22 23 24 25 26 27 28 29 30 31 32 33 34 35 36 37 42 43 44 45 90 103 107 114 119 122
 464: 23 8 9 26 27 42 43 44 45 90 114
 465: 23 8 9 13 14 19 20 26 27 28 29 30 31 32 33 35 36 37 42 43 44 45 90 114 117
 466: 23 3 4 5 6 7 8 9 11 12 13 14 16 18 19 20 21 22 23 24 25 26 27 28 29 30 31 32 33 34 35 36 37 42 43 44 45 46 90 103 107 114 117 119 122 123
 467: 23 15 17 48 49 121
 468: 33 0 1 2 3 4 5 6 7 8 9 11 12 13 14 15 16 17 18 19 20 21 22 23 24 25 26 27 28 29 30 31 32 33 34 35 36 37 42 43 44 45 46 47 48 49 50 51 54 61 79 90 103 105 106 107 114 117 119 120 121 122 123
 469: 115 0 2 3 4 5 6 7 8 9 11 12 13 14 15 16 17 18 19 20 21 22 23 24 25 26 27 28 29 30 31 32 33 34 35 36 37 42 43 44 45 46 47 48 49 50 51 54 61 90 103 105 106 107 114 117 119 120 121 122 123
 470: 54 43 45 114
 471: 54 5 6 7 8 9 11 12 15 16 17 18 21 22 23 24 25 34 43 45 90 103 107 114 119 122
 472: 54 3 4 5 6 7 8 9 11 12 15 16 17 18 21 22 23 24 25 34 43 45 90 103 107 114 117 119 122
 473: 20 5 6 7 8 9 11 12 15 16 17 18 21 22 23 24 25 34 48 49
 474: 10 5 6 7 8 9 11 12 15 16 17 18 21 22 23 24 25 34 48 49 107 119 122
 475: 24 5 6 7 8 9 11 12 15 16 17 18 21 22 23 24 25 34 48 49 103 107 119 122
 476: 8 5 6 7 8 9 11 12 15 16 17 18 21 22 23 24 25 34 48 49 90 103 107 114 119 122
 477: 24 3 4 5 6 7 8 9 11 12 15 16 17 18 21 22 23 24 25 34 48 49 90 103 107 114 119 122
 478: 11 3 4 5 6 7 8 9 11 12 15 16 17 18 21 22 23 24 25 26 27 34 42 43 44 45 48 49 90 103 107 114 119 122
 479: 60 3 4 5 6 7 8 9 11 12 13 14 15 16 17 18 19 20 21 22 23 24 25 26 27 28 29 30 31 32 33 34 35 36 37 42 43 44 45 48 49 90 103 107 114 117 119 122
 480: 26 3 4 5 6 7 8 9 11 12 13 14 15 16 17 18 19 20 21 22 23 24 25 26 27 28 29 30 31 32 33 34 35 36 37 42 43 44 45 46 48 49 90 103 107 114 117 119 122 123
 481: 28 55 58 59 60 66 71 73 80 81 82 83 89 93 94 95 98 99 100 101 108 109 110 111 118
 482: 1 2 50 52 53 55 56 57 58 59 60 61 62 63 64 65 66 67 68 69 70 71 72 73 74 75 76 77 78 80 81 82 83 84 85 86 87 88 89 91 92 93 94 95 96 97 98 99 100 101 102 104 105 106 108 109 110 111 112 113 115 118
 483: 73 3 4 5 6 7 8 9 11 12 15 16 17 18 21 22 23 24 25 26 27 34 43 45 90 103 107 114 119 122
 484: 86 13 14 19 20 28 29 30 31 32 33 35 36 37 42 44 117
 485: 4 67 92
 486: 1 8 9 12
 487: 32 3 4 5 6 7 8 9 11 12 15 16 17 18 21 22 23 24 25 34 42 43 44 45 90 103 107 114 117 119 122
 488: 12 13 14 19 20 26 27 28 29 30 31 32 33 35 36 37
 489: 12 3 4 13 14 19 20 30 31 35 36 37 90 114
 490: 19 3 4 13 14 19 20 30 31 35 36 37 90 114 117
 491: 20 28 29 32 33 42 44
 492: 19 3 4 13 14 19 20 28 29 30 31 32 33 35 36 37 42 44 90 114 117
 493: 86 15 17 26 27 43 45
 494: 66 15 17 26 27 43 45 48 49
 495: 16 5 6 7 8 9 11 12 15 16 17 18 21 22 23 24 25 26 27 34 43 45 48 49 103 107 119 122
 496: 29 52 53 70 87 88 104
 497: 12 13 14 19 20 28 30 31 32 33 35 36 37
 498: 23 28 29 42 44
 499: 12 13 14 19 20 26 27 30 31 32 33 35 36 37 43 45
 500: 31 1 3 4 5 6 7 8 9 10 11 12 13 14 15 16 17 18 19 20 21 22 23 24 25 26 27 28 29 30 31 32 33 34 35 36 37 39 40 42 43 44 45 46 47 48 49 79 90 103 107 114 117 119 121 122 123
 501: 93 62 63 64 67 70 72 87 88 91 92 102 104
 502: 1 5 6 7 8 9 11 12 16 18 21 22 23 24 25 34 107 122
 503: 51 58 59 73
 504: 1 93 94 99 100 109
 505: 17 1 3 4 5 6 7 8 9 10 11 12 13 14 15 16 17 18 19 20 21 22 23 24 25 26 27 28 29 30 31 32 33 34 35 36 37 39 40 41 42 43 44 45 46 47 48 49 79 90 103 107 114 116 117 119 121 122 123
 506: 14 55 56 57 58 59 60 65 66 68 69 71 73 74 75 76 80 81 82 83 89 93 94 95 96 97 98 99 100 101 108 109 110 111 112 113 118
 507: 5 3 4 90 107 114 119 122
 508: 6 3 4 5 6 7 8 9 11 12 16 18 21 22 23 24 25 34 90 107 114 119 122
 509: 12 56 57 75 112 113
 510: 20 66 68 69 118
 511: 43 56 57 58 59 60 65 66 68 69 71 73 74 75 76 80 81 82 83 85 86 89 96 97 110 111 112 113 118
 512: 5 80 81 82 83 89
 513: 4 5 7 8 9 11 12 16 18 21 22 23 24 25 34
 514: 3 3 4 5 6 7 8 9 11 12 15 16 17 18 21 22 23 24 25 26 27 34 42 44 103 107 119 122
 515: 2 3 4 5 6 7 8 9 11 12 13 14 15 16 17 18 19 20 21 22 23 24 25 26 27 28 29 30 31 32 33 34 35 36 37 42 44 103 107 117 119 122
 516: 8 3 4 42 44 90 114
 517: 14 3 4 13 14 19 20 30 31 32 33 35 36 37 42 44 90 114
 518: 9 28 29 46 123
 519: 14 3 4 13 14 19 20 28 29 30 31 32 33 35 36 37 42 44 46 90 114 123
 520: 14 3 4 13 14 19 20 28 29 30 31 32 33 35 36 37 42 44 46 90 114 117 123
 521: 8 15 17 26 27 43 45 47 121
 522: 8 5 6 7 8 9 11 12 15 16 17 18 21 22 23 24 25 26 27 34 43 45 47 48 49 103 107 119 121 122
 523: 30 3 4 5 6 7 8 9 11 12 13 14 15 16 17 18 19 20 21 22 23 24 25 26 27 28 29 30 31 32 33 34 35 36 37 42 43 44 45 46 47 48 49 54 90 103 107 114 117 119 120 121 122 123
 524: 17 13 14 19 20 26 27 30 31 32 33 35 36 37 42 43 44 45 117
 525: 27 3 4 5 6 7 8 9 11 12 13 14 15 16 17 18 19 20 21 22 23 24 25 26 27 30 31 32 33 34 35 36 37 42 43 44 45 90 103 107 114 117 119 122
 526: 1 0 2 46 47 48 49 50 51 61 105 106 121 123
 527: 28 13 14 19 20 26 27 28 29 30 31 32 33 35 36 37 43 45
 528: 8 1 3 4 5 6 7 8 9 10 11 12 13 14 15 16 17 18 19 20 21 22 23 24 25 26 27 28 29 30 31 32 33 34 35 36 37 39 40 42 43 44 45 46 48 49 54 79 90 103 107 114 117 119 122 123
 529: 8 1 10 39 40 41 46 54 79 116 120 123
 530: 17 1 10 39 40 41 46 47 48 49 54 79 116 120 121 123
 531: 16 1 10 39 40 41 46 47 48 49 54 79 116 117 120 121 123
 532: 4 1 10 39 40 41 42 44 46 47 48 49 54 79 116 117 120 121 123
 533: 17 1 10 28 29 39 40 41 42 44 46 47 48 49 54 79 116 117 120 121 123
 534: 53 5 8 9 21 22
 535: 9 11 12 18
 536: 16 11 12 18 34
 537: 9 11 12 16 18 34
 538: 17 11 12 16 18 23 24 25 34 103
 539: 3 11 12 15 16 17 18 23 24 25 34 103
 540: 27 5 6 7 8 9 11 12 15 16 17 18 21 22 23 24 25 34 103
 541: 8 1 3 4 5 6 7 8 9 10 11 12 15 16 17 18 21 22 23 24 25 28 29 34 39 40 41 42 44 46 47 48 49 54 79 90 103 107 114 116 117 119 120 121 122 123
 542: 17 1 3 4 5 6 7 8 9 10 11 12 13 14 15 16 17 18 19 20 21 22 23 24 25 28 29 30 31 32 33 34 35 36 37 39 40 41 42 44 46 47 48 49 54 79 90 103 107 114 116 117 119 120 121 122 123
 543: 3 5 6 8 9 11 12 16 18 21 22 23 24 25 34
 544: 12 13 14 19 20 28 29 30 31 35 36 37
 545: 2 15 17 26 27
 546: 18 58 59 60 66 68 69 71 73 80 81 82 83 89 110 111 118
 547: 2 13 14 19 20 26 27 28 29 30 31 32 33 35 36 37 42 43 44 45 46 47 48 49 117 121 123
 548: 16 5 6 7 11 12 15 16 17 18 21 22 23 24 25 34 103 107 119 122
 549: 37 15 17 103
 550: 16 1 3 4 5 6 7 8 9 10 11 12 13 14 15 16 17 18 19 20 21 22 23 24 25 26 27 28 29 30 31 32 33 34 35 36 37 42 43 44 45 46 47 48 49 54 79 90 103 107 114 117 119 120 121 122 123
 551: 8 55 56 57 65 66 68 69 71 74 75 76 84 85 86 93 94 95 96 97 98 99 100 101 108 109 112 113 118
 552: 10 55 56 57 58 59 60 61 65 66 68 69 71 73 74 75 76 80 81 82 83 84 85 86 89 93 94 95 96 97 98 99 100 101 105 106 108 109 110 111 112 113 118
 553: 11 56 57 65 74 75 76 96 97
 554: 13 39 40 52 53 55 56 57 58 59 60 62 63 64 65 66 67 68 69 70 71 72 73 74 75 76 77 78 80 81 82 83 84 85 86 87 88 89 91 92 93 94 95 96 97 98 99 100 101 102 104 108 109 110 111 112 113 115 118
 555: 23 5 8 9
 556: 23 5 8 9 11 12 21 22
 557: 14 5 8 9 11 12 16 21 22
 558: 23 5 8 9 11 12 16 18 21 22
 559: 19 5 8 9 11 12 16 18 21 22 34
 560: 8 5 8 9 11 12 15 16 17 18 21 22 23 24 25 34
 561: 9 6 7 107 119 122
 562: 1 2 61 105 106
 563: 20 3 4 5 6 7 8 9 11 12 13 14 15 16 17 18 19 20 21 22 23 24 25 26 27 28 29 30 31 32 33 34 35 36 37 43 45 90 103 107 114 119 122
 564: 34 3 4 5 6 7 8 9 11 12 13 14 15 16 17 18 19 20 21 22 23 24 25 26 27 28 29 30 31 32 33 34 35 36 37 43 45 90 103 107 114 117 119 122
 565: 8 6 7 8 9 11 12 16 18 23 24 25 34
 566: 9 3 4 5 6 7 8 9 11 12 15 16 17 18 21 22 23 24 25 26 27 34 90 103 107 114 119 122
 567: 4 3 4 5 6 7 8 9 11 12 13 14 15 16 17 18 19 20 21 22 23 24 25 26 27 28 29 30 31 32 33 34 35 36 37 90 103 107 114 117 119 122
 568: 4 3 4 5 6 7 8 9 11 12 13 14 15 16 17 18 19 20 21 22 23 24 25 26 27 28 29 30 31 32 33 34 35 36 37 43 45 47 48 49 90 103 107 114 117 119 121 122
 569: 2 0 2 3 4 5 6 7 8 9 11 12 13 14 15 16 17 18 19 20 21 22 23 24 25 26 27 28 29 30 31 32 33 34 35 36 37 42 43 44 45 50 51 61 90 103 105 106 107 114 117 119 122
 570: 2 55 66 68 69 71 93 94 95 98 99 100 101 108 109 118
 571: 3 28 29 32 33 42 44 117
 572: 5 13 14 19 20 28 29 30 31 32 33 35 36 37 42 44 46 117 123
 573: 9 78 115
 574: 28 0 2 26 27 50 51
 575: 1 87 88 104
 576: 38 103 107 119 122
 577: 11 3 4 5 6 7 8 9 11 12 15 16 17 18 21 22 23 24 25 34 48 49 103 107 119 122
 578: 3 1 54 79
 579: 3 10 39 40
 580: 4 93 94 95 99 100 108 109
 581: 11 58 59 60 73 81 89 110 111
 582: 10 58 59 60 73 80 81 82 89 110 111
 583: 11 26 27 28 29 42 43 44 45
 584: 11 26 27 28 29 42 43 44 45 117
 585: 24 95 101
 586: 13 0 2 41 50 51 54 61 105 106 116 120
 587: 24 0 2 50 51 54 61 105 106
 588: 14 0 2 47 48 49 50 51 61 105 106 121
 589: 19 3 4 5 6 7 8 9 11 12 13 14 16 18 19 20 21 22 23 24 25 28 29 30 31 32 33 34 35 36 37 42 44 90 103 107 114 119 122
 590: 2 27 43 45
 591: 15 3 4 103 107 119 122
 592: 22 6 7 11 12 16 18 23 24 25 34
 593: 18 5 6 7 8 9 11 12 16 18 21 22 23 24 25 34 42 44
 594: 23 5 6 7 8 9 11 12 16 18 21 22 23 24 25 34 42 44 90 114
 595: 15 13 14 28 29 30
 596: 23 13 14 19 20 28 29 30 31 37
 597: 15 15 17 26 27 43 45 47 48 49
 598: 18 3 4 5 6 7 8 9 11 12 13 14 15 16 17 18 19 20 21 22 23 24 25 26 27 28 29 30 31 32 33 34 35 36 37 39 40 42 43 44 45 46 47 48 49 90 103 107 114 117 119 121 122 123
 599: 23 3 4 5 6 7 8 9 11 12 13 14 15 16 17 18 19 20 21 22 23 24 25 26 27 28 29 30 31 32 33 34 35 36 37 39 40 42 43 44 45 46 47 48 49 54 90 103 107 114 117 119 120 121 122 123
 600: 22 3 4 5 6 7 8 9 11 12 13 14 15 16 17 18 19 20 21 22 23 24 25 26 27 28 29 30 31 32 33 34 35 36 37 39 40 41 42 43 44 45 46 47 48 49 54 90 103 107 114 116 117 119 120 121 122 123
 601: 26 62 67 77 78 91 92 115
 602: 3 13 14 19 20 28 29 30 31 32 33 35 36 37 43 45
 603: 2 15 17 48 49 107 119 122
 604: 5 3 4 5 6 7 8 9 11 12 15 16 17 18 21 22 23 24 25 26 27 34 42 43 44 45 48 49 90 103 107 114 117 119 122
 605: 6 0 2 50 51 54 61 105 106 120
 606: 5 64 72 102
 607: 15 46 47 48 49 117 121 123
 608: 23 42 44 46 47 48 49 117 121 123
 609: 15 3 4 5 6 7 8 9 11 12 15 16 17 18 21 22 23 24 25 34 42 44 46 47 48 49 90 103 107 114 117 119 121 122 123
 610: 24 3 4 5 6 7 8 9 11 12 13 14 15 16 17 18 19 20 21 22 23 24 25 28 29 30 31 32 33 34 35 36 37 42 44 46 47 48 49 90 103 107 114 117 119 121 122 123
 611: 3 55 84 93 94 95 98 99 100 101 108 109
 612: 5 52 53 55 56 57 58 59 60 61 65 66 68 69 71 73 74 75 76 80 81 82 83 84 85 86 89 93 94 95 96 97 98 99 100 101 105 106 108 109 110 111 112 113 118
 613: 13 3 4 5 6 7 8 9 11 12 15 16 17 18 21 22 23 24 25 26 27 34 42 44 90 103 107 114 119 122
 614: 16 5 6 7 11 12 16 18 21 22 23 24 25 34 103
 615: 25 3 4 5 6 7 8 9 11 12 13 14 15 16 17 18 19 20 21 22 23 24 25 30 31 32 33 34 35 36 37 42 44 90 103 107 114 119 122
 616: 16 55 56 57 58 59 60 65 66 67 68 69 70 71 73 74 75 76 77 78 80 81 82 83 84 85 86 87 88 89 91 92 93 94 95 96 97 98 99 100 101 104 108 109 110 111 112 113 115 118
 617: 1 3 4 13 14 19 20 30 31 32 33 35 36 37 42 44 90 114 117
 618: 3 8 9 11 12 16 18 21 22 23 24 25 34
 619: 1 58 59 60 71 73 80 81 82 83 89 110 111
 620: 3 58 59 60 66 71 73 80 81 82 83 89 110 111 118
 621: 9 55 56 57 58 59 60 65 66 71 73 74 75 76 80 81 82 83 85 86 89 93 94 95 96 97 98 99 100 101 108 109 110 111 112 113 118
 622: 6 5 6 7 8 9 11 12 16 18 21 22 23 24 25 34 42 44 90 103 107 114 119 122
 623: 14 3 4 5 6 7 8 9 11 12 13 14 16 18 19 20 21 22 23 24 25 28 29 30 31 32 33 34 35 36 37 42 44 46 90 103 107 114 117 119 122 123
 624: 8 15 17 26 27 43 45 48 49 121
 625: 6 39 40 54 120
 626: 4 56 57 65 74 75 76 84 85 86 96 97 112 113
 627: 9 61 106
 628: 3 13 14 19 20 30 31 35 36 37 46 123
 629: 3 13 14 19 20 30 31 35 36 37 46 117 123
 630: 6 32 33 42
 631: 3 13 14 19 20 30 31 32 33 35 36 37 42 44 46 117 123
 632: 3 13 14 15 17 19 20 26 27 28 29 30 31 32 33 35 36 37 42 43 44 45 46 47 48 49 117 121 123
 633: 6 63 72 102
 634: 4 55 56 57 58 59 60 65 66 68 69 71 73 74 75 76 80 81 82 83 84 85 86 89 93 94 95 96 97 98 99 100 101 108 109 110 111 112 113 115 118
 635: 1 5 6 7 8 9 11 12 15 16 17 18 21 22 23 24 25 28 29 34 103 107 119 122
 636: 14 55 58 59 60 66 68 69 71 73 80 81 82 83 84 89 93 94 95 98 99 100 101 108 109 110 111 118
 637: 2 55 58 59 60 66 68 69 71 73 80 81 82 83 84 85 86 89 93 94 95 98 99 100 101 108 109 110 111 118
 638: 8 16 18 23 34
 639: 12 5 6 7 8 9 11 12 15 16 17 18 21 22 23 24 25 34 48 49 103
 640: 3 3 4 5 6 7 8 9 11 12 15 16 17 18 21 22 23 24 25 34 42 44 48 49 90 103 107 114 119 122
 641: 6 43 45 48 49 90 114
 642: 8 13 14 19 20 28 29 30 31 32 33 35 36 37 43 45 48 49 90 114
 643: 18 56 57 112 113
 644: 25 56 57 76 112 113
 645: 8 42 44 46 47 48 49 121 123
 646: 10 13 14 19 20 28 29 30 31 32 33 35 36 37 42 44 46 47 48 49 117 121 123
 647: 2 80 81 83
 648: 3 28 29 42 44 117
 649: 2 38 55 56 57 58 59 60 62 65 66 67 68 69 70 71 73 74 75 76 77 78 80 81 82 83 84 85 86 87 88 89 91 92 93 94 95 96 97 98 99 100 101 104 108 109 110 111 112 113 115 118
 650: 10 38 52 53 55 56 57 58 59 60 62 65 66 67 68 69 70 71 73 74 75 76 77 78 80 81 82 83 84 85 86 87 88 89 91 92 93 94 95 96 97 98 99 100 101 104 108 109 110 111 112 113 115 118
 651: 5 3 4 5 6 7 8 9 11 12 16 18 21 22 23 24 25 26 27 34 90 103 107 114 119 122
 652: 9 3 4 5 6 7 8 9 11 12 13 14 15 16 17 18 19 20 21 22 23 24 25 26 27 30 31 32 33 34 35 36 37 42 43 44 45 47 48 49 90 103 107 114 117 119 121 122
 653: 1 68 69 80 81 82 83
 654: 1 62 63 64 67 70 72 77 78 87 88 91 92 102 104
 655: 2 3 4 8 9 13 14 19 20 26 27 28 29 30 31 32 33 35 36 37 42 43 44 45 90 114 117
 656: 14 5 8 9 11 12 16 18 21 22 23 24 25 34 103
 657: 2 93 94 99 100 101 108 109
 658: 11 3 4 5 6 7 8 9 11 12 13 14 15 16 17 18 19 20 21 22 23 24 25 28 29 30 31 32 33 34 35 36 37 48 49 90 103 107 114 119 122
 659: 13 3 4 5 6 7 8 9 11 12 13 14 15 16 17 18 19 20 21 22 23 24 25 26 27 28 29 30 31 32 33 34 35 36 37 42 43 44 45 48 49 90 103 107 114 119 122
 660: 19 0 2 3 4 5 6 7 8 9 11 12 13 14 15 16 17 18 19 20 21 22 23 24 25 26 27 28 29 30 31 32 33 34 35 36 37 42 43 44 45 46 47 48 49 50 51 54 61 90 103 105 106 107 114 117 119 121 122 123
 661: 4 43 44 45
 662: 11 55 58 59 60 66 68 69 71 73 80 81 82 83 85 86 89 93 94 95 98 99 100 101 108 109 110 111 118
 663: 1 13 14 19 20 28 29 30 31 32 33 35 36 37 42 43 44 45 46 47 48 49 117 121 123
 664: 5 3 4 5 6 7 8 9 11 12 13 14 15 16 17 18 19 20 21 22 23 24 25 26 27 28 29 30 31 32 33 34 35 36 37 42 43 44 45 46 47 48 49 61 90 103 105 106 107 114 117 119 121 122 123
 665: 9 70 87
 666: 17 1 52 53 55 56 57 58 59 60 62 63 64 65 66 67 68 69 70 71 72 73 74 75 76 77 78 79 80 81 82 83 84 85 86 87 88 89 91 92 93 94 95 96 97 98 99 100 101 102 104 108 109 110 111 112 113 115 118
 667: 23 1 10 38 52 53 55 56 57 58 59 60 62 63 64 65 66 67 68 69 70 71 72 73 74 75 76 77 78 79 80 81 82 83 84 85 86 87 88 89 91 92 93 94 95 96 97 98 99 100 101 102 104 108 109 110 111 112 113 115 118
 668: 22 0 2 3 4 5 6 7 8 9 11 12 13 14 15 16 17 18 19 20 21 22 23 24 25 26 27 28 29 30 31 32 33 34 35 36 37 41 42 43 44 45 47 48 49 50 51 61 90 103 105 106 107 114 116 117 119 120 121 122
 669: 23 3 4 5 6 7 8 9 11 12 16 18 21 22 23 24 25 34 42 44 90 103 107 114 117 119 122
 670: 22 0 2 15 17 26 27 41 43 45 48 49 50 51 61 105 106 116 120 121
 671: 22 0 2 26 27 41 43 45 50 51 61 105 106 116 120
 672: 17 0 2 41 50 51 116 120
 673: 9 1 10 39 40 41 47 48 49 54 79 116 120 121
 674: 8 1 10 13 14 19 20 28 29 30 31 32 33 35 36 37 39 40 41 42 44 46 47 48 49 54 79 116 117 120 121 123
 675: 8 11 12 34
 676: 1 11 12 18 34 103
 677: 8 0 2 38 50 51 52 53 55 56 57 58 59 60 62 63 64 65 66 67 68 69 70 71 72 73 74 75 76 77 78 80 81 82 83 84 85 86 87 88 89 91 92 93 94 95 96 97 98 99 100 101 102 104 108 109 110 111 112 113 115 118
 678: 8 13 14 19 20 30 31 35 36 37 117
 679: 4 52 53 55 56 57 58 59 60 65 66 67 68 69 71 73 74 75 76 77 78 80 81 82 83 84 85 86 89 91 92 93 94 95 96 97 98 99 100 101 108 109 110 111 112 113 115 118
 680: 2 93 94 108 109
 681: 2 28 29 32 33 35 36
 682: 4 55 93 94 99 100 108 109
 683: 2 58 60 110 111
 684: 2 55 56 57 58 59 60 65 66 68 69 70 71 73 74 75 76 80 81 82 83 84 85 86 87 88 89 93 94 95 96 97 98 99 100 101 104 108 109 110 111 112 113 118
 685: 3 55 56 57 58 59 60 62 65 66 68 69 70 71 73 74 75 76 80 81 82 83 84 85 86 87 88 89 93 94 95 96 97 98 99 100 101 104 108 109 110 111 112 113 118
 686: 19 93 94 98 99 100 108 109
 687: 23 55 93 94 95 98 99 100 108 109
 688: 26 38 52 53 55 56 57 58 59 60 61 62 63 64 65 66 67 68 69 70 71 72 73 74 75 76 77 78 80 81 82 83 84 85 86 87 88 89 91 92 93 94 95 96 97 98 99 100 101 102 104 105 106 108 109 110 111 112 113 115 118
 689: 12 0 1 2 3 4 5 6 7 8 9 10 11 12 13 14 15 16 17 18 19 20 21 22 23 24 25 26 27 28 29 30 31 32 33 34 35 36 37 41 42 43 44 45 46 47 48 49 50 51 54 79 90 103 107 114 116 117 119 120 121 122 123
 690: 10 0 2 3 4 5 6 7 8 9 11 12 13 14 15 16 17 18 19 20 21 22 23 24 25 26 27 28 29 30 31 32 33 34 35 36 37 41 42 43 44 45 46 47 48 49 50 51 54 90 103 107 114 116 117 119 120 121 122 123
 691: 19 0 2 3 4 5 6 7 8 9 11 12 13 14 15 16 17 18 19 20 21 22 23 24 25 26 27 28 29 30 31 32 33 34 35 36 37 42 43 44 45 50 51 90 103 107 114 117 119 122
 692: 21 3 4 5 6 7 8 9 11 12 13 14 15 16 17 18 19 20 21 22 23 24 25 30 31 32 33 34 35 36 37 42 44 90 103 107 114 117 119 122
 693: 13 0 2 26 27 28 29 43 45 50 51
 694: 19 0 2 26 27 43 45 50 51
 695: 10 13 14 19 20 29 30 31 32 33 35 36 37
 696: 9 0 2 3 4 5 6 7 8 9 11 12 13 14 15 16 17 18 19 20 21 22 23 24 25 26 27 28 29 30 31 32 33 34 35 36 37 39 40 41 42 43 44 45 46 47 48 49 50 51 54 90 103 107 114 116 117 119 120 121 122 123
 697: 6 0 2 3 4 5 6 7 8 9 11 12 13 14 15 16 17 18 19 20 21 22 23 24 25 26 27 28 29 30 31 32 33 34 35 36 37 41 42 43 44 45 46 47 48 49 50 51 90 103 107 114 116 117 119 120 121 122 123
 698: 6 0 2 3 4 5 6 7 8 9 11 12 13 14 15 16 17 18 19 20 21 22 23 24 25 26 27 28 29 30 31 32 33 34 35 36 37 42 43 44 45 47 48 49 50 51 90 103 107 114 117 119 121 122
 699: 1 3 4 13 14 19 20 26 27 28 29 30 31 32 33 35 36 37 42 43 44 45 117
 700: 6 58 59 60 68 69 73 80 81 82 83 110 111
 701: 1 58 59 60 68 69 73 80 81 82 83 89 98 110 111
 702: 1 3 4 5 6 7 8 9 11 12 15 16 17 18 21 22 23 24 25 34 42 90 103 107 114 119 122
 703: 2 62 63 64 70 72 87 88 102 104
 704: 6 16 18 24 25
 705: 1 52 53 67 70 87 88 91 92 104
 706: 4 48 49 121
 707: 5 1 3 4 5 6 7 8 9 10 11 12 13 14 15 16 17 18 19 20 21 22 23 24 25 26 27 28 29 30 31 32 33 34 35 36 37 42 43 44 45 46 47 48 49 54 79 90 103 107 114 117 119 121 122 123
 708: 1 55 56 57 58 59 60 65 66 68 69 71 73 74 75 76 77 78 80 81 82 83 85 86 89 93 94 95 96 97 98 99 100 101 108 109 110 111 112 113 115 118
 709: 1 0 2 50 51 61 105 106 120
 710: 6 4 5 6 7 8 9 11 12 15 16 17 18 21 22 23 24 25 34 90 103 107 114 119 122
 711: 7 58 59 60 80 81 82 83 110 111
 712: 3 3 4 13 14 19 20 30 31 32 33 35 36 37 90 114
 713: 6 3 4 13 14 19 20 30 31 32 33 35 36 37 42 44 46 90 114 123
 714: 3 3 4 13 14 15 17 19 20 26 27 28 29 30 31 32 33 35 36 37 42 43 44 45 46 47 48 49 90 114 117 121 123
 715: 5 63 64 72 77 78 102 115
 716: 3 55 56 57 58 59 60 61 62 63 64 65 66 67 68 69 70 71 72 73 74 75 76 77 78 80 81 82 83 84 85 86 87 88 89 91 92 93 94 95 96 97 98 99 100 101 102 104 105 106 108 109 110 111 112 113 115 118
 717: 1 2 3 4 5 6 7 8 9 11 12 13 14 15 16 17 18 19 20 21 22 23 24 25 26 27 28 29 30 31 32 33 34 35 36 37 42 43 44 45 46 47 48 49 50 90 103 107 114 117 119 121 122 123
 718: 4 1 10 41 54 79 116 120
 719: 2 52 53 62 63 64 67 70 72 77 78 87 88 91 92 102 104
 720: 12 0 2 3 4 5 6 7 8 9 11 12 13 14 15 16 17 18 19 20 21 22 23 24 25 26 27 28 29 30 31 32 33 34 35 36 37 42 43 44 45 46 50 51 90 103 107 114 117 119 122 123
 721: 2 3 4 5 6 7 8 9 11 12 15 16 17 18 21 22 23 24 25 34 44 90 103 107 114 119 122
 722: 5 55 56 57 58 59 60 65 66 68 69 71 73 74 75 76 80 81 82 83 84 89 93 94 95 96 97 98 99 100 101 108 109 110 111 112 113 118
 723: 4 3 4 5 6 7 8 9 11 12 13 14 15 16 17 18 19 20 21 22 23 24 25 28 29 30 31 32 33 34 35 36 37 43 45 90 103 107 114 119 122
 724: 1 1 3 4 5 6 7 8 9 10 11 12 13 14 15 16 17 18 19 20 21 22 23 24 25 26 27 28 29 30 31 32 33 34 35 36 37 39 40 42 43 44 45 47 48 49 54 79 90 103 107 114 117 119 121 122
 725: 3 15 17 41 47 48 49 116 120 121
 726: 5 52 53 62 63 64 70 72 87 88 102 104
 727: 6 0 51 61 105 106
 728: 4 13 14 15 17 19 20 26 27 28 29 30 31 32 33 35 36 37 42 43 44 45 48 49 117
 729: 1 58 59 60 73 83 110 111
 730: 5 43 45 48 49
 731: 10 3 4 5 6 7 8 9 11 12 15 16 17 18 21 22 23 24 25 34 43 45 48 49 90 103 107 114 119 122
 732: 1 55 89 93 94 95 98 99 100 101 108 109
 733: 1 58 59 60 66 68 69 71 73 80 81 82 83 110 111 118
 734: 1 58 59 89
 735: 1 58 59 60 73 81 83 89 110 111
 736: 1 87 88
 737: 2 3 4 5 6 7 8 9 11 12 13 14 15 16 17 18 19 20 21 22 23 24 25 30 31 32 33 34 35 36 37 90 103 107 114 119 122
 738: 1 26 27 28 29
 739: 3 55 56 57 58 59 60 65 66 68 69 70 71 73 74 75 76 77 78 80 81 82 83 84 85 86 87 88 89 93 94 95 96 97 98 99 100 101 104 108 109 110 111 112 113 115 118
 740: 10 42 44 117
 741: 3 3 4 5 6 7 8 9 11 12 13 14 16 18 19 20 21 22 23 24 25 30 31 32 33 34 35 36 37 42 44 90 103 107 114 117 119 122
 742: 1 0 2 15 17 26 27 41 50 51 61 105 106 116 120
 743: 9 2 50 54 61 105 106
 744: 11 0 2 48 49 50 51 61 105 106
 745: 4 0 2 49 50 51 61 105 106
 746: 7 0 2 47 48 49 50 51 61 105 106
 747: 1 56 57 65 68 69 74 75 76 85 86 96 97 112 113
 748: 2 52 53 62 63 64 67 70 72 87 88 91 92 102 104 115
 749: 4 5 8 9 11 21 22
 750: 4 5 8 9 11 12 16 18 21 22 23 24 25
 751: 1 39 40 41 54 116 120
 752: 1 1 10 39 40 41 42 44 46 47 48 49 54 79 116 120 121 123
 753: 1 11 12 16 18
 754: 1 11 12 16 18 24 25 34
 755: 1 1 3 4 5 6 7 8 9 10 11 12 13 14 15 16 17 18 19 20 21 22 23 24 25 26 27 28 29 30 31 32 33 34 35 36 37 39 40 41 42 44 46 47 48 49 54 79 90 103 107 114 116 117 119 120 121 122 123
 756: 2 58 59 110 111
 757: 1 3 4 5 6 7 8 9 11 12 16 18 21 22 23 24 25 34
 758: 9 26 27 43 45 47 48 49
 759: 4 13 14 15 17 19 20 26 27 30 31 32 33 35 36 37 43 45 47 48 49 121
 760: 9 3 4 5 6 7 8 9 11 12 13 14 15 16 17 18 19 20 21 22 23 24 25 26 27 30 31 32 33 34 35 36 37 43 45 47 48 49 90 103 107 114 119 121 122
 761: 1 55 58 59 60 68 69 73 80 81 82 83 93 94 95 98 99 100 101 108 109 110 111
 762: 7 3 4 5 6 7 8 9 11 12 13 14 15 16 17 18 19 20 21 22 23 24 25 28 29 30 31 32 33 34 35 36 37 42 43 44 45 46 48 49 90 103 107 114 117 119 122 123
 763: 12 52 53 62
 764: 1 55 56 57 58 59 60 65 68 69 73 74 75 76 80 81 82 83 85 86 89 93 94 95 96 97 98 99 100 101 108 109 110 111 112 113
 765: 2 3 4 103
 766: 3 74 96 97
 767: 2 1 10 38 39 40 41 54 79 116 120
 768: 2 13 14 19 20 30 31 32 33 35 36 37 46 47 48 49 121 123
 769: 2 13 14 19 20 30 31 32 33 35 36 37 42 44 46 47 48 49 121 123
 770: 2 13 14 19 20 28 29 30 31 32 33 35 36 37 42 44 46 47 48 49 121 123
 771: 1 3 4 5 6 7 8 9 11 12 15 16 17 18 21 22 23 24 25 26 27 34 43 45 48 49 90 103 107 114 119 122
 772: 2 55 93 94 95 99 100 101
 773: 1 55 56 57 58 59 60 62 65 66 68 69 71 73 74 75 76 77 78 80 81 82 83 84 85 86 89 93 94 95 96 97 98 99 100 101 108 109 110 111 112 113 115 118
 774: 4 3 5 6 7 8 9 11 12 15 16 17 18 21 22 23 24 25 34 90 103 107 114 119 122
 775: 2 0 2 3 4 5 6 7 8 9 11 12 13 14 15 16 17 18 19 20 21 22 23 24 25 26 27 28 29 30 31 32 33 34 35 36 37 42 43 44 45 47 48 49 50 51 61 90 103 105 106 107 114 117 119 121 122
 776: 1 13 14 30 31 32 33 35 36 37
 777: 4 68 69 71
 778: 4 56 57 65 68 69 71 74 75 76 85 86 96 97 112 113
 779: 4 55 56 57 65 68 69 71 74 75 76 85 86 93 94 95 96 97 98 99 100 101 108 109 112 113
 780: 4 55 56 57 58 59 60 65 68 69 71 73 74 75 76 80 81 82 83 85 86 89 93 94 95 96 97 98 99 100 101 108 109 110 111 112 113
 781: 1 0 1 2 3 4 5 6 7 8 9 10 11 12 13 14 15 16 17 18 19 20 21 22 23 24 25 26 27 28 29 30 31 32 33 34 35 36 37 42 43 44 45 46 47 48 49 50 51 79 90 103 107 114 117 119 121 122 123
 782: 4 26 27 43 45 47
 783: 4 26 27 43 45 47 121
 784: 4 0 2 3 4 5 6 7 8 9 11 12 13 14 15 16 17 18 19 20 21 22 23 24 25 28 29 30 31 32 33 34 35 36 37 42 44 46 50 51 90 103 107 114 117 119 122 123
 785: 4 0 2 3 4 5 6 7 8 9 11 12 13 14 15 16 17 18 19 20 21 22 23 24 25 28 29 30 31 32 33 34 35 36 37 42 44 50 51 90 103 107 114 117 119 122
 786: 3 0 2 3 4 5 6 7 8 9 11 12 13 14 15 16 17 18 19 20 21 22 23 24 25 28 29 30 31 32 33 34 35 36 37 42 44 50 51 90 103 107 114 119 122
 787: 4 0 2 3 4 5 6 7 8 9 11 12 15 16 17 18 21 22 23 24 25 34 50 51 90 103 107 114 119 122
 788: 4 0 2 5 6 7 8 9 11 12 15 16 17 18 21 22 23 24 25 34 50 51 90 103 107 114 119 122
 789: 4 0 2 5 6 7 8 9 11 12 15 16 17 18 21 22 23 24 25 34 50 51 103 107 119 122
 790: 4 0 2 5 6 7 8 9 11 12 16 18 21 22 23 24 25 34 50 51
 791: 4 0 2 5 8 9 11 12 16 18 21 22 23 24 25 34 50 51
 792: 2 0 2 5 11 12 16 18 21 22 23 24 25 34 50 51
 793: 4 0 2 5 21 22 50 51
 794: 4 0 2 21 22 50 51
 795: 4 0 2 22 50 51
 796: 1 0 22 51
 797: 1 67 91
 798: 6 3 4 15 17 103 107 119 122
 799: 1 52 53 62 63 64 67 72 77 78 91 92 102 115
 800: 3 0 2 3 4 5 6 7 8 9 11 12 13 14 15 16 17 18 19 20 21 22 23 24 25 26 27 28 29 30 31 32 33 34 35 36 37 38 39 40 41 42 43 44 45 46 47 48 49 50 51 54 90 103 107 114 116 117 119 120 121 122 123
 801: 1 0 2 3 4 5 6 7 8 9 11 12 13 14 15 16 17 18 19 20 21 22 23 24 25 26 27 28 29 30 31 32 33 34 35 36 37 42 43 44 45 46 47 48 49 50 51 54 90 103 107 114 117 119 121 122 123
 802: 1 0 2 3 4 5 6 7 8 9 11 12 13 14 15 16 17 18 19 20 21 22 23 24 25 30 31 32 33 34 35 36 37 42 44 50 51 90 103 107 114 119 122
 803: 3 0 2 3 4 5 6 7 8 9 11 12 15 16 17 18 21 22 23 24 25 34 42 44 50 51 90 103 107 114 119 122
 804: 3 0 2 5 6 7 8 9 11 12 15 16 17 18 21 22 23 24 25 34 50 51 107 119 122
 805: 1 0 2 5 6 7 8 9 11 12 15 16 17 18 21 22 23 24 25 34 50 51
 806: 7 26 27 28 29 43 45
 807: 1 1 3 4 5 6 7 8 9 10 11 12 13 14 15 16 17 18 19 20 21 22 23 24 25 26 27 28 29 30 31 32 33 34 35 36 37 39 40 42 43 44 45 47 48 49 79 90 103 107 114 117 119 121 122
 808: 1 55 56 57 61 65 66 68 69 71 74 75 76 84 85 86 93 94 95 96 97 98 99 100 101 105 106 108 109 112 113 118
 809: 2 52 53 63 64 72 102
 810: 3 6 7 8 9
 811: 5 1 10 28 29 39 40 41 46 47 48 49 54 79 116 117 120 121 123
 812: 2 13 14 32 33
 813: 2 19 20 30 31 37
 814: 2 19 20 30 31 35 36 37
 815: 2 3 4 5 6 7 8 9 11 12 13 14 15 16 17 18 19 20 21 22 23 24 25 28 29 30 31 32 33 34 35 36 37 43 45 90 103 107 114 117 119 122
 nsplits: 816
 ntax: 124
UFBootSplit1:
 000: 1 19 20 30 31 32 33 35 36 37
 001: 1 0 2 3 4 5 6 7 8 9 11 12 13 14 15 16 17 18 19 20 21 22 23 24 25 26 27 28 29 30 31 32 33 34 35 36 37 39 40 42 43 44 45 46 47 48 49 50 51 90 103 107 114 117 119 121 122 123
 002: 839 1 79
 003: 1 55 56 57 58 59 60 65 66 68 69 71 73 74 75 76 77 78 80 81 82 83 84 85 86 89 93 94 95 96 97 98 99 100 101 108 109 110 111 112 113 118
 004: 1 3 4 5 6 7 8 9 11 12 13 14 15 16 17 18 19 20 21 22 23 24 25 26 27 28 29 30 31 32 33 34 35 36 37 43 45 48 49 90 103 107 114 119 122
 005: 1000 39 40
 006: 1 3 4 5 6 7 8 9 11 12 15 16 17 18 21 22 23 24 25 28 29 34 48 49 90 103 107 114 119 122
 007: 367 39 40 54
 008: 79 1 39 40 54 79
 009: 1 3 4 5 6 7 8 9 11 12 15 16 17 18 21 22 23 24 25 26 27 34 42 43 44 45 46 47 48 49 90 103 107 114 117 119 121 122 123
 010: 3 3 4 5 6 7 8 9 11 12 15 16 17 18 21 22 23 24 25 26 27 34 42 43 44 45 47 48 49 90 103 107 114 117 119 121 122
 011: 1 12 16 18 21 22 23 24 25 34
 012: 1 11 12 23 24 25
 013: 1000 52 53
 014: 1 0 1 3 4 5 6 7 8 9 10 11 12 13 14 15 16 17 18 19 20 21 22 23 24 25 26 27 28 29 30 31 32 33 34 35 36 37 39 40 41 42 43 44 45 46 47 48 49 51 54 79 90 103 107 114 116 117 119 120 121 122 123
 015: 1 65 96 97
 016: 184 55 101
 017: 1 66 71 101 118
 018: 915 55 95 101
 019: 1 26 27 43
 020: 1 0 2 3 4 5 6 7 8 9 11 12 13 14 15 16 17 18 19 20 21 22 23 24 25 28 29 30 31 32 33 34 35 36 37 42 43 44 45 46 47 48 49 50 51 61 90 103 105 106 107 114 117 119 121 122 123
 021: 1000 93 94
 022: 1 68 69 89
 023: 1 62 67
 024: 999 99 100
 025: 994 93 94 99 100
 026: 1 52 53 55 56 57 58 59 60 62 65 66 67 68 69 71 73 74 75 76 77 78 80 81 82 83 84 85 86 87 89 91 92 93 94 95 96 97 98 99 100 101 108 109 110 111 112 113 115 118
 027: 1 5 8 9 11
 028: 998 108 109
 029: 987 93 94 99 100 108 109
 030: 965 55 93 94 95 99 100 101 108 109
 031: 1 55 56 57 58 59 60 65 66 68 69 70 71 73 74 75 76 80 81 82 83 84 85 86 87 88 89 93 94 95 96 97 98 99 100 101 104 108 109 110 111 112 113 118
 032: 992 55 93 94 95 98 99 100 101 108 109
 033: 1 52 53 63 64 67 70 72 87 88 91 92 102 104
 034: 1 0 2 26 27 38 50 51 61 105 106
 035: 1000 66 118
 036: 1 58 59 60 73 81 83 110 111
 037: 971 66 71 118
 038: 668 55 66 71 93 94 95 98 99 100 101 108 109 118
 039: 1 19 20 31 32 33 35 36 37 42 44
 040: 1 55 56 57 58 59 60 65 66 68 69 71 73 74 75 76 80 81 82 83 84 89 93 94 95 96 97 98 99 100 101 108 109 110 111 112 113 118
 041: 998 58 59
 042: 1 77 78 84 115
 043: 55 58 59 73
 044: 1 26 27 28
 045: 1 65 74 75 85 86 96 97 112 113
 046: 1 1 3 4 5 6 7 8 9 11 12 13 14 15 16 17 18 19 20 21 22 23 24 25 26 27 28 29 30 31 32 33 34 35 36 37 39 40 41 42 43 44 45 46 47 48 49 54 79 90 103 107 114 116 117 119 120 121 122 123
 047: 849 110 111
 048: 985 60 110 111
 049: 809 58 59 60 73 110 111
 050: 1 1 3 4 5 6 7 8 9 11 12 13 14 15 16 17 18 19 20 21 22 23 24 25 26 27 28 29 30 31 32 33 34 35 36 37 42 43 44 45 46 47 48 49 54 79 90 103 107 114 117 119 121 122 123
 051: 1 5 6 7 8 9 11 12 13 14 15 16 17 18 19 20 21 22 23 24 25 26 27 28 29 30 31 32 33 34 35 36 37 42 43 44 45 90 103 107 114 117 119 122
 052: 997 80 82
 053: 1 5 6 7 8 9 11 12 15 16 17 18 21 22 23 24 25 34 42 44 90 103 107 114 119 122
 054: 1 26 27 42 43 44 45 90 114
 055: 692 81 83
 056: 992 80 81 82 83
 057: 790 58 59 60 73 80 81 82 83 110 111
 058: 1 13 14 19 20 30 31 32 33 35 36 37 44
 059: 990 58 59 60 73 80 81 82 83 89 110 111
 060: 1 13 14 19 20 30 31 32 35 36 37
 061: 1 56 57 58 59 60 65 68 69 73 74 75 76 80 81 82 83 85 86 89 96 97 110 111 112 113
 062: 1000 68 69
 063: 686 58 59 60 68 69 73 80 81 82 83 89 110 111
 064: 780 55 58 59 60 66 68 69 71 73 80 81 82 83 89 93 94 95 98 99 100 101 108 109 110 111 118
 065: 2 55 71 93 94 95 98 99 100 101 108 109
 066: 2 16 18 23
 067: 996 56 57
 068: 1 56 57 58 59 60 65 66 68 69 71 73 74 75 76 80 81 82 83 84 85 86 89 96 97 110 111 112 113 118
 069: 2 52 53 62 67 70 77 78 87 88 91 92 104
 070: 1 1 10 28 29 35 36 39 40 41 42 44 46 47 48 49 54 79 116 117 120 121 123
 071: 992 112 113
 072: 102 75 112 113
 073: 1 0 50 51
 074: 517 75 76 112 113
 075: 938 56 57 75 76 112 113
 076: 1 56 57 65 74 75 76 85 96 97 112 113
 077: 3 5 11 12 16 18 23 24 25 34
 078: 999 85 86
 079: 9 56 57 75 76 85 86 112 113
 080: 1 3 4 5 6 7 8 9 11 12 15 16 17 18 21 22 23 24 25 34 103
 081: 1 58 59 60 73 80 81 82 110 111
 082: 996 96 97
 083: 4 56 57 75 76 85 86 96 97 112 113
 084: 1 73 89
 085: 1 55 66 71 93 94 95 99 100 101 108 109 118
 086: 989 65 74
 087: 979 56 57 65 74 75 76 85 86 96 97 112 113
 088: 975 55 56 57 58 59 60 65 66 68 69 71 73 74 75 76 80 81 82 83 85 86 89 93 94 95 96 97 98 99 100 101 108 109 110 111 112 113 118
 089: 1 3 4 5 6 7 8 9 11 12 13 14 15 16 17 18 19 20 21 22 23 24 25 26 27 28 29 30 31 32 33 34 35 36 37 42 43 44 45 46 47 90 103 107 114 117 119 122 123
 090: 979 55 56 57 58 59 60 65 66 68 69 71 73 74 75 76 80 81 82 83 84 85 86 89 93 94 95 96 97 98 99 100 101 108 109 110 111 112 113 118
 091: 1 13 14 19 20 26 27 28 29 30 31 32 33 35 36 37 42 44 117
 092: 1 13 14 19 20 26 27 28 29 30 31 32 33 35 36 37 42 44
 093: 957 77 78
 094: 3 5 6 7 8 9 11 12 15 16 17 18 21 22 23 24 25 34 48 49 90 103 107 114 119 122
 095: 988 77 78 115
 096: 389 55 56 57 58 59 60 65 66 68 69 71 73 74 75 76 77 78 80 81 82 83 84 85 86 89 93 94 95 96 97 98 99 100 101 108 109 110 111 112 113 115 118
 097: 4 5 6 7 8 9 11 12 15 16 17 18 21 22 23 24 25 34 48 49 107 119 122
 098: 1 15 17 48 49 107 119 122
 099: 1 5 6 7 8 9 11 12 15 16 17 18 21 22 23 24 25 34 90 103 107 119 122
 100: 1 0 2 50
 101: 997 91 92
 102: 999 67 91 92
 103: 323 62 67 91 92
 104: 109 55 56 57 58 59 60 62 65 66 67 68 69 71 73 74 75 76 77 78 80 81 82 83 84 85 86 89 91 92 93 94 95 96 97 98 99 100 101 108 109 110 111 112 113 115 118
 105: 1 30 32 33
 106: 1 13 14 19 20 31 35 36 37
 107: 992 63 64
 108: 1 13 14 35 36
 109: 235 63 64 72
 110: 1 65 74 75 76 96 97
 111: 1000 63 64 72 102
 112: 2 81 82 83
 113: 3 1 3 4 5 6 7 8 9 10 11 12 13 14 15 16 17 18 19 20 21 22 23 24 25 26 27 28 29 30 31 32 33 34 35 36 37 39 40 42 43 44 45 46 47 48 49 54 61 79 90 103 105 106 107 114 117 119 121 122 123
 114: 1 49 61 105 106
 115: 97 88 104
 116: 882 70 88 104
 117: 1 0 2 3 4 5 6 7 8 9 11 12 13 14 15 16 17 18 19 20 21 22 23 24 25 26 27 28 29 30 31 32 33 34 35 36 37 42 43 44 45 47 48 49 50 51 61 90 103 105 106 107 114 117 119 121 122
 118: 991 70 87 88 104
 119: 92 63 64 70 72 87 88 102 104
 120: 44 55 56 57 58 59 60 62 63 64 65 66 67 68 69 70 71 72 73 74 75 76 77 78 80 81 82 83 84 85 86 87 88 89 91 92 93 94 95 96 97 98 99 100 101 102 104 108 109 110 111 112 113 115 118
 121: 957 52 53 55 56 57 58 59 60 62 63 64 65 66 67 68 69 70 71 72 73 74 75 76 77 78 80 81 82 83 84 85 86 87 88 89 91 92 93 94 95 96 97 98 99 100 101 102 104 108 109 110 111 112 113 115 118
 122: 875 38 52 53 55 56 57 58 59 60 62 63 64 65 66 67 68 69 70 71 72 73 74 75 76 77 78 80 81 82 83 84 85 86 87 88 89 91 92 93 94 95 96 97 98 99 100 101 102 104 108 109 110 111 112 113 115 118
 123: 9 10 38 52 53 55 56 57 58 59 60 62 63 64 65 66 67 68 69 70 71 72 73 74 75 76 77 78 80 81 82 83 84 85 86 87 88 89 91 92 93 94 95 96 97 98 99 100 101 102 104 108 109 110 111 112 113 115 118
 124: 46 0 2 3 4 5 6 7 8 9 11 12 13 14 15 16 17 18 19 20 21 22 23 24 25 26 27 28 29 30 31 32 33 34 35 36 37 41 42 43 44 45 46 47 48 49 50 51 61 90 103 105 106 107 114 116 117 119 120 121 122 123
 125: 2 26 27 43 45 47 48 49
 126: 1 3 4 5 6 7 8 9 11 12 15 16 17 18 21 22 23 24 25 34 44 90 103 107 114 119 122
 127: 1000 41 116
 128: 1 55 56 57 58 59 60 62 65 66 68 69 70 71 73 74 75 76 80 81 82 83 84 85 86 87 88 89 93 94 95 96 97 98 99 100 101 104 108 109 110 111 112 113 118
 129: 659 41 116 120
 130: 399 0 2 3 4 5 6 7 8 9 11 12 13 14 15 16 17 18 19 20 21 22 23 24 25 26 27 28 29 30 31 32 33 34 35 36 37 42 43 44 45 46 47 48 49 50 51 61 90 103 105 106 107 114 117 119 121 122 123
 131: 1 55 66 68 69 71 93 94 95 98 99 100 101 108 109 118
 132: 1 0 2 26 27 28 43 45 50 51
 133: 985 3 4
 134: 1 1 3 4 5 6 7 8 9 10 11 12 13 14 15 16 17 18 19 20 21 22 23 24 25 26 27 28 29 30 31 32 33 34 35 36 37 39 40 42 43 44 45 46 49 54 79 90 103 107 114 117 119 121 122 123
 135: 1 56 57 75 76 97 112 113
 136: 998 15 17
 137: 2 1 3 4 5 6 7 8 9 11 12 13 14 15 16 17 18 19 20 21 22 23 24 25 26 27 28 29 30 31 32 33 34 35 36 37 41 42 43 44 45 46 47 48 49 54 79 90 103 107 114 116 117 119 120 121 122 123
 138: 1 55 56 57 58 59 60 65 73 74 75 76 80 81 82 83 89 93 94 95 96 97 98 99 100 101 108 109 110 111 112 113
 139: 180 107 122
 140: 1 55 56 57 58 59 60 65 66 71 73 74 75 76 80 81 82 83 89 93 94 95 96 97 98 99 100 101 108 109 110 111 112 113 118
 141: 996 107 119 122
 142: 653 15 17 107 119 122
 143: 1 5 6 7 8 9 11 12 15 16 17 18 21 22 23 24 25 34 90 107 114 119 122
 144: 218 15 17 103 107 119 122
 145: 10 3 4 15 17 103 107 119 122
 146: 1 15 17 26 27 43 45 47 48 49 107 119 121 122
 147: 1 55 58 59 60 66 71 73 80 81 82 83 85 86 89 93 94 95 98 99 100 101 108 109 110 111 118
 148: 1 65 74 75 76 112 113
 149: 997 21 22
 150: 812 5 21 22
 151: 2 32 33 35 36 44
 152: 2 3 4 5 6 7 8 9 11 12 13 14 15 16 17 18 19 20 21 22 23 24 25 28 29 30 31 32 33 34 35 36 37 42 43 44 45 48 49 90 103 107 114 119 122
 153: 775 11 12
 154: 1 13 14 30 35
 155: 1 52 53 62 67 91 92 115
 156: 756 16 18
 157: 2 3 5 6 7 8 9 11 12 15 16 17 18 21 22 23 24 25 34 103 107 119 122
 158: 1 13 14 19 20 30 31 33 35 36 37
 159: 7 13 14 19 20 28 29 30 31 32 33 35 36 37 44
 160: 1000 24 25
 161: 989 23 24 25
 162: 623 16 18 23 24 25
 163: 7 13 14 19 20 28 29 30 31 32 35 36 37
 164: 964 16 18 23 24 25 34
 165: 975 11 12 16 18 23 24 25 34
 166: 355 5 11 12 16 18 21 22 23 24 25 34
 167: 7 56 57 65 75 76 96 97 112 113
 168: 1 90 103 114
 169: 995 6 7
 170: 99 5 6 7 11 12 16 18 21 22 23 24 25 34
 171: 5 0 2 47 48 49 50 51 61 105 106
 172: 8 52 53 77 78 115
 173: 999 8 9
 174: 897 5 6 7 8 9 11 12 16 18 21 22 23 24 25 34
 175: 2 0 2 3 4 5 6 7 8 9 11 12 13 14 15 16 17 18 19 20 21 22 23 24 25 26 27 28 29 30 31 32 33 34 35 36 37 42 43 44 45 46 50 51 61 90 103 105 106 107 114 117 119 122 123
 176: 1 0 38 51 52 53 55 56 57 58 59 60 62 63 64 65 66 67 68 69 70 71 72 73 74 75 76 77 78 80 81 82 83 84 85 86 87 88 89 91 92 93 94 95 96 97 98 99 100 101 102 104 108 109 110 111 112 113 115 118
 177: 957 90 114
 178: 41 5 6 7 8 9 11 12 16 18 21 22 23 24 25 34 90 114
 179: 700 3 4 5 6 7 8 9 11 12 15 16 17 18 21 22 23 24 25 34 90 103 107 114 119 122
 180: 1 55 56 57 65 74 75 76 85 86 93 94 95 96 97 98 99 100 101 108 109 112 113
 181: 1 62 77 78 115
 182: 341 13 30
 183: 1 1 3 4 5 6 7 8 9 10 11 12 13 14 15 16 17 18 19 20 21 22 23 24 25 26 27 28 29 30 31 32 33 34 35 36 37 38 39 40 42 43 44 45 46 47 48 49 54 79 90 103 107 114 117 119 121 122 123
 184: 995 13 14 30
 185: 1 1 3 4 5 6 7 8 9 10 11 12 13 14 16 18 19 20 21 22 23 24 25 28 29 30 31 32 33 34 35 36 37 38 39 40 42 44 46 47 54 79 90 103 107 114 117 119 121 122 123
 186: 1 1 3 4 5 6 7 8 9 10 11 12 13 14 16 18 19 20 21 22 23 24 25 28 29 30 31 32 33 34 35 36 37 38 39 40 42 44 46 54 79 90 103 107 114 117 119 122 123
 187: 989 32 33
 188: 244 13 14 30 32 33
 189: 1 1 10 38 39 40 54 79
 190: 1 1 10 38 54 79
 191: 997 19 20
 192: 1 38 54
 193: 5 3 4 5 6 7 8 9 11 12 13 14 15 16 17 18 19 20 21 22 23 24 25 28 29 30 31 32 33 34 35 36 37 42 43 44 45 46 48 49 90 103 107 114 117 119 122 123
 194: 631 31 37
 195: 995 19 20 31 37
 196: 3 5 6 7 8 9 11 12 13 14 15 16 17 18 19 20 21 22 23 24 25 26 27 28 29 30 31 32 33 34 35 36 37 42 43 44 45 103 107 117 119 122
 197: 3 15 17 122
 198: 995 35 36
 199: 243 19 20 31 35 36 37
 200: 820 13 14 19 20 30 31 32 33 35 36 37
 201: 1 13 14 28 29
 202: 4 0 1 2 3 4 5 6 7 8 9 11 12 13 14 15 16 17 18 19 20 21 22 23 24 25 26 27 28 29 30 31 32 33 34 35 36 37 41 42 43 44 45 46 47 48 49 50 51 54 79 90 103 107 114 116 117 119 120 121 122 123
 203: 976 28 29
 204: 736 13 14 19 20 28 29 30 31 32 33 35 36 37
 205: 1 3 4 5 6 7 8 9 11 12 13 14 15 16 17 18 19 20 21 22 23 24 25 26 27 30 31 32 33 34 35 36 37 42 43 44 45 48 49 90 103 107 114 117 119 122
 206: 1 15 17 43 45 48 49
 207: 955 42 44
 208: 209 13 14 19 20 28 29 30 31 32 33 35 36 37 42 44
 209: 2 3 4 5 6 7 8 9 11 12 13 14 16 18 19 20 21 22 23 24 25 30 31 32 33 34 35 36 37 42 44 90 103 107 114 119 122
 210: 1 11 12 16 18 21 22 23 34
 211: 998 26 27
 212: 1 11 12 16 18 23 34
 213: 1 12 16 18 23 34
 214: 999 43 45
 215: 703 26 27 43 45
 216: 158 13 14 19 20 26 27 28 29 30 31 32 33 35 36 37 42 43 44 45
 217: 37 3 4 5 6 7 8 9 11 12 13 14 15 16 17 18 19 20 21 22 23 24 25 26 27 28 29 30 31 32 33 34 35 36 37 42 43 44 45 90 103 107 114 119 122
 218: 1 16 23 34
 219: 712 3 4 5 6 7 8 9 11 12 13 14 15 16 17 18 19 20 21 22 23 24 25 26 27 28 29 30 31 32 33 34 35 36 37 42 43 44 45 90 103 107 114 117 119 122
 220: 1 5 6 7 24 25
 221: 1 6 7 24 25
 222: 1000 46 123
 223: 355 3 4 5 6 7 8 9 11 12 13 14 15 16 17 18 19 20 21 22 23 24 25 26 27 28 29 30 31 32 33 34 35 36 37 42 43 44 45 46 90 103 107 114 117 119 122 123
 224: 2 67 77 78 91 92 115
 225: 1 3 4 5 6 7 8 9 11 12 13 14 15 16 17 18 19 20 21 22 23 24 25 26 27 28 29 30 31 32 33 34 35 36 37 42 43 44 45 46 90 103 107 114 117 119 121 122 123
 226: 4 56 57 65 74 76 85 86 96 97 112
 227: 996 48 49
 228: 279 47 48 49
 229: 2 58 59 60 73 80 82 110 111
 230: 737 47 48 49 121
 231: 825 3 4 5 6 7 8 9 11 12 13 14 15 16 17 18 19 20 21 22 23 24 25 26 27 28 29 30 31 32 33 34 35 36 37 42 43 44 45 46 47 48 49 90 103 107 114 117 119 121 122 123
 232: 1 55 93 94 95 101 108 109
 233: 1 13 14 19 20 26 27 28 29 30 31 32 33 35 36 37 42 43 44 45 48 49 117
 234: 1 13 14 19 20 26 27 28 29 30 31 32 33 35 36 37 42 43 44 45 48 49
 235: 992 105 106
 236: 1000 61 105 106
 237: 89 3 4 5 6 7 8 9 11 12 13 14 15 16 17 18 19 20 21 22 23 24 25 26 27 28 29 30 31 32 33 34 35 36 37 42 43 44 45 46 47 48 49 61 90 103 105 106 107 114 117 119 121 122 123
 238: 914 0 2 50 51
 239: 2 38 41 52 53 55 56 57 58 59 60 62 63 64 65 66 67 68 69 70 71 72 73 74 75 76 77 78 80 81 82 83 84 85 86 87 88 89 91 92 93 94 95 96 97 98 99 100 101 102 104 108 109 110 111 112 113 115 116 118
 240: 1 38 63 64 72 102
 241: 998 2 50
 242: 999 0 51
 243: 3 41 47 48 49 116 120 121
 244: 3 8 9 11 12
 245: 805 1 10 79
 246: 49 18 34
 247: 65 16 18 34
 248: 172 11 12 16 18 21 22 23 24 25 34
 249: 852 5 8 9 11 12 16 18 21 22 23 24 25 34
 250: 122 119 122
 251: 758 5 6 7 8 9 11 12 15 16 17 18 21 22 23 24 25 34 103 107 119 122
 252: 395 5 6 7 8 9 11 12 15 16 17 18 21 22 23 24 25 34 90 103 107 114 119 122
 253: 176 3 4 5 6 7 8 9 11 12 15 16 17 18 21 22 23 24 25 34 90 103 107 114 117 119 122
 254: 25 3 4 5 6 7 8 9 11 12 15 16 17 18 21 22 23 24 25 28 29 34 90 103 107 114 117 119 122
 255: 32 3 4 5 6 7 8 9 11 12 15 16 17 18 21 22 23 24 25 28 29 34 42 44 90 103 107 114 117 119 122
 256: 127 19 20 31 32 33 37
 257: 194 19 20 31 32 33 35 36 37
 258: 189 3 4 5 6 7 8 9 11 12 13 14 15 16 17 18 19 20 21 22 23 24 25 28 29 30 31 32 33 34 35 36 37 42 44 90 103 107 114 117 119 122
 259: 594 47 121
 260: 18 1 3 4 5 6 7 8 9 10 11 12 13 14 15 16 17 18 19 20 21 22 23 24 25 26 27 28 29 30 31 32 33 34 35 36 37 42 43 44 45 46 47 48 49 79 90 103 107 114 117 119 121 122 123
 261: 317 54 120
 262: 46 41 54 116 120
 263: 13 1 3 4 5 6 7 8 9 10 11 12 13 14 15 16 17 18 19 20 21 22 23 24 25 26 27 28 29 30 31 32 33 34 35 36 37 41 42 43 44 45 46 47 48 49 54 79 90 103 107 114 116 117 119 120 121 122 123
 264: 481 1 3 4 5 6 7 8 9 10 11 12 13 14 15 16 17 18 19 20 21 22 23 24 25 26 27 28 29 30 31 32 33 34 35 36 37 39 40 41 42 43 44 45 46 47 48 49 54 79 90 103 107 114 116 117 119 120 121 122 123
 265: 25 1 3 4 5 6 7 8 9 10 11 12 13 14 15 16 17 18 19 20 21 22 23 24 25 26 27 28 29 30 31 32 33 34 35 36 37 38 39 40 41 42 43 44 45 46 47 48 49 54 79 90 103 107 114 116 117 119 120 121 122 123
 266: 434 67 70 87 88 91 92 104
 267: 490 62 67 70 87 88 91 92 104
 268: 27 77 115
 269: 12 62 67 70 77 78 87 88 91 92 104 115
 270: 652 72 102
 271: 76 62 63 64 67 70 72 77 78 87 88 91 92 102 104 115
 272: 255 52 53 62 63 64 67 70 72 77 78 87 88 91 92 102 104 115
 273: 744 55 95
 274: 145 76 112 113
 275: 823 65 74 96 97
 276: 962 56 57 65 74 75 76 96 97 112 113
 277: 185 66 68 69 71 118
 278: 118 56 57 65 66 68 69 71 74 75 76 85 86 96 97 112 113 118
 279: 35 55 56 57 65 66 68 69 71 74 75 76 85 86 93 94 95 96 97 98 99 100 101 108 109 112 113 118
 280: 27 60 111
 281: 930 58 59 60 110 111
 282: 159 80 82 83
 283: 38 52 53 55 56 57 58 59 60 61 62 63 64 65 66 67 68 69 70 71 72 73 74 75 76 77 78 80 81 82 83 84 85 86 87 88 89 91 92 93 94 95 96 97 98 99 100 101 102 104 105 106 108 109 110 111 112 113 115 118
 284: 556 1 10 39 40 54 79
 285: 559 8 9 11 12 16 18 23 24 25 34
 286: 698 107 119
 287: 477 5 6 7 8 9 11 12 15 16 17 18 21 22 23 24 25 34 107 119 122
 288: 314 3 4 5 6 7 8 9 11 12 15 16 17 18 21 22 23 24 25 34 103 107 119 122
 289: 172 26 27 42 43 44 45
 290: 17 26 27 42 43 44 45 117
 291: 89 3 4 5 6 7 8 9 11 12 15 16 17 18 21 22 23 24 25 26 27 34 42 43 44 45 90 103 107 114 117 119 122
 292: 587 13 14
 293: 357 1 3 4 5 6 7 8 9 10 11 12 13 14 15 16 17 18 19 20 21 22 23 24 25 26 27 28 29 30 31 32 33 34 35 36 37 39 40 42 43 44 45 46 47 48 49 54 79 90 103 107 114 117 119 121 122 123
 294: 58 55 93 94 95 99 100 108 109
 295: 233 55 58 59 60 73 80 81 82 83 89 93 94 95 98 99 100 101 108 109 110 111
 296: 69 55 58 59 60 66 71 73 80 81 82 83 89 93 94 95 98 99 100 101 108 109 110 111 118
 297: 626 75 76
 298: 3 74 96 97
 299: 7 52 53 55 56 57 58 59 60 65 66 68 69 71 73 74 75 76 77 78 80 81 82 83 84 85 86 89 93 94 95 96 97 98 99 100 101 108 109 110 111 112 113 115 118
 300: 305 52 53 55 56 57 58 59 60 62 65 66 67 68 69 71 73 74 75 76 77 78 80 81 82 83 84 85 86 89 91 92 93 94 95 96 97 98 99 100 101 108 109 110 111 112 113 115 118
 301: 650 70 88
 302: 676 52 53 55 56 57 58 59 60 62 65 66 67 68 69 70 71 73 74 75 76 77 78 80 81 82 83 84 85 86 87 88 89 91 92 93 94 95 96 97 98 99 100 101 104 108 109 110 111 112 113 115 118
 303: 758 0 2 50 51 61 105 106
 304: 31 16 34
 305: 20 18 23 24 25
 306: 60 12 16 18 23 24 25 34
 307: 111 5 6 7 8 9 11 12 16 18 21 22 23 24 25 34 107 119 122
 308: 136 5 6 7 8 9 11 12 16 18 21 22 23 24 25 34 103 107 119 122
 309: 92 43 45 90 114
 310: 84 3 4 5 6 7 8 9 11 12 15 16 17 18 21 22 23 24 25 34 43 45 90 103 107 114 119 122
 311: 11 3 4 5 6 7 8 9 11 12 15 16 17 18 21 22 23 24 25 34 42 43 44 45 90 103 107 114 119 122
 312: 261 32 33 35 36
 313: 1 3 4 5 6 7 8 9 11 12 13 14 15 16 17 18 19 20 21 22 23 24 25 28 29 30 31 32 33 34 35 36 37 42 43 44 45 90 103 107 114 119 122
 314: 14 3 4 5 6 7 8 9 11 12 13 14 15 16 17 18 19 20 21 22 23 24 25 28 29 30 31 32 33 34 35 36 37 42 43 44 45 90 103 107 114 117 119 122
 315: 100 52 53 62 67 91 92
 316: 34 52 53 62 67 77 78 91 92 115
 317: 172 52 53 62 67 70 77 78 87 88 91 92 104 115
 318: 36 55 56 57 58 59 60 65 73 74 75 76 80 81 82 83 85 86 89 93 94 95 96 97 98 99 100 101 108 109 110 111 112 113
 319: 78 2 50 61 105 106
 320: 149 1 10
 321: 220 1 10 54 79
 322: 290 19 20 31
 323: 301 13 14 19 20 30 31 37
 324: 43 13 14 19 20 28 29 30 31 37
 325: 4 13 14 19 20 28 29 30 31 37 117
 326: 16 3 4 5 6 7 8 9 11 12 13 14 15 16 17 18 19 20 21 22 23 24 25 28 29 30 31 34 37 90 103 107 114 117 119 122
 327: 77 32 33 42 44
 328: 16 32 33 35 36 42 44
 329: 4 26 27 32 33 35 36 42 43 44 45
 330: 220 3 4 5 6 7 8 9 11 12 13 14 15 16 17 18 19 20 21 22 23 24 25 26 27 28 29 30 31 32 33 34 35 36 37 42 43 44 45 47 48 49 90 103 107 114 117 119 121 122
 331: 110 60 110
 332: 2 56 112 113
 333: 32 56 57 112 113
 334: 111 56 57 65 74 75 76 112 113
 335: 135 55 56 57 58 59 60 65 66 67 68 69 71 73 74 75 76 77 78 80 81 82 83 84 85 86 89 91 92 93 94 95 96 97 98 99 100 101 108 109 110 111 112 113 115 118
 336: 199 58 59 60 73 89 110 111
 337: 92 16 23 24 25 34
 338: 132 13 14 30 35 36
 339: 6 13 14 19 20 28 29 30 31 32 33 35 36 37 48 49
 340: 18 3 4 5 6 7 8 9 11 12 13 14 15 16 17 18 19 20 21 22 23 24 25 28 29 30 31 32 33 34 35 36 37 43 45 48 49 90 103 107 114 119 122
 341: 13 3 4 5 6 7 8 9 11 12 13 14 15 16 17 18 19 20 21 22 23 24 25 28 29 30 31 32 33 34 35 36 37 43 45 48 49 90 103 107 114 117 119 122
 342: 18 3 4 5 6 7 8 9 11 12 13 14 15 16 17 18 19 20 21 22 23 24 25 28 29 30 31 32 33 34 35 36 37 42 43 44 45 48 49 90 103 107 114 117 119 122
 343: 26 46 47 121 123
 344: 38 3 4 5 6 7 8 9 11 12 13 14 15 16 17 18 19 20 21 22 23 24 25 28 29 30 31 32 33 34 35 36 37 42 43 44 45 46 47 48 49 90 103 107 114 117 119 121 122 123
 345: 18 1 3 4 5 6 7 8 9 10 11 12 13 14 15 16 17 18 19 20 21 22 23 24 25 28 29 30 31 32 33 34 35 36 37 39 40 42 43 44 45 46 47 48 49 54 79 90 103 107 114 117 119 121 122 123
 346: 32 1 3 4 5 6 7 8 9 10 11 12 13 14 15 16 17 18 19 20 21 22 23 24 25 28 29 30 31 32 33 34 35 36 37 39 40 41 42 43 44 45 46 47 48 49 54 79 90 103 107 114 116 117 119 120 121 122 123
 347: 93 56 57 76
 348: 286 56 57 75 76
 349: 148 55 56 57 58 59 60 62 65 66 67 68 69 70 71 73 74 75 76 77 78 80 81 82 83 84 85 86 87 88 89 91 92 93 94 95 96 97 98 99 100 101 104 108 109 110 111 112 113 115 118
 350: 18 0 2 26 27 50 51 61 105 106
 351: 13 26 27 61 105 106
 352: 216 70 104
 353: 87 55 56 57 58 59 60 62 65 66 67 68 69 70 71 73 74 75 76 80 81 82 83 84 85 86 87 88 89 91 92 93 94 95 96 97 98 99 100 101 104 108 109 110 111 112 113 118
 354: 113 63 64 102
 355: 255 38 39 40 52 53 55 56 57 58 59 60 62 63 64 65 66 67 68 69 70 71 72 73 74 75 76 77 78 80 81 82 83 84 85 86 87 88 89 91 92 93 94 95 96 97 98 99 100 101 102 104 108 109 110 111 112 113 115 118
 356: 145 38 39 40 41 52 53 55 56 57 58 59 60 62 63 64 65 66 67 68 69 70 71 72 73 74 75 76 77 78 80 81 82 83 84 85 86 87 88 89 91 92 93 94 95 96 97 98 99 100 101 102 104 108 109 110 111 112 113 115 116 118
 357: 158 0 2 3 4 5 6 7 8 9 11 12 13 14 15 16 17 18 19 20 21 22 23 24 25 26 27 28 29 30 31 32 33 34 35 36 37 42 43 44 45 46 47 48 49 50 51 54 61 90 103 105 106 107 114 117 119 120 121 122 123
 358: 13 13 14 19 20 29 30 31 32 33 35 36 37
 359: 112 13 14 19 20 26 27 28 29 30 31 32 33 35 36 37 42 43 44 45 117
 360: 221 46 47 48 49 121 123
 361: 11 1 10 39 40 46 54 79 123
 362: 11 5 6 7 21 22
 363: 26 5 6 7 8 9 21 22
 364: 6 5 6 7 8 9 11 12 21 22
 365: 75 5 6 7 8 9 11 12 16 18 21 22 23 24 25 34 103
 366: 89 3 4 5 6 7 8 9 11 12 15 16 17 18 21 22 23 24 25 34 42 44 90 103 107 114 119 122
 367: 58 3 4 5 6 7 8 9 11 12 15 16 17 18 21 22 23 24 25 34 42 44 90 103 107 114 117 119 122
 368: 175 13 14 19 20 30 31 35 36 37
 369: 16 1 3 4 5 6 7 8 9 10 11 12 13 14 15 16 17 18 19 20 21 22 23 24 25 26 27 28 29 30 31 32 33 34 35 36 37 39 40 42 43 44 45 46 54 79 90 103 107 114 117 119 122 123
 370: 10 1 3 4 5 6 7 8 9 10 11 12 13 14 15 16 17 18 19 20 21 22 23 24 25 26 27 28 29 30 31 32 33 34 35 36 37 39 40 42 43 44 45 46 54 79 90 103 107 114 117 119 121 122 123
 371: 16 1 3 4 5 6 7 8 9 10 11 12 13 14 15 16 17 18 19 20 21 22 23 24 25 26 27 28 29 30 31 32 33 34 35 36 37 39 40 42 43 44 45 46 48 49 54 79 90 103 107 114 117 119 121 122 123
 372: 15 1 3 4 5 6 7 8 9 10 11 12 13 14 15 16 17 18 19 20 21 22 23 24 25 26 27 28 29 30 31 32 33 34 35 36 37 39 40 41 42 43 44 45 46 47 48 49 54 79 90 103 107 114 116 117 119 121 122 123
 373: 68 95 101
 374: 157 58 59 60 89 110 111
 375: 88 55 56 57 58 59 60 65 66 67 68 69 71 73 74 75 76 80 81 82 83 84 85 86 89 91 92 93 94 95 96 97 98 99 100 101 108 109 110 111 112 113 118
 376: 93 55 56 57 58 59 60 62 65 66 67 68 69 71 73 74 75 76 80 81 82 83 84 85 86 89 91 92 93 94 95 96 97 98 99 100 101 108 109 110 111 112 113 118
 377: 85 52 53 55 56 57 58 59 60 62 65 66 67 68 69 71 73 74 75 76 80 81 82 83 84 85 86 89 91 92 93 94 95 96 97 98 99 100 101 108 109 110 111 112 113 118
 378: 107 70 87 88
 379: 2 64 72 102
 380: 133 38 41 52 53 55 56 57 58 59 60 62 63 64 65 66 67 68 69 70 71 72 73 74 75 76 77 78 80 81 82 83 84 85 86 87 88 89 91 92 93 94 95 96 97 98 99 100 101 102 104 108 109 110 111 112 113 115 116 118 120
 381: 51 19 20 28 29 31 37
 382: 80 19 20 28 29 31 35 36 37
 383: 96 13 14 19 20 28 29 30 31 35 36 37
 384: 12 10 79
 385: 106 16 23 24 25
 386: 162 11 16 18 23 24 25 34
 387: 20 5 6 7 11 12 16 18 21 22 23 24 25 34 107 119 122
 388: 35 5 6 7 11 12 16 18 21 22 23 24 25 34 103 107 119 122
 389: 33 3 4 5 6 7 11 12 16 18 21 22 23 24 25 34 103 107 119 122
 390: 35 8 9 90 114
 391: 14 8 9 44 90 114
 392: 35 8 9 42 44 90 114
 393: 14 8 9 42 44 90 114 117
 394: 35 8 9 26 27 42 43 44 45 90 114 117
 395: 14 3 4 5 6 7 8 9 11 12 16 18 21 22 23 24 25 26 27 34 42 43 44 45 90 103 107 114 117 119 122
 396: 79 19 20 37
 397: 86 13 14 19 20 30 31 32 33 37
 398: 35 3 4 5 6 7 8 9 11 12 13 14 16 18 19 20 21 22 23 24 25 26 27 28 29 30 31 32 33 34 35 36 37 42 43 44 45 90 103 107 114 117 119 122
 399: 75 15 17 48 49
 400: 14 15 17 47 48 49
 401: 67 15 17 47 48 49 121
 402: 40 52 53 63 64 70 72 87 88 102 104
 403: 155 52 53 62 63 64 67 70 72 87 88 91 92 102 104
 404: 71 55 58 59 60 68 69 73 80 81 82 83 89 93 94 95 98 99 100 101 108 109 110 111
 405: 42 1 10 39 40 41 54 79 116 120
 406: 52 5 8 9 21 22
 407: 23 3 4 5 6 7 8 9 11 12 13 14 15 16 17 18 19 20 21 22 23 24 25 28 29 30 31 32 33 34 35 36 37 90 103 107 114 119 122
 408: 51 3 4 5 6 7 8 9 11 12 13 14 15 16 17 18 19 20 21 22 23 24 25 28 29 30 31 32 33 34 35 36 37 90 103 107 114 117 119 122
 409: 4 67 70 84 87 88 91 92 104
 410: 4 62 67 70 84 87 88 91 92 104
 411: 14 52 53 62 67 70 84 87 88 91 92 104
 412: 5 55 56 57 58 59 60 65 66 68 69 71 73 74 75 76 77 78 80 81 82 83 85 86 89 93 94 95 96 97 98 99 100 101 108 109 110 111 112 113 115 118
 413: 51 15 17 103
 414: 36 5 6 7 8 9 11 12 15 16 17 18 21 22 23 24 25 34 103
 415: 47 3 4 5 6 7 8 9 11 12 15 16 17 18 21 22 23 24 25 26 27 34 42 43 44 45 90 103 107 114 119 122
 416: 145 80 81 82
 417: 352 52 53 62 67 70 87 88 91 92 104
 418: 1 56 57 75 76 113
 419: 46 0 1 2 3 4 5 6 7 8 9 10 11 12 13 14 15 16 17 18 19 20 21 22 23 24 25 26 27 28 29 30 31 32 33 34 35 36 37 42 43 44 45 46 47 48 49 50 51 61 79 90 103 105 106 107 114 117 119 121 122 123
 420: 87 26 27 42 44
 421: 5 3 4 5 6 7 8 9 11 12 16 18 21 22 23 24 25 34 90 114
 422: 45 3 4 5 6 7 8 9 11 12 13 14 15 16 17 18 19 20 21 22 23 24 25 28 29 30 31 32 33 34 35 36 37 42 44 90 103 107 114 119 122
 423: 4 3 4 5 6 7 8 9 11 12 13 14 15 16 17 18 19 20 21 22 23 24 25 28 29 30 31 32 33 34 35 36 37 42 44 46 90 103 107 114 117 119 122 123
 424: 7 26 27 43 45 48 49
 425: 16 26 27 43 45 47 48 49 121
 426: 12 52 53 84
 427: 12 52 53 62 67 70 77 78 84 87 88 91 92 104 115
 428: 4 85 86 96 97
 429: 28 65 74 85 86 96 97
 430: 17 0 1 2 3 4 5 6 7 8 9 10 11 12 13 14 15 16 17 18 19 20 21 22 23 24 25 26 27 28 29 30 31 32 33 34 35 36 37 42 43 44 45 46 47 48 49 50 51 54 61 79 90 103 105 106 107 114 117 119 121 122 123
 431: 186 23 24 25 34
 432: 51 13 14 19 20 30 31 32 33 35 36 37 42 44
 433: 1 13 14 19 20 30
 434: 39 5 6 7 8 9 11 12 16 18 21 22 23 24 25 34 90 103 107 114 119 122
 435: 96 3 4 5 6 7 8 9 11 12 16 18 21 22 23 24 25 34 90 103 107 114 119 122
 436: 31 15 17 43 45 47 48 49 121
 437: 75 15 17 26 27 43 45 47 48 49 121
 438: 23 3 4 5 6 7 8 9 11 12 15 16 17 18 21 22 23 24 25 26 27 34 43 45 47 48 49 90 103 107 114 119 121 122
 439: 25 3 4 5 6 7 8 9 11 12 15 16 17 18 21 22 23 24 25 26 27 34 42 43 44 45 47 48 49 90 103 107 114 119 121 122
 440: 72 14 30
 441: 23 3 4 5 6 7 8 9 11 12 13 14 15 16 17 18 19 20 21 22 23 24 25 26 27 30 31 32 33 34 35 36 37 42 43 44 45 47 48 49 90 103 107 114 119 121 122
 442: 23 3 4 5 6 7 8 9 11 12 13 14 15 16 17 18 19 20 21 22 23 24 25 26 27 28 29 30 31 32 33 34 35 36 37 42 43 44 45 47 48 49 90 103 107 114 119 121 122
 443: 43 1 10 52 53 55 56 57 58 59 60 62 63 64 65 66 67 68 69 70 71 72 73 74 75 76 77 78 79 80 81 82 83 84 85 86 87 88 89 91 92 93 94 95 96 97 98 99 100 101 102 104 108 109 110 111 112 113 115 118
 444: 19 38 39 40
 445: 124 0 2 3 4 5 6 7 8 9 11 12 13 14 15 16 17 18 19 20 21 22 23 24 25 26 27 28 29 30 31 32 33 34 35 36 37 41 42 43 44 45 46 47 48 49 50 51 54 61 90 103 105 106 107 114 116 117 119 120 121 122 123
 446: 39 3 4 5 6 7 8 9 11 12 16 18 21 22 23 24 25 34 103 107 119 122
 447: 66 3 4 5 6 7 8 9 11 12 16 18 21 22 23 24 25 34 42 44 90 103 107 114 119 122
 448: 58 13 14 30 32 33 35 36
 449: 112 13 14 19 20 28 29 30 31 32 33 35 36 37 117
 450: 71 3 4 5 6 7 8 9 11 12 13 14 16 18 19 20 21 22 23 24 25 28 29 30 31 32 33 34 35 36 37 42 44 90 103 107 114 117 119 122
 451: 16 0 2 15 17 26 27 41 43 45 46 47 48 49 50 51 61 105 106 116 120 121 123
 452: 34 0 2 15 17 26 27 41 43 45 47 48 49 50 51 61 105 106 116 120 121
 453: 16 0 2 15 17 26 27 41 43 45 47 48 49 50 51 61 105 106 116 120
 454: 33 0 2 15 17 26 27 41 43 45 48 49 50 51 61 105 106 116 120
 455: 34 0 2 15 17 26 27 41 43 45 50 51 61 105 106 116 120
 456: 19 15 17 43 45
 457: 32 0 2 26 27 41 50 51 61 105 106 116 120
 458: 27 0 2 41 50 51 61 105 106 116 120
 459: 16 41 61 105 106 116 120
 460: 27 13 14 19 20 26 27 28 29 30 31 32 33 35 36 37 43 45
 461: 13 1 3 4 5 6 7 8 9 11 12 13 14 15 16 17 18 19 20 21 22 23 24 25 26 27 28 29 30 31 32 33 34 35 36 37 39 40 42 43 44 45 46 47 48 49 54 79 90 103 107 114 117 119 121 122 123
 462: 4 55 95 98 101
 463: 14 55 56 57 58 59 60 65 66 67 68 69 70 71 73 74 75 76 77 78 80 81 82 83 84 85 86 87 88 89 91 92 93 94 95 96 97 98 99 100 101 104 108 109 110 111 112 113 115 118
 464: 34 38 52 53 55 56 57 58 59 60 62 65 66 67 68 69 70 71 73 74 75 76 77 78 80 81 82 83 84 85 86 87 88 89 91 92 93 94 95 96 97 98 99 100 101 104 108 109 110 111 112 113 115 118
 465: 8 10 38 52 53 55 56 57 58 59 60 62 65 66 67 68 69 70 71 73 74 75 76 77 78 80 81 82 83 84 85 86 87 88 89 91 92 93 94 95 96 97 98 99 100 101 104 108 109 110 111 112 113 115 118
 466: 26 39 40 63 64 72 102
 467: 55 10 38 39 40 52 53 55 56 57 58 59 60 62 63 64 65 66 67 68 69 70 71 72 73 74 75 76 77 78 80 81 82 83 84 85 86 87 88 89 91 92 93 94 95 96 97 98 99 100 101 102 104 108 109 110 111 112 113 115 118
 468: 2 19 20 31 35 37
 469: 48 47 48 49 61 105 106 121
 470: 21 8 9 26 27 42 43 44 45 90 114
 471: 21 8 9 13 14 19 20 26 27 28 29 30 31 32 33 35 36 37 42 43 44 45 90 114 117
 472: 21 3 4 5 6 7 8 9 11 12 13 14 16 18 19 20 21 22 23 24 25 26 27 28 29 30 31 32 33 34 35 36 37 42 43 44 45 46 90 103 107 114 117 119 122 123
 473: 21 15 17 48 49 121
 474: 26 0 1 2 3 4 5 6 7 8 9 11 12 13 14 15 16 17 18 19 20 21 22 23 24 25 26 27 28 29 30 31 32 33 34 35 36 37 42 43 44 45 46 47 48 49 50 51 54 61 79 90 103 105 106 107 114 117 119 120 121 122 123
 475: 39 43 45 114
 476: 39 5 6 7 8 9 11 12 15 16 17 18 21 22 23 24 25 34 43 45 90 103 107 114 119 122
 477: 39 3 4 5 6 7 8 9 11 12 15 16 17 18 21 22 23 24 25 34 43 45 90 103 107 114 117 119 122
 478: 5 58 59 89
 479: 1 2 50 52 53 55 56 57 58 59 60 61 62 63 64 65 66 67 68 69 70 71 72 73 74 75 76 77 78 80 81 82 83 84 85 86 87 88 89 91 92 93 94 95 96 97 98 99 100 101 102 104 105 106 108 109 110 111 112 113 115 118
 480: 12 3 4 5 6 7 8 9 11 12 13 14 15 16 17 18 19 20 21 22 23 24 25 28 29 30 31 34 37 90 103 107 114 119 122
 481: 12 3 4 5 6 7 8 9 11 12 13 14 15 16 17 18 19 20 21 22 23 24 25 26 27 28 29 30 31 34 37 43 45 90 103 107 114 117 119 122
 482: 71 52 53 62
 483: 59 56 57 76 112 113
 484: 101 13 14 19 20 28 29 30 31 32 33 35 36 37 42 44 117
 485: 86 3 4 90 114
 486: 44 5 6 7 8 9 11 12 15 16 17 18 21 22 23 24 25 34
 487: 7 58 59 60 73 80 81 82 83 89 98 110 111
 488: 46 55 56 57 58 59 60 65 66 71 73 74 75 76 80 81 82 83 85 86 89 93 94 95 96 97 98 99 100 101 108 109 110 111 112 113 118
 489: 10 3 4 13 14 19 20 30 31 35 36 37 90 114
 490: 15 3 4 13 14 19 20 30 31 35 36 37 90 114 117
 491: 15 28 29 32 33 42 44
 492: 15 3 4 13 14 19 20 28 29 30 31 32 33 35 36 37 42 44 90 114 117
 493: 78 15 17 26 27 43 45
 494: 60 15 17 26 27 43 45 48 49
 495: 12 5 6 7 8 9 11 12 15 16 17 18 21 22 23 24 25 26 27 34 43 45 48 49 103 107 119 122
 496: 42 3 4 5 6 7 8 9 11 12 13 14 15 16 17 18 19 20 21 22 23 24 25 26 27 28 29 30 31 32 33 34 35 36 37 42 43 44 45 48 49 90 103 107 114 117 119 122
 497: 5 3 5 6 7 8 9 11 12 15 16 17 18 21 22 23 24 25 34 90 103 107 114 119 122
 498: 55 42 43 44 45
 499: 11 13 14 19 20 28 29 30 31 32 33 35 36 37 42 43 44 45
 500: 4 55 56 57 58 59 60 65 66 67 68 69 70 71 73 74 75 76 80 81 82 83 84 85 86 87 88 89 91 92 93 94 95 96 97 98 99 100 101 104 108 109 110 111 112 113 118
 501: 7 52 53 55 56 57 58 59 60 62 65 66 67 68 69 70 71 73 74 75 76 80 81 82 83 84 85 86 87 88 89 91 92 93 94 95 96 97 98 99 100 101 104 108 109 110 111 112 113 118
 502: 67 1 10 39 40 79
 503: 8 58 59 60
 504: 8 58 59 60 111
 505: 87 56 57 75
 506: 8 65 74 76 96 97 112 113
 507: 33 38 52 53 55 56 57 58 59 60 61 62 63 64 65 66 67 68 69 70 71 72 73 74 75 76 77 78 80 81 82 83 84 85 86 87 88 89 91 92 93 94 95 96 97 98 99 100 101 102 104 105 106 108 109 110 111 112 113 115 118
 508: 17 3 4 5 6 7 8 9 11 12 15 16 17 18 21 22 23 24 25 34 42 43 44 45 90 103 107 114 117 119 122
 509: 9 13 14 19 20 28 30 31 32 33 35 36 37
 510: 25 52 53 70 87 88 104
 511: 10 55 95 101 108 109
 512: 23 73 80 81 82 83
 513: 20 66 68 69 118
 514: 1 93 94 99 100 109
 515: 9 56 57 65 74 75 76 84 85 86 96 97 112 113
 516: 6 3 4 117
 517: 7 5 6 7 8 9 11 12 15 16 17 18 21 22 23 24 25 26 27 34 42 43 44 45 90 103 107 114 119 122
 518: 7 5 6 7 8 9 11 12 13 14 15 16 17 18 19 20 21 22 23 24 25 26 27 28 29 30 31 32 33 34 35 36 37 42 43 44 45 90 103 107 114 119 122
 519: 5 3 4 90 107 114 119 122
 520: 6 3 4 5 6 7 8 9 11 12 16 18 21 22 23 24 25 34 90 107 114 119 122
 521: 11 13 14 19 20 30 31 32 33 35 36 37 117
 522: 17 3 4 5 6 7 8 9 11 12 13 14 15 16 17 18 19 20 21 22 23 24 25 26 27 28 29 30 31 32 33 34 35 36 37 42 43 44 45 46 48 49 90 103 107 114 117 119 122 123
 523: 80 62 63 64 67 70 72 87 88 91 92 102 104
 524: 11 56 57 75 112 113
 525: 36 56 57 58 59 60 65 66 68 69 71 73 74 75 76 80 81 82 83 85 86 89 96 97 110 111 112 113 118
 526: 18 3 4 5 6 7 8 9 11 12 13 14 15 16 17 18 19 20 21 22 23 24 25 26 27 28 29 30 31 32 33 34 35 36 37 41 42 43 44 45 46 47 48 49 90 103 107 114 116 117 119 120 121 122 123
 527: 4 5 7 8 9 11 12 16 18 21 22 23 24 25 34
 528: 3 3 4 5 6 7 8 9 11 12 15 16 17 18 21 22 23 24 25 26 27 34 42 44 103 107 119 122
 529: 2 3 4 5 6 7 8 9 11 12 13 14 15 16 17 18 19 20 21 22 23 24 25 26 27 28 29 30 31 32 33 34 35 36 37 42 44 103 107 117 119 122
 530: 8 3 4 42 44 90 114
 531: 14 3 4 13 14 19 20 30 31 32 33 35 36 37 42 44 90 114
 532: 9 28 29 46 123
 533: 14 3 4 13 14 19 20 28 29 30 31 32 33 35 36 37 42 44 46 90 114 123
 534: 14 3 4 13 14 19 20 28 29 30 31 32 33 35 36 37 42 44 46 90 114 117 123
 535: 8 15 17 26 27 43 45 47 121
 536: 8 5 6 7 8 9 11 12 15 16 17 18 21 22 23 24 25 26 27 34 43 45 47 48 49 103 107 119 121 122
 537: 27 3 4 5 6 7 8 9 11 12 13 14 15 16 17 18 19 20 21 22 23 24 25 26 27 28 29 30 31 32 33 34 35 36 37 42 43 44 45 46 47 48 49 54 90 103 107 114 117 119 120 121 122 123
 538: 44 1 3 4 5 6 7 8 9 10 11 12 13 14 15 16 17 18 19 20 21 22 23 24 25 26 27 28 29 30 31 32 33 34 35 36 37 39 40 42 43 44 45 46 47 48 49 54 79 90 103 107 114 117 119 120 121 122 123
 539: 6 1 3 4 5 6 7 8 9 10 11 12 13 14 15 16 17 18 19 20 21 22 23 24 25 26 27 28 29 30 31 32 33 34 35 36 37 39 40 42 43 44 45 46 48 49 54 79 90 103 107 114 117 119 122 123
 540: 7 1 10 39 40 41 46 54 79 116 120 123
 541: 15 1 10 39 40 41 46 47 48 49 54 79 116 120 121 123
 542: 14 1 10 39 40 41 46 47 48 49 54 79 116 117 120 121 123
 543: 4 1 10 39 40 41 42 44 46 47 48 49 54 79 116 117 120 121 123
 544: 15 1 10 28 29 39 40 41 42 44 46 47 48 49 54 79 116 117 120 121 123
 545: 8 11 12 18
 546: 14 11 12 18 34
 547: 11 11 12 16 18 34
 548: 15 11 12 16 18 23 24 25 34 103
 549: 3 11 12 15 16 17 18 23 24 25 34 103
 550: 7 1 3 4 5 6 7 8 9 10 11 12 15 16 17 18 21 22 23 24 25 28 29 34 39 40 41 42 44 46 47 48 49 54 79 90 103 107 114 116 117 119 120 121 122 123
 551: 15 1 3 4 5 6 7 8 9 10 11 12 13 14 15 16 17 18 19 20 21 22 23 24 25 28 29 30 31 32 33 34 35 36 37 39 40 41 42 44 46 47 48 49 54 79 90 103 107 114 116 117 119 120 121 122 123
 552: 11 26 27 43 45 117
 553: 1 5 6 8 9 11 12 16 18 21 22 23 24 25 34
 554: 2 15 17 26 27
 555: 17 58 59 60 66 68 69 71 73 80 81 82 83 89 110 111 118
 556: 4 60 89 110 111
 557: 23 6 7 15 17 103 107 119 122
 558: 15 5 6 7 11 12 15 16 17 18 21 22 23 24 25 34 103 107 119 122
 559: 7 13 14 19 20 26 27 28 29 30 31 32 33 35 36 37 43 45 117
 560: 4 56 57 112
 561: 5 56 57 76 112
 562: 1 56 57 75 76 112
 563: 5 56 57 65 74 75 76 85 86 96 97 112
 564: 53 3 4 5 6 7 8 9 11 12 15 16 17 18 21 22 23 24 25 26 27 34 43 45 90 103 107 114 119 122
 565: 19 56 57 65 74 96 97
 566: 11 3 4 5 6 7 8 9 11 12 15 16 17 18 21 22 23 24 25 28 29 34 90 103 107 114 119 122
 567: 31 13 14 19 20 26 27 30 31 32 33 35 36 37 42 43 44 45
 568: 2 58 60 110 111
 569: 54 0 2 3 4 5 6 7 8 9 11 12 13 14 15 16 17 18 19 20 21 22 23 24 25 26 27 28 29 30 31 32 33 34 35 36 37 42 43 44 45 46 47 48 49 50 51 90 103 107 114 117 119 121 122 123
 570: 3 6 7 8 9 11 12 16 18 23 24 25 34
 571: 5 3 4 5 6 7 8 9 11 12 15 16 17 18 21 22 23 24 25 26 27 34 90 103 107 114 119 122
 572: 3 3 4 5 6 7 8 9 11 12 13 14 15 16 17 18 19 20 21 22 23 24 25 26 27 28 29 30 31 32 33 34 35 36 37 90 103 107 114 117 119 122
 573: 14 43 45 47 48 49 121
 574: 3 3 4 5 6 7 8 9 11 12 13 14 15 16 17 18 19 20 21 22 23 24 25 26 27 28 29 30 31 32 33 34 35 36 37 43 45 47 48 49 90 103 107 114 117 119 121 122
 575: 2 0 2 3 4 5 6 7 8 9 11 12 13 14 15 16 17 18 19 20 21 22 23 24 25 26 27 28 29 30 31 32 33 34 35 36 37 42 43 44 45 50 51 61 90 103 105 106 107 114 117 119 122
 576: 17 13 14 19 20 26 27 30 31 32 33 35 36 37 42 43 44 45 117
 577: 22 3 4 5 6 7 8 9 11 12 13 14 15 16 17 18 19 20 21 22 23 24 25 26 27 30 31 32 33 34 35 36 37 42 43 44 45 90 103 107 114 117 119 122
 578: 3 28 29 32 33 42 44 117
 579: 4 13 14 19 20 28 29 30 31 32 33 35 36 37 42 44 46 117 123
 580: 12 1 3 4 5 6 7 8 9 10 11 12 13 14 15 16 17 18 19 20 21 22 23 24 25 26 27 28 29 30 31 32 33 34 35 36 37 42 43 44 45 46 47 48 49 54 79 90 103 107 114 117 119 120 121 122 123
 581: 16 78 115
 582: 26 0 2 26 27 50 51
 583: 2 87 88 104
 584: 22 47 48 49 61 105 106
 585: 26 46 47 48 49 61 105 106 121 123
 586: 3 0 2 50 51 54 120
 587: 4 58 59 60 73 81 89 110 111
 588: 4 58 59 60 73 80 81 82 89 110 111
 589: 10 26 27 28 29 42 43 44 45
 590: 15 26 27 28 29 42 43 44 45 117
 591: 11 0 2 41 50 51 54 61 105 106 116 120
 592: 20 0 2 50 51 54 61 105 106
 593: 11 0 2 47 48 49 50 51 61 105 106 121
 594: 18 3 4 5 6 7 8 9 11 12 13 14 16 18 19 20 21 22 23 24 25 28 29 30 31 32 33 34 35 36 37 42 44 90 103 107 114 119 122
 595: 9 55 58 59 60 66 68 69 71 73 80 81 82 83 85 86 89 93 94 95 98 99 100 101 108 109 110 111 118
 596: 24 1 3 4 5 6 7 8 9 10 11 12 13 14 15 16 17 18 19 20 21 22 23 24 25 26 27 28 29 30 31 32 33 34 35 36 37 39 40 42 43 44 45 46 47 48 49 79 90 103 107 114 117 119 121 122 123
 597: 13 1 3 4 5 6 7 8 9 10 11 12 13 14 15 16 17 18 19 20 21 22 23 24 25 26 27 28 29 30 31 32 33 34 35 36 37 39 40 41 42 43 44 45 46 47 48 49 79 90 103 107 114 116 117 119 121 122 123
 598: 2 27 43 45
 599: 39 103 107 119 122
 600: 15 3 4 103 107 119 122
 601: 17 6 7 11 12 16 18 23 24 25 34
 602: 16 5 6 7 8 9 11 12 16 18 21 22 23 24 25 34 42 44
 603: 21 5 6 7 8 9 11 12 16 18 21 22 23 24 25 34 42 44 90 114
 604: 22 13 14 28 29 30
 605: 15 15 17 26 27 43 45 47 48 49
 606: 15 3 4 5 6 7 8 9 11 12 13 14 15 16 17 18 19 20 21 22 23 24 25 26 27 28 29 30 31 32 33 34 35 36 37 39 40 42 43 44 45 46 47 48 49 90 103 107 114 117 119 121 122 123
 607: 23 3 4 5 6 7 8 9 11 12 13 14 15 16 17 18 19 20 21 22 23 24 25 26 27 28 29 30 31 32 33 34 35 36 37 39 40 42 43 44 45 46 47 48 49 54 90 103 107 114 117 119 120 121 122 123
 608: 20 3 4 5 6 7 8 9 11 12 13 14 15 16 17 18 19 20 21 22 23 24 25 26 27 28 29 30 31 32 33 34 35 36 37 39 40 41 42 43 44 45 46 47 48 49 54 90 103 107 114 116 117 119 120 121 122 123
 609: 22 62 67 77 78 91 92 115
 610: 3 93 94 108 109
 611: 8 43 44 45
 612: 2 3 4 13 14 19 20 26 27 28 29 30 31 32 33 35 36 37 42 43 44 45 90 114 117
 613: 12 32 33 42 43 44 45
 614: 13 13 14 19 20 30 31 32 33 35 36 37 42 43 44 45
 615: 5 0 2 50 51 54 61 105 106 120
 616: 13 46 47 48 49 117 121 123
 617: 19 42 44 46 47 48 49 117 121 123
 618: 13 3 4 5 6 7 8 9 11 12 15 16 17 18 21 22 23 24 25 34 42 44 46 47 48 49 90 103 107 114 117 119 121 122 123
 619: 19 3 4 5 6 7 8 9 11 12 13 14 15 16 17 18 19 20 21 22 23 24 25 28 29 30 31 32 33 34 35 36 37 42 44 46 47 48 49 90 103 107 114 117 119 121 122 123
 620: 2 55 84 93 94 95 98 99 100 101 108 109
 621: 4 55 56 57 65 66 68 69 71 74 75 76 84 85 86 93 94 95 96 97 98 99 100 101 108 109 112 113 118
 622: 5 55 56 57 58 59 60 61 65 66 68 69 71 73 74 75 76 80 81 82 83 84 85 86 89 93 94 95 96 97 98 99 100 101 105 106 108 109 110 111 112 113 118
 623: 3 52 53 55 56 57 58 59 60 61 65 66 68 69 71 73 74 75 76 80 81 82 83 84 85 86 89 93 94 95 96 97 98 99 100 101 105 106 108 109 110 111 112 113 118
 624: 6 3 4 5 6 7 8 9 11 12 15 16 17 18 21 22 23 24 25 26 27 34 42 44 90 103 107 114 119 122
 625: 7 3 4 5 6 7 8 9 11 12 13 14 15 16 17 18 19 20 21 22 23 24 25 26 27 28 29 30 31 32 33 34 35 36 37 42 44 90 103 107 114 117 119 122
 626: 3 65 74 96
 627: 15 5 6 7 11 12 16 18 21 22 23 24 25 34 103
 628: 41 3 4 5 6 7 8 9 11 12 13 14 15 16 17 18 19 20 21 22 23 24 25 30 31 32 33 34 35 36 37 42 44 90 103 107 114 119 122
 629: 1 3 4 13 14 19 20 30 31 32 33 35 36 37 42 44 90 114 117
 630: 3 8 9 11 12 16 18 21 22 23 24 25 34
 631: 1 58 59 60 71 73 80 81 82 83 89 110 111
 632: 2 58 59 60 66 71 73 80 81 82 83 89 110 111 118
 633: 57 56 57 75 76 96 97 112 113
 634: 19 18 23 24 25 34
 635: 6 5 6 7 8 9 11 12 16 18 21 22 23 24 25 34 42 44 90 103 107 114 119 122
 636: 11 3 4 5 6 7 8 9 11 12 13 14 16 18 19 20 21 22 23 24 25 28 29 30 31 32 33 34 35 36 37 42 44 46 90 103 107 114 117 119 122 123
 637: 6 15 17 26 27 43 45 48 49 121
 638: 6 39 40 54 120
 639: 10 48 49 61 105 106
 640: 6 11 12 16
 641: 8 11 12 16 18
 642: 6 11 12 16 18 23 24 25
 643: 3 13 14 19 20 30 31 35 36 37 46 123
 644: 3 13 14 19 20 30 31 35 36 37 46 117 123
 645: 6 32 33 42
 646: 3 13 14 19 20 30 31 32 33 35 36 37 42 44 46 117 123
 647: 3 13 14 15 17 19 20 26 27 28 29 30 31 32 33 35 36 37 42 43 44 45 46 47 48 49 117 121 123
 648: 6 63 72 102
 649: 2 1 39 40 63 64 72 79 102
 650: 2 61 105 106 121
 651: 6 60 68 69
 652: 6 60 68 69 111
 653: 6 60 68 69 110 111
 654: 6 58 59 60 68 69 110 111
 655: 6 58 59 60 68 69 73 110 111
 656: 9 58 59 60 68 69 73 80 81 82 83 110 111
 657: 18 0 2 3 4 5 6 7 8 9 11 12 13 14 15 16 17 18 19 20 21 22 23 24 25 26 27 28 29 30 31 32 33 34 35 36 37 42 43 44 45 50 51 90 103 107 114 117 119 122
 658: 6 5 8 9 11 12 16 18 21 22 23 24 25 34 90 114
 659: 6 3 4 5 8 9 11 12 16 18 21 22 23 24 25 34 90 114
 660: 11 6 7 15 17
 661: 6 6 7 15 17 103
 662: 2 55 56 57 58 59 60 65 66 68 69 71 73 74 75 76 80 81 82 83 84 85 86 89 93 94 95 96 97 98 99 100 101 108 109 110 111 112 113 115 118
 663: 5 0 2 46 47 48 49 50 51 61 105 106 121 123
 664: 13 56 57 65 74 75 76 96 97
 665: 10 10 52 53 55 56 57 58 59 60 62 63 64 65 66 67 68 69 70 71 72 73 74 75 76 77 78 80 81 82 83 84 85 86 87 88 89 91 92 93 94 95 96 97 98 99 100 101 102 104 108 109 110 111 112 113 115 118
 666: 10 0 2 3 4 5 6 7 8 9 11 12 13 14 15 16 17 18 19 20 21 22 23 24 25 26 27 28 29 30 31 32 33 34 35 36 37 38 41 42 43 44 45 46 47 48 49 50 51 61 90 103 105 106 107 114 116 117 119 120 121 122 123
 667: 1 19 20 35 36
 668: 10 0 2 38 41 50 51 61 105 106 116 120
 669: 12 0 2 38 50 51 61 105 106
 670: 11 55 58 59 60 66 68 69 71 73 80 81 82 83 84 89 93 94 95 98 99 100 101 108 109 110 111 118
 671: 23 65 74 96 97 112 113
 672: 21 65 74 75 96 97 112 113
 673: 5 65 74 75 76 96 97 112 113
 674: 8 4 5 6 7 8 9 11 12 15 16 17 18 21 22 23 24 25 34 90 103 107 114 119 122
 675: 39 3 4 5 6 7 8 9 11 12 13 14 15 16 17 18 19 20 21 22 23 24 25 30 31 32 33 34 35 36 37 42 44 90 103 107 114 117 119 122
 676: 9 26 27 28 29 43 45
 677: 8 55 56 57 58 59 60 65 66 68 69 71 73 74 75 76 80 81 82 83 89 93 94 95 96 97 98 99 100 101 108 109 110 111 112 113 118
 678: 4 16 18 23 34
 679: 9 5 6 7 8 9 11 12 15 16 17 18 21 22 23 24 25 34 48 49
 680: 6 5 6 7 8 9 11 12 15 16 17 18 21 22 23 24 25 34 48 49 103
 681: 11 5 6 7 8 9 11 12 15 16 17 18 21 22 23 24 25 34 48 49 103 107 119 122
 682: 11 3 4 5 6 7 8 9 11 12 15 16 17 18 21 22 23 24 25 34 48 49 90 103 107 114 119 122
 683: 2 3 4 5 6 7 8 9 11 12 15 16 17 18 21 22 23 24 25 34 42 44 48 49 90 103 107 114 119 122
 684: 5 3 4 5 6 7 8 9 11 12 15 16 17 18 21 22 23 24 25 26 27 34 42 43 44 45 48 49 90 103 107 114 119 122
 685: 3 3 4 5 6 7 8 9 11 12 15 16 17 18 21 22 23 24 25 26 27 34 42 43 44 45 48 49 90 103 107 114 117 119 122
 686: 6 43 45 48 49 90 114
 687: 8 13 14 19 20 28 29 30 31 32 33 35 36 37 43 45 48 49 90 114
 688: 1 80 81 83
 689: 5 3 4 5 6 7 8 9 11 12 16 18 21 22 23 24 25 26 27 34 90 103 107 114 119 122
 690: 8 3 4 5 6 7 8 9 11 12 13 14 15 16 17 18 19 20 21 22 23 24 25 26 27 30 31 32 33 34 35 36 37 42 43 44 45 47 48 49 90 103 107 114 117 119 121 122
 691: 19 28 29 42 44
 692: 8 13 14 19 20 26 27 30 31 32 33 35 36 37 43 45
 693: 1 62 63 64 67 70 72 77 78 87 88 91 92 102 104
 694: 2 3 4 8 9 13 14 19 20 26 27 28 29 30 31 32 33 35 36 37 42 43 44 45 90 114 117
 695: 2 8 9 11 16 18 23 24 25 34
 696: 5 3 4 5 6 7 8 9 11 12 15 16 17 18 21 22 23 24 25 34 48 49 103 107 119 122
 697: 5 3 4 5 6 7 8 9 11 12 13 14 15 16 17 18 19 20 21 22 23 24 25 28 29 30 31 32 33 34 35 36 37 48 49 90 103 107 114 119 122
 698: 6 3 4 5 6 7 8 9 11 12 13 14 15 16 17 18 19 20 21 22 23 24 25 26 27 28 29 30 31 32 33 34 35 36 37 42 43 44 45 48 49 90 103 107 114 119 122
 699: 9 0 2 3 4 5 6 7 8 9 11 12 13 14 15 16 17 18 19 20 21 22 23 24 25 26 27 28 29 30 31 32 33 34 35 36 37 42 43 44 45 46 47 48 49 50 51 54 61 90 103 105 106 107 114 117 119 121 122 123
 700: 7 13 14 19 20 26 27 28 29 30 31 32 33 35 36 37
 701: 7 3 4 5 6 7 8 9 11 12 13 14 15 16 17 18 19 20 21 22 23 24 25 26 27 28 29 30 31 32 33 34 35 36 37 43 45 90 103 107 114 119 122
 702: 25 3 4 5 6 7 8 9 11 12 13 14 15 16 17 18 19 20 21 22 23 24 25 26 27 28 29 30 31 32 33 34 35 36 37 43 45 90 103 107 114 117 119 122
 703: 6 42 44 46 47 48 49 121 123
 704: 7 13 14 19 20 28 29 30 31 32 33 35 36 37 42 44 46 47 48 49 117 121 123
 705: 1 13 14 19 20 28 29 30 31 32 33 35 36 37 42 43 44 45 46 47 48 49 117 121 123
 706: 8 61 106
 707: 2 67 92
 708: 2 10 39 40
 709: 11 1 54 79
 710: 11 0 2 38 50 51 52 53 55 56 57 58 59 60 62 63 64 65 66 67 68 69 70 71 72 73 74 75 76 77 78 80 81 82 83 84 85 86 87 88 89 91 92 93 94 95 96 97 98 99 100 101 102 104 108 109 110 111 112 113 115 118
 711: 33 70 87
 712: 4 3 4 5 6 7 8 9 11 12 15 16 17 18 21 22 23 24 25 26 27 28 29 34 42 43 44 45 90 103 107 114 117 119 122
 713: 26 93 94 98 99 100 108 109
 714: 27 55 93 94 95 98 99 100 108 109
 715: 13 1 52 53 55 56 57 58 59 60 62 63 64 65 66 67 68 69 70 71 72 73 74 75 76 77 78 79 80 81 82 83 84 85 86 87 88 89 91 92 93 94 95 96 97 98 99 100 101 102 104 108 109 110 111 112 113 115 118
 716: 18 1 10 38 52 53 55 56 57 58 59 60 62 63 64 65 66 67 68 69 70 71 72 73 74 75 76 77 78 79 80 81 82 83 84 85 86 87 88 89 91 92 93 94 95 96 97 98 99 100 101 102 104 108 109 110 111 112 113 115 118
 717: 17 0 2 3 4 5 6 7 8 9 11 12 13 14 15 16 17 18 19 20 21 22 23 24 25 26 27 28 29 30 31 32 33 34 35 36 37 41 42 43 44 45 47 48 49 50 51 61 90 103 105 106 107 114 116 117 119 120 121 122
 718: 18 3 4 5 6 7 8 9 11 12 16 18 21 22 23 24 25 34 42 44 90 103 107 114 117 119 122
 719: 17 0 2 15 17 26 27 41 43 45 48 49 50 51 61 105 106 116 120 121
 720: 17 0 2 26 27 41 43 45 50 51 61 105 106 116 120
 721: 13 0 2 41 50 51 116 120
 722: 8 1 10 39 40 41 47 48 49 54 79 116 120 121
 723: 7 1 10 13 14 19 20 28 29 30 31 32 33 35 36 37 39 40 41 42 44 46 47 48 49 54 79 116 117 120 121 123
 724: 8 11 12 34
 725: 1 11 12 18 34 103
 726: 1 0 2 51
 727: 1 5 8 9 11 12 15 16 17 18 21 22 23 24 25 34 107 119 122
 728: 11 6 7 15 17 107 119 122
 729: 4 26 27 28 29
 730: 3 26 27 28 29 117
 731: 3 42 43 45
 732: 10 0 1 2 3 4 5 6 7 8 9 10 11 12 13 14 15 16 17 18 19 20 21 22 23 24 25 26 27 28 29 30 31 32 33 34 35 36 37 41 42 43 44 45 46 47 48 49 50 51 54 79 90 103 107 114 116 117 119 120 121 122 123
 733: 9 0 2 3 4 5 6 7 8 9 11 12 13 14 15 16 17 18 19 20 21 22 23 24 25 26 27 28 29 30 31 32 33 34 35 36 37 41 42 43 44 45 46 47 48 49 50 51 54 90 103 107 114 116 117 119 120 121 122 123
 734: 11 0 2 26 27 28 29 43 45 50 51
 735: 17 0 2 26 27 43 45 50 51
 736: 8 0 2 3 4 5 6 7 8 9 11 12 13 14 15 16 17 18 19 20 21 22 23 24 25 26 27 28 29 30 31 32 33 34 35 36 37 39 40 41 42 43 44 45 46 47 48 49 50 51 54 90 103 107 114 116 117 119 120 121 122 123
 737: 5 0 2 3 4 5 6 7 8 9 11 12 13 14 15 16 17 18 19 20 21 22 23 24 25 26 27 28 29 30 31 32 33 34 35 36 37 41 42 43 44 45 46 47 48 49 50 51 90 103 107 114 116 117 119 120 121 122 123
 738: 5 0 2 3 4 5 6 7 8 9 11 12 13 14 15 16 17 18 19 20 21 22 23 24 25 26 27 28 29 30 31 32 33 34 35 36 37 42 43 44 45 47 48 49 50 51 90 103 107 114 117 119 121 122
 739: 1 13 14 19 20 30 31 32 33 35 36 37 42
 740: 1 3 4 5 6 7 8 9 11 12 15 16 17 18 21 22 23 24 25 34 42 90 103 107 114 119 122
 741: 1 62 63 64 70 72 87 88 102 104
 742: 3 24 25 34
 743: 1 31 35 36
 744: 3 3 4 5 6 7 8 9 11 12 13 14 15 16 17 18 19 20 21 22 23 24 25 26 27 28 29 30 31 32 33 34 35 36 37 42 43 44 45 46 47 90 103 107 114 117 119 121 122 123
 745: 1 5 6 7 8 9 11 12 16 18 21 22 23 24 25 34 90
 746: 1 1 3 4 5 6 7 8 9 10 11 12 13 14 15 16 17 18 19 20 21 22 23 24 25 26 27 28 29 30 31 32 33 34 35 36 37 42 43 44 45 46 47 48 49 54 79 90 103 107 114 117 119 121 122 123
 747: 4 0 2 50 51 61 105 106 120
 748: 9 58 59 60 80 81 82 83 110 111
 749: 3 3 4 13 14 19 20 30 31 32 33 35 36 37 90 114
 750: 6 3 4 13 14 19 20 30 31 32 33 35 36 37 42 44 46 90 114 123
 751: 3 3 4 13 14 15 17 19 20 26 27 28 29 30 31 32 33 35 36 37 42 43 44 45 46 47 48 49 90 114 117 121 123
 752: 4 63 64 72 77 78 102 115
 753: 3 55 56 57 58 59 60 61 62 63 64 65 66 67 68 69 70 71 72 73 74 75 76 77 78 80 81 82 83 84 85 86 87 88 89 91 92 93 94 95 96 97 98 99 100 101 102 104 105 106 108 109 110 111 112 113 115 118
 754: 1 2 3 4 5 6 7 8 9 11 12 13 14 15 16 17 18 19 20 21 22 23 24 25 26 27 28 29 30 31 32 33 34 35 36 37 42 43 44 45 46 47 48 49 50 90 103 107 114 117 119 121 122 123
 755: 4 1 10 41 54 79 116 120
 756: 1 52 53 62 63 64 67 70 72 77 78 87 88 91 92 102 104
 757: 11 0 2 3 4 5 6 7 8 9 11 12 13 14 15 16 17 18 19 20 21 22 23 24 25 26 27 28 29 30 31 32 33 34 35 36 37 42 43 44 45 46 50 51 90 103 107 114 117 119 122 123
 758: 2 52 53 55 56 57 58 59 60 62 63 64 65 66 67 68 69 71 72 73 74 75 76 77 78 80 81 82 83 84 85 86 89 91 92 93 94 95 96 97 98 99 100 101 102 108 109 110 111 112 113 115 118
 759: 2 93 94 99 100 101 108 109
 760: 1 93 94 99 100 108
 761: 5 48 49 121
 762: 4 62 70 87 88 104
 763: 3 3 4 5 6 7 8 9 11 12 13 14 15 16 17 18 19 20 21 22 23 24 25 28 29 30 31 32 33 34 35 36 37 43 45 90 103 107 114 119 122
 764: 1 1 3 4 5 6 7 8 9 10 11 12 13 14 15 16 17 18 19 20 21 22 23 24 25 26 27 28 29 30 31 32 33 34 35 36 37 39 40 42 43 44 45 47 48 49 54 79 90 103 107 114 117 119 121 122
 765: 3 15 17 41 47 48 49 116 120 121
 766: 5 52 53 62 63 64 70 72 87 88 102 104
 767: 6 0 51 61 105 106
 768: 4 13 14 15 17 19 20 26 27 28 29 30 31 32 33 35 36 37 42 43 44 45 48 49 117
 769: 3 55 58 59 60 71 73 80 81 82 83 89 93 94 95 98 99 100 101 108 109 110 111
 770: 1 3 4 5 6 7 8 9 11 12 15 16 17 18 21 22 23 24 25 34 46 90 103 107 114 119 122 123
 771: 1 65 74 112 113
 772: 2 55 93 94 99 100 108 109
 773: 2 55 56 57 58 59 60 65 66 68 69 70 71 73 74 75 76 77 78 80 81 82 83 84 85 86 87 88 89 93 94 95 96 97 98 99 100 101 104 108 109 110 111 112 113 115 118
 774: 7 42 44 117
 775: 3 3 4 5 6 7 8 9 11 12 13 14 16 18 19 20 21 22 23 24 25 30 31 32 33 34 35 36 37 42 44 90 103 107 114 117 119 122
 776: 1 0 2 15 17 26 27 41 50 51 61 105 106 116 120
 777: 2 28 29 42 44 117
 778: 1 38 55 56 57 58 59 60 62 65 66 67 68 69 70 71 73 74 75 76 77 78 80 81 82 83 84 85 86 87 88 89 91 92 93 94 95 96 97 98 99 100 101 104 108 109 110 111 112 113 115 118
 779: 7 2 50 54 61 105 106
 780: 7 52 53 55 56 57 58 59 60 62 65 66 67 68 69 71 73 74 75 76 77 78 80 81 82 83 84 85 86 89 91 92 93 94 95 96 97 98 99 100 101 104 108 109 110 111 112 113 115 118
 781: 7 52 53 55 56 57 58 59 60 62 65 66 67 68 69 70 71 73 74 75 76 77 78 80 81 82 83 84 85 86 88 89 91 92 93 94 95 96 97 98 99 100 101 104 108 109 110 111 112 113 115 118
 782: 8 0 2 48 49 50 51 61 105 106
 783: 3 0 2 49 50 51 61 105 106
 784: 5 52 53 55 56 57 58 59 60 62 65 66 67 68 69 71 73 74 75 76 77 78 80 81 82 83 84 85 86 88 89 91 92 93 94 95 96 97 98 99 100 101 104 108 109 110 111 112 113 115 118
 785: 1 32 33 37
 786: 1 56 57 65 68 69 74 75 76 85 86 96 97 112 113
 787: 2 52 53 62 63 64 67 70 72 87 88 91 92 102 104 115
 788: 1 3 4 5 6 7 8 9 11 12 13 14 15 16 17 18 19 20 21 22 23 24 25 26 27 28 29 30 31 32 33 34 35 36 37 42 43 44 45 46 47 48 49 90 103 107 114 117 119 122 123
 789: 1 39 40 41 54 116 120
 790: 1 1 10 39 40 41 42 44 46 47 48 49 54 79 116 120 121 123
 791: 1 11 12 16 18 24 25 34
 792: 1 3 4 5 6 7 8 9 11 12 13 14 15 16 17 18 19 20 21 22 23 24 25 30 31 32 33 34 35 36 37 90 103 107 114 119 122
 793: 1 1 3 4 5 6 7 8 9 10 11 12 13 14 15 16 17 18 19 20 21 22 23 24 25 26 27 28 29 30 31 32 33 34 35 36 37 39 40 41 42 44 46 47 48 49 54 79 90 103 107 114 116 117 119 120 121 122 123
 794: 1 58 59 110 111
 795: 3 13 14 15 17 19 20 26 27 30 31 32 33 35 36 37 43 45 47 48 49 121
 796: 8 3 4 5 6 7 8 9 11 12 13 14 15 16 17 18 19 20 21 22 23 24 25 26 27 30 31 32 33 34 35 36 37 43 45 47 48 49 90 103 107 114 119 121 122
 797: 1 55 58 59 60 68 69 73 80 81 82 83 93 94 95 98 99 100 101 108 109 110 111
 798: 1 55 56 57 58 59 60 65 68 69 73 74 75 76 80 81 82 83 85 86 89 93 94 95 96 97 98 99 100 101 108 109 110 111 112 113
 799: 2 3 4 103
 800: 2 13 14 30 32
 801: 1 1 10 38 39 40 41 54 79 116 120
 802: 1 13 14 19 20 30 31 32 33 35 36 37 46 47 48 49 121 123
 803: 1 13 14 19 20 30 31 32 33 35 36 37 42 44 46 47 48 49 121 123
 804: 1 13 14 19 20 28 29 30 31 32 33 35 36 37 42 44 46 47 48 49 121 123
 805: 1 3 4 5 6 7 8 9 11 12 15 16 17 18 21 22 23 24 25 26 27 34 43 45 48 49 90 103 107 114 119 122
 806: 2 15 107 119 122
 807: 1 13 14 19 20 28 29 30 31 32 33 35 36 37 42
 808: 1 67 91
 809: 5 10 38 41 52 53 55 56 57 58 59 60 62 63 64 65 66 67 68 69 70 71 72 73 74 75 76 77 78 80 81 82 83 84 85 86 87 88 89 91 92 93 94 95 96 97 98 99 100 101 102 104 108 109 110 111 112 113 115 116 118 120
 810: 1 13 14 19 20 30 31 32 33 36 37
 811: 1 55 93 94 95 99 100 101
 812: 3 20 31 37
 813: 3 43 45 48 49
 814: 6 3 4 5 6 7 8 9 11 12 15 16 17 18 21 22 23 24 25 34 43 45 48 49 90 103 107 114 119 122
 815: 1 52 53 62 63 64 67 72 77 78 91 92 102 115
 816: 3 68 69 71
 817: 3 56 57 65 68 69 71 74 75 76 85 86 96 97 112 113
 818: 3 55 56 57 65 68 69 71 74 75 76 85 86 93 94 95 96 97 98 99 100 101 108 109 112 113
 819: 3 55 56 57 58 59 60 65 68 69 71 73 74 75 76 80 81 82 83 85 86 89 93 94 95 96 97 98 99 100 101 108 109 110 111 112 113
 820: 3 0 2 3 4 5 6 7 8 9 11 12 13 14 15 16 17 18 19 20 21 22 23 24 25 26 27 28 29 30 31 32 33 34 35 36 37 38 39 40 41 42 43 44 45 46 47 48 49 50 51 54 90 103 107 114 116 117 119 120 121 122 123
 821: 1 0 2 3 4 5 6 7 8 9 11 12 13 14 15 16 17 18 19 20 21 22 23 24 25 26 27 28 29 30 31 32 33 34 35 36 37 42 43 44 45 46 47 48 49 50 51 54 90 103 107 114 117 119 121 122 123
 822: 3 26 27 43 45 47
 823: 3 26 27 43 45 47 121
 824: 3 0 2 3 4 5 6 7 8 9 11 12 13 14 15 16 17 18 19 20 21 22 23 24 25 28 29 30 31 32 33 34 35 36 37 42 44 46 50 51 90 103 107 114 117 119 122 123
 825: 3 0 2 3 4 5 6 7 8 9 11 12 13 14 15 16 17 18 19 20 21 22 23 24 25 28 29 30 31 32 33 34 35 36 37 42 44 50 51 90 103 107 114 117 119 122
 826: 2 0 2 3 4 5 6 7 8 9 11 12 13 14 15 16 17 18 19 20 21 22 23 24 25 28 29 30 31 32 33 34 35 36 37 42 44 50 51 90 103 107 114 119 122
 827: 1 0 2 3 4 5 6 7 8 9 11 12 13 14 15 16 17 18 19 20 21 22 23 24 25 30 31 32 33 34 35 36 37 42 44 50 51 90 103 107 114 119 122
 828: 3 0 2 3 4 5 6 7 8 9 11 12 15 16 17 18 21 22 23 24 25 34 42 44 50 51 90 103 107 114 119 122
 829: 3 0 2 3 4 5 6 7 8 9 11 12 15 16 17 18 21 22 23 24 25 34 50 51 90 103 107 114 119 122
 830: 3 0 2 5 6 7 8 9 11 12 15 16 17 18 21 22 23 24 25 34 50 51 90 103 107 114 119 122
 831: 3 0 2 5 6 7 8 9 11 12 15 16 17 18 21 22 23 24 25 34 50 51 103 107 119 122
 832: 3 0 2 5 6 7 8 9 11 12 15 16 17 18 21 22 23 24 25 34 50 51 107 119 122
 833: 1 0 2 5 6 7 8 9 11 12 15 16 17 18 21 22 23 24 25 34 50 51
 834: 3 0 2 5 6 7 8 9 11 12 16 18 21 22 23 24 25 34 50 51
 835: 3 0 2 5 8 9 11 12 16 18 21 22 23 24 25 34 50 51
 836: 1 0 2 5 11 12 16 18 21 22 23 24 25 34 50 51
 837: 3 0 2 5 21 22 50 51
 838: 3 0 2 21 22 50 51
 839: 3 0 2 22 50 51
 840: 5 1 10 39 40 54 79 120
 841: 1 67 84 91 92
 842: 2 52 53 63 64 72 102
 843: 2 93 94 95 99 100 108 109
 844: 4 1 10 28 29 39 40 41 46 47 48 49 54 79 116 117 120 121 123
 845: 2 13 14 32 33
 846: 2 19 20 30 31 37
 847: 2 19 20 30 31 35 36 37
 848: 2 13 14 19 20 28 29 30 31 32 33 35 36 37 43 45
 849: 2 3 4 5 6 7 8 9 11 12 13 14 15 16 17 18 19 20 21 22 23 24 25 28 29 30 31 32 33 34 35 36 37 43 45 90 103 107 114 117 119 122
 850: 2 57 112 113
 851: 1 15 17 107 122
 852: 8 3 4 5 6 7 8 9 11 12 15 16 17 18 21 22 23 24 25 26 27 28 29 34 43 45 90 103 107 114 119 122
 853: 1 55 93 94 99 100 101 108 109
 854: 1 19 20 31 32 33
 855: 1 93 94 98 99 100
 856: 1 55 93 94 98 99 100 108 109
 857: 2 10 38 52 53 55 56 57 58 59 60 61 62 63 64 65 66 67 68 69 70 71 72 73 74 75 76 77 78 80 81 82 83 84 85 86 87 88 89 91 92 93 94 95 96 97 98 99 100 101 102 104 105 106 108 109 110 111 112 113 115 118
 858: 2 0 2 3 4 5 6 7 8 9 11 12 13 14 15 16 17 18 19 20 21 22 23 24 25 26 27 28 29 30 31 32 33 34 35 36 37 39 40 42 43 44 45 46 47 48 49 50 51 54 90 103 107 114 117 119 121 122 123
 859: 2 0 2 3 4 5 6 7 8 9 11 12 13 14 15 16 17 18 19 20 21 22 23 24 25 26 27 30 31 32 33 34 35 36 37 42 43 44 45 50 51 90 103 107 114 117 119 122
 860: 10 5 8 9
 861: 1 8 11 12 16 18 23 24 25 34
 862: 2 62 63 64 67 70 72 87 88 91 92 102 104 115
 863: 2 3 4 5 6 7 8 9 11 12 15 16 17 18 21 22 23 24 25 34 103 107 114 119 122
 864: 1 87 88
 865: 5 13 14 19 20 30 31 35 36 37 117
 866: 2 52 53 55 56 57 58 59 60 65 66 67 68 69 71 73 74 75 76 77 78 80 81 82 83 84 85 86 89 91 92 93 94 95 96 97 98 99 100 101 108 109 110 111 112 113 115 118
 867: 1 65 74 97
 868: 1 13 14 30 36
 869: 1 13 14 19 20 26 27 28 29 30 31 32 33 35 36 37 42 43 44 45 46 47 48 49 117 121 123
 870: 2 55 93 94 95 99 100
 871: 1 52 53 70 88 104
 872: 1 6 7 8 9
 873: 1 1 10 61 79 105 106
 874: 1 0 2 3 4 5 6 7 8 9 11 12 15 16 17 18 21 22 23 24 25 34 42 44 50 51 90 103 107 114 117 119 122
 875: 4 13 14 19 20 30 31 32 33 35 36 37 42 44 117
 876: 2 8 9 11 12 16 18 34
 877: 9 5 8 9 11 12 16 18 21 22 34
 878: 2 5 6 7 8 9 11 12 16 18 21 22 34
 879: 2 23 24 25 103
 880: 2 15 17 23 24 25 103 107 119 122
 881: 3 39 40 52 53 55 56 57 58 59 60 62 63 64 65 66 67 68 69 70 71 72 73 74 75 76 77 78 80 81 82 83 84 85 86 87 88 89 91 92 93 94 95 96 97 98 99 100 101 102 104 108 109 110 111 112 113 115 118
 882: 11 5 8 9 11 12 21 22
 883: 6 5 8 9 11 12 16 21 22
 884: 9 5 8 9 11 12 16 18 21 22
 885: 3 5 8 9 11 12 15 16 17 18 21 22 23 24 25 34
 886: 3 6 7 107 119 122
 887: 2 3 4 13 14 19 20 28 29 30 31 35 36 37 90 114 117
 888: 2 3 4 13 14 15 17 19 20 26 27 28 29 30 31 32 33 35 36 37 42 43 44 45 48 49 90 114 117
 889: 3 63 64 67 70 72 87 88 91 92 102 104
 890: 1 93 94 100
 891: 4 5 8 9 11 12 15 16 17 18 21 22 23 24 25 34 103 107 119 122
 892: 2 5 8 9 11 21 22
 893: 2 5 8 9 11 12 16 18 21 22 23 24 25
 894: 8 5 8 9 11 12 16 18 21 22 23 24 25 34 103
 895: 4 26 27 42 43 44 45 47 48 49 121
 896: 2 99 100 108 109
 897: 1 18 24 25 34
 898: 1 16 18 24 25 34
 nsplits: 899
 ntax: 124
UFBootSplit2:
 000: 1 19 20 30 31 32 33 35 36 37
 001: 1 26 27 43 45 47 48 49
 002: 871 1 79
 003: 1 19 20 31 36 37
 004: 1 57 112 113
 005: 1000 39 40
 006: 1 3 4 5 6 7 8 9 11 12 13 14 15 16 17 18 19 20 21 22 23 24 25 28 29 30 31 32 33 34 35 36 37 43 45 90 103 107 114 117 119 122
 007: 372 39 40 54
 008: 68 1 39 40 54 79
 009: 1 3 4 5 6 7 8 9 11 12 13 14 15 16 17 18 19 20 21 22 23 24 25 28 29 30 31 32 33 34 35 36 37 43 45 90 103 107 114 119 122
 010: 1 13 14 19 20 28 29 30 31 32 33 35 36 37 43 45
 011: 1 19 20 30 31 35 36 37
 012: 1 19 20 30 31 37
 013: 1000 52 53
 014: 1 13 14 32 33
 015: 1 0 2 3 4 5 6 7 8 9 11 12 13 14 15 16 17 18 19 20 21 22 23 24 25 26 27 28 29 30 31 32 33 34 35 36 37 39 40 42 43 44 45 46 47 48 49 50 51 90 103 107 114 117 119 121 122 123
 016: 165 55 101
 017: 1 38 41 52 53 55 56 57 58 59 60 62 63 64 65 66 67 68 69 70 71 72 73 74 75 76 77 78 80 81 82 83 84 85 86 87 88 89 91 92 93 94 95 96 97 98 99 100 101 102 104 108 109 110 111 112 113 115 116 118
 018: 928 55 95 101
 019: 1 56 57 65 66 71 74 75 76 85 86 96 97 112 113 118
 020: 2 93 94 95 99 100 108 109
 021: 1000 93 94
 022: 1 8 9 16 18 23 24 25 34
 023: 1 55 56 57 58 59 60 65 66 68 69 71 73 74 75 76 77 78 80 81 82 83 84 85 86 89 93 94 95 96 97 98 99 100 101 108 109 110 111 112 113 118
 024: 1000 99 100
 025: 996 93 94 99 100
 026: 1 3 4 5 6 7 8 9 11 12 15 16 17 18 21 22 23 24 25 26 27 34 42 43 44 45 46 47 48 49 90 103 107 114 117 119 121 122 123
 027: 3 3 4 5 6 7 8 9 11 12 15 16 17 18 21 22 23 24 25 26 27 34 42 43 44 45 47 48 49 90 103 107 114 117 119 121 122
 028: 1000 108 109
 029: 995 93 94 99 100 108 109
 030: 964 55 93 94 95 99 100 101 108 109
 031: 1 12 16 18 21 22 23 24 25 34
 032: 995 55 93 94 95 98 99 100 101 108 109
 033: 1 11 12 23 24 25
 034: 1 65 96 97
 035: 1000 66 118
 036: 1 66 71 101 118
 037: 969 66 71 118
 038: 715 55 66 71 93 94 95 98 99 100 101 108 109 118
 039: 1 26 27 43
 040: 1 0 2 3 4 5 6 7 8 9 11 12 13 14 15 16 17 18 19 20 21 22 23 24 25 28 29 30 31 32 33 34 35 36 37 42 43 44 45 46 47 48 49 50 51 61 90 103 105 106 107 114 117 119 121 122 123
 041: 998 58 59
 042: 1 68 69 89
 043: 53 58 59 73
 044: 1 62 67
 045: 1 52 53 55 56 57 58 59 60 62 65 66 67 68 69 71 73 74 75 76 77 78 80 81 82 83 84 85 86 87 89 91 92 93 94 95 96 97 98 99 100 101 108 109 110 111 112 113 115 118
 046: 1 55 56 57 58 59 60 65 66 68 69 70 71 73 74 75 76 80 81 82 83 84 85 86 87 88 89 93 94 95 96 97 98 99 100 101 104 108 109 110 111 112 113 118
 047: 851 110 111
 048: 980 60 110 111
 049: 776 58 59 60 73 110 111
 050: 3 52 53 55 56 57 58 59 60 65 66 68 69 71 73 74 75 76 77 78 80 81 82 83 84 85 86 89 93 94 95 96 97 98 99 100 101 108 109 110 111 112 113 115 118
 051: 1 58 59 89
 052: 997 80 82
 053: 1 56 57 65 74 76 85 86 96 97
 054: 1 0 2 26 27 38 50 51 61 105 106
 055: 738 81 83
 056: 992 80 81 82 83
 057: 760 58 59 60 73 80 81 82 83 110 111
 058: 1 43 45 48 49
 059: 984 58 59 60 73 80 81 82 83 89 110 111
 060: 2 5 6 7 8 9 11 12 13 14 15 16 17 18 19 20 21 22 23 24 25 26 27 28 29 30 31 32 33 34 35 36 37 42 43 44 45 103 107 117 119 122
 061: 2 15 17 122
 062: 1000 68 69
 063: 723 58 59 60 68 69 73 80 81 82 83 89 110 111
 064: 791 55 58 59 60 66 68 69 71 73 80 81 82 83 89 93 94 95 98 99 100 101 108 109 110 111 118
 065: 1 19 20 31 32 33 35 36 37 42 44
 066: 2 3 4 5 6 7 8 9 11 12 13 14 15 16 17 18 19 20 21 22 23 24 25 28 29 30 31 32 33 34 35 36 37 42 44 46 90 103 107 114 117 119 122 123
 067: 998 56 57
 068: 1 77 78 84 115
 069: 1 13 14 28 30
 070: 1 65 74 75 85 86 96 97 112 113
 071: 994 112 113
 072: 108 75 112 113
 073: 1 26 27 42 43 44 45 90 114
 074: 559 75 76 112 113
 075: 878 56 57 75 76 112 113
 076: 1 13 14 19 20 30 31 32 33 35 36 37 44
 077: 1 13 14 19 20 30 31 32 35 36 37
 078: 999 85 86
 079: 7 56 57 75 76 85 86 112 113
 080: 1 56 57 58 59 60 65 68 69 73 74 75 76 80 81 82 83 85 86 89 96 97 110 111 112 113
 081: 1 1 52 53 55 56 57 58 59 60 62 65 66 67 68 69 70 71 73 74 75 76 77 78 79 80 81 82 83 84 85 86 87 88 89 91 92 93 94 95 96 97 98 99 100 101 104 108 109 110 111 112 113 115 118
 082: 995 96 97
 083: 2 56 57 75 76 85 86 96 97 112 113
 084: 1 56 57 58 59 60 65 66 68 69 71 73 74 75 76 80 81 82 83 84 85 86 89 96 97 110 111 112 113 118
 085: 2 52 53 62 67 70 77 78 87 88 91 92 104
 086: 993 65 74
 087: 982 56 57 65 74 75 76 85 86 96 97 112 113
 088: 977 55 56 57 58 59 60 65 66 68 69 71 73 74 75 76 80 81 82 83 85 86 89 93 94 95 96 97 98 99 100 101 108 109 110 111 112 113 118
 089: 1 1 10 28 29 35 36 39 40 41 42 44 46 47 48 49 54 79 116 117 120 121 123
 090: 983 55 56 57 58 59 60 65 66 68 69 71 73 74 75 76 80 81 82 83 84 85 86 89 93 94 95 96 97 98 99 100 101 108 109 110 111 112 113 118
 091: 1 0 50 51
 092: 1 56 57 65 74 75 76 85 96 97 112 113
 093: 966 77 78
 094: 1 3 4 5 6 7 8 9 11 12 15 16 17 18 21 22 23 24 25 34 103
 095: 989 77 78 115
 096: 454 55 56 57 58 59 60 65 66 68 69 71 73 74 75 76 77 78 80 81 82 83 84 85 86 89 93 94 95 96 97 98 99 100 101 108 109 110 111 112 113 115 118
 097: 1 58 59 60 73 80 81 82 110 111
 098: 1 99 100 108 109
 099: 1 55 66 71 93 94 95 99 100 101 108 109 118
 100: 1 8 9 11 16 18 23 24 25 34
 101: 999 91 92
 102: 999 67 91 92
 103: 426 62 67 91 92
 104: 207 55 56 57 58 59 60 62 65 66 67 68 69 71 73 74 75 76 77 78 80 81 82 83 84 85 86 89 91 92 93 94 95 96 97 98 99 100 101 108 109 110 111 112 113 115 118
 105: 1 3 4 5 6 7 8 9 11 12 13 14 15 16 17 18 19 20 21 22 23 24 25 26 27 28 29 30 31 32 33 34 35 36 37 39 40 42 43 44 45 46 47 48 49 54 90 103 107 114 117 119 121 122 123
 106: 1 3 4 5 6 7 8 9 11 12 15 16 17 18 21 22 23 24 25 26 27 34 42 43 44 45 48 49 90 103 107 114 117 119 122
 107: 992 63 64
 108: 1 3 4 5 6 7 8 9 11 12 15 16 17 18 21 22 23 24 25 26 27 34 42 43 44 45 48 49 90 103 107 114 119 122
 109: 193 63 64 72
 110: 1 5 6 7 8 9 11 12 15 16 17 18 21 22 23 24 25 34 48 49 90 103 107 114 119 122
 111: 1000 63 64 72 102
 112: 1 5 6 7 8 9 11 12 15 16 17 18 21 22 23 24 25 34 48 49 107 119 122
 113: 1 15 17 48 49 107 119 122
 114: 1 5 6 7 8 9 11 12 15 16 17 18 21 22 23 24 25 34 90 103 107 119 122
 115: 81 88 104
 116: 824 70 88 104
 117: 1 56 57 65 74 75 76 97 112 113
 118: 995 70 87 88 104
 119: 99 63 64 70 72 87 88 102 104
 120: 54 55 56 57 58 59 60 62 63 64 65 66 67 68 69 70 71 72 73 74 75 76 77 78 80 81 82 83 84 85 86 87 88 89 91 92 93 94 95 96 97 98 99 100 101 102 104 108 109 110 111 112 113 115 118
 121: 959 52 53 55 56 57 58 59 60 62 63 64 65 66 67 68 69 70 71 72 73 74 75 76 77 78 80 81 82 83 84 85 86 87 88 89 91 92 93 94 95 96 97 98 99 100 101 102 104 108 109 110 111 112 113 115 118
 122: 817 38 52 53 55 56 57 58 59 60 62 63 64 65 66 67 68 69 70 71 72 73 74 75 76 77 78 80 81 82 83 84 85 86 87 88 89 91 92 93 94 95 96 97 98 99 100 101 102 104 108 109 110 111 112 113 115 118
 123: 6 10 38 52 53 55 56 57 58 59 60 62 63 64 65 66 67 68 69 70 71 72 73 74 75 76 77 78 80 81 82 83 84 85 86 87 88 89 91 92 93 94 95 96 97 98 99 100 101 102 104 108 109 110 111 112 113 115 118
 124: 32 0 2 3 4 5 6 7 8 9 11 12 13 14 15 16 17 18 19 20 21 22 23 24 25 26 27 28 29 30 31 32 33 34 35 36 37 41 42 43 44 45 46 47 48 49 50 51 61 90 103 105 106 107 114 116 117 119 120 121 122 123
 125: 1 56 112 113
 126: 2 81 82 83
 127: 1000 41 116
 128: 1 67 70 84 87 88 91 92 104
 129: 685 41 116 120
 130: 328 0 2 3 4 5 6 7 8 9 11 12 13 14 15 16 17 18 19 20 21 22 23 24 25 26 27 28 29 30 31 32 33 34 35 36 37 42 43 44 45 46 47 48 49 50 51 61 90 103 105 106 107 114 117 119 121 122 123
 131: 2 56 57 65 74 75 76 85 86 96 97 112
 132: 2 56 57 65 74 76 85 86 96 97 112
 133: 987 3 4
 134: 2 56 57 76 112
 135: 2 13 14 19 20 26 27 28 29 30 31 32 33 35 36 37 43 45 117
 136: 998 15 17
 137: 2 48 61 105 106
 138: 1 1 3 4 5 6 7 8 9 10 11 12 13 14 15 16 17 18 19 20 21 22 23 24 25 26 27 28 29 30 31 32 33 34 35 36 37 39 40 42 43 44 45 46 47 48 49 54 61 79 90 103 105 106 107 114 117 119 121 122 123
 139: 232 107 122
 140: 1 41 47 116
 141: 997 107 119 122
 142: 687 15 17 107 119 122
 143: 1 55 56 57 58 59 60 62 65 66 68 69 70 71 73 74 75 76 80 81 82 83 84 85 86 87 88 89 93 94 95 96 97 98 99 100 101 104 108 109 110 111 112 113 118
 144: 292 15 17 103 107 119 122
 145: 7 3 4 15 17 103 107 119 122
 146: 1 55 66 68 69 71 93 94 95 98 99 100 101 108 109 118
 147: 2 6 7 103
 148: 1 0 2 26 27 28 43 45 50 51
 149: 997 21 22
 150: 797 5 21 22
 151: 3 42 43 44 45 117
 152: 1 13 28 29 30
 153: 706 11 12
 154: 2 56 57 65 75 76 96 97 112 113
 155: 2 52 53 77 78 115
 156: 737 16 18
 157: 1 41 47 48 49 61 105 106 116 120 121
 158: 1 1 3 4 5 6 7 8 9 10 11 12 13 14 15 16 17 18 19 20 21 22 23 24 25 26 27 28 29 30 31 32 33 34 35 36 37 39 40 42 43 44 45 46 49 54 79 90 103 107 114 117 119 121 122 123
 159: 2 55 58 59 60 71 73 80 81 82 83 89 93 94 95 98 99 100 101 108 109 110 111
 160: 1000 24 25
 161: 986 23 24 25
 162: 556 16 18 23 24 25
 163: 1 56 57 75 76 97 112 113
 164: 927 16 18 23 24 25 34
 165: 938 11 12 16 18 23 24 25 34
 166: 390 5 11 12 16 18 21 22 23 24 25 34
 167: 1 1 3 4 5 6 7 8 9 11 12 13 14 15 16 17 18 19 20 21 22 23 24 25 26 27 28 29 30 31 32 33 34 35 36 37 41 42 43 44 45 46 47 48 49 54 79 90 103 107 114 116 117 119 120 121 122 123
 168: 1 55 56 57 58 59 60 65 73 74 75 76 80 81 82 83 89 93 94 95 96 97 98 99 100 101 108 109 110 111 112 113
 169: 994 6 7
 170: 94 5 6 7 11 12 16 18 21 22 23 24 25 34
 171: 1 55 56 57 58 59 60 65 66 71 73 74 75 76 80 81 82 83 89 93 94 95 96 97 98 99 100 101 108 109 110 111 112 113 118
 172: 1 5 6 7 8 9 11 12 15 16 17 18 21 22 23 24 25 34 90 107 114 119 122
 173: 997 8 9
 174: 894 5 6 7 8 9 11 12 16 18 21 22 23 24 25 34
 175: 1 15 17 26 27 43 45 47 48 49 107 119 121 122
 176: 1 55 58 59 60 66 71 73 80 81 82 83 85 86 89 93 94 95 98 99 100 101 108 109 110 111 118
 177: 959 90 114
 178: 33 5 6 7 8 9 11 12 16 18 21 22 23 24 25 34 90 114
 179: 751 3 4 5 6 7 8 9 11 12 15 16 17 18 21 22 23 24 25 34 90 103 107 114 119 122
 180: 1 65 74 97
 181: 1 65 74 75 76 112 113
 182: 269 13 30
 183: 2 3 4 5 6 7 8 9 11 12 13 14 15 16 17 18 19 20 21 22 23 24 25 26 27 28 29 30 31 32 33 34 35 36 37 43 45 90 103 107 114 119 122
 184: 996 13 14 30
 185: 2 3 4 5 6 7 8 9 11 12 13 14 15 16 17 18 19 20 21 22 23 24 25 28 29 30 31 32 33 34 35 36 37 42 43 44 45 48 49 90 103 107 114 119 122
 186: 1 13 14 30 35
 187: 990 32 33
 188: 260 13 14 30 32 33
 189: 2 3 5 6 7 8 9 11 12 15 16 17 18 21 22 23 24 25 34 103 107 119 122
 190: 1 13 14 19 20 30 32 33 35 36
 191: 999 19 20
 192: 1 60 73 110 111
 193: 4 3 4 5 6 7 8 9 11 12 13 14 15 16 17 18 19 20 21 22 23 24 25 28 29 30 31 32 33 34 35 36 37 42 43 44 45 46 48 49 90 103 107 114 117 119 122 123
 194: 615 31 37
 195: 996 19 20 31 37
 196: 3 3 4 5 6 7 8 9 11 12 15 16 17 18 21 22 23 24 25 34 43 45 48 49 90 103 107 114 119 122
 197: 3 3 4 5 6 7 8 9 11 12 15 16 17 18 21 22 23 24 25 26 27 28 29 34 42 43 44 45 90 103 107 114 117 119 122
 198: 993 35 36
 199: 241 19 20 31 35 36 37
 200: 846 13 14 19 20 30 31 32 33 35 36 37
 201: 1 90 103 114
 202: 2 0 2 47 48 49 50 51 61 105 106
 203: 976 28 29
 204: 776 13 14 19 20 28 29 30 31 32 33 35 36 37
 205: 2 0 2 3 4 5 6 7 8 9 11 12 13 14 15 16 17 18 19 20 21 22 23 24 25 26 27 28 29 30 31 32 33 34 35 36 37 42 43 44 45 46 50 51 61 90 103 105 106 107 114 117 119 122 123
 206: 1 0 38 51 52 53 55 56 57 58 59 60 62 63 64 65 66 67 68 69 70 71 72 73 74 75 76 77 78 80 81 82 83 84 85 86 87 88 89 91 92 93 94 95 96 97 98 99 100 101 102 104 108 109 110 111 112 113 115 118
 207: 953 42 44
 208: 186 13 14 19 20 28 29 30 31 32 33 35 36 37 42 44
 209: 1 55 56 57 65 74 75 76 85 86 93 94 95 96 97 98 99 100 101 108 109 112 113
 210: 1 62 77 78 115
 211: 998 26 27
 212: 1 1 3 4 5 6 7 8 9 10 11 12 13 14 15 16 17 18 19 20 21 22 23 24 25 26 27 28 29 30 31 32 33 34 35 36 37 38 39 40 42 43 44 45 46 47 48 49 54 79 90 103 107 114 117 119 121 122 123
 213: 1 1 3 4 5 6 7 8 9 10 11 12 13 14 16 18 19 20 21 22 23 24 25 28 29 30 31 32 33 34 35 36 37 38 39 40 42 44 46 47 54 79 90 103 107 114 117 119 121 122 123
 214: 999 43 45
 215: 637 26 27 43 45
 216: 194 13 14 19 20 26 27 28 29 30 31 32 33 35 36 37 42 43 44 45
 217: 53 3 4 5 6 7 8 9 11 12 13 14 15 16 17 18 19 20 21 22 23 24 25 26 27 28 29 30 31 32 33 34 35 36 37 42 43 44 45 90 103 107 114 119 122
 218: 1 1 3 4 5 6 7 8 9 10 11 12 13 14 16 18 19 20 21 22 23 24 25 28 29 30 31 32 33 34 35 36 37 38 39 40 42 44 46 54 79 90 103 107 114 117 119 122 123
 219: 765 3 4 5 6 7 8 9 11 12 13 14 15 16 17 18 19 20 21 22 23 24 25 26 27 28 29 30 31 32 33 34 35 36 37 42 43 44 45 90 103 107 114 117 119 122
 220: 1 3 4 5 6 7 8 9 11 12 13 14 16 18 19 20 21 22 23 24 25 30 31 32 33 34 35 36 37 42 44 90 103 107 114 119 122
 221: 1 1 10 38 39 40 54 79
 222: 1000 46 123
 223: 390 3 4 5 6 7 8 9 11 12 13 14 15 16 17 18 19 20 21 22 23 24 25 26 27 28 29 30 31 32 33 34 35 36 37 42 43 44 45 46 90 103 107 114 117 119 122 123
 224: 1 1 10 38 54 79
 225: 1 38 54
 226: 1 5 6 7 9 11 12 16 18 21 22 23 24 25 34
 227: 995 48 49
 228: 302 47 48 49
 229: 1 13 14 28 29
 230: 733 47 48 49 121
 231: 767 3 4 5 6 7 8 9 11 12 13 14 15 16 17 18 19 20 21 22 23 24 25 26 27 28 29 30 31 32 33 34 35 36 37 42 43 44 45 46 47 48 49 90 103 107 114 117 119 121 122 123
 232: 4 0 1 2 3 4 5 6 7 8 9 11 12 13 14 15 16 17 18 19 20 21 22 23 24 25 26 27 28 29 30 31 32 33 34 35 36 37 41 42 43 44 45 46 47 48 49 50 51 54 79 90 103 107 114 116 117 119 120 121 122 123
 233: 3 52 53 55 56 57 58 59 60 62 65 66 67 68 69 70 71 73 74 75 76 77 78 80 81 82 83 84 85 86 88 89 91 92 93 94 95 96 97 98 99 100 101 104 108 109 110 111 112 113 115 118
 234: 3 52 53 55 56 57 58 59 60 62 65 66 67 68 69 71 73 74 75 76 77 78 80 81 82 83 84 85 86 88 89 91 92 93 94 95 96 97 98 99 100 101 104 108 109 110 111 112 113 115 118
 235: 997 105 106
 236: 1000 61 105 106
 237: 118 3 4 5 6 7 8 9 11 12 13 14 15 16 17 18 19 20 21 22 23 24 25 26 27 28 29 30 31 32 33 34 35 36 37 42 43 44 45 46 47 48 49 61 90 103 105 106 107 114 117 119 121 122 123
 238: 894 0 2 50 51
 239: 3 52 53 55 56 57 58 59 60 62 65 66 67 68 69 71 73 74 75 76 77 78 80 81 82 83 84 85 86 89 91 92 93 94 95 96 97 98 99 100 101 104 108 109 110 111 112 113 115 118
 240: 3 26 27 42 43 44 45 47 48 49 121
 241: 998 2 50
 242: 1000 0 51
 243: 1 55 93 94 95 101 108 109
 244: 1 13 14 19 20 26 27 28 29 30 31 32 33 35 36 37 42 43 44 45 48 49 117
 245: 801 1 10 79
 246: 172 52 53 62 67 91 92
 247: 790 55 95
 248: 929 58 59 60 110 111
 249: 659 75 76
 250: 841 65 74 96 97
 251: 963 56 57 65 74 75 76 96 97 112 113
 252: 63 52 53 55 56 57 58 59 60 62 65 66 67 68 69 71 73 74 75 76 80 81 82 83 84 85 86 89 91 92 93 94 95 96 97 98 99 100 101 108 109 110 111 112 113 118
 253: 343 52 53 55 56 57 58 59 60 62 65 66 67 68 69 71 73 74 75 76 77 78 80 81 82 83 84 85 86 89 91 92 93 94 95 96 97 98 99 100 101 108 109 110 111 112 113 115 118
 254: 75 87 88
 255: 169 70 87 88
 256: 680 52 53 55 56 57 58 59 60 62 65 66 67 68 69 70 71 73 74 75 76 77 78 80 81 82 83 84 85 86 87 88 89 91 92 93 94 95 96 97 98 99 100 101 104 108 109 110 111 112 113 115 118
 257: 716 72 102
 258: 105 1 10 52 53 55 56 57 58 59 60 62 63 64 65 66 67 68 69 70 71 72 73 74 75 76 77 78 79 80 81 82 83 84 85 86 87 88 89 91 92 93 94 95 96 97 98 99 100 101 102 104 108 109 110 111 112 113 115 118
 259: 58 1 10 38 52 53 55 56 57 58 59 60 62 63 64 65 66 67 68 69 70 71 72 73 74 75 76 77 78 79 80 81 82 83 84 85 86 87 88 89 91 92 93 94 95 96 97 98 99 100 101 102 104 108 109 110 111 112 113 115 118
 260: 181 0 2 3 4 5 6 7 8 9 11 12 13 14 15 16 17 18 19 20 21 22 23 24 25 26 27 28 29 30 31 32 33 34 35 36 37 41 42 43 44 45 46 47 48 49 50 51 54 61 90 103 105 106 107 114 116 117 119 120 121 122 123
 261: 41 0 2 3 4 5 6 7 8 9 11 12 13 14 15 16 17 18 19 20 21 22 23 24 25 26 27 28 29 30 31 32 33 34 35 36 37 42 43 44 45 46 47 48 49 50 51 54 61 90 103 105 106 107 114 117 119 121 122 123
 262: 256 23 24 25 34
 263: 138 12 16 18 23 24 25 34
 264: 191 11 12 16 18 21 22 23 24 25 34
 265: 792 5 8 9 11 12 16 18 21 22 23 24 25 34
 266: 777 5 6 7 8 9 11 12 15 16 17 18 21 22 23 24 25 34 103 107 119 122
 267: 360 3 4 5 6 7 8 9 11 12 15 16 17 18 21 22 23 24 25 34 103 107 119 122
 268: 677 13 14
 269: 88 13 14 30 32 33 35 36
 270: 308 19 20 31
 271: 180 13 14 19 20 28 29 30 31 32 33 35 36 37 117
 272: 139 3 4 5 6 7 8 9 11 12 13 14 15 16 17 18 19 20 21 22 23 24 25 28 29 30 31 32 33 34 35 36 37 90 103 107 114 117 119 122
 273: 51 3 4 5 6 7 8 9 11 12 13 14 15 16 17 18 19 20 21 22 23 24 25 26 27 28 29 30 31 32 33 34 35 36 37 90 103 107 114 117 119 122
 274: 160 42 43 44 45
 275: 573 47 121
 276: 109 47 48 49 61 105 106 121
 277: 55 46 47 48 49 61 105 106 121 123
 278: 76 0 2 50 51 54
 279: 549 1 10 39 40 54 79
 280: 677 107 119
 281: 77 19 20 37
 282: 160 19 20 31 32 33 37
 283: 180 19 20 31 32 33 35 36 37
 284: 238 26 27 42 43 44 45
 285: 155 13 14 19 20 26 27 28 29 30 31 32 33 35 36 37 42 43 44 45 117
 286: 395 1 3 4 5 6 7 8 9 10 11 12 13 14 15 16 17 18 19 20 21 22 23 24 25 26 27 28 29 30 31 32 33 34 35 36 37 39 40 42 43 44 45 46 47 48 49 54 79 90 103 107 114 117 119 121 122 123
 287: 496 1 3 4 5 6 7 8 9 10 11 12 13 14 15 16 17 18 19 20 21 22 23 24 25 26 27 28 29 30 31 32 33 34 35 36 37 39 40 41 42 43 44 45 46 47 48 49 54 79 90 103 107 114 116 117 119 120 121 122 123
 288: 187 58 59 60 89 110 111
 289: 223 58 59 60 73 89 110 111
 290: 630 70 88
 291: 753 0 2 50 51 61 105 106
 292: 34 6 7 8 9
 293: 67 5 6 7 8 9 21 22
 294: 8 5 6 7 8 9 11 21 22
 295: 50 5 6 7 8 9 11 12 21 22
 296: 21 18 23 24 25
 297: 53 18 23 24 25 34
 298: 104 5 6 7 8 9 11 12 16 18 21 22 23 24 25 34 103
 299: 91 119 122
 300: 379 5 6 7 8 9 11 12 15 16 17 18 21 22 23 24 25 34 90 103 107 114 119 122
 301: 150 13 14 30 35 36
 302: 213 13 14 19 20 30 31 35 36 37
 303: 136 80 81 82
 304: 15 65 74 76 96 97
 305: 50 65 74 75 76 96 97
 306: 24 56 57 65 74 75 76 96 97
 307: 60 55 56 57 58 59 60 62 65 66 67 68 69 71 73 74 75 76 80 81 82 83 84 85 86 89 91 92 93 94 95 96 97 98 99 100 101 108 109 110 111 112 113 118
 308: 1 70 77 78 87 88 104 115
 309: 174 55 56 57 58 59 60 62 65 66 67 68 69 70 71 73 74 75 76 77 78 80 81 82 83 84 85 86 87 88 89 91 92 93 94 95 96 97 98 99 100 101 104 108 109 110 111 112 113 115 118
 310: 199 1 10 54 79
 311: 144 3 4 5 6 7 8 9 11 12 15 16 17 18 21 22 23 24 25 34 90 103 107 114 117 119 122
 312: 74 19 20 28 29 31 35 36 37
 313: 91 13 14 19 20 28 29 30 31 35 36 37
 314: 67 32 33 42 44
 315: 220 56 57 75 76
 316: 10 65 74 112 113
 317: 123 56 57 65 74 75 76 112 113
 318: 17 2 50 54
 319: 78 5 8 9 21 22
 320: 381 5 6 7 8 9 11 12 15 16 17 18 21 22 23 24 25 34 107 119 122
 321: 286 13 14 19 20 30 31 37
 322: 201 32 33 35 36
 323: 40 65 74 75 76 96 97 112 113
 324: 180 55 56 57 58 59 60 65 66 67 68 69 71 73 74 75 76 77 78 80 81 82 83 84 85 86 89 91 92 93 94 95 96 97 98 99 100 101 108 109 110 111 112 113 115 118
 325: 464 8 9 11 12 16 18 23 24 25 34
 326: 20 3 4 5 6 7 8 9 11 12 15 16 17 18 21 22 23 24 25 26 27 34 90 103 107 114 119 122
 327: 9 43 44 45
 328: 10 13 14 19 20 28 29 30 31 32 33 35 36 37 42 43 44 45 117
 329: 45 48 49 61 105 106
 330: 4 3 4 5 6 7 8 9 11 12 13 14 15 16 17 18 19 20 21 22 23 24 25 26 27 28 29 30 31 32 33 34 35 36 37 42 43 44 45 47 48 49 61 90 103 105 106 107 114 117 119 121 122
 331: 10 3 4 5 6 7 8 9 11 12 13 14 15 16 17 18 19 20 21 22 23 24 25 26 27 28 29 30 31 32 33 34 35 36 37 41 42 43 44 45 46 47 48 49 61 90 103 105 106 107 114 116 117 119 120 121 122 123
 332: 1 1 10 39 40 47 48 49 54 79 121
 333: 17 10 79
 334: 115 16 23 24 25
 335: 143 11 16 18 23 24 25 34
 336: 15 5 6 7 11 12 16 18 21 22 23 24 25 34 107 119 122
 337: 55 5 6 7 11 12 16 18 21 22 23 24 25 34 103 107 119 122
 338: 28 3 4 5 6 7 11 12 16 18 21 22 23 24 25 34 103 107 119 122
 339: 55 8 9 90 114
 340: 12 8 9 44 90 114
 341: 30 8 9 42 44 90 114
 342: 12 8 9 42 44 90 114 117
 343: 30 8 9 26 27 42 43 44 45 90 114 117
 344: 12 3 4 5 6 7 8 9 11 12 16 18 21 22 23 24 25 26 27 34 42 43 44 45 90 103 107 114 117 119 122
 345: 68 13 14 19 20 30 31 32 33 37
 346: 30 3 4 5 6 7 8 9 11 12 13 14 16 18 19 20 21 22 23 24 25 26 27 28 29 30 31 32 33 34 35 36 37 42 43 44 45 90 103 107 114 117 119 122
 347: 60 15 17 48 49
 348: 12 15 17 47 48 49
 349: 58 15 17 47 48 49 121
 350: 207 3 4 5 6 7 8 9 11 12 13 14 15 16 17 18 19 20 21 22 23 24 25 26 27 28 29 30 31 32 33 34 35 36 37 42 43 44 45 47 48 49 90 103 107 114 117 119 121 122
 351: 46 52 53 63 64 70 72 87 88 102 104
 352: 156 52 53 62 63 64 67 70 72 87 88 91 92 102 104
 353: 246 52 53 62 63 64 67 70 72 77 78 87 88 91 92 102 104 115
 354: 62 55 58 59 60 68 69 73 80 81 82 83 89 93 94 95 98 99 100 101 108 109 110 111
 355: 21 1 10 39 40 46 54 79 123
 356: 28 1 3 4 5 6 7 8 9 10 11 12 13 14 15 16 17 18 19 20 21 22 23 24 25 26 27 28 29 30 31 32 33 34 35 36 37 39 40 42 43 44 45 46 54 79 90 103 107 114 117 119 122 123
 357: 20 1 3 4 5 6 7 8 9 10 11 12 13 14 15 16 17 18 19 20 21 22 23 24 25 26 27 28 29 30 31 32 33 34 35 36 37 39 40 42 43 44 45 46 54 79 90 103 107 114 117 119 121 122 123
 358: 28 1 3 4 5 6 7 8 9 10 11 12 13 14 15 16 17 18 19 20 21 22 23 24 25 26 27 28 29 30 31 32 33 34 35 36 37 39 40 42 43 44 45 46 48 49 54 79 90 103 107 114 117 119 121 122 123
 359: 2 38 63 64 72 102
 360: 123 80 82 83
 361: 65 55 58 59 60 66 71 73 80 81 82 83 89 93 94 95 98 99 100 101 108 109 110 111 118
 362: 52 55 56 57 58 59 60 65 66 71 73 74 75 76 80 81 82 83 85 86 89 93 94 95 96 97 98 99 100 101 108 109 110 111 112 113 118
 363: 205 70 104
 364: 46 1 52 53 55 56 57 58 59 60 62 63 64 65 66 67 68 69 70 71 72 73 74 75 76 77 78 79 80 81 82 83 84 85 86 87 88 89 91 92 93 94 95 96 97 98 99 100 101 102 104 108 109 110 111 112 113 115 118
 365: 50 38 39 40
 366: 20 11 12 16 18
 367: 58 3 4 5 6 7 8 9 11 12 13 14 15 16 17 18 19 20 21 22 23 24 25 28 29 30 31 32 33 34 35 36 37 90 103 107 114 119 122
 368: 34 0 2 41 50 51 54 116 120
 369: 107 38 41 52 53 55 56 57 58 59 60 62 63 64 65 66 67 68 69 70 71 72 73 74 75 76 77 78 80 81 82 83 84 85 86 87 88 89 91 92 93 94 95 96 97 98 99 100 101 102 104 108 109 110 111 112 113 115 116 118 120
 370: 91 13 14 19 20 28 29 30 31 32 33 35 36 37 42 44 117
 371: 182 46 47 48 49 121 123
 372: 48 55 93 94 95 99 100 108 109
 373: 50 55 56 57 58 59 60 65 66 67 68 69 71 73 74 75 76 80 81 82 83 84 85 86 89 91 92 93 94 95 96 97 98 99 100 101 108 109 110 111 112 113 118
 374: 30 19 20 28 29 31 37
 375: 332 67 70 87 88 91 92 104
 376: 389 62 67 70 87 88 91 92 104
 377: 59 55 56 57 58 59 60 62 65 66 67 68 69 70 71 73 74 75 76 80 81 82 83 84 85 86 87 88 89 91 92 93 94 95 96 97 98 99 100 101 104 108 109 110 111 112 113 118
 378: 207 38 39 40 52 53 55 56 57 58 59 60 62 63 64 65 66 67 68 69 70 71 72 73 74 75 76 77 78 80 81 82 83 84 85 86 87 88 89 91 92 93 94 95 96 97 98 99 100 101 102 104 108 109 110 111 112 113 115 118
 379: 122 38 39 40 41 52 53 55 56 57 58 59 60 62 63 64 65 66 67 68 69 70 71 72 73 74 75 76 77 78 80 81 82 83 84 85 86 87 88 89 91 92 93 94 95 96 97 98 99 100 101 102 104 108 109 110 111 112 113 115 116 118
 380: 132 0 2 3 4 5 6 7 8 9 11 12 13 14 15 16 17 18 19 20 21 22 23 24 25 26 27 28 29 30 31 32 33 34 35 36 37 42 43 44 45 46 47 48 49 50 51 54 61 90 103 105 106 107 114 117 119 120 121 122 123
 381: 272 54 120
 382: 291 52 53 62 67 70 87 88 91 92 104
 383: 1 56 57 75 76 113
 384: 37 0 1 2 3 4 5 6 7 8 9 10 11 12 13 14 15 16 17 18 19 20 21 22 23 24 25 26 27 28 29 30 31 32 33 34 35 36 37 42 43 44 45 46 47 48 49 50 51 61 79 90 103 105 106 107 114 117 119 121 122 123
 385: 76 43 45 90 114
 386: 68 3 4 5 6 7 8 9 11 12 15 16 17 18 21 22 23 24 25 34 43 45 90 103 107 114 119 122
 387: 72 26 27 42 44
 388: 34 3 4 5 6 7 8 9 11 12 15 16 17 18 21 22 23 24 25 26 27 34 42 43 44 45 90 103 107 114 119 122
 389: 71 3 4 5 6 7 8 9 11 12 15 16 17 18 21 22 23 24 25 26 27 34 42 43 44 45 90 103 107 114 117 119 122
 390: 6 5 6 7 8 9
 391: 11 52 53 84
 392: 12 52 53 62 67 70 84 87 88 91 92 104
 393: 11 52 53 62 67 70 77 78 84 87 88 91 92 104 115
 394: 4 85 86 96 97
 395: 27 65 74 85 86 96 97
 396: 13 0 1 2 3 4 5 6 7 8 9 10 11 12 13 14 15 16 17 18 19 20 21 22 23 24 25 26 27 28 29 30 31 32 33 34 35 36 37 42 43 44 45 46 47 48 49 50 51 54 61 79 90 103 105 106 107 114 117 119 121 122 123
 397: 44 13 14 19 20 30 31 32 33 35 36 37 42 44
 398: 112 1 10
 399: 89 5 6 7 8 9 11 12 16 18 21 22 23 24 25 34 107 119 122
 400: 133 5 6 7 8 9 11 12 16 18 21 22 23 24 25 34 103 107 119 122
 401: 33 5 6 7 8 9 11 12 16 18 21 22 23 24 25 34 90 103 107 114 119 122
 402: 84 3 4 5 6 7 8 9 11 12 16 18 21 22 23 24 25 34 90 103 107 114 119 122
 403: 27 15 17 43 45 47 48 49 121
 404: 65 15 17 26 27 43 45 47 48 49 121
 405: 21 3 4 5 6 7 8 9 11 12 15 16 17 18 21 22 23 24 25 26 27 34 43 45 47 48 49 90 103 107 114 119 121 122
 406: 21 3 4 5 6 7 8 9 11 12 15 16 17 18 21 22 23 24 25 26 27 34 42 43 44 45 47 48 49 90 103 107 114 119 121 122
 407: 54 14 30
 408: 20 3 4 5 6 7 8 9 11 12 13 14 15 16 17 18 19 20 21 22 23 24 25 26 27 30 31 32 33 34 35 36 37 42 43 44 45 47 48 49 90 103 107 114 119 121 122
 409: 20 3 4 5 6 7 8 9 11 12 13 14 15 16 17 18 19 20 21 22 23 24 25 26 27 28 29 30 31 32 33 34 35 36 37 42 43 44 45 47 48 49 90 103 107 114 119 121 122
 410: 185 55 58 59 60 73 80 81 82 83 89 93 94 95 98 99 100 101 108 109 110 111
 411: 81 60 110
 412: 34 3 4 5 6 7 8 9 11 12 16 18 21 22 23 24 25 34 103 107 119 122
 413: 58 3 4 5 6 7 8 9 11 12 16 18 21 22 23 24 25 34 42 44 90 103 107 114 119 122
 414: 62 3 4 5 6 7 8 9 11 12 13 14 16 18 19 20 21 22 23 24 25 28 29 30 31 32 33 34 35 36 37 42 44 90 103 107 114 117 119 122
 415: 14 0 2 15 17 26 27 41 43 45 46 47 48 49 50 51 61 105 106 116 120 121 123
 416: 29 0 2 15 17 26 27 41 43 45 47 48 49 50 51 61 105 106 116 120 121
 417: 14 0 2 15 17 26 27 41 43 45 47 48 49 50 51 61 105 106 116 120
 418: 28 0 2 15 17 26 27 41 43 45 48 49 50 51 61 105 106 116 120
 419: 29 0 2 15 17 26 27 41 43 45 50 51 61 105 106 116 120
 420: 17 15 17 43 45
 421: 28 0 2 26 27 41 50 51 61 105 106 116 120
 422: 22 0 2 41 50 51 61 105 106 116 120
 423: 16 41 61 105 106 116 120
 424: 69 3 4 5 6 7 8 9 11 12 15 16 17 18 21 22 23 24 25 34 42 44 90 103 107 114 119 122
 425: 45 3 4 5 6 7 8 9 11 12 15 16 17 18 21 22 23 24 25 34 42 44 90 103 107 114 117 119 122
 426: 25 13 14 19 20 26 27 28 29 30 31 32 33 35 36 37 43 45
 427: 12 1 3 4 5 6 7 8 9 11 12 13 14 15 16 17 18 19 20 21 22 23 24 25 26 27 28 29 30 31 32 33 34 35 36 37 39 40 42 43 44 45 46 47 48 49 54 79 90 103 107 114 117 119 121 122 123
 428: 7 55 95 98 101
 429: 10 55 56 57 58 59 60 65 66 67 68 69 70 71 73 74 75 76 77 78 80 81 82 83 84 85 86 87 88 89 91 92 93 94 95 96 97 98 99 100 101 104 108 109 110 111 112 113 115 118
 430: 79 2 50 61 105 106
 431: 138 52 53 62 67 70 77 78 87 88 91 92 104 115
 432: 30 38 52 53 55 56 57 58 59 60 62 65 66 67 68 69 70 71 73 74 75 76 77 78 80 81 82 83 84 85 86 87 88 89 91 92 93 94 95 96 97 98 99 100 101 104 108 109 110 111 112 113 115 118
 433: 8 10 38 52 53 55 56 57 58 59 60 62 65 66 67 68 69 70 71 73 74 75 76 77 78 80 81 82 83 84 85 86 87 88 89 91 92 93 94 95 96 97 98 99 100 101 104 108 109 110 111 112 113 115 118
 434: 91 63 64 102
 435: 23 39 40 63 64 72 102
 436: 49 10 38 39 40 52 53 55 56 57 58 59 60 62 63 64 65 66 67 68 69 70 71 72 73 74 75 76 77 78 80 81 82 83 84 85 86 87 88 89 91 92 93 94 95 96 97 98 99 100 101 102 104 108 109 110 111 112 113 115 118
 437: 42 41 54 116 120
 438: 2 19 20 31 35 37
 439: 38 3 4 5 6 7 8 9 11 12 13 14 15 16 17 18 19 20 21 22 23 24 25 28 29 30 31 32 33 34 35 36 37 42 44 90 103 107 114 119 122
 440: 124 3 4 5 6 7 8 9 11 12 13 14 15 16 17 18 19 20 21 22 23 24 25 28 29 30 31 32 33 34 35 36 37 42 44 90 103 107 114 117 119 122
 441: 18 8 9 26 27 42 43 44 45 90 114
 442: 18 8 9 13 14 19 20 26 27 28 29 30 31 32 33 35 36 37 42 43 44 45 90 114 117
 443: 18 3 4 5 6 7 8 9 11 12 13 14 16 18 19 20 21 22 23 24 25 26 27 28 29 30 31 32 33 34 35 36 37 42 43 44 45 46 90 103 107 114 117 119 122 123
 444: 18 15 17 48 49 121
 445: 23 0 1 2 3 4 5 6 7 8 9 11 12 13 14 15 16 17 18 19 20 21 22 23 24 25 26 27 28 29 30 31 32 33 34 35 36 37 42 43 44 45 46 47 48 49 50 51 54 61 79 90 103 105 106 107 114 117 119 120 121 122 123
 446: 36 43 45 114
 447: 36 5 6 7 8 9 11 12 15 16 17 18 21 22 23 24 25 34 43 45 90 103 107 114 119 122
 448: 36 3 4 5 6 7 8 9 11 12 15 16 17 18 21 22 23 24 25 34 43 45 90 103 107 114 117 119 122
 449: 1 16 18 24 25
 450: 42 18 34
 451: 47 16 18 34
 452: 23 3 4 5 6 7 8 9 11 12 15 16 17 18 21 22 23 24 25 28 29 34 90 103 107 114 117 119 122
 453: 30 3 4 5 6 7 8 9 11 12 15 16 17 18 21 22 23 24 25 28 29 34 42 44 90 103 107 114 117 119 122
 454: 18 1 3 4 5 6 7 8 9 10 11 12 13 14 15 16 17 18 19 20 21 22 23 24 25 26 27 28 29 30 31 32 33 34 35 36 37 42 43 44 45 46 47 48 49 79 90 103 107 114 117 119 121 122 123
 455: 12 1 3 4 5 6 7 8 9 10 11 12 13 14 15 16 17 18 19 20 21 22 23 24 25 26 27 28 29 30 31 32 33 34 35 36 37 41 42 43 44 45 46 47 48 49 54 79 90 103 107 114 116 117 119 120 121 122 123
 456: 29 1 3 4 5 6 7 8 9 10 11 12 13 14 15 16 17 18 19 20 21 22 23 24 25 26 27 28 29 30 31 32 33 34 35 36 37 38 39 40 41 42 43 44 45 46 47 48 49 54 79 90 103 107 114 116 117 119 120 121 122 123
 457: 25 77 115
 458: 11 62 67 70 77 78 87 88 91 92 104 115
 459: 68 62 63 64 67 70 72 77 78 87 88 91 92 102 104 115
 460: 132 76 112 113
 461: 163 66 68 69 71 118
 462: 106 56 57 65 66 68 69 71 74 75 76 85 86 96 97 112 113 118
 463: 33 55 56 57 65 66 68 69 71 74 75 76 85 86 93 94 95 96 97 98 99 100 101 108 109 112 113 118
 464: 53 60 111
 465: 35 52 53 55 56 57 58 59 60 61 62 63 64 65 66 67 68 69 70 71 72 73 74 75 76 77 78 80 81 82 83 84 85 86 87 88 89 91 92 93 94 95 96 97 98 99 100 101 102 104 105 106 108 109 110 111 112 113 115 118
 466: 1 2 50 52 53 55 56 57 58 59 60 61 62 63 64 65 66 67 68 69 70 71 72 73 74 75 76 77 78 80 81 82 83 84 85 86 87 88 89 91 92 93 94 95 96 97 98 99 100 101 102 104 105 106 108 109 110 111 112 113 115 118
 467: 25 13 14 19 20 28 29 30 31 37
 468: 1 3 4 5 6 7 8 9 11 12 13 14 15 16 17 18 19 20 21 22 23 24 25 28 29 30 31 34 37 90 103 107 114 119 122
 469: 1 3 4 5 6 7 8 9 11 12 13 14 15 16 17 18 19 20 21 22 23 24 25 28 29 30 31 34 37 90 103 107 114 117 119 122
 470: 1 3 4 5 6 7 8 9 11 12 13 14 15 16 17 18 19 20 21 22 23 24 25 26 27 28 29 30 31 34 37 43 45 90 103 107 114 117 119 122
 471: 1 32 33 35 36 42 44
 472: 46 52 53 62
 473: 24 56 57 112 113
 474: 36 56 57 76 112 113
 475: 67 3 4 90 114
 476: 24 5 6 7 8 9 11 12 15 16 17 18 21 22 23 24 25 34
 477: 14 26 27 42 43 44 45 117
 478: 4 58 59 60 73 80 81 82 83 89 98 110 111
 479: 8 3 4 13 14 19 20 30 31 35 36 37 90 114
 480: 12 3 4 13 14 19 20 30 31 35 36 37 90 114 117
 481: 12 28 29 32 33 42 44
 482: 12 3 4 13 14 19 20 28 29 30 31 32 33 35 36 37 42 44 90 114 117
 483: 67 15 17 26 27 43 45
 484: 52 15 17 26 27 43 45 48 49
 485: 9 5 6 7 8 9 11 12 15 16 17 18 21 22 23 24 25 26 27 34 43 45 48 49 103 107 119 122
 486: 30 3 4 5 6 7 8 9 11 12 13 14 15 16 17 18 19 20 21 22 23 24 25 26 27 28 29 30 31 32 33 34 35 36 37 42 43 44 45 48 49 90 103 107 114 117 119 122
 487: 16 46 47 121 123
 488: 80 56 57 76
 489: 3 3 5 6 7 8 9 11 12 15 16 17 18 21 22 23 24 25 34 90 103 107 114 119 122
 490: 9 13 14 19 20 28 29 30 31 32 33 35 36 37 42 43 44 45
 491: 3 55 56 57 58 59 60 65 66 67 68 69 70 71 73 74 75 76 80 81 82 83 84 85 86 87 88 89 91 92 93 94 95 96 97 98 99 100 101 104 108 109 110 111 112 113 118
 492: 6 52 53 55 56 57 58 59 60 62 65 66 67 68 69 70 71 73 74 75 76 80 81 82 83 84 85 86 87 88 89 91 92 93 94 95 96 97 98 99 100 101 104 108 109 110 111 112 113 118
 493: 61 1 10 39 40 79
 494: 5 58 59 60
 495: 6 58 59 60 111
 496: 56 56 57 75
 497: 5 65 74 76 96 97 112 113
 498: 29 38 52 53 55 56 57 58 59 60 61 62 63 64 65 66 67 68 69 70 71 72 73 74 75 76 77 78 80 81 82 83 84 85 86 87 88 89 91 92 93 94 95 96 97 98 99 100 101 102 104 105 106 108 109 110 111 112 113 115 118
 499: 8 3 4 5 6 7 8 9 11 12 15 16 17 18 21 22 23 24 25 34 42 43 44 45 90 103 107 114 119 122
 500: 14 3 4 5 6 7 8 9 11 12 15 16 17 18 21 22 23 24 25 34 42 43 44 45 90 103 107 114 117 119 122
 501: 10 13 14 19 20 28 30 31 32 33 35 36 37
 502: 39 3 4 5 6 7 8 9 11 12 13 14 15 16 17 18 19 20 21 22 23 24 25 28 29 30 31 32 33 34 35 36 37 42 43 44 45 90 103 107 114 117 119 122
 503: 22 52 53 70 87 88 104
 504: 31 55 56 57 58 59 60 65 73 74 75 76 80 81 82 83 85 86 89 93 94 95 96 97 98 99 100 101 108 109 110 111 112 113
 505: 33 5 6 7 11 12 15 16 17 18 21 22 23 24 25 34 103 107 119 122
 506: 40 95 101
 507: 19 66 68 69 118
 508: 10 56 57 65 74 75 76 84 85 86 96 97 112 113
 509: 5 3 4 117
 510: 6 5 6 7 8 9 11 12 15 16 17 18 21 22 23 24 25 26 27 34 42 43 44 45 90 103 107 114 119 122
 511: 6 5 6 7 8 9 11 12 13 14 15 16 17 18 19 20 21 22 23 24 25 26 27 28 29 30 31 32 33 34 35 36 37 42 43 44 45 90 103 107 114 119 122
 512: 5 3 4 90 107 114 119 122
 513: 6 3 4 5 6 7 8 9 11 12 16 18 21 22 23 24 25 34 90 107 114 119 122
 514: 10 13 14 19 20 30 31 32 33 35 36 37 117
 515: 14 3 4 5 6 7 8 9 11 12 13 14 15 16 17 18 19 20 21 22 23 24 25 26 27 28 29 30 31 32 33 34 35 36 37 42 43 44 45 46 48 49 90 103 107 114 117 119 122 123
 516: 83 62 63 64 67 70 72 87 88 91 92 102 104
 517: 23 56 57 75 112 113
 518: 36 56 57 58 59 60 65 66 68 69 71 73 74 75 76 80 81 82 83 85 86 89 96 97 110 111 112 113 118
 519: 81 16 23 24 25 34
 520: 18 3 4 5 6 7 8 9 11 12 13 14 15 16 17 18 19 20 21 22 23 24 25 26 27 28 29 30 31 32 33 34 35 36 37 41 42 43 44 45 46 47 48 49 90 103 107 114 116 117 119 120 121 122 123
 521: 5 5 7 8 9 11 12 16 18 21 22 23 24 25 34
 522: 3 3 4 5 6 7 8 9 11 12 15 16 17 18 21 22 23 24 25 26 27 34 42 44 103 107 119 122
 523: 2 3 4 5 6 7 8 9 11 12 13 14 15 16 17 18 19 20 21 22 23 24 25 26 27 28 29 30 31 32 33 34 35 36 37 42 44 103 107 117 119 122
 524: 19 5 6 7 8 9 11 12 16 21 22
 525: 8 1 3 4 5 6 7 8 9 10 11 12 13 14 15 16 17 18 19 20 21 22 23 24 25 26 27 28 29 30 31 32 33 34 35 36 37 39 40 42 43 44 45 46 48 49 54 79 90 103 107 114 117 119 122 123
 526: 15 1 3 4 5 6 7 8 9 10 11 12 13 14 15 16 17 18 19 20 21 22 23 24 25 26 27 28 29 30 31 32 33 34 35 36 37 39 40 41 42 43 44 45 46 47 48 49 54 79 90 103 107 114 116 117 119 121 122 123
 527: 34 1 10 39 40 41 54 79 116 120
 528: 7 1 10 39 40 41 46 54 79 116 120 123
 529: 15 1 10 39 40 41 46 47 48 49 54 79 116 120 121 123
 530: 14 1 10 39 40 41 46 47 48 49 54 79 116 117 120 121 123
 531: 4 1 10 39 40 41 42 44 46 47 48 49 54 79 116 117 120 121 123
 532: 15 1 10 28 29 39 40 41 42 44 46 47 48 49 54 79 116 117 120 121 123
 533: 8 11 12 18
 534: 14 11 12 18 34
 535: 33 11 12 16 18 34
 536: 41 11 12 16 18 23 24 25 34 103
 537: 3 11 12 15 16 17 18 23 24 25 34 103
 538: 35 5 6 7 8 9 11 12 15 16 17 18 21 22 23 24 25 34 103
 539: 7 1 3 4 5 6 7 8 9 10 11 12 15 16 17 18 21 22 23 24 25 28 29 34 39 40 41 42 44 46 47 48 49 54 79 90 103 107 114 116 117 119 120 121 122 123
 540: 15 1 3 4 5 6 7 8 9 10 11 12 13 14 15 16 17 18 19 20 21 22 23 24 25 28 29 30 31 32 33 34 35 36 37 39 40 41 42 44 46 47 48 49 54 79 90 103 107 114 116 117 119 120 121 122 123
 541: 25 1 3 4 5 6 7 8 9 10 11 12 13 14 15 16 17 18 19 20 21 22 23 24 25 28 29 30 31 32 33 34 35 36 37 39 40 41 42 43 44 45 46 47 48 49 54 79 90 103 107 114 116 117 119 120 121 122 123
 542: 15 3 4 5 6 7 8 9 11 12 13 14 15 16 17 18 19 20 21 22 23 24 25 26 27 28 29 30 31 32 33 34 35 36 37 43 45 90 103 107 114 117 119 122
 543: 4 26 27 43 45 117
 544: 1 5 6 8 9 11 12 16 18 21 22 23 24 25 34
 545: 2 15 17 26 27
 546: 23 3 4 5 6 7 8 9 11 12 13 14 15 16 17 18 19 20 21 22 23 24 25 26 27 28 29 30 31 32 33 34 35 36 37 42 43 44 45 46 47 48 49 54 90 103 107 114 117 119 120 121 122 123
 547: 41 1 3 4 5 6 7 8 9 10 11 12 13 14 15 16 17 18 19 20 21 22 23 24 25 26 27 28 29 30 31 32 33 34 35 36 37 39 40 42 43 44 45 46 47 48 49 54 79 90 103 107 114 117 119 120 121 122 123
 548: 27 52 53 62 67 77 78 91 92 115
 549: 15 58 59 60 66 68 69 71 73 80 81 82 83 89 110 111 118
 550: 12 42 43 45
 551: 1 61 105
 552: 3 67 77 78 91 92 115
 553: 28 5 6 7 21 22
 554: 16 11 12 34
 555: 24 5 6 7 11 12 16 18 21 22 23 24 25 34 103
 556: 25 3 4 5 6 7 11 12 15 16 17 18 21 22 23 24 25 34 103 107 119 122
 557: 4 52 53 55 56 57 58 59 60 62 63 64 65 66 67 68 69 71 72 73 74 75 76 77 78 80 81 82 83 84 85 86 89 91 92 93 94 95 96 97 98 99 100 101 102 108 109 110 111 112 113 115 118
 558: 8 4 5 6 7 8 9 11 12 15 16 17 18 21 22 23 24 25 34 90 103 107 114 119 122
 559: 11 56 57 65 74 96 97
 560: 10 3 4 5 6 7 8 9 11 12 15 16 17 18 21 22 23 24 25 28 29 34 90 103 107 114 119 122
 561: 27 13 14 19 20 26 27 30 31 32 33 35 36 37 42 43 44 45
 562: 7 6 7 15 17 103 107 119 122
 563: 7 16 18 23
 564: 5 16 18 23 34
 565: 4 12 16 18 23 34
 566: 3 11 12 16 18 23 34
 567: 10 38 120
 568: 10 1 3 4 5 6 7 8 9 10 11 12 13 14 15 16 17 18 19 20 21 22 23 24 25 26 27 28 29 30 31 32 33 34 35 36 37 38 39 40 42 43 44 45 46 47 48 49 54 79 90 103 107 114 117 119 120 121 122 123
 569: 6 55 71 93 94 95 98 99 100 101 108 109
 570: 1 18 23 24 25 34 103
 571: 2 61 106
 572: 2 0 2 3 4 5 6 7 8 9 11 12 13 14 15 16 17 18 19 20 21 22 23 24 25 26 27 28 29 30 31 32 33 34 35 36 37 42 43 44 45 50 51 61 90 103 105 106 107 114 117 119 122
 573: 14 13 14 19 20 26 27 30 31 32 33 35 36 37 42 43 44 45 117
 574: 20 3 4 5 6 7 8 9 11 12 13 14 15 16 17 18 19 20 21 22 23 24 25 26 27 30 31 32 33 34 35 36 37 42 43 44 45 90 103 107 114 117 119 122
 575: 3 60 89 110 111
 576: 3 28 29 32 33 42 44 117
 577: 4 13 14 19 20 28 29 30 31 32 33 35 36 37 42 44 46 117 123
 578: 11 1 3 4 5 6 7 8 9 10 11 12 13 14 15 16 17 18 19 20 21 22 23 24 25 26 27 28 29 30 31 32 33 34 35 36 37 42 43 44 45 46 47 48 49 54 79 90 103 107 114 117 119 120 121 122 123
 579: 9 78 115
 580: 26 0 2 26 27 50 51
 581: 2 87 88 104
 582: 20 13 14 28 29 30
 583: 4 13 14 19 20 28 29 30 31 32 35 36 37
 584: 6 13 14 19 20 28 29 30 31 32 33 35 36 37 44
 585: 43 3 4 5 6 7 8 9 11 12 15 16 17 18 21 22 23 24 25 26 27 34 43 45 90 103 107 114 119 122
 586: 9 0 2 50 51 54 120
 587: 8 0 2 41 50 51 54 61 105 106 116 120
 588: 13 0 2 50 51 54 61 105 106
 589: 11 13 14 19 20 29 30 31 32 33 35 36 37
 590: 6 0 2 47 48 49 50 51 61 105 106 121
 591: 16 3 4 5 6 7 8 9 11 12 13 14 16 18 19 20 21 22 23 24 25 28 29 30 31 32 33 34 35 36 37 42 44 90 103 107 114 119 122
 592: 8 55 58 59 60 66 68 69 71 73 80 81 82 83 85 86 89 93 94 95 98 99 100 101 108 109 110 111 118
 593: 22 1 3 4 5 6 7 8 9 10 11 12 13 14 15 16 17 18 19 20 21 22 23 24 25 26 27 28 29 30 31 32 33 34 35 36 37 39 40 42 43 44 45 46 47 48 49 79 90 103 107 114 117 119 121 122 123
 594: 13 1 3 4 5 6 7 8 9 10 11 12 13 14 15 16 17 18 19 20 21 22 23 24 25 26 27 28 29 30 31 32 33 34 35 36 37 39 40 41 42 43 44 45 46 47 48 49 79 90 103 107 114 116 117 119 121 122 123
 595: 2 27 43 45
 596: 1 19 20 31 33 37
 597: 4 56 57 112
 598: 25 56 57 75 76 96 97 112 113
 599: 14 52 53 55 56 57 58 59 60 65 66 67 68 69 71 73 74 75 76 77 78 80 81 82 83 84 85 86 89 91 92 93 94 95 96 97 98 99 100 101 108 109 110 111 112 113 115 118
 600: 40 103 107 119 122
 601: 1 3 4 13 14 19 20 26 27 28 29 30 31 32 33 35 36 37 42 43 44 45 90 114 117
 602: 38 15 17 103
 603: 10 32 33 42 43 44 45
 604: 10 13 14 19 20 30 31 32 33 35 36 37 42 43 44 45
 605: 13 3 4 103 107 119 122
 606: 14 6 7 11 12 16 18 23 24 25 34
 607: 14 5 6 7 8 9 11 12 16 18 21 22 23 24 25 34 42 44
 608: 19 5 6 7 8 9 11 12 16 18 21 22 23 24 25 34 42 44 90 114
 609: 13 15 17 26 27 43 45 47 48 49
 610: 13 3 4 5 6 7 8 9 11 12 13 14 15 16 17 18 19 20 21 22 23 24 25 26 27 28 29 30 31 32 33 34 35 36 37 39 40 42 43 44 45 46 47 48 49 90 103 107 114 117 119 121 122 123
 611: 21 3 4 5 6 7 8 9 11 12 13 14 15 16 17 18 19 20 21 22 23 24 25 26 27 28 29 30 31 32 33 34 35 36 37 39 40 42 43 44 45 46 47 48 49 54 90 103 107 114 117 119 120 121 122 123
 612: 18 3 4 5 6 7 8 9 11 12 13 14 15 16 17 18 19 20 21 22 23 24 25 26 27 28 29 30 31 32 33 34 35 36 37 39 40 41 42 43 44 45 46 47 48 49 54 90 103 107 114 116 117 119 120 121 122 123
 613: 22 62 67 77 78 91 92 115
 614: 24 73 80 81 82 83
 615: 3 0 2 50 51 54 61 105 106 120
 616: 1 58 59 111
 617: 1 13 14 29 30
 618: 1 13 14 29 30 35 36
 619: 1 13 14 19 20 29 30 31 35 36 37
 620: 1 13 14 19 20 29 30 31 32 33 35 36 37 42 44
 621: 1 13 14 19 20 26 27 29 30 31 32 33 35 36 37 42 43 44 45
 622: 1 46 61 105 106 123
 623: 1 0 2 3 4 5 6 7 8 9 11 12 13 14 15 16 17 18 19 20 21 22 23 24 25 26 27 28 29 30 31 32 33 34 35 36 37 41 42 43 44 45 47 48 49 50 51 90 103 107 114 116 117 119 120 121 122
 624: 1 0 2 41 47 48 49 50 51 116 120 121
 625: 1 0 2 41 47 48 49 50 51 116 120
 626: 1 0 2 41 48 49 50 51 116 120
 627: 13 0 2 41 50 51 116 120
 628: 46 0 2 3 4 5 6 7 8 9 11 12 13 14 15 16 17 18 19 20 21 22 23 24 25 26 27 28 29 30 31 32 33 34 35 36 37 42 43 44 45 46 47 48 49 50 51 90 103 107 114 117 119 121 122 123
 629: 2 55 84 93 94 95 98 99 100 101 108 109
 630: 4 55 56 57 65 66 68 69 71 74 75 76 84 85 86 93 94 95 96 97 98 99 100 101 108 109 112 113 118
 631: 5 55 56 57 58 59 60 61 65 66 68 69 71 73 74 75 76 80 81 82 83 84 85 86 89 93 94 95 96 97 98 99 100 101 105 106 108 109 110 111 112 113 118
 632: 3 52 53 55 56 57 58 59 60 61 65 66 68 69 71 73 74 75 76 80 81 82 83 84 85 86 89 93 94 95 96 97 98 99 100 101 105 106 108 109 110 111 112 113 118
 633: 3 65 74 96
 634: 1 3 4 13 14 19 20 30 31 32 33 35 36 37 42 44 90 114 117
 635: 3 8 9 11 12 16 18 21 22 23 24 25 34
 636: 1 58 59 60 71 73 80 81 82 83 89 110 111
 637: 1 58 59 60 66 71 73 80 81 82 83 89 110 111 118
 638: 6 5 6 7 8 9 11 12 16 18 21 22 23 24 25 34 42 44 90 103 107 114 119 122
 639: 10 3 4 5 6 7 8 9 11 12 13 14 16 18 19 20 21 22 23 24 25 28 29 30 31 32 33 34 35 36 37 42 44 46 90 103 107 114 117 119 122 123
 640: 6 15 17 26 27 43 45 48 49 121
 641: 6 39 40 54 120
 642: 8 11 12 16
 643: 2 11 12 16 18 23 24 25
 644: 3 13 14 19 20 30 31 35 36 37 46 123
 645: 3 13 14 19 20 30 31 35 36 37 46 117 123
 646: 5 32 33 42
 647: 3 13 14 19 20 30 31 32 33 35 36 37 42 44 46 117 123
 648: 3 13 14 15 17 19 20 26 27 28 29 30 31 32 33 35 36 37 42 43 44 45 46 47 48 49 117 121 123
 649: 5 63 72 102
 650: 2 58 59 60 73 81 89 110 111
 651: 2 58 59 60 73 80 81 82 89 110 111
 652: 8 26 27 28 29 42 43 44 45
 653: 9 26 27 28 29 42 43 44 45 117
 654: 2 1 39 40 63 64 72 79 102
 655: 2 61 105 106 121
 656: 13 60 68 69
 657: 9 60 68 69 111
 658: 7 60 68 69 110 111
 659: 13 58 59 60 68 69 110 111
 660: 3 58 59 60 68 69 73 110 111
 661: 7 58 59 60 68 69 73 80 81 82 83 110 111
 662: 19 0 2 3 4 5 6 7 8 9 11 12 13 14 15 16 17 18 19 20 21 22 23 24 25 26 27 28 29 30 31 32 33 34 35 36 37 42 43 44 45 50 51 90 103 107 114 117 119 122
 663: 1 5 8 9 11 12 16 18 21 22 23 24 25 34 90 114
 664: 1 3 4 5 8 9 11 12 16 18 21 22 23 24 25 34 90 114
 665: 5 6 7 15 17
 666: 1 6 7 15 17 103
 667: 1 55 56 57 58 59 60 65 66 68 69 71 73 74 75 76 80 81 82 83 84 85 86 89 93 94 95 96 97 98 99 100 101 108 109 110 111 112 113 115 118
 668: 5 0 2 46 47 48 49 50 51 61 105 106 121 123
 669: 8 55 58 59 60 66 68 69 71 73 80 81 82 83 84 89 93 94 95 98 99 100 101 108 109 110 111 118
 670: 19 65 74 96 97 112 113
 671: 19 65 74 75 96 97 112 113
 672: 38 3 4 5 6 7 8 9 11 12 13 14 15 16 17 18 19 20 21 22 23 24 25 30 31 32 33 34 35 36 37 42 44 90 103 107 114 119 122
 673: 37 3 4 5 6 7 8 9 11 12 13 14 15 16 17 18 19 20 21 22 23 24 25 30 31 32 33 34 35 36 37 42 44 90 103 107 114 117 119 122
 674: 8 26 27 28 29 43 45
 675: 18 16 34
 676: 3 26 27 43 45 48 49
 677: 11 26 27 43 45 47 48 49 121
 678: 7 55 56 57 58 59 60 65 66 68 69 71 73 74 75 76 80 81 82 83 89 93 94 95 96 97 98 99 100 101 108 109 110 111 112 113 118
 679: 1 56 57 85 86
 680: 1 56 57 85 86 112 113
 681: 1 56 57 65 74 85 86 96 97 112 113
 682: 4 43 45 48 49 90 114
 683: 6 13 14 19 20 28 29 30 31 32 33 35 36 37 43 45 48 49 90 114
 684: 11 3 4 5 6 7 8 9 11 12 13 14 15 16 17 18 19 20 21 22 23 24 25 28 29 30 31 32 33 34 35 36 37 43 45 48 49 90 103 107 114 119 122
 685: 7 3 4 5 6 7 8 9 11 12 13 14 15 16 17 18 19 20 21 22 23 24 25 28 29 30 31 32 33 34 35 36 37 43 45 48 49 90 103 107 114 117 119 122
 686: 11 3 4 5 6 7 8 9 11 12 13 14 15 16 17 18 19 20 21 22 23 24 25 28 29 30 31 32 33 34 35 36 37 42 43 44 45 48 49 90 103 107 114 117 119 122
 687: 27 3 4 5 6 7 8 9 11 12 13 14 15 16 17 18 19 20 21 22 23 24 25 28 29 30 31 32 33 34 35 36 37 42 43 44 45 46 47 48 49 90 103 107 114 117 119 121 122 123
 688: 11 1 3 4 5 6 7 8 9 10 11 12 13 14 15 16 17 18 19 20 21 22 23 24 25 28 29 30 31 32 33 34 35 36 37 39 40 42 43 44 45 46 47 48 49 54 79 90 103 107 114 117 119 121 122 123
 689: 11 0 2 26 27 50 51 61 105 106
 690: 7 26 27 61 105 106
 691: 1 80 81 83
 692: 2 62 67 70 84 87 88 91 92 104
 693: 5 3 4 5 6 7 8 9 11 12 16 18 21 22 23 24 25 26 27 34 90 103 107 114 119 122
 694: 7 3 4 5 6 7 8 9 11 12 13 14 15 16 17 18 19 20 21 22 23 24 25 26 27 30 31 32 33 34 35 36 37 42 43 44 45 47 48 49 90 103 107 114 117 119 121 122
 695: 18 28 29 42 44
 696: 7 13 14 19 20 26 27 30 31 32 33 35 36 37 43 45
 697: 1 62 63 64 67 70 72 77 78 87 88 91 92 102 104
 698: 2 3 4 8 9 13 14 19 20 26 27 28 29 30 31 32 33 35 36 37 42 43 44 45 90 114 117
 699: 4 5 6 7 8 9 11 12 15 16 17 18 21 22 23 24 25 34 48 49
 700: 4 5 6 7 8 9 11 12 15 16 17 18 21 22 23 24 25 34 48 49 103
 701: 6 5 6 7 8 9 11 12 15 16 17 18 21 22 23 24 25 34 48 49 103 107 119 122
 702: 5 3 4 5 6 7 8 9 11 12 15 16 17 18 21 22 23 24 25 34 48 49 103 107 119 122
 703: 6 3 4 5 6 7 8 9 11 12 15 16 17 18 21 22 23 24 25 34 48 49 90 103 107 114 119 122
 704: 4 3 4 5 6 7 8 9 11 12 13 14 15 16 17 18 19 20 21 22 23 24 25 28 29 30 31 32 33 34 35 36 37 48 49 90 103 107 114 119 122
 705: 4 3 4 5 6 7 8 9 11 12 13 14 15 16 17 18 19 20 21 22 23 24 25 26 27 28 29 30 31 32 33 34 35 36 37 42 43 44 45 48 49 90 103 107 114 119 122
 706: 8 13 14 19 20 26 27 28 29 30 31 32 33 35 36 37
 707: 1 13 14 28 29 30 32 33
 708: 2 0 1 2 3 4 5 6 7 8 9 10 11 12 13 14 15 16 17 18 19 20 21 22 23 24 25 26 27 28 29 30 31 32 33 34 35 36 37 39 40 42 43 44 45 46 47 48 49 50 51 54 79 90 103 107 114 117 119 121 122 123
 709: 2 13 14 19 20 26 27 28 29 30 31 32 33 35 36 37 117
 710: 6 42 44 46 47 48 49 121 123
 711: 15 42 44 46 47 48 49 117 121 123
 712: 7 13 14 19 20 28 29 30 31 32 33 35 36 37 42 44 46 47 48 49 117 121 123
 713: 1 13 14 19 20 28 29 30 31 32 33 35 36 37 42 43 44 45 46 47 48 49 117 121 123
 714: 2 0 2 41 50 51 54 116
 715: 1 67 92
 716: 2 10 39 40
 717: 8 1 54 79
 718: 10 0 2 38 50 51 52 53 55 56 57 58 59 60 62 63 64 65 66 67 68 69 70 71 72 73 74 75 76 77 78 80 81 82 83 84 85 86 87 88 89 91 92 93 94 95 96 97 98 99 100 101 102 104 108 109 110 111 112 113 115 118
 719: 8 70 87
 720: 8 58 59 60 68 69 89 110 111
 721: 14 0 2 3 4 5 6 7 8 9 11 12 13 14 15 16 17 18 19 20 21 22 23 24 25 26 27 28 29 30 31 32 33 34 35 36 37 41 42 43 44 45 47 48 49 50 51 61 90 103 105 106 107 114 116 117 119 120 121 122
 722: 15 3 4 5 6 7 8 9 11 12 16 18 21 22 23 24 25 34 42 44 90 103 107 114 117 119 122
 723: 14 0 2 15 17 26 27 41 43 45 48 49 50 51 61 105 106 116 120 121
 724: 14 0 2 26 27 41 43 45 50 51 61 105 106 116 120
 725: 8 1 10 39 40 41 47 48 49 54 79 116 120 121
 726: 7 1 10 13 14 19 20 28 29 30 31 32 33 35 36 37 39 40 41 42 44 46 47 48 49 54 79 116 117 120 121 123
 727: 1 11 12 18 34 103
 728: 4 13 14 19 20 28 29 30 31 32 33 35 36 37 48 49
 729: 1 0 2 51
 730: 4 5 8 9 11 12 15 16 17 18 21 22 23 24 25 34 107 119 122
 731: 12 47 48 49 61 105 106
 732: 9 6 7 15 17 107 119 122
 733: 2 93 94 108 109
 734: 6 5 8 9 11 12 15 16 17 18 21 22 23 24 25 34 103 107 119 122
 735: 1 26 27 28 29
 736: 1 26 27 28 29 117
 737: 25 93 94 98 99 100 108 109
 738: 23 55 93 94 95 98 99 100 108 109
 739: 10 0 1 2 3 4 5 6 7 8 9 10 11 12 13 14 15 16 17 18 19 20 21 22 23 24 25 26 27 28 29 30 31 32 33 34 35 36 37 41 42 43 44 45 46 47 48 49 50 51 54 79 90 103 107 114 116 117 119 120 121 122 123
 740: 9 0 2 3 4 5 6 7 8 9 11 12 13 14 15 16 17 18 19 20 21 22 23 24 25 26 27 28 29 30 31 32 33 34 35 36 37 41 42 43 44 45 46 47 48 49 50 51 54 90 103 107 114 116 117 119 120 121 122 123
 741: 11 0 2 26 27 28 29 43 45 50 51
 742: 17 0 2 26 27 43 45 50 51
 743: 15 3 4 5 6 7 8 9 11 12 13 14 15 16 17 18 19 20 21 22 23 24 25 28 29 30 31 32 33 34 35 36 37 42 44 46 47 48 49 90 103 107 114 117 119 121 122 123
 744: 8 0 2 3 4 5 6 7 8 9 11 12 13 14 15 16 17 18 19 20 21 22 23 24 25 26 27 28 29 30 31 32 33 34 35 36 37 39 40 41 42 43 44 45 46 47 48 49 50 51 54 90 103 107 114 116 117 119 120 121 122 123
 745: 5 0 2 3 4 5 6 7 8 9 11 12 13 14 15 16 17 18 19 20 21 22 23 24 25 26 27 28 29 30 31 32 33 34 35 36 37 41 42 43 44 45 46 47 48 49 50 51 90 103 107 114 116 117 119 120 121 122 123
 746: 5 0 2 3 4 5 6 7 8 9 11 12 13 14 15 16 17 18 19 20 21 22 23 24 25 26 27 28 29 30 31 32 33 34 35 36 37 42 43 44 45 47 48 49 50 51 90 103 107 114 117 119 121 122
 747: 9 46 47 48 49 117 121 123
 748: 9 3 4 5 6 7 8 9 11 12 15 16 17 18 21 22 23 24 25 34 42 44 46 47 48 49 90 103 107 114 117 119 121 122 123
 749: 1 13 14 19 20 30 31 32 33 35 36 37 42
 750: 16 11 12 16 18 23 24 25 34 103 107 119 122
 751: 16 28 29 35 36
 752: 1 52 53 55 56 57 58 59 60 65 66 67 68 69 70 71 73 74 75 76 77 78 80 81 82 83 84 85 86 87 88 89 91 92 93 94 95 96 97 98 99 100 101 104 108 109 110 111 112 113 115 118
 753: 6 13 14 19 20 26 27 28 29 30 31 32 33 35 36 37 42 44
 754: 6 3 4 5 6 7 8 9 11 12 13 14 15 16 17 18 19 20 21 22 23 24 25 26 27 28 29 30 31 32 33 34 35 36 37 42 44 90 103 107 114 119 122
 755: 9 3 4 5 6 7 8 9 11 12 13 14 15 16 17 18 19 20 21 22 23 24 25 26 27 28 29 30 31 32 33 34 35 36 37 42 44 90 103 107 114 117 119 122
 756: 9 43 45 47 48 49 121
 757: 1 3 4 5 6 7 8 9 11 12 15 16 17 18 21 22 23 24 25 34 42 90 103 107 114 119 122
 758: 1 62 63 64 70 72 87 88 102 104
 759: 1 5 8 21 22
 760: 3 56 57 65 74
 761: 4 56 57 65 74 112 113
 762: 1 1 3 4 5 6 7 8 9 10 11 12 13 14 15 16 17 18 19 20 21 22 23 24 25 26 27 28 29 30 31 32 33 34 35 36 37 42 43 44 45 46 47 48 49 54 79 90 103 107 114 117 119 121 122 123
 763: 3 55 56 57 58 59 60 65 66 68 69 71 73 74 75 76 77 78 80 81 82 83 85 86 89 93 94 95 96 97 98 99 100 101 108 109 110 111 112 113 115 118
 764: 3 0 2 50 51 61 105 106 120
 765: 9 58 59 60 80 81 82 83 110 111
 766: 3 3 4 13 14 19 20 30 31 32 33 35 36 37 90 114
 767: 10 3 4 13 14 19 20 30 31 32 33 35 36 37 42 44 90 114
 768: 5 3 4 13 14 19 20 30 31 32 33 35 36 37 42 44 46 90 114 123
 769: 10 3 4 13 14 19 20 28 29 30 31 32 33 35 36 37 42 44 46 90 114 123
 770: 10 3 4 13 14 19 20 28 29 30 31 32 33 35 36 37 42 44 46 90 114 117 123
 771: 3 3 4 13 14 15 17 19 20 26 27 28 29 30 31 32 33 35 36 37 42 43 44 45 46 47 48 49 90 114 117 121 123
 772: 4 63 64 72 77 78 102 115
 773: 3 55 56 57 58 59 60 61 62 63 64 65 66 67 68 69 70 71 72 73 74 75 76 77 78 80 81 82 83 84 85 86 87 88 89 91 92 93 94 95 96 97 98 99 100 101 102 104 105 106 108 109 110 111 112 113 115 118
 774: 1 2 3 4 5 6 7 8 9 11 12 13 14 15 16 17 18 19 20 21 22 23 24 25 26 27 28 29 30 31 32 33 34 35 36 37 42 43 44 45 46 47 48 49 50 90 103 107 114 117 119 121 122 123
 775: 4 1 10 41 54 79 116 120
 776: 1 52 53 62 63 64 67 70 72 77 78 87 88 91 92 102 104
 777: 11 0 2 3 4 5 6 7 8 9 11 12 13 14 15 16 17 18 19 20 21 22 23 24 25 26 27 28 29 30 31 32 33 34 35 36 37 42 43 44 45 46 50 51 90 103 107 114 117 119 122 123
 778: 2 3 4 5 6 7 8 9 11 12 15 16 17 18 21 22 23 24 25 26 27 34 43 45 90 103 107 114 117 119 122
 779: 2 13 14 19 20 28 29 30 31 33 35 36 37
 780: 2 93 94 99 100 101 108 109
 781: 3 3 4 5 6 7 8 9 11 12 15 16 17 18 21 22 23 24 25 26 27 34 42 44 90 103 107 114 119 122
 782: 4 48 49 121
 783: 4 62 70 87 88 104
 784: 1 46 121 123
 785: 9 3 4 5 6 7 8 9 11 12 13 14 15 16 17 18 19 20 21 22 23 24 25 26 27 28 29 30 31 32 33 34 35 36 37 42 43 44 45 46 90 103 107 114 117 119 121 122 123
 786: 8 3 4 5 6 7 8 9 11 12 13 14 15 16 17 18 19 20 21 22 23 24 25 26 27 28 29 30 31 32 33 34 35 36 37 42 43 44 45 46 47 90 103 107 114 117 119 121 122 123
 787: 4 74 96 97
 788: 2 1 3 4 5 6 7 8 9 10 11 12 13 14 15 16 17 18 19 20 21 22 23 24 25 26 27 28 29 30 31 32 33 34 35 36 37 39 40 42 43 44 45 47 48 49 54 79 90 103 107 114 117 119 121 122
 789: 3 15 17 41 47 48 49 116 120 121
 790: 5 52 53 62 63 64 70 72 87 88 102 104
 791: 6 0 51 61 105 106
 792: 4 13 14 15 17 19 20 26 27 28 29 30 31 32 33 35 36 37 42 43 44 45 48 49 117
 793: 4 65 74 75 76
 794: 10 56 57 65 74 75 76
 795: 2 58 59 110 111
 796: 2 55 93 94 99 100 108 109
 797: 2 55 56 57 58 59 60 65 66 68 69 70 71 73 74 75 76 77 78 80 81 82 83 84 85 86 87 88 89 93 94 95 96 97 98 99 100 101 104 108 109 110 111 112 113 115 118
 798: 5 42 44 117
 799: 2 3 4 5 6 7 8 9 11 12 13 14 16 18 19 20 21 22 23 24 25 30 31 32 33 34 35 36 37 42 44 90 103 107 114 117 119 122
 800: 1 0 2 15 17 26 27 41 50 51 61 105 106 116 120
 801: 1 13 14 28 29 30 35 36
 802: 1 28 29 42 44 117
 803: 1 38 55 56 57 58 59 60 62 65 66 67 68 69 70 71 73 74 75 76 77 78 80 81 82 83 84 85 86 87 88 89 91 92 93 94 95 96 97 98 99 100 101 104 108 109 110 111 112 113 115 118
 804: 4 2 50 54 61 105 106
 805: 1 59 60 110 111
 806: 3 0 2 48 49 50 51 61 105 106
 807: 1 0 2 49 50 51 61 105 106
 808: 1 47 48
 809: 1 32 33 37
 810: 1 56 57 65 68 69 74 75 76 85 86 96 97 112 113
 811: 3 52 53 62 63 64 67 70 72 87 88 91 92 102 104 115
 812: 2 3 4 5 6 7 8 9 11 12 13 14 15 16 17 18 19 20 21 22 23 24 25 26 27 28 29 30 31 32 33 34 35 36 37 42 43 44 45 46 47 48 49 90 103 107 114 117 119 122 123
 813: 1 39 40 41 54 116 120
 814: 1 1 10 39 40 41 42 44 46 47 48 49 54 79 116 120 121 123
 815: 1 11 12 16 18 24 25 34
 816: 1 3 4 5 6 7 8 9 11 12 13 14 15 16 17 18 19 20 21 22 23 24 25 30 31 32 33 34 35 36 37 90 103 107 114 119 122
 817: 1 1 3 4 5 6 7 8 9 10 11 12 13 14 15 16 17 18 19 20 21 22 23 24 25 26 27 28 29 30 31 32 33 34 35 36 37 39 40 41 42 44 46 47 48 49 54 79 90 103 107 114 116 117 119 120 121 122 123
 818: 2 13 14 15 17 19 20 26 27 30 31 32 33 35 36 37 43 45 47 48 49 121
 819: 7 3 4 5 6 7 8 9 11 12 13 14 15 16 17 18 19 20 21 22 23 24 25 26 27 30 31 32 33 34 35 36 37 43 45 47 48 49 90 103 107 114 119 121 122
 820: 5 55 73 93 94 95 98 99 100 101 108 109
 821: 5 58 59 110
 822: 5 58 59 60 68 69 80 81 82 83 89 110 111
 823: 5 56 57 65 74 75 96 97 112 113
 824: 1 23 24 25 103
 825: 2 3 4 103
 826: 2 13 14 30 32
 827: 1 1 10 38 39 40 41 54 79 116 120
 828: 1 13 14 19 20 30 31 32 33 35 36 37 46 47 48 49 121 123
 829: 1 13 14 19 20 30 31 32 33 35 36 37 42 44 46 47 48 49 121 123
 830: 1 13 14 19 20 28 29 30 31 32 33 35 36 37 42 44 46 47 48 49 121 123
 831: 1 3 4 5 6 7 8 9 11 12 15 16 17 18 21 22 23 24 25 26 27 34 43 45 48 49 90 103 107 114 119 122
 832: 2 10 52 53 55 56 57 58 59 60 62 63 64 65 66 67 68 69 70 71 72 73 74 75 76 77 78 80 81 82 83 84 85 86 87 88 89 91 92 93 94 95 96 97 98 99 100 101 102 104 108 109 110 111 112 113 115 118
 833: 2 0 2 3 4 5 6 7 8 9 11 12 13 14 15 16 17 18 19 20 21 22 23 24 25 26 27 28 29 30 31 32 33 34 35 36 37 38 41 42 43 44 45 46 47 48 49 50 51 61 90 103 105 106 107 114 116 117 119 120 121 122 123
 834: 2 0 2 38 41 50 51 61 105 106 116 120
 835: 2 0 2 38 50 51 61 105 106
 836: 2 15 107 119 122
 837: 2 52 53 63 64 67 70 72 87 88 91 92 102 104
 838: 2 55 93 94 99 100 101 108 109
 839: 4 10 38 41 52 53 55 56 57 58 59 60 62 63 64 65 66 67 68 69 70 71 72 73 74 75 76 77 78 80 81 82 83 84 85 86 87 88 89 91 92 93 94 95 96 97 98 99 100 101 102 104 108 109 110 111 112 113 115 116 118 120
 840: 1 13 14 19 20 30 31 32 33 36 37
 841: 1 19 20 35 36
 842: 1 20 31 37
 843: 2 58 59 60 73 81 83 110 111
 844: 1 52 53 62 63 64 67 72 77 78 91 92 102 115
 845: 3 68 69 71
 846: 3 56 57 65 68 69 71 74 75 76 85 86 96 97 112 113
 847: 3 55 56 57 65 68 69 71 74 75 76 85 86 93 94 95 96 97 98 99 100 101 108 109 112 113
 848: 3 55 56 57 58 59 60 65 68 69 71 73 74 75 76 80 81 82 83 85 86 89 93 94 95 96 97 98 99 100 101 108 109 110 111 112 113
 849: 3 0 2 3 4 5 6 7 8 9 11 12 13 14 15 16 17 18 19 20 21 22 23 24 25 26 27 28 29 30 31 32 33 34 35 36 37 38 39 40 41 42 43 44 45 46 47 48 49 50 51 54 90 103 107 114 116 117 119 120 121 122 123
 850: 1 0 2 3 4 5 6 7 8 9 11 12 13 14 15 16 17 18 19 20 21 22 23 24 25 26 27 28 29 30 31 32 33 34 35 36 37 42 43 44 45 46 47 48 49 50 51 54 90 103 107 114 117 119 121 122 123
 851: 3 26 27 43 45 47
 852: 3 26 27 43 45 47 121
 853: 3 0 2 3 4 5 6 7 8 9 11 12 13 14 15 16 17 18 19 20 21 22 23 24 25 28 29 30 31 32 33 34 35 36 37 42 44 46 50 51 90 103 107 114 117 119 122 123
 854: 3 0 2 3 4 5 6 7 8 9 11 12 13 14 15 16 17 18 19 20 21 22 23 24 25 28 29 30 31 32 33 34 35 36 37 42 44 50 51 90 103 107 114 117 119 122
 855: 2 0 2 3 4 5 6 7 8 9 11 12 13 14 15 16 17 18 19 20 21 22 23 24 25 28 29 30 31 32 33 34 35 36 37 42 44 50 51 90 103 107 114 119 122
 856: 1 0 2 3 4 5 6 7 8 9 11 12 13 14 15 16 17 18 19 20 21 22 23 24 25 30 31 32 33 34 35 36 37 42 44 50 51 90 103 107 114 119 122
 857: 3 0 2 3 4 5 6 7 8 9 11 12 15 16 17 18 21 22 23 24 25 34 42 44 50 51 90 103 107 114 119 122
 858: 3 0 2 3 4 5 6 7 8 9 11 12 15 16 17 18 21 22 23 24 25 34 50 51 90 103 107 114 119 122
 859: 3 0 2 5 6 7 8 9 11 12 15 16 17 18 21 22 23 24 25 34 50 51 90 103 107 114 119 122
 860: 3 0 2 5 6 7 8 9 11 12 15 16 17 18 21 22 23 24 25 34 50 51 103 107 119 122
 861: 3 0 2 5 6 7 8 9 11 12 15 16 17 18 21 22 23 24 25 34 50 51 107 119 122
 862: 1 0 2 5 6 7 8 9 11 12 15 16 17 18 21 22 23 24 25 34 50 51
 863: 3 0 2 5 6 7 8 9 11 12 16 18 21 22 23 24 25 34 50 51
 864: 3 0 2 5 8 9 11 12 16 18 21 22 23 24 25 34 50 51
 865: 1 0 2 5 11 12 16 18 21 22 23 24 25 34 50 51
 866: 3 0 2 5 21 22 50 51
 867: 3 0 2 21 22 50 51
 868: 3 0 2 22 50 51
 869: 1 3 4 5 6 7 8 9 11 12 13 14 15 16 17 18 19 20 21 22 23 24 25 26 27 28 29 30 31 32 33 34 35 36 37 42 43 44 45 90 103 107 114 117 119 121 122
 870: 2 3 4 5 6 7 8 9 11 12 13 14 15 16 17 18 19 20 21 22 23 24 25 26 27 28 29 30 31 32 33 34 35 36 37 42 43 44 45 46 48 49 90 103 107 114 117 119 121 122 123
 871: 2 56 57 65 74 76 96 97
 872: 2 52 53 63 64 72 102
 873: 4 1 10 28 29 39 40 41 46 47 48 49 54 79 116 117 120 121 123
 874: 1 15 17 107 122
 875: 7 3 4 5 6 7 8 9 11 12 15 16 17 18 21 22 23 24 25 26 27 28 29 34 43 45 90 103 107 114 119 122
 876: 1 19 20 31 32 33
 877: 3 64 72 102
 878: 2 6 7 8 9 11 12 16 18 23 24 25 34
 879: 1 3 4 5 6 7 8 9 11 12 13 14 15 16 17 18 19 20 21 22 23 24 25 26 27 30 31 32 33 34 35 36 37 42 43 44 45 46 90 103 107 114 117 119 122 123
 880: 1 58 59 60 73 83 110 111
 881: 1 58 59 60 73 80 82 83 110 111
 882: 4 55 95 101 108 109
 883: 1 93 94 98 99 100
 884: 1 55 93 94 98 99 100 108 109
 885: 2 10 38 52 53 55 56 57 58 59 60 61 62 63 64 65 66 67 68 69 70 71 72 73 74 75 76 77 78 80 81 82 83 84 85 86 87 88 89 91 92 93 94 95 96 97 98 99 100 101 102 104 105 106 108 109 110 111 112 113 115 118
 886: 2 0 2 3 4 5 6 7 8 9 11 12 13 14 15 16 17 18 19 20 21 22 23 24 25 26 27 28 29 30 31 32 33 34 35 36 37 39 40 42 43 44 45 46 47 48 49 50 51 54 90 103 107 114 117 119 121 122 123
 887: 2 0 2 3 4 5 6 7 8 9 11 12 13 14 15 16 17 18 19 20 21 22 23 24 25 26 27 30 31 32 33 34 35 36 37 42 43 44 45 50 51 90 103 107 114 117 119 122
 888: 7 5 8 9
 889: 1 8 11 12 16 18 23 24 25 34
 890: 2 62 63 64 67 70 72 87 88 91 92 102 104 115
 891: 4 3 4 5 6 7 8 9 11 12 15 16 17 18 21 22 23 24 25 34 103 107 114 119 122
 892: 4 13 14 19 20 30 31 35 36 37 117
 893: 1 13 14 30 36
 894: 1 55 93 94 95 99 100
 895: 4 24 25 34
 896: 1 52 53 70 88 104
 897: 1 0 3 4 5 6 7 8 9 11 12 13 14 15 16 17 18 19 20 21 22 23 24 25 26 27 28 29 30 31 32 33 34 35 36 37 42 43 44 45 46 47 48 49 51 61 90 103 105 106 107 114 117 119 121 122 123
 898: 1 1 10 61 79 105 106
 899: 1 0 2 3 4 5 6 7 8 9 11 12 15 16 17 18 21 22 23 24 25 34 42 44 50 51 90 103 107 114 117 119 122
 900: 4 1 10 39 40 54 79 120
 901: 4 13 14 19 20 30 31 32 33 35 36 37 42 44 117
 902: 1 11 12 16 18 34 103
 903: 5 3 4 42 44 90 114
 904: 6 28 29 46 123
 905: 5 15 17 26 27 43 45 47 121
 906: 5 5 6 7 8 9 11 12 15 16 17 18 21 22 23 24 25 26 27 34 43 45 47 48 49 103 107 119 121 122
 907: 1 58 60 110 111
 908: 2 39 40 52 53 55 56 57 58 59 60 62 63 64 65 66 67 68 69 70 71 72 73 74 75 76 77 78 80 81 82 83 84 85 86 87 88 89 91 92 93 94 95 96 97 98 99 100 101 102 104 108 109 110 111 112 113 115 118
 909: 6 5 8 9 11 12 21 22
 910: 4 5 8 9 11 12 16 21 22
 911: 6 5 8 9 11 12 16 18 21 22
 912: 5 5 8 9 11 12 16 18 21 22 34
 913: 4 5 8 9 11 12 15 16 17 18 21 22 23 24 25 34
 914: 2 6 7 107 119 122
 915: 2 58 59 60 73 80 82 110 111
 916: 2 3 4 13 14 19 20 28 29 30 31 35 36 37 90 114 117
 917: 2 3 4 13 14 15 17 19 20 26 27 28 29 30 31 32 33 35 36 37 42 43 44 45 48 49 90 114 117
 918: 3 63 64 67 70 72 87 88 91 92 102 104
 919: 1 28 29 35
 920: 2 5 8 9 11 21 22
 921: 1 5 8 9 11 12 16 18 21 22 23 24 25
 922: 3 5 8 9 11 12 16 18 21 22 23 24 25 34 103
 923: 1 2 3 4 5 6 7 8 9 11 12 13 14 15 16 17 18 19 20 21 22 23 24 25 26 27 28 29 30 31 32 33 34 35 36 37 42 43 44 45 46 47 48 49 50 61 90 103 105 106 107 114 117 119 121 122 123
 924: 1 18 24 25 34
 925: 1 16 18 24 25 34
 926: 3 41 47 48 49 116 120 121
 927: 1 13 14 19 20 26 27 28 29 30 31 32 33 35 36 37 42 43 44 45 48 49
 nsplits: 928
 ntax: 124
boot_consense_logl: -2045.732548
contree: (0:0.0000000000,((((((((((1:0.0000000000,164:0.0000000000):2.885890165e-06,79:0.0000028859)87:2.217504973e-06,10:0.0697246913)80:0.05244513675,(((((39:0.0000000000,159:0.0000000000):0,154:0.0000000000):0,145:0.0000000000):2.885890165e-06,40:0.0000028859)100:0.08876083438,54:0.1161521237)37:2.11162143e-06)55:0.01669310477,(((((3:0.0000028859,4:0.0000028859)99:0.01715366747,((((((5:0.0000028859,(21:0.0000028859,22:0.0172394310)100:0.03525211235)80:0.01713442581,(((((8:0.0000000000,175:0.0000000000):0,134:0.0000000000):0,125:0.0000000000):2.885890165e-06,9:0.0000028859)100:0.03447232317,((((11:0.0000000000,168:0.0000000000):0,140:0.0000000000):2.885890165e-06,12:0.0000028859)71:2.885890165e-06,(((((16:0.0000000000,170:0.0000000000):0,126:0.0000000000):2.885890165e-06,18:0.0000028859)74:2.885890165e-06,(23:0.0000028859,((((24:0.0000000000,178:0.0000000000):0,149:0.0000000000):0,141:0.0000000000):2.885890165e-06,25:0.0000028859)100:0.05845623727)99:0.01715456123)56:2.885890165e-06,34:0.0168489934)93:0.01720135118)94:0.03452567663)46:2.885890165e-06)79:0.01696470539,(6:0.0000028859,7:0.0000028859)99:0.03925706644)89:0.01783610371,((((15:0.0000000000,156:0.0000000000):0,129:0.0000000000):2.885890165e-06,17:0.0000028859)100:0.05165969028,((107:0.0000028859,119:0.0000028859)68:2.885890165e-06,122:0.0172439470)100:0.01728932368)69:2.885890165e-06)38:2.885890165e-06,103:0.0391834803)78:0.01713633413,(90:0.0000028859,114:0.0000028859)96:0.01736554728)38:2.885890165e-06)75:0.01699976921,(((((((((((((((13:0.0000000000,167:0.0000000000):0,165:0.0000000000):0,162:0.0000000000):0,160:0.0000000000):0,151:0.0000000000):0,150:0.0000000000):0,147:0.0000000000):2.885890165e-06,14:0.0000028859)68:2.885890165e-06,30:0.0168824381)100:0.05474130574,(((((((19:0.0000000000,143:0.0000000000):0,139:0.0000000000):0,138:0.0000000000):0,135:0.0000000000):0,133:0.0000000000):2.885890165e-06,20:0.0000028859)100:0.01690553449,(31:0.0000028859,37:0.0000028859)62:2.885890165e-06)100:0.01685280208)29:2.885890165e-06,(((35:0.0000000000,158:0.0000000000):0,146:0.0000000000):2.885890165e-06,36:0.0000028859)99:0.01724892644)21:2.885890165e-06,((32:0.0000000000,144:0.0000000000):2.885890165e-06,33:0.0000028859)99:0.01684321694)85:0.008436516605,(28:0.0000028859,29:0.0000028859)98:0.02829917903)78:0.01413009857,(((26:0.0000028859,27:0.0000028859)100:0.09304345115,(43:0.0000028859,45:0.0000028859)100:0.08672438002)64:0.02211996232,(42:0.0000028859,44:0.0000028859)95:0.01685614113)24:2.885890165e-06)19:2.885890165e-06,117:0.0000028859)16:2.885890165e-06)77:0.01753576618,(46:0.0000028859,123:0.0000028859)100:0.01731338409)39:2.885890165e-06,((47:0.0335156029,121:0.0000028859)57:2.885890165e-06,(48:0.0000028859,49:0.0000028859)100:0.05264913942)73:0.01646606539)77:0.03444928387)40:0.01783259241,((41:0.0000028859,116:0.0000028859)100:0.1086479288,120:0.0984972914)69:0.01974300028)50:0.0379019637,(38:0.0616218853,(((((52:0.0000000000,169:0.0000000000):2.885890165e-06,53:0.0000028859)100:0.283015445,((62:0.1587361449,(67:0.0000028859,(91:0.0000028859,92:0.0000028859)100:0.03366247012)100:0.1130003885)43:2.276809348e-06,(((((((((70:0.0000000000,173:0.0000000000):0,161:0.0000000000):0,137:0.0000000000):0,132:0.0000000000):0,131:0.0000000000):0,127:0.0000000000):2.885890165e-06,88:0.0000028859)63:2.885890165e-06,104:0.0160461559)82:0.01614171469,87:0.0000028859)100:0.1631626234)39:0.02089796211)29:0.03507225811,(((((((((((55:0.0000000000,153:0.0000000000):0,130:0.0000000000):2.885890165e-06,95:0.0000028859)79:2.885890165e-06,101:0.0500330925)93:0.04848882178,(((93:0.0000028859,94:0.0000028859)100:0.01654981888,(99:0.0000028859,100:0.0000028859)100:0.01679744959)100:0.01644706056,(108:0.0000028859,109:0.0000028859)100:0.01744908354)100:0.02131606497)96:0.09368229312,98:0.0427125776)100:0.1231140474,((66:0.0710781835,118:0.0000028859)100:0.1742813801,71:0.0486432659)97:0.05455539968)72:0.04241078568,(((((((58:0.0000000000,136:0.0000000000):2.885890165e-06,59:0.0000028859)100:0.1110952688,(60:0.0341566004,(110:0.0000028859,111:0.0000028859)85:2.885890165e-06)98:0.02686882707)93:0.06142976007,73:0.0407847955)78:0.0236239752,((80:0.0000028859,82:0.0000028859)100:0.01792418855,(81:0.0000028859,83:0.0000028859)74:2.885890165e-06)99:0.0844201266)76:0.04223360909,89:0.0430980211)98:0.09770477106,(68:0.0000028859,69:0.0000028859)100:0.1368839059)72:0.0333486321)79:0.03523145113,(((((56:0.0000000000,172:0.0000000000):2.885890165e-06,57:0.0000028859)100:0.01663292101,(((((((((75:0.0000000000,181:0.0000000000):0,180:0.0000000000):0,179:0.0000000000):0,176:0.0000000000):0,171:0.0000000000):0,142:0.0000000000):0,128:0.0000000000):2.885890165e-06,76:0.0000028859)66:2.885890165e-06,((112:0.0000000000,124:0.0000000000):2.885890165e-06,113:0.0000028859)99:0.01641311249)56:2.885890165e-06)88:0.01592790545,(((65:0.0000000000,166:0.0000000000):2.885890165e-06,74:0.0000028859)99:0.01686723335,(96:0.0000028859,97:0.0000028859)100:0.01684448689)84:2.300225819e-06)96:0.06460826049,(85:0.0000028859,86:0.0000028859)100:0.1557264396)98:0.05076492875)98:0.08174203851,84:0.2828160266)98:0.1801790732,((77:0.0000028859,78:0.0000028859)97:0.006445515513,115:0.0133089072)99:0.05385784597)45:2.04920543e-06)68:0.09272398242,((((((63:0.0000000000,177:0.0000000000):0,163:0.0000000000):0,152:0.0000000000):0,148:0.0000000000):2.885890165e-06,64:0.0000028859)99:0.03195463162,(((72:0.0000000000,174:0.0000000000):0,155:0.0000000000):2.885890165e-06,102:0.0000028859)72:2.885890165e-06)100:0.2737258642)96:0.1696061346)82:0.02961046005)75:0.05340722729,(61:0.0000029238,(105:0.0000028859,106:0.0000028859)100:0.05166451121)100:0.7687416679)89:0.04695141726,(2:0.0000028859,50:0.0000028859)100:0.08418544667)100:0.08935786235,51:0.0000028859):2.885890165e-06,157:0.0000000000);
contree_rfdist: 10
finished: true
finishedCandidateSet: true
finishedModelFinal: true
finishedModelInit: true
initTree: (0:0.0000010000,(((((((((1:0.0000010000,79:0.0000010000):0.01539708266,((39:0.0000010000,40:0.0000010000):0.1005291005,54:0.0647359455):0.04773869347):0.01539708266,10:0.0477386935):0.06473594549,((((((((((3:0.0000010000,4:0.0000010000):0.01539708266,(90:0.0000010000,114:0.0000010000):0.01539708266):0.01539708266,(((((5:0.0000010000,(21:0.0000010000,22:0.0153970827):0.0313014827):0.01539708266,(8:0.0000010000,9:0.0000010000):0.0313014827):0.01539708266,((((11:0.0000010000,12:0.0000010000):0.01539708266,(18:0.0000010000,((23:0.0000010000,((41:0.0000010000,116:0.0000010000):0.06473594549,120:0.0823223570):0.1005291005):1e-06,(24:0.0000010000,25:0.0000010000):0.04773869347):0.01539708266):1e-06):1e-06,34:0.0153970827):1e-06,16:0.0000010000):0.0313014827):0.01539708266,103:0.0313014827):1e-06,(15:0.0000010000,17:0.0000010000):0.04773869347):1e-06):1e-06,((6:0.0000010000,7:0.0000010000):0.0313014827,(46:0.0000010000,123:0.0000010000):0.0313014827):0.01539708266):1e-06,(107:0.0000010000,(119:0.0000010000,122:0.0153970827):1e-06):0.01539708266):0.01539708266,((47:0.0313014827,121:0.0000010000):0.01539708266,(48:0.0000010000,49:0.0000010000):0.0313014827):0.01539708266):0.01539708266,(28:0.0000010000,29:0.0000010000):0.0313014827):1e-06,(42:0.0000010000,44:0.0000010000):0.01539708266):1e-06,117:0.0000010000):1e-06,((((13:0.0000010000,(14:0.0000010000,30:0.0153970827):1e-06):0.04773869347,(35:0.0000010000,36:0.0000010000):0.01539708266):1e-06,(((19:0.0000010000,20:0.0000010000):0.01539708266,31:0.0000010000):1e-06,37:0.0000010000):0.01539708266):1e-06,(32:0.0000010000,33:0.0000010000):0.01539708266):0.01539708266):0.01539708266):0.01539708266,(26:0.0000010000,27:0.0000010000):0.06473594549):0.0313014827,(43:0.0000010000,45:0.0000010000):0.04773869347):0.04773869347,((((((52:0.0000010000,53:0.0000010000):0.1802656546,((63:0.0000010000,(72:0.0000010000,102:0.0000010000):0.0313014827):1e-06,64:0.0000010000):0.273100616):0.04773869347,((62:0.1193895871,(67:0.0000010000,(91:0.0000010000,92:0.0000010000):0.0313014827):0.1005291005):0.01539708266,((70:0.0000010000,(88:0.0000010000,104:0.0153970827):1e-06):0.01539708266,87:0.0000010000):0.1193895871):0.01539708266):0.04773869347,(77:0.0000010000,(78:0.0000010000,115:0.0153970827):1e-06):0.04773869347):0.1005291005,((((((55:0.0000010000,95:0.0000010000):1e-06,101:0.0477386935):0.04773869347,(((93:0.0000010000,94:0.0000010000):0.01539708266,(99:0.0000010000,100:0.0000010000):0.01539708266):0.01539708266,(108:0.0000010000,109:0.0000010000):0.01539708266):0.01539708266):0.04773869347,98:0.0647359455):0.1005291005,(((((((((56:0.0000010000,57:0.0000010000):0.01539708266,75:0.0000010000):1e-06,(112:0.0000010000,113:0.0000010000):0.01539708266):1e-06,76:0.0000010000):0.01539708266,(96:0.0000010000,97:0.0000010000):0.01539708266):1e-06,(65:0.0000010000,74:0.0000010000):0.01539708266):0.04773869347,(85:0.0000010000,86:0.0000010000):0.1193895871):0.06473594549,(((((58:0.0000010000,59:0.0000010000):0.08232235702,73:0.0647359455):0.01539708266,((60:0.0313014827,110:0.0000010000):1e-06,111:0.0000010000):0.0313014827):0.04773869347,89:0.0313014827):0.04773869347,(((80:0.0000010000,82:0.0000010000):0.01539708266,83:0.0000010000):1e-06,81:0.0000010000):0.06473594549):0.08232235702):0.01539708266,(((66:0.0477386935,118:0.0153970827):0.1389396709,71:0.0313014827):0.06473594549,(68:0.0000010000,69:0.0000010000):0.1193895871):0.04773869347):0.04773869347):0.04773869347,84:0.2248520710):0.08232235702):0.08232235702,(61:0.0153970827,(105:0.0000010000,106:0.0000010000):0.0313014827):0.4449648712):0.08232235702):0.0313014827,38:0.0823223570):0.06473594549,(2:0.0000010000,50:0.0000010000):0.06473594549):0.08232235702,51:0.0000010000);
iqtree:
 command:  -nt AUTO -s /media/hdd_2tb/GPA_reclassification_clean/A_dataset_creation/5_basic_phylogenetics/2_trimmed_complete_basic_phylogeny/2_OGs_with_domains_phylogeny/2_trimal_MSAs/PCP_domains_5_trimalMSA.faa -m Q.pfam+G4 -pre /media/hdd_2tb/GPA_reclassification_clean/A_dataset_creation/5_basic_phylogenetics/2_trimmed_complete_basic_phylogeny/2_OGs_with_domains_phylogeny/5_trimal_iqtree_ML_trees/PCP_domains_5_trimal_iqtree -redo -bb 1000
 seed: 374121
 start_time: 1708034433
 version: 2.2.5
```
