## Supplementary Data 7 for "Structural and evolutionary analyses support reclassification of glycopeptide antibiotics as xyclopeptides": PCP_domains_5_trimal_iqtree.contree

```
(A40:0.0000000000,((((((((((A47:0.0000000000,StToN1:0.0000000000):0.0000028859,StTo:0.0000028859)87:0.0000022175,AmBr_2:0.0697246913)80:0.0524451368,(((((ApTi:0.0000000000,tei_2:0.0000000000):0.0000000000,ApTi_5:0.0000000000):0.0000000000,tei_1:0.0000000000):0.0000028859,ApTi_4:0.0000028859)100:0.0887608344,NnsW4_1:0.1161521237)37:0.0000021116)55:0.0166931048,(((((AkAan_1:0.0000028859,AkAan_2:0.0000028859)99:0.0171536675,((((((AmAaD2_3:0.0000028859,(AmOrD0:0.0000028859,AmOr_2:0.0172394310)100:0.0352521124)80:0.0171344258,(((((AmBlD4:0.0000000000,AmBlFH:0.0000000000):0.0000000000,bal:0.0000000000):0.0000000000,AmBlD59_2:0.0000000000):0.0000028859,AmBlD59_1:0.0000028859)100:0.0344723232,((((AmDeD9_1:0.0000000000,dec_2:0.0000000000):0.0000000000,AmDeD9_3:0.0000000000):0.0000028859,AmDeD9_2:0.0000028859)71:0.0000028859,(((((AmKe_2:0.0000000000,AmOrH:0.0000000000):0.0000000000,van:0.0000000000):0.0000028859,AmKe_4:0.0000028859)74:0.0000028859,(AmOv:0.0000028859,((((AmRgN0:0.0000000000,AmRg_5:0.0000000000):0.0000000000,AmRg_6:0.0000000000):0.0000000000,dec_1:0.0000000000):0.0000028859,AmRg_4:0.0000028859)100:0.0584562373)99:0.0171545612)56:0.0000028859,AmsW69_1:0.0168489934)93:0.0172013512)94:0.0345256766)46:0.0000028859)79:0.0169647054,(AmAzD3_3:0.0000028859,AmAzD3_5:0.0000028859)99:0.0392570664)89:0.0178361037,((((AmKeF:0.0000000000,AmKen_2:0.0000000000):0.0000000000,ker:0.0000000000):0.0000028859,AmKe_3:0.0000028859)100:0.0516596903,((StsW00:0.0000028859,US8:0.0000028859)68:0.0000028859,Ue26:0.0172439470)100:0.0172893237)69:0.0000028859)38:0.0000028859,StsMC:0.0391834803)78:0.0171363341,(StsAN:0.0000028859,StsY_A:0.0000028859)96:0.0173655473)38:0.0000028859)75:0.0169997692,(((((((((((((((AmJaD4:0.0000000000,AmsMJ_2:0.0000000000):0.0000000000,AmsMJ_4:0.0000000000):0.0000000000,risA:0.0000000000):0.0000000000,AmsMJ_3:0.0000000000):0.0000000000,AmsW9_1:0.0000000000):0.0000000000,AmJa_2:0.0000000000):0.0000000000,AmsW9_2:0.0000000000):0.0000028859,AmJa_1:0.0000028859)68:0.0000028859,AmsC0_2:0.0168824381)100:0.0547413057,(((((((AmLrN2_1:0.0000000000,AmLr_2:0.0000000000):0.0000000000,AmRo_2:0.0000000000):0.0000000000,AmLr_1:0.0000000000):0.0000000000,AmRo_1:0.0000000000):0.0000000000,ris:0.0000000000):0.0000028859,AmLrN2_2:0.0000028859)100:0.0169055345,(AmsTN:0.0000028859,AmsW97:0.0000028859)62:0.0000028859)100:0.0168528021)29:0.0000028859,(((AmsW6_1:0.0000000000,AmsW8_2:0.0000000000):0.0000000000,AmsW8_1:0.0000000000):0.0000028859,AmsW6_2:0.0000028859)99:0.0172489264)21:0.0000028859,((AmsW1_1:0.0000000000,AmsW5_2:0.0000000000):0.0000028859,AmsW1_2:0.0000028859)99:0.0168432169)85:0.0084365166,(AmsBJ_3:0.0000028859,AmsBJ_4:0.0000028859)98:0.0282991790)78:0.0141300986,(((AmVs_1:0.0000028859,AmVs_2:0.0000028859)100:0.0930434511,(KbAr_1:0.0000028859,KbAr_3:0.0000028859)100:0.0867243800)64:0.0221199623,(KbArN5:0.0000028859,KbAr_2:0.0000028859)95:0.0168561411)24:0.0000028859)19:0.0000028859,UME:0.0000028859)16:0.0000028859)77:0.0175357662,(KbPh:0.0000028859,UsB:0.0000028859)100:0.0173133841)39:0.0000028859,((Kus:0.0335156029,Uc878:0.0000028859)57:0.0000028859,(NcTr_1:0.0000028859,NcTr_2:0.0000028859)100:0.0526491394)73:0.0164660654)77:0.0344492839)40:0.0178325924,((ApsA3_2:0.0000028859,UK6:0.0000028859)100:0.1086479288,Uc37:0.0984972914)69:0.0197430003)50:0.0379019637,(ApRc:0.0616218853,(((((NnsA5_2:0.0000000000,kis:0.0000000000):0.0000028859,NnsA5_3:0.0000028859)100:0.2830154450,((StAvMA_2:0.1587361449,(StDu:0.0000028859,(StsBA_1:0.0000028859,StsBA_2:0.0000028859)100:0.0336624701)100:0.1130003885)43:0.0000022768,(((((((((StFr_4:0.0000000000,StsW0_1:0.0000000000):0.0000000000,StsW0_2:0.0000000000):0.0000000000,StX_2:0.0000000000):0.0000000000,StX_3:0.0000000000):0.0000000000,StsMU:0.0000000000):0.0000000000,StX_4:0.0000000000):0.0000028859,StX_1:0.0000028859)63:0.0000028859,StsS0:0.0160461559)82:0.0161417147,StX:0.0000028859)100:0.1631626234)39:0.0208979621)29:0.0350722581,(((((((((((StAc:0.0000000000,StsC8:0.0000000000):0.0000000000,StsCY:0.0000000000):0.0000028859,StsC25:0.0000028859)79:0.0000028859,StsCT:0.0500330925)93:0.0484888218,(((StsC09_1:0.0000028859,StsC09_2:0.0000028859)100:0.0165498189,(StsCM_1:0.0000028859,StsCM_2:0.0000028859)100:0.0167974496)100:0.0164470606,(StsW38_1:0.0000028859,StsW38_2:0.0000028859)100:0.0174490835)100:0.0213160650)96:0.0936822931,StsC3:0.0427125776)100:0.1231140474,((StDa_1:0.0710781835,US5:0.0000028859)100:0.1742813801,StFu:0.0486432659)97:0.0545553997)72:0.0424107857,(((((((StAfa_2:0.0000000000,StFr_3:0.0000000000):0.0000028859,StAfa_6:0.0000028859)100:0.1110952688,(StAn_2:0.0341566004,(StsW52_1:0.0000028859,StsW52_2:0.0000028859)85:0.0000028859)98:0.0268688271)93:0.0614297601,StLtNB:0.0407847955)78:0.0236239752,((StVe_1:0.0000028859,StVe_4:0.0000028859)100:0.0179241886,(StVe_3:0.0000028859,StVe_5:0.0000028859)74:0.0000028859)99:0.0844201266)76:0.0422336091,Sts1:0.0430980211)98:0.0977047711,(StFo_1:0.0000028859,StFo_2:0.0000028859)100:0.1368839059)72:0.0333486321)79:0.0352314511,(((((StAfJ3_1:0.0000000000,StAua_2:0.0000000000):0.0000028859,StAfJ3_2:0.0000028859)100:0.0166329210,(((((((((StRi1:0.0000000000,StRir_1:0.0000000000):0.0000000000,StRir_20:0.0000000000):0.0000000000,StsW25_2:0.0000000000):0.0000000000,StRi_5:0.0000000000):0.0000000000,StRi_3:0.0000000000):0.0000000000,StRi_6:0.0000000000):0.0000000000,StRi_1:0.0000000000):0.0000028859,StRiR_1:0.0000028859)66:0.0000028859,((StsW83_1:0.0000000000,rim:0.0000000000):0.0000028859,StsW83_2:0.0000028859)99:0.0164131125)56:0.0000028859)88:0.0159279055,(((StCr:0.0000000000,StPo:0.0000000000):0.0000028859,StMo_1:0.0000028859)99:0.0168672333,(StsC2_1:0.0000028859,StsC2_2:0.0000028859)100:0.0168444869)84:0.0000023002)96:0.0646082605,(StVrN_B:0.0000028859,StVr_1_A:0.0000028859)100:0.1557264396)98:0.0507649288)98:0.0817420385,StVrN_A:0.2828160266)98:0.1801790732,((StSe_1:0.0000028859,StSe_2:0.0000028859)97:0.0064455155,StsY_B:0.0133089072)99:0.0538578460)45:0.0000020492)68:0.0927239824,((((((StCar_1:0.0000000000,StsTu:0.0000000000):0.0000000000,StsW2_2:0.0000000000):0.0000000000,StCar_4:0.0000000000):0.0000000000,StCar_3:0.0000000000):0.0000028859,StCar_2:0.0000028859)99:0.0319546316,(((StLaN18:0.0000000000,StsK_3:0.0000000000):0.0000000000,StsPA_1:0.0000000000):0.0000028859,StsK_1:0.0000028859)72:0.0000028859)100:0.2737258642)96:0.1696061346)82:0.0296104601)75:0.0534072273,(StAq:0.0000029238,(StsTL_1:0.0000028859,StsTL_3:0.0000028859)100:0.0516645112)100:0.7687416679)89:0.0469514173,(A50:0.0000028859,NnCxD5_1:0.0000028859)100:0.0841854467)100:0.0893578623,NnGe:0.0000028859):0.0000028859,NnGeA9:0.0000000000);
```
