## Supplementary Data 7 for "Structural and evolutionary analyses support reclassification of glycopeptide antibiotics as xyclopeptides": PCP_domains_5_trimal_iqtree.iqtree

```
IQ-TREE 2.2.5 COVID-edition built Sep 15 2023

Input file name: /media/hdd_2tb/GPA_reclassification_clean/A_dataset_creation/5_basic_phylogenetics/2_trimmed_complete_basic_phylogeny/2_OGs_with_domains_phylogeny/2_trimal_MSAs/PCP_domains_5_trimalMSA.faa
Type of analysis: tree reconstruction + ultrafast bootstrap (1000 replicates)
Random seed number: 374121

REFERENCES
----------

To cite IQ-TREE please use:

Bui Quang Minh, Heiko A. Schmidt, Olga Chernomor, Dominik Schrempf,
Michael D. Woodhams, Arndt von Haeseler, and Robert Lanfear (2020)
IQ-TREE 2: New models and efficient methods for phylogenetic inference
in the genomic era. Mol. Biol. Evol., in press.
https://doi.org/10.1093/molbev/msaa015

Since you used ultrafast bootstrap (UFBoot) please also cite: 

Diep Thi Hoang, Olga Chernomor, Arndt von Haeseler, Bui Quang Minh,
and Le Sy Vinh (2018) UFBoot2: Improving the ultrafast bootstrap
approximation. Mol. Biol. Evol., 35:518–522.
https://doi.org/10.1093/molbev/msx281

SEQUENCE ALIGNMENT
------------------

Input data: 182 sequences with 66 amino-acid sites
Number of constant sites: 12 (= 18.1818% of all sites)
Number of invariant (constant or ambiguous constant) sites: 12 (= 18.1818% of all sites)
Number of parsimony informative sites: 51
Number of distinct site patterns: 61

SUBSTITUTION PROCESS
--------------------

Model of substitution: Q.pfam+G4

State frequencies: (model)

Model of rate heterogeneity: Gamma with 4 categories
Gamma shape alpha: 0.7140

 Category  Relative_rate  Proportion
  1         0.0772         0.2500
  2         0.3701         0.2500
  3         0.9300         0.2500
  4         2.6228         0.2500
Relative rates are computed as MEAN of the portion of the Gamma distribution falling in the category.

MAXIMUM LIKELIHOOD TREE
-----------------------

Log-likelihood of the tree: -2045.0195 (s.e. 200.9233)
Unconstrained log-likelihood (without tree): -268.5392
Number of free parameters (#branches + #model parameters): 246
Akaike information criterion (AIC) score: 4582.0390
Corrected Akaike information criterion (AICc) score: 126106.0390
Bayesian information criterion (BIC) score: 5120.6941

**************************** WARNING ****************************
Number of parameters (K, model parameters and branch lengths): 246
Sample size (n, alignment length): 66

Given that K>=n, the parameter estimates might be inaccurate.
Thus, phylogenetic estimates should be interpreted with caution.

Ideally, it is desirable that n >> K. When selecting optimal models,
1. use AIC or BIC if n > 40K;
2. use AICc or BIC if 40K >= n > K;
3. be extremely cautious if n <= K

To improve the situation (3), consider the following options:
  1. Increase the sample size (n)
  2. Decrease the number of parameters (K) to be estimated. If
     possible:
     a. Remove the least important sequences from the alignment
     b. Specify some of the parameter values for the substitution
        model (e.g., the nucleotide or amino acid frequencies)
     c. Specify some of the parameter values for the rates-across-
        sites model (e.g., the shape parameter for the discrete
        Gamma distribution, the proportion of invariable sites, or
        the rates of change for different rate categories under
        the FreeRate model)

Reference:
Burnham KR, Anderson DR (2002). Model Selection and Multimodel
Inference: A Practical Information-Theoretic Approach. Springer,
New York.
************************ END OF WARNING ***********************

Total tree length (sum of branch lengths): 6.9547
Sum of internal branch lengths: 3.8427 (55.2537% of tree length)

WARNING: 31 near-zero internal branches (<0.0152) should be treated with caution
         Such branches are denoted by '**' in the figure below

NOTE: Tree is UNROOTED although outgroup taxon 'A40' is drawn at root
Numbers in parentheses are  ultrafast bootstrap support (%)

+**A40
|
|                        +**A47
|                     +**| (87)
|                     |  +**StTo
|                  +--| (80)
|                  |  +--AmBr_2
|               +--| (55)
|               |  |      +**ApTi
|               |  |  +---| (100)
|               |  |  |   +**ApTi_4
|               |  +**| (37)
|               |     +----NnsW4_1
|            +--| (40)
|            |  |              +**AkAan_1
|            |  |           +--| (99)
|            |  |           |  +**AkAan_2
|            |  |        +--| (75)
|            |  |        |  |                 +**AmAaD2_3
|            |  |        |  |              +--| (80)
|            |  |        |  |              |  |  +**AmOrD0
|            |  |        |  |              |  +--| (100)
|            |  |        |  |              |     +--AmOr_2
|            |  |        |  |           +--| (79)
|            |  |        |  |           |  |     +**AmBlD4
|            |  |        |  |           |  |  +--| (100)
|            |  |        |  |           |  |  |  +**AmBlD59_1
|            |  |        |  |           |  +**| (46)
|            |  |        |  |           |     |     +**AmDeD9_1
|            |  |        |  |           |     |  +**| (71)
|            |  |        |  |           |     |  |  +**AmDeD9_2
|            |  |        |  |           |     +--| (94)
|            |  |        |  |           |        |        +**AmKe_2
|            |  |        |  |           |        |     +**| (74)
|            |  |        |  |           |        |     |  +**AmKe_4
|            |  |        |  |           |        |  +**| (56)
|            |  |        |  |           |        |  |  |  +**AmOv
|            |  |        |  |           |        |  |  +--| (99)
|            |  |        |  |           |        |  |     |  +**AmRgN0
|            |  |        |  |           |        |  |     +--| (100)
|            |  |        |  |           |        |  |        +**AmRg_4
|            |  |        |  |           |        +--| (93)
|            |  |        |  |           |           +--AmsW69_1
|            |  |        |  |        +--| (89)
|            |  |        |  |        |  |  +**AmAzD3_3
|            |  |        |  |        |  +--| (99)
|            |  |        |  |        |     +**AmAzD3_5
|            |  |        |  |     +**| (38)
|            |  |        |  |     |  |     +**AmKeF
|            |  |        |  |     |  |  +--| (100)
|            |  |        |  |     |  |  |  +**AmKe_3
|            |  |        |  |     |  +**| (69)
|            |  |        |  |     |     |     +**StsW00
|            |  |        |  |     |     |  +**| (68)
|            |  |        |  |     |     |  |  +**US8
|            |  |        |  |     |     +--| (100)
|            |  |        |  |     |        +--Ue26
|            |  |        |  |  +--| (78)
|            |  |        |  |  |  +--StsMC
|            |  |        |  +**| (38)
|            |  |        |     |  +**StsAN
|            |  |        |     +--| (96)
|            |  |        |        +**StsY_A
|            |  |     +--| (77)
|            |  |     |  |                    +**AmJaD4
|            |  |     |  |                 +**| (68)
|            |  |     |  |                 |  +**AmJa_1
|            |  |     |  |              +--| (100)
|            |  |     |  |              |  +--AmsC0_2
|            |  |     |  |           +**| (26)
|            |  |     |  |           |  |  +**AmsW1_1
|            |  |     |  |           |  +--| (99)
|            |  |     |  |           |     +**AmsW1_2
|            |  |     |  |        +**| (85)
|            |  |     |  |        |  |        +**AmLrN2_1
|            |  |     |  |        |  |     +--| (100)
|            |  |     |  |        |  |     |  +**AmLrN2_2
|            |  |     |  |        |  |  +--| (100)
|            |  |     |  |        |  |  |  |  +**AmsTN
|            |  |     |  |        |  |  |  +**| (62)
|            |  |     |  |        |  |  |     +**AmsW97
|            |  |     |  |        |  +**| (24)
|            |  |     |  |        |     |  +**AmsW6_1
|            |  |     |  |        |     +--| (99)
|            |  |     |  |        |        +**AmsW6_2
|            |  |     |  |     +**| (78)
|            |  |     |  |     |  |  +**AmsBJ_3
|            |  |     |  |     |  +--| (98)
|            |  |     |  |     |     +**AmsBJ_4
|            |  |     |  |  +**| (19)
|            |  |     |  |  |  |         +**AmVs_1
|            |  |     |  |  |  |     +---| (100)
|            |  |     |  |  |  |     |   +**AmVs_2
|            |  |     |  |  |  |  +--| (64)
|            |  |     |  |  |  |  |  |   +**KbAr_1
|            |  |     |  |  |  |  |  +---| (100)
|            |  |     |  |  |  |  |      +**KbAr_3
|            |  |     |  |  |  +**| (24)
|            |  |     |  |  |     |  +**KbArN5
|            |  |     |  |  |     +--| (95)
|            |  |     |  |  |        +**KbAr_2
|            |  |     |  +**| (16)
|            |  |     |     +**UME
|            |  |  +**| (39)
|            |  |  |  |  +**KbPh
|            |  |  |  +--| (100)
|            |  |  |     +**UsB
|            |  +--| (77)
|            |     |     +--Kus
|            |     |  +**| (57)
|            |     |  |  +**Uc878
|            |     +--| (73)
|            |        |  +**NcTr_1
|            |        +--| (100)
|            |           +**NcTr_2
|         +--| (50)
|         |  |       +**ApsA3_2
|         |  |  +----| (100)
|         |  |  |    +**UK6
|         |  +--| (69)
|         |     +---Uc37
|      +--| (75)
|      |  |  +--ApRc
|      |  +--| (82)
|      |     |                            +**NnsA5_2
|      |     |               +------------| (100)
|      |     |               |            +**NnsA5_3
|      |     |            +--| (34)
|      |     |            |  |                                        +**StAc
|      |     |            |  |                                     +**| (79)
|      |     |            |  |                                     |  +**StsC25
|      |     |            |  |                                  +--| (93)
|      |     |            |  |                                  |  +--StsCT
|      |     |            |  |                              +---| (96)
|      |     |            |  |                              |   |        +**StsC09_1
|      |     |            |  |                              |   |     +--| (100)
|      |     |            |  |                              |   |     |  +**StsC09_2
|      |     |            |  |                              |   |  +--| (100)
|      |     |            |  |                              |   |  |  |  +**StsCM_1
|      |     |            |  |                              |   |  |  +--| (100)
|      |     |            |  |                              |   |  |     +**StsCM_2
|      |     |            |  |                              |   +--| (100)
|      |     |            |  |                              |      |  +**StsW38_1
|      |     |            |  |                              |      +--| (100)
|      |     |            |  |                              |         +**StsW38_2
|      |     |            |  |                         +----| (100)
|      |     |            |  |                         |    +--StsC3
|      |     |            |  |                      +--| (72)
|      |     |            |  |                      |  |          +--StDa_1
|      |     |            |  |                      |  |  +-------| (100)
|      |     |            |  |                      |  |  |       +**US5
|      |     |            |  |                      |  +--| (97)
|      |     |            |  |                      |     +--StFu
|      |     |            |  |                   +--| (79)
|      |     |            |  |                   |  |                    +**StAfa_2
|      |     |            |  |                   |  |               +----| (100)
|      |     |            |  |                   |  |               |    +**StAfa_6
|      |     |            |  |                   |  |            +--| (93)
|      |     |            |  |                   |  |            |  |  +--StAn_2
|      |     |            |  |                   |  |            |  +--| (98)
|      |     |            |  |                   |  |            |     |  +**StsW52_1
|      |     |            |  |                   |  |            |     +**| (85)
|      |     |            |  |                   |  |            |        +**StsW52_2
|      |     |            |  |                   |  |         +--| (78)
|      |     |            |  |                   |  |         |  +--StLtNB
|      |     |            |  |                   |  |      +--| (76)
|      |     |            |  |                   |  |      |  |      +**StVe_1
|      |     |            |  |                   |  |      |  |   +--| (100)
|      |     |            |  |                   |  |      |  |   |  +**StVe_4
|      |     |            |  |                   |  |      |  +---| (99)
|      |     |            |  |                   |  |      |      |  +**StVe_3
|      |     |            |  |                   |  |      |      +**| (74)
|      |     |            |  |                   |  |      |         +**StVe_5
|      |     |            |  |                   |  |  +---| (98)
|      |     |            |  |                   |  |  |   +--Sts1
|      |     |            |  |                   |  +--| (72)
|      |     |            |  |                   |     |     +**StFo_1
|      |     |            |  |                   |     +-----| (100)
|      |     |            |  |                   |           +**StFo_2
|      |     |            |  |               +---| (98)
|      |     |            |  |               |   |           +**StAfJ3_1
|      |     |            |  |               |   |        +--| (100)
|      |     |            |  |               |   |        |  +**StAfJ3_2
|      |     |            |  |               |   |     +--| (88)
|      |     |            |  |               |   |     |  |     +**StRi1
|      |     |            |  |               |   |     |  |  +**| (66)
|      |     |            |  |               |   |     |  |  |  +**StRiR_1
|      |     |            |  |               |   |     |  +**| (56)
|      |     |            |  |               |   |     |     |  +**StsW83_1
|      |     |            |  |               |   |     |     +--| (99)
|      |     |            |  |               |   |     |        +**StsW83_2
|      |     |            |  |               |   |  +--| (96)
|      |     |            |  |               |   |  |  |     +**StCr
|      |     |            |  |               |   |  |  |  +--| (99)
|      |     |            |  |               |   |  |  |  |  +**StMo_1
|      |     |            |  |               |   |  |  +**| (84)
|      |     |            |  |               |   |  |     |  +**StsC2_1
|      |     |            |  |               |   |  |     +--| (100)
|      |     |            |  |               |   |  |        +**StsC2_2
|      |     |            |  |               |   +--| (98)
|      |     |            |  |               |      |      +**StVrN_B
|      |     |            |  |               |      +------| (100)
|      |     |            |  |               |             +**StVr_1_A
|      |     |            |  |        +------| (98)
|      |     |            |  |        |      +------------StVrN_A
|      |     |            |  |     +--| (45)
|      |     |            |  |     |  |     +**StSe_1
|      |     |            |  |     |  |  +--| (97)
|      |     |            |  |     |  |  |  +**StSe_2
|      |     |            |  |     |  +--| (99)
|      |     |            |  |     |     +**StsY_B
|      |     |            |  |  +**| (18)
|      |     |            |  |  |  |    +**StDu
|      |     |            |  |  |  +----| (100)
|      |     |            |  |  |       |  +**StsBA_1
|      |     |            |  |  |       +--| (100)
|      |     |            |  |  |          +**StsBA_2
|      |     |            |  +**| (21)
|      |     |            |     +-------StAvMA_2
|      |     |         +--| (68)
|      |     |         |  |          +**StFr_4
|      |     |         |  |       +**| (63)
|      |     |         |  |       |  +**StX_1
|      |     |         |  |    +--| (82)
|      |     |         |  |    |  +--StsS0
|      |     |         |  +----| (100)
|      |     |         |       +**StX
|      |     +---------| (96)
|      |               |             +**StCar_1
|      |               |          +--| (99)
|      |               |          |  +**StCar_2
|      |               +----------| (100)
|      |                          |  +**StLaN18
|      |                          +**| (72)
|      |                             +**StsK_1
|   +--| (89)
|   |  |                                    +**StAq
|   |  +------------------------------------| (100)
|   |                                       |  +**StsTL_1
|   |                                       +--| (100)
|   |                                          +**StsTL_3
+---| (100)
|   |   +**A50
|   +---| (100)
|       +**NnCxD5_1
|
+**NnGe

Tree in newick format:

(A40:0.0000010000,((((((((A47:0.0000010000,StTo:0.0000010000)87:0.0000021008,AmBr_2:0.0702822658)80:0.0528708702,((ApTi:0.0000010000,ApTi_4:0.0000010000)100:0.0894943122,NnsW4_1:0.1171654548)37:0.0000025916)55:0.0168248570,(((((AkAan_1:0.0000010000,AkAan_2:0.0000010000)99:0.0172885567,((((((AmAaD2_3:0.0000025217,(AmOrD0:0.0000027468,AmOr_2:0.0173754667)100:0.0355348155)80:0.0172686825,((AmBlD4:0.0000010000,AmBlD59_1:0.0000010000)100:0.0347435219,((AmDeD9_1:0.0000026886,AmDeD9_2:0.0000010000)71:0.0000020989,(((AmKe_2:0.0000010000,AmKe_4:0.0000010000)74:0.0000020575,(AmOv:0.0000023717,(AmRgN0:0.0000010000,AmRg_4:0.0000010000)100:0.0590976748)99:0.0172894112)56:0.0000027215,AmsW69_1:0.0169789340)93:0.0173369693)94:0.0347979083)46:0.0000029849)79:0.0170973936,(AmAzD3_3:0.0000010000,AmAzD3_5:0.0000010000)99:0.0395898729)89:0.0179819063,((AmKeF:0.0000010000,AmKe_3:0.0000010000)100:0.0520674980,((StsW00:0.0000010000,US8:0.0000010000)68:0.0000010000,Ue26:0.0173810437)100:0.0174264936)69:0.0000026924)38:0.0000021374,StsMC:0.0395268929)78:0.0172715198,(StsAN:0.0000028129,StsY_A:0.0000010000)96:0.0175044689)38:0.0000022530)75:0.0171328448,(((((((AmJaD4:0.0000010000,AmJa_1:0.0000010000)68:0.0000020127,AmsC0_2:0.0170147256)100:0.0551965953,(AmsW1_1:0.0000010000,AmsW1_2:0.0000010000)99:0.0169745525)26:0.0000027007,(((AmLrN2_1:0.0000010000,AmLrN2_2:0.0000010000)100:0.0170388810,(AmsTN:0.0000026395,AmsW97:0.0000010000)62:0.0000020459)100:0.0169846457,(AmsW6_1:0.0000020791,AmsW6_2:0.0000020791)99:0.0173858022)24:0.0000020635)85:0.0085009447,(AmsBJ_3:0.0000026944,AmsBJ_4:0.0000010000)98:0.0285243801)78:0.0142429489,(((AmVs_1:0.0000029925,AmVs_2:0.0000010000)100:0.0938362502,(KbAr_1:0.0000010000,KbAr_3:0.0000010000)100:0.0874652315)64:0.0222892763,(KbArN5:0.0000029519,KbAr_2:0.0000024444)95:0.0169866635)24:0.0000020756)19:0.0000024265,UME:0.0000023319)16:0.0000020433)77:0.0176773387,(KbPh:0.0000029593,UsB:0.0000010000)100:0.0174513220)39:0.0000027681,((Kus:0.0337741400,Uc878:0.0000010000)57:0.0000023984,(NcTr_1:0.0000010000,NcTr_2:0.0000010000)100:0.0530734059)73:0.0165918477)77:0.0347172771)40:0.0177485810,((ApsA3_2:0.0000028654,UK6:0.0000010000)100:0.1095431122,Uc37:0.0996021665)69:0.0199468843)50:0.0383263568,(ApRc:0.0612597370,((((NnsA5_2:0.0000020685,NnsA5_3:0.0000010000)100:0.2825058371,(((((((((((StAc:0.0000010000,StsC25:0.0000010000)79:0.0000025684,StsCT:0.0504176730)93:0.0489498079,(((StsC09_1:0.0000010000,StsC09_2:0.0000010000)100:0.0166788169,(StsCM_1:0.0000010000,StsCM_2:0.0000010000)100:0.0169297399)100:0.0165743911,(StsW38_1:0.0000020370,StsW38_2:0.0000020418)100:0.0175905410)100:0.0213917526)96:0.0943856753,StsC3:0.0430453781)100:0.1236937876,((StDa_1:0.0716481867,US5:0.0000028422)100:0.1765745658,StFu:0.0484319855)97:0.0553011654)72:0.0423223970,((((((StAfa_2:0.0000010000,StAfa_6:0.0000010000)100:0.1122958356,(StAn_2:0.0345602356,(StsW52_1:0.0000010000,StsW52_2:0.0000010000)85:0.0000026530)98:0.0271278740)93:0.0621972920,StLtNB:0.0407450152)78:0.0238605329,((StVe_1:0.0000010000,StVe_4:0.0000010000)100:0.0180674057,(StVe_3:0.0000010000,StVe_5:0.0000010000)74:0.0000021288)99:0.0848646013)76:0.0423906525,Sts1:0.0437547268)98:0.0988244830,(StFo_1:0.0000010000,StFo_2:0.0000010000)100:0.1373487164)72:0.0337268849)79:0.0350000640,((((StAfJ3_1:0.0000010000,StAfJ3_2:0.0000010000)100:0.0168368376,((StRi1:0.0000010000,StRiR_1:0.0000010000)66:0.0000020699,(StsW83_1:0.0000010000,StsW83_2:0.0000010000)99:0.0166129776)56:0.0000023039)88:0.0161120117,((StCr:0.0000010000,StMo_1:0.0000010000)99:0.0170818443,(StsC2_1:0.0000010000,StsC2_2:0.0000010000)100:0.0170578156)84:0.0000029580)96:0.0656495515,(StVrN_B:0.0000010000,StVr_1_A:0.0000010000)100:0.1565175852)98:0.0507241261)98:0.0878512455,StVrN_A:0.2814424137)98:0.1616812401,((StSe_1:0.0000010000,StSe_2:0.0000010000)97:0.0177489508,StsY_B:0.0000022847)99:0.0545912774)45:0.0423314892,(StDu:0.0000024390,(StsBA_1:0.0000010000,StsBA_2:0.0000027675)100:0.0339748671)100:0.1171398827)18:0.0149120891,StAvMA_2:0.1767240156)21:0.0000028341)34:0.0396377133,(((StFr_4:0.0000010000,StX_1:0.0000010000)63:0.0000010000,StsS0:0.0161844164)82:0.0162831973,StX:0.0000010000)100:0.1237269252)68:0.0670328887,((StCar_1:0.0000024303,StCar_2:0.0000029408)99:0.0322139097,(StLaN18:0.0000022209,StsK_1:0.0000020109)72:0.0000020424)100:0.2458828530)96:0.2124489294)82:0.0302973888)75:0.0542601289,(StAq:0.0000024072,(StsTL_1:0.0000010000,StsTL_3:0.0000010000)100:0.0523168194)100:0.7762939455)89:0.0470892764,(A50:0.0000010000,NnCxD5_1:0.0000010000)100:0.0846549202)100:0.0905129874,NnGe:0.0000010000);

CONSENSUS TREE
--------------

Consensus tree is constructed from 1000 bootstrap trees
Log-likelihood of consensus tree: -2045.732548
Robinson-Foulds distance between ML tree and consensus tree: 10

Branches with support >0.000000% are kept (extended consensus)
Branch lengths are optimized by maximum likelihood on original alignment
Numbers in parentheses are bootstrap supports (%)

+**A40
|
|                              +**A47
|                           +--|
|                           |  +**StToN1
|                        +--| (87)
|                        |  +--StTo
|                     +--| (80)
|                     |  +--AmBr_2
|                  +--| (55)
|                  |  |               +**ApTi
|                  |  |            +**|
|                  |  |            |  +**tei_2
|                  |  |         +**|
|                  |  |         |  +**ApTi_5
|                  |  |      +--|
|                  |  |      |  +**tei_1
|                  |  |  +---| (100)
|                  |  |  |   +--ApTi_4
|                  |  +--| (37)
|                  |     +-----NnsW4_1
|               +--| (40)
|               |  |              +--AkAan_1
|               |  |           +--| (99)
|               |  |           |  +--AkAan_2
|               |  |        +--| (75)
|               |  |        |  |                 +--AmAaD2_3
|               |  |        |  |              +--| (80)
|               |  |        |  |              |  |  +--AmOrD0
|               |  |        |  |              |  +--| (100)
|               |  |        |  |              |     +--AmOr_2
|               |  |        |  |           +--| (79)
|               |  |        |  |           |  |              +**AmBlD4
|               |  |        |  |           |  |           +**|
|               |  |        |  |           |  |           |  +**AmBlFH
|               |  |        |  |           |  |        +**|
|               |  |        |  |           |  |        |  +**bal
|               |  |        |  |           |  |     +--|
|               |  |        |  |           |  |     |  +**AmBlD59_2
|               |  |        |  |           |  |  +--| (100)
|               |  |        |  |           |  |  |  +--AmBlD59_1
|               |  |        |  |           |  +--| (46)
|               |  |        |  |           |     |           +**AmDeD9_1
|               |  |        |  |           |     |        +**|
|               |  |        |  |           |     |        |  +**dec_2
|               |  |        |  |           |     |     +--|
|               |  |        |  |           |     |     |  +**AmDeD9_3
|               |  |        |  |           |     |  +--| (71)
|               |  |        |  |           |     |  |  +--AmDeD9_2
|               |  |        |  |           |     +--| (94)
|               |  |        |  |           |        |              +**AmKe_2
|               |  |        |  |           |        |           +**|
|               |  |        |  |           |        |           |  +**AmOrH
|               |  |        |  |           |        |        +--|
|               |  |        |  |           |        |        |  +**van
|               |  |        |  |           |        |     +--| (74)
|               |  |        |  |           |        |     |  +--AmKe_4
|               |  |        |  |           |        |  +--| (56)
|               |  |        |  |           |        |  |  |  +--AmOv
|               |  |        |  |           |        |  |  +--| (99)
|               |  |        |  |           |        |  |     |           +**AmRgN0
|               |  |        |  |           |        |  |     |        +**|
|               |  |        |  |           |        |  |     |        |  +**AmRg_5
|               |  |        |  |           |        |  |     |     +**|
|               |  |        |  |           |        |  |     |     |  +**AmRg_6
|               |  |        |  |           |        |  |     |  +--|
|               |  |        |  |           |        |  |     |  |  +**dec_1
|               |  |        |  |           |        |  |     +--| (100)
|               |  |        |  |           |        |  |        +--AmRg_4
|               |  |        |  |           |        +--| (93)
|               |  |        |  |           |           +--AmsW69_1
|               |  |        |  |        +--| (89)
|               |  |        |  |        |  |  +--AmAzD3_3
|               |  |        |  |        |  +--| (99)
|               |  |        |  |        |     +--AmAzD3_5
|               |  |        |  |     +--| (38)
|               |  |        |  |     |  |           +**AmKeF
|               |  |        |  |     |  |        +**|
|               |  |        |  |     |  |        |  +**AmKen_2
|               |  |        |  |     |  |     +--|
|               |  |        |  |     |  |     |  +**ker
|               |  |        |  |     |  |  +--| (100)
|               |  |        |  |     |  |  |  +--AmKe_3
|               |  |        |  |     |  +--| (69)
|               |  |        |  |     |     |     +--StsW00
|               |  |        |  |     |     |  +--| (68)
|               |  |        |  |     |     |  |  +--US8
|               |  |        |  |     |     +--| (100)
|               |  |        |  |     |        +--Ue26
|               |  |        |  |  +--| (78)
|               |  |        |  |  |  +--StsMC
|               |  |        |  +--| (38)
|               |  |        |     |  +--StsAN
|               |  |        |     +--| (96)
|               |  |        |        +--StsY_A
|               |  |     +--| (77)
|               |  |     |  |                                            +**AmJaD4
|               |  |     |  |                                         +**|
|               |  |     |  |                                         |  +**AmsMJ_2
|               |  |     |  |                                      +**|
|               |  |     |  |                                      |  +**AmsMJ_4
|               |  |     |  |                                   +**|
|               |  |     |  |                                   |  +**risA
|               |  |     |  |                                +**|
|               |  |     |  |                                |  +**AmsMJ_3
|               |  |     |  |                             +**|
|               |  |     |  |                             |  +**AmsW9_1
|               |  |     |  |                          +**|
|               |  |     |  |                          |  +**AmJa_2
|               |  |     |  |                       +--|
|               |  |     |  |                       |  +**AmsW9_2
|               |  |     |  |                    +--| (68)
|               |  |     |  |                    |  +--AmJa_1
|               |  |     |  |                 +--| (100)
|               |  |     |  |                 |  +--AmsC0_2
|               |  |     |  |              +--| (29)
|               |  |     |  |              |  |                    +**AmLrN2_1
|               |  |     |  |              |  |                 +**|
|               |  |     |  |              |  |                 |  +**AmLr_2
|               |  |     |  |              |  |              +**|
|               |  |     |  |              |  |              |  +**AmRo_2
|               |  |     |  |              |  |           +**|
|               |  |     |  |              |  |           |  +**AmLr_1
|               |  |     |  |              |  |        +**|
|               |  |     |  |              |  |        |  +**AmRo_1
|               |  |     |  |              |  |     +--|
|               |  |     |  |              |  |     |  +**ris
|               |  |     |  |              |  |  +--| (100)
|               |  |     |  |              |  |  |  +--AmLrN2_2
|               |  |     |  |              |  +--| (100)
|               |  |     |  |              |     |  +--AmsTN
|               |  |     |  |              |     +--| (62)
|               |  |     |  |              |        +--AmsW97
|               |  |     |  |           +--| (21)
|               |  |     |  |           |  |        +**AmsW6_1
|               |  |     |  |           |  |     +**|
|               |  |     |  |           |  |     |  +**AmsW8_2
|               |  |     |  |           |  |  +--|
|               |  |     |  |           |  |  |  +**AmsW8_1
|               |  |     |  |           |  +--| (99)
|               |  |     |  |           |     +--AmsW6_2
|               |  |     |  |        +--| (85)
|               |  |     |  |        |  |     +**AmsW1_1
|               |  |     |  |        |  |  +--|
|               |  |     |  |        |  |  |  +**AmsW5_2
|               |  |     |  |        |  +--| (99)
|               |  |     |  |        |     +--AmsW1_2
|               |  |     |  |     +--| (78)
|               |  |     |  |     |  |  +--AmsBJ_3
|               |  |     |  |     |  +--| (98)
|               |  |     |  |     |     +--AmsBJ_4
|               |  |     |  |  +--| (19)
|               |  |     |  |  |  |         +--AmVs_1
|               |  |     |  |  |  |     +---| (100)
|               |  |     |  |  |  |     |   +--AmVs_2
|               |  |     |  |  |  |  +--| (64)
|               |  |     |  |  |  |  |  |   +--KbAr_1
|               |  |     |  |  |  |  |  +---| (100)
|               |  |     |  |  |  |  |      +--KbAr_3
|               |  |     |  |  |  +--| (24)
|               |  |     |  |  |     |  +--KbArN5
|               |  |     |  |  |     +--| (95)
|               |  |     |  |  |        +--KbAr_2
|               |  |     |  +--| (16)
|               |  |     |     +--UME
|               |  |  +--| (39)
|               |  |  |  |  +--KbPh
|               |  |  |  +--| (100)
|               |  |  |     +--UsB
|               |  +--| (77)
|               |     |     +--Kus
|               |     |  +--| (57)
|               |     |  |  +--Uc878
|               |     +--| (73)
|               |        |  +--NcTr_1
|               |        +--| (100)
|               |           +--NcTr_2
|            +--| (50)
|            |  |       +--ApsA3_2
|            |  |  +----| (100)
|            |  |  |    +--UK6
|            |  +--| (69)
|            |     +----Uc37
|         +--| (75)
|         |  |  +--ApRc
|         |  +--| (82)
|         |     |                               +**NnsA5_2
|         |     |                            +--|
|         |     |                            |  +**kis
|         |     |              +-------------| (100)
|         |     |              |             +--NnsA5_3
|         |     |           +--| (29)
|         |     |           |  |     +-------StAvMA_2
|         |     |           |  |  +--| (43)
|         |     |           |  |  |  |    +--StDu
|         |     |           |  |  |  +----| (100)
|         |     |           |  |  |       |  +--StsBA_1
|         |     |           |  |  |       +--| (100)
|         |     |           |  |  |          +--StsBA_2
|         |     |           |  +--| (39)
|         |     |           |     |                               +**StFr_4
|         |     |           |     |                            +**|
|         |     |           |     |                            |  +**StsW0_1
|         |     |           |     |                         +**|
|         |     |           |     |                         |  +**StsW0_2
|         |     |           |     |                      +**|
|         |     |           |     |                      |  +**StX_2
|         |     |           |     |                   +**|
|         |     |           |     |                   |  +**StX_3
|         |     |           |     |                +**|
|         |     |           |     |                |  +**StsMU
|         |     |           |     |             +--|
|         |     |           |     |             |  +**StX_4
|         |     |           |     |          +--| (63)
|         |     |           |     |          |  +--StX_1
|         |     |           |     |       +--| (82)
|         |     |           |     |       |  +--StsS0
|         |     |           |     +-------| (100)
|         |     |           |             +--StX
|         |     |       +---| (68)
|         |     |       |   |                                           +**StAc
|         |     |       |   |                                        +**|
|         |     |       |   |                                        |  +**StsC8
|         |     |       |   |                                     +--|
|         |     |       |   |                                     |  +**StsCY
|         |     |       |   |                                  +--| (79)
|         |     |       |   |                                  |  +--StsC25
|         |     |       |   |                               +--| (93)
|         |     |       |   |                               |  +--StsCT
|         |     |       |   |                           +---| (96)
|         |     |       |   |                           |   |        +--StsC09_1
|         |     |       |   |                           |   |     +--| (100)
|         |     |       |   |                           |   |     |  +--StsC09_2
|         |     |       |   |                           |   |  +--| (100)
|         |     |       |   |                           |   |  |  |  +--StsCM_1
|         |     |       |   |                           |   |  |  +--| (100)
|         |     |       |   |                           |   |  |     +--StsCM_2
|         |     |       |   |                           |   +--| (100)
|         |     |       |   |                           |      |  +--StsW38_1
|         |     |       |   |                           |      +--| (100)
|         |     |       |   |                           |         +--StsW38_2
|         |     |       |   |                     +-----| (100)
|         |     |       |   |                     |     +--StsC3
|         |     |       |   |                  +--| (72)
|         |     |       |   |                  |  |           +--StDa_1
|         |     |       |   |                  |  |  +--------| (100)
|         |     |       |   |                  |  |  |        +--US5
|         |     |       |   |                  |  +--| (97)
|         |     |       |   |                  |     +--StFu
|         |     |       |   |               +--| (79)
|         |     |       |   |               |  |                        +**StAfa_2
|         |     |       |   |               |  |                     +--|
|         |     |       |   |               |  |                     |  +**StFr_3
|         |     |       |   |               |  |                +----| (100)
|         |     |       |   |               |  |                |    +--StAfa_6
|         |     |       |   |               |  |             +--| (93)
|         |     |       |   |               |  |             |  |  +--StAn_2
|         |     |       |   |               |  |             |  +--| (98)
|         |     |       |   |               |  |             |     |  +--StsW52_1
|         |     |       |   |               |  |             |     +--| (85)
|         |     |       |   |               |  |             |        +--StsW52_2
|         |     |       |   |               |  |          +--| (78)
|         |     |       |   |               |  |          |  +--StLtNB
|         |     |       |   |               |  |       +--| (76)
|         |     |       |   |               |  |       |  |      +--StVe_1
|         |     |       |   |               |  |       |  |   +--| (100)
|         |     |       |   |               |  |       |  |   |  +--StVe_4
|         |     |       |   |               |  |       |  +---| (99)
|         |     |       |   |               |  |       |      |  +--StVe_3
|         |     |       |   |               |  |       |      +--| (74)
|         |     |       |   |               |  |       |         +--StVe_5
|         |     |       |   |               |  |  +----| (98)
|         |     |       |   |               |  |  |    +--Sts1
|         |     |       |   |               |  +--| (72)
|         |     |       |   |               |     |      +--StFo_1
|         |     |       |   |               |     +------| (100)
|         |     |       |   |               |            +--StFo_2
|         |     |       |   |           +---| (98)
|         |     |       |   |           |   |              +**StAfJ3_1
|         |     |       |   |           |   |           +--|
|         |     |       |   |           |   |           |  +**StAua_2
|         |     |       |   |           |   |        +--| (100)
|         |     |       |   |           |   |        |  +--StAfJ3_2
|         |     |       |   |           |   |     +--| (88)
|         |     |       |   |           |   |     |  |                          +**StRi1
|         |     |       |   |           |   |     |  |                       +**|
|         |     |       |   |           |   |     |  |                       |  +**StRir_1
|         |     |       |   |           |   |     |  |                    +**|
|         |     |       |   |           |   |     |  |                    |  +**StRir_20
|         |     |       |   |           |   |     |  |                 +**|
|         |     |       |   |           |   |     |  |                 |  +**StsW25_2
|         |     |       |   |           |   |     |  |              +**|
|         |     |       |   |           |   |     |  |              |  +**StRi_5
|         |     |       |   |           |   |     |  |           +**|
|         |     |       |   |           |   |     |  |           |  +**StRi_3
|         |     |       |   |           |   |     |  |        +**|
|         |     |       |   |           |   |     |  |        |  +**StRi_6
|         |     |       |   |           |   |     |  |     +--|
|         |     |       |   |           |   |     |  |     |  +**StRi_1
|         |     |       |   |           |   |     |  |  +--| (66)
|         |     |       |   |           |   |     |  |  |  +--StRiR_1
|         |     |       |   |           |   |     |  +--| (56)
|         |     |       |   |           |   |     |     |     +**StsW83_1
|         |     |       |   |           |   |     |     |  +--|
|         |     |       |   |           |   |     |     |  |  +**rim
|         |     |       |   |           |   |     |     +--| (99)
|         |     |       |   |           |   |     |        +--StsW83_2
|         |     |       |   |           |   |  +--| (96)
|         |     |       |   |           |   |  |  |        +**StCr
|         |     |       |   |           |   |  |  |     +--|
|         |     |       |   |           |   |  |  |     |  +**StPo
|         |     |       |   |           |   |  |  |  +--| (99)
|         |     |       |   |           |   |  |  |  |  +--StMo_1
|         |     |       |   |           |   |  |  +--| (84)
|         |     |       |   |           |   |  |     |  +--StsC2_1
|         |     |       |   |           |   |  |     +--| (100)
|         |     |       |   |           |   |  |        +--StsC2_2
|         |     |       |   |           |   +--| (98)
|         |     |       |   |           |      |       +--StVrN_B
|         |     |       |   |           |      +-------| (100)
|         |     |       |   |           |              +--StVr_1_A
|         |     |       |   |  +--------| (98)
|         |     |       |   |  |        +-------------StVrN_A
|         |     |       |   +--| (45)
|         |     |       |      |     +--StSe_1
|         |     |       |      |  +--| (97)
|         |     |       |      |  |  +--StSe_2
|         |     |       |      +--| (99)
|         |     |       |         +--StsY_B
|         |     +-------| (96)
|         |             |                            +**StCar_1
|         |             |                         +**|
|         |             |                         |  +**StsTu
|         |             |                      +**|
|         |             |                      |  +**StsW2_2
|         |             |                   +**|
|         |             |                   |  +**StCar_4
|         |             |                +--|
|         |             |                |  +**StCar_3
|         |             |             +--| (99)
|         |             |             |  +--StCar_2
|         |             +-------------| (100)
|         |                           |        +**StLaN18
|         |                           |     +**|
|         |                           |     |  +**StsK_3
|         |                           |  +--|
|         |                           |  |  +**StsPA_1
|         |                           +--| (72)
|         |                              +--StsK_1
|      +--| (89)
|      |  |                                       +--StAq
|      |  +---------------------------------------| (100)
|      |                                          |  +--StsTL_1
|      |                                          +--| (100)
|      |                                             +--StsTL_3
|  +---| (100)
|  |   |   +--A50
|  |   +---| (100)
|  |       +--NnCxD5_1
+--|
|  +--NnGe
|
+**NnGeA9


Consensus tree in newick format: 

(A40:0.0000000000,((((((((((A47:0.0000000000,StToN1:0.0000000000):0.0000028859,StTo:0.0000028859)87:0.0000022175,AmBr_2:0.0697246913)80:0.0524451368,(((((ApTi:0.0000000000,tei_2:0.0000000000):0.0000000000,ApTi_5:0.0000000000):0.0000000000,tei_1:0.0000000000):0.0000028859,ApTi_4:0.0000028859)100:0.0887608344,NnsW4_1:0.1161521237)37:0.0000021116)55:0.0166931048,(((((AkAan_1:0.0000028859,AkAan_2:0.0000028859)99:0.0171536675,((((((AmAaD2_3:0.0000028859,(AmOrD0:0.0000028859,AmOr_2:0.0172394310)100:0.0352521124)80:0.0171344258,(((((AmBlD4:0.0000000000,AmBlFH:0.0000000000):0.0000000000,bal:0.0000000000):0.0000000000,AmBlD59_2:0.0000000000):0.0000028859,AmBlD59_1:0.0000028859)100:0.0344723232,((((AmDeD9_1:0.0000000000,dec_2:0.0000000000):0.0000000000,AmDeD9_3:0.0000000000):0.0000028859,AmDeD9_2:0.0000028859)71:0.0000028859,(((((AmKe_2:0.0000000000,AmOrH:0.0000000000):0.0000000000,van:0.0000000000):0.0000028859,AmKe_4:0.0000028859)74:0.0000028859,(AmOv:0.0000028859,((((AmRgN0:0.0000000000,AmRg_5:0.0000000000):0.0000000000,AmRg_6:0.0000000000):0.0000000000,dec_1:0.0000000000):0.0000028859,AmRg_4:0.0000028859)100:0.0584562373)99:0.0171545612)56:0.0000028859,AmsW69_1:0.0168489934)93:0.0172013512)94:0.0345256766)46:0.0000028859)79:0.0169647054,(AmAzD3_3:0.0000028859,AmAzD3_5:0.0000028859)99:0.0392570664)89:0.0178361037,((((AmKeF:0.0000000000,AmKen_2:0.0000000000):0.0000000000,ker:0.0000000000):0.0000028859,AmKe_3:0.0000028859)100:0.0516596903,((StsW00:0.0000028859,US8:0.0000028859)68:0.0000028859,Ue26:0.0172439470)100:0.0172893237)69:0.0000028859)38:0.0000028859,StsMC:0.0391834803)78:0.0171363341,(StsAN:0.0000028859,StsY_A:0.0000028859)96:0.0173655473)38:0.0000028859)75:0.0169997692,(((((((((((((((AmJaD4:0.0000000000,AmsMJ_2:0.0000000000):0.0000000000,AmsMJ_4:0.0000000000):0.0000000000,risA:0.0000000000):0.0000000000,AmsMJ_3:0.0000000000):0.0000000000,AmsW9_1:0.0000000000):0.0000000000,AmJa_2:0.0000000000):0.0000000000,AmsW9_2:0.0000000000):0.0000028859,AmJa_1:0.0000028859)68:0.0000028859,AmsC0_2:0.0168824381)100:0.0547413057,(((((((AmLrN2_1:0.0000000000,AmLr_2:0.0000000000):0.0000000000,AmRo_2:0.0000000000):0.0000000000,AmLr_1:0.0000000000):0.0000000000,AmRo_1:0.0000000000):0.0000000000,ris:0.0000000000):0.0000028859,AmLrN2_2:0.0000028859)100:0.0169055345,(AmsTN:0.0000028859,AmsW97:0.0000028859)62:0.0000028859)100:0.0168528021)29:0.0000028859,(((AmsW6_1:0.0000000000,AmsW8_2:0.0000000000):0.0000000000,AmsW8_1:0.0000000000):0.0000028859,AmsW6_2:0.0000028859)99:0.0172489264)21:0.0000028859,((AmsW1_1:0.0000000000,AmsW5_2:0.0000000000):0.0000028859,AmsW1_2:0.0000028859)99:0.0168432169)85:0.0084365166,(AmsBJ_3:0.0000028859,AmsBJ_4:0.0000028859)98:0.0282991790)78:0.0141300986,(((AmVs_1:0.0000028859,AmVs_2:0.0000028859)100:0.0930434511,(KbAr_1:0.0000028859,KbAr_3:0.0000028859)100:0.0867243800)64:0.0221199623,(KbArN5:0.0000028859,KbAr_2:0.0000028859)95:0.0168561411)24:0.0000028859)19:0.0000028859,UME:0.0000028859)16:0.0000028859)77:0.0175357662,(KbPh:0.0000028859,UsB:0.0000028859)100:0.0173133841)39:0.0000028859,((Kus:0.0335156029,Uc878:0.0000028859)57:0.0000028859,(NcTr_1:0.0000028859,NcTr_2:0.0000028859)100:0.0526491394)73:0.0164660654)77:0.0344492839)40:0.0178325924,((ApsA3_2:0.0000028859,UK6:0.0000028859)100:0.1086479288,Uc37:0.0984972914)69:0.0197430003)50:0.0379019637,(ApRc:0.0616218853,(((((NnsA5_2:0.0000000000,kis:0.0000000000):0.0000028859,NnsA5_3:0.0000028859)100:0.2830154450,((StAvMA_2:0.1587361449,(StDu:0.0000028859,(StsBA_1:0.0000028859,StsBA_2:0.0000028859)100:0.0336624701)100:0.1130003885)43:0.0000022768,(((((((((StFr_4:0.0000000000,StsW0_1:0.0000000000):0.0000000000,StsW0_2:0.0000000000):0.0000000000,StX_2:0.0000000000):0.0000000000,StX_3:0.0000000000):0.0000000000,StsMU:0.0000000000):0.0000000000,StX_4:0.0000000000):0.0000028859,StX_1:0.0000028859)63:0.0000028859,StsS0:0.0160461559)82:0.0161417147,StX:0.0000028859)100:0.1631626234)39:0.0208979621)29:0.0350722581,(((((((((((StAc:0.0000000000,StsC8:0.0000000000):0.0000000000,StsCY:0.0000000000):0.0000028859,StsC25:0.0000028859)79:0.0000028859,StsCT:0.0500330925)93:0.0484888218,(((StsC09_1:0.0000028859,StsC09_2:0.0000028859)100:0.0165498189,(StsCM_1:0.0000028859,StsCM_2:0.0000028859)100:0.0167974496)100:0.0164470606,(StsW38_1:0.0000028859,StsW38_2:0.0000028859)100:0.0174490835)100:0.0213160650)96:0.0936822931,StsC3:0.0427125776)100:0.1231140474,((StDa_1:0.0710781835,US5:0.0000028859)100:0.1742813801,StFu:0.0486432659)97:0.0545553997)72:0.0424107857,(((((((StAfa_2:0.0000000000,StFr_3:0.0000000000):0.0000028859,StAfa_6:0.0000028859)100:0.1110952688,(StAn_2:0.0341566004,(StsW52_1:0.0000028859,StsW52_2:0.0000028859)85:0.0000028859)98:0.0268688271)93:0.0614297601,StLtNB:0.0407847955)78:0.0236239752,((StVe_1:0.0000028859,StVe_4:0.0000028859)100:0.0179241886,(StVe_3:0.0000028859,StVe_5:0.0000028859)74:0.0000028859)99:0.0844201266)76:0.0422336091,Sts1:0.0430980211)98:0.0977047711,(StFo_1:0.0000028859,StFo_2:0.0000028859)100:0.1368839059)72:0.0333486321)79:0.0352314511,(((((StAfJ3_1:0.0000000000,StAua_2:0.0000000000):0.0000028859,StAfJ3_2:0.0000028859)100:0.0166329210,(((((((((StRi1:0.0000000000,StRir_1:0.0000000000):0.0000000000,StRir_20:0.0000000000):0.0000000000,StsW25_2:0.0000000000):0.0000000000,StRi_5:0.0000000000):0.0000000000,StRi_3:0.0000000000):0.0000000000,StRi_6:0.0000000000):0.0000000000,StRi_1:0.0000000000):0.0000028859,StRiR_1:0.0000028859)66:0.0000028859,((StsW83_1:0.0000000000,rim:0.0000000000):0.0000028859,StsW83_2:0.0000028859)99:0.0164131125)56:0.0000028859)88:0.0159279055,(((StCr:0.0000000000,StPo:0.0000000000):0.0000028859,StMo_1:0.0000028859)99:0.0168672333,(StsC2_1:0.0000028859,StsC2_2:0.0000028859)100:0.0168444869)84:0.0000023002)96:0.0646082605,(StVrN_B:0.0000028859,StVr_1_A:0.0000028859)100:0.1557264396)98:0.0507649288)98:0.0817420385,StVrN_A:0.2828160266)98:0.1801790732,((StSe_1:0.0000028859,StSe_2:0.0000028859)97:0.0064455155,StsY_B:0.0133089072)99:0.0538578460)45:0.0000020492)68:0.0927239824,((((((StCar_1:0.0000000000,StsTu:0.0000000000):0.0000000000,StsW2_2:0.0000000000):0.0000000000,StCar_4:0.0000000000):0.0000000000,StCar_3:0.0000000000):0.0000028859,StCar_2:0.0000028859)99:0.0319546316,(((StLaN18:0.0000000000,StsK_3:0.0000000000):0.0000000000,StsPA_1:0.0000000000):0.0000028859,StsK_1:0.0000028859)72:0.0000028859)100:0.2737258642)96:0.1696061346)82:0.0296104601)75:0.0534072273,(StAq:0.0000029238,(StsTL_1:0.0000028859,StsTL_3:0.0000028859)100:0.0516645112)100:0.7687416679)89:0.0469514173,(A50:0.0000028859,NnCxD5_1:0.0000028859)100:0.0841854467)100:0.0893578623,NnGe:0.0000028859):0.0000028859,NnGeA9:0.0000000000);

ALISIM COMMAND
--------------
To simulate an alignment of the same length as the original alignment, using the tree and model parameters estimated from this analysis, you can use the following command:

--alisim simulated_MSA -t /media/hdd_2tb/GPA_reclassification_clean/A_dataset_creation/5_basic_phylogenetics/2_trimmed_complete_basic_phylogeny/2_OGs_with_domains_phylogeny/5_trimal_iqtree_ML_trees/PCP_domains_5_trimal_iqtree.treefile -m "Q.pfam+G4{0.714047}" --length 66

To mimic the alignment used to produce this analysis, i.e. simulate an alignment of the same length as the original alignment, using the tree and model parameters estimated from this analysis *and* copying the same gap positions as the original alignment, you can use the following command:

iqtree -s /media/hdd_2tb/GPA_reclassification_clean/A_dataset_creation/5_basic_phylogenetics/2_trimmed_complete_basic_phylogeny/2_OGs_with_domains_phylogeny/2_trimal_MSAs/PCP_domains_5_trimalMSA.faa --alisim mimicked_MSA

To simulate any number of alignments in either of the two commandlines above, use the --num-alignments options, for example mimic 100 alignments you would use the command line:

iqtree -s /media/hdd_2tb/GPA_reclassification_clean/A_dataset_creation/5_basic_phylogenetics/2_trimmed_complete_basic_phylogeny/2_OGs_with_domains_phylogeny/2_trimal_MSAs/PCP_domains_5_trimalMSA.faa --alisim mimicked_MSA --num-alignments 100

For more information on using AliSim, please visit: www.iqtree.org/doc/AliSim

TIME STAMP
----------

Date and time: Thu Feb 15 23:05:21 2024
Total CPU time used: 321.819172 seconds (0h:5m:21s)
Total wall-clock time used: 288.60981 seconds (0h:4m:48s)
```
