## Supplementary Data 7 for "Structural and evolutionary analyses support reclassification of glycopeptide antibiotics as xyclopeptides": PCP_domains_5_trimal_iqtree.log

```
IQ-TREE multicore version 2.2.5 COVID-edition for Linux 64-bit built Sep 15 2023
Developed by Bui Quang Minh, James Barbetti, Nguyen Lam Tung,
Olga Chernomor, Heiko Schmidt, Dominik Schrempf, Michael Woodhams, Ly Trong Nhan.

Host:    athina-desktop (AVX2, FMA3, 62 GB RAM)
Command: /home/athina/anaconda3/envs/iqtree2/bin/iqtree2 -nt AUTO -s /media/hdd_2tb/GPA_reclassification_clean/A_dataset_creation/5_basic_phylogenetics/2_trimmed_complete_basic_phylogeny/2_OGs_with_domains_phylogeny/2_trimal_MSAs/PCP_domains_5_trimalMSA.faa -m Q.pfam+G4 -pre /media/hdd_2tb/GPA_reclassification_clean/A_dataset_creation/5_basic_phylogenetics/2_trimmed_complete_basic_phylogeny/2_OGs_with_domains_phylogeny/5_trimal_iqtree_ML_trees/PCP_domains_5_trimal_iqtree -redo -bb 1000
Seed:    374121 (Using SPRNG - Scalable Parallel Random Number Generator)
Time:    Thu Feb 15 23:00:33 2024
Kernel:  AVX+FMA - auto-detect threads (32 CPU cores detected)

Reading alignment file /media/hdd_2tb/GPA_reclassification_clean/A_dataset_creation/5_basic_phylogenetics/2_trimmed_complete_basic_phylogeny/2_OGs_with_domains_phylogeny/2_trimal_MSAs/PCP_domains_5_trimalMSA.faa ... Fasta format detected
Reading fasta file: done in 0.000584694 secs using 99.71% CPU
Alignment most likely contains protein sequences
Constructing alignment: done in 0.000553214 secs using 958.6% CPU
Alignment has 182 sequences with 66 columns, 61 distinct patterns
51 parsimony-informative, 3 singleton sites, 12 constant sites
           Gap/Ambiguity  Composition  p-value
Analyzing sequences: done in 6.07939e-05 secs using 1563% CPU
   1  A40          0.00%    passed     99.81%
   2  A47          0.00%    passed     99.98%
   3  A50          0.00%    passed     99.57%
   4  AkAan_1      0.00%    passed     99.99%
   5  AkAan_2      0.00%    passed     99.99%
   6  AmAaD2_3     0.00%    passed     99.97%
   7  AmAzD3_3     0.00%    passed     99.99%
   8  AmAzD3_5     0.00%    passed     99.99%
   9  AmBlD4       0.00%    passed     99.92%
  10  AmBlD59_1    0.00%    passed     99.92%
  11  AmBlD59_2    0.00%    passed     99.92%
  12  AmBlFH       0.00%    passed     99.92%
  13  AmBr_2       0.00%    passed     99.99%
  14  AmDeD9_1     0.00%    passed     99.69%
  15  AmDeD9_2     0.00%    passed     99.69%
  16  AmDeD9_3     0.00%    passed     99.69%
  17  AmJaD4       0.00%    passed     39.46%
  18  AmJa_1       0.00%    passed     39.46%
  19  AmJa_2       0.00%    passed     39.46%
  20  AmKeF        0.00%    passed    100.00%
  21  AmKe_2       0.00%    passed     99.69%
  22  AmKe_3       0.00%    passed    100.00%
  23  AmKe_4       0.00%    passed     99.69%
  24  AmKen_2      0.00%    passed    100.00%
  25  AmLrN2_1     0.00%    passed    100.00%
  26  AmLrN2_2     0.00%    passed    100.00%
  27  AmLr_1       0.00%    passed    100.00%
  28  AmLr_2       0.00%    passed    100.00%
  29  AmOrD0       0.00%    passed     99.75%
  30  AmOrH        0.00%    passed     99.69%
  31  AmOr_2       0.00%    passed     99.85%
  32  AmOv         0.00%    passed     99.86%
  33  AmRgN0       0.00%    passed     99.26%
  34  AmRg_4       0.00%    passed     99.26%
  35  AmRg_5       0.00%    passed     99.26%
  36  AmRg_6       0.00%    passed     99.26%
  37  AmRo_1       0.00%    passed    100.00%
  38  AmRo_2       0.00%    passed    100.00%
  39  AmVs_1       0.00%    passed     99.97%
  40  AmVs_2       0.00%    passed     99.97%
  41  AmsBJ_3      0.00%    passed     99.93%
  42  AmsBJ_4      0.00%    passed     99.93%
  43  AmsC0_2      0.00%    passed     44.34%
  44  AmsMJ_2      0.00%    passed     39.46%
  45  AmsMJ_3      0.00%    passed     39.46%
  46  AmsMJ_4      0.00%    passed     39.46%
  47  AmsTN        0.00%    passed     99.99%
  48  AmsW1_1      0.00%    passed     99.98%
  49  AmsW1_2      0.00%    passed     99.98%
  50  AmsW5_2      0.00%    passed     99.98%
  51  AmsW69_1     0.00%    passed     98.84%
  52  AmsW6_1      0.00%    passed    100.00%
  53  AmsW6_2      0.00%    passed    100.00%
  54  AmsW8_1      0.00%    passed    100.00%
  55  AmsW8_2      0.00%    passed    100.00%
  56  AmsW97       0.00%    passed     99.99%
  57  AmsW9_1      0.00%    passed     39.46%
  58  AmsW9_2      0.00%    passed     39.46%
  59  ApRc         0.00%    passed    100.00%
  60  ApTi         0.00%    passed     99.93%
  61  ApTi_4       0.00%    passed     99.93%
  62  ApTi_5       0.00%    passed     99.93%
  63  ApsA3_2      0.00%    passed     99.83%
  64  KbArN5       0.00%    passed     99.99%
  65  KbAr_1       0.00%    passed     99.97%
  66  KbAr_2       0.00%    passed     99.99%
  67  KbAr_3       0.00%    passed     99.97%
  68  KbPh         0.00%    passed    100.00%
  69  Kus          0.00%    passed     99.89%
  70  NcTr_1       0.00%    passed     99.91%
  71  NcTr_2       0.00%    passed     99.91%
  72  NnCxD5_1     0.00%    passed     99.57%
  73  NnGe         0.00%    passed     99.81%
  74  NnGeA9       0.00%    passed     99.81%
  75  NnsA5_2      1.52%    passed     98.72%
  76  NnsA5_3      1.52%    passed     98.72%
  77  NnsW4_1      0.00%    passed     99.97%
  78  StAc         0.00%    passed     99.74%
  79  StAfJ3_1     0.00%    passed     81.02%
  80  StAfJ3_2     0.00%    passed     81.02%
  81  StAfa_2      0.00%    passed     99.93%
  82  StAfa_6      0.00%    passed     99.93%
  83  StAn_2       0.00%    passed     99.58%
  84  StAq         0.00%    passed     91.23%
  85  StAua_2      0.00%    passed     81.02%
  86  StAvMA_2     1.52%    passed     98.45%
  87  StCar_1      0.00%    passed     75.63%
  88  StCar_2      0.00%    passed     75.63%
  89  StCar_3      0.00%    passed     75.63%
  90  StCar_4      0.00%    passed     75.63%
  91  StCr         0.00%    passed     71.73%
  92  StDa_1       0.00%    passed     78.59%
  93  StDu         0.00%    passed     99.19%
  94  StFo_1       0.00%    passed     99.69%
  95  StFo_2       0.00%    passed     99.69%
  96  StFr_3       0.00%    passed     99.93%
  97  StFr_4       0.00%    passed     92.94%
  98  StFu         0.00%    passed     94.70%
  99  StLaN18      0.00%    passed     72.24%
 100  StLtNB       0.00%    passed     99.97%
 101  StMo_1       0.00%    passed     71.73%
 102  StPo         0.00%    passed     71.73%
 103  StRi1        0.00%    passed     85.55%
 104  StRiR_1      0.00%    passed     85.55%
 105  StRi_1       0.00%    passed     85.55%
 106  StRi_3       0.00%    passed     85.55%
 107  StRi_5       0.00%    passed     85.55%
 108  StRi_6       0.00%    passed     85.55%
 109  StRir_1      0.00%    passed     85.55%
 110  StRir_20     0.00%    passed     85.55%
 111  StSe_1       0.00%    passed     88.86%
 112  StSe_2       0.00%    passed     88.86%
 113  StTo         0.00%    passed     99.98%
 114  StToN1       0.00%    passed     99.98%
 115  StVe_1       1.52%    passed     99.95%
 116  StVe_3       0.00%    passed     99.91%
 117  StVe_4       1.52%    passed     99.95%
 118  StVe_5       0.00%    passed     99.91%
 119  StVrN_A      1.52%    passed     96.25%
 120  StVrN_B      0.00%    passed     99.14%
 121  StVr_1_A     0.00%    passed     99.14%
 122  StX          0.00%    passed     99.99%
 123  StX_1        0.00%    passed     92.94%
 124  StX_2        0.00%    passed     92.94%
 125  StX_3        0.00%    passed     92.94%
 126  StX_4        0.00%    passed     92.94%
 127  Sts1         0.00%    passed     99.37%
 128  StsAN        0.00%    passed    100.00%
 129  StsBA_1      0.00%    passed     98.54%
 130  StsBA_2      0.00%    passed     98.54%
 131  StsC09_1     0.00%    passed     94.82%
 132  StsC09_2     0.00%    passed     94.82%
 133  StsC25       0.00%    passed     99.74%
 134  StsC2_1      0.00%    passed     84.76%
 135  StsC2_2      0.00%    passed     84.76%
 136  StsC3        0.00%    passed     99.86%
 137  StsC8        0.00%    passed     99.74%
 138  StsCM_1      0.00%    passed     99.53%
 139  StsCM_2      0.00%    passed     99.53%
 140  StsCT        0.00%    passed     99.84%
 141  StsCY        0.00%    passed     99.74%
 142  StsK_1       0.00%    passed     72.24%
 143  StsK_3       0.00%    passed     72.24%
 144  StsMC        0.00%    passed     99.96%
 145  StsMU        0.00%    passed     92.94%
 146  StsPA_1      0.00%    passed     72.24%
 147  StsS0        0.00%    passed     92.59%
 148  StsTL_1      0.00%    passed     79.13%
 149  StsTL_3      0.00%    passed     79.13%
 150  StsTu        0.00%    passed     75.63%
 151  StsW00       0.00%    passed    100.00%
 152  StsW0_1      0.00%    passed     92.94%
 153  StsW0_2      0.00%    passed     92.94%
 154  StsW25_2     0.00%    passed     85.55%
 155  StsW2_2      0.00%    passed     75.63%
 156  StsW38_1     1.52%    passed     92.90%
 157  StsW38_2     1.52%    passed     92.90%
 158  StsW52_1     0.00%    passed     99.68%
 159  StsW52_2     0.00%    passed     99.68%
 160  StsW83_1     0.00%    passed     87.48%
 161  StsW83_2     0.00%    passed     87.48%
 162  StsY_A       0.00%    passed    100.00%
 163  StsY_B       0.00%    passed     99.95%
 164  UK6          0.00%    passed     99.83%
 165  UME          0.00%    passed    100.00%
 166  US5          0.00%    passed     76.35%
 167  US8          0.00%    passed    100.00%
 168  Uc37         1.52%    passed     99.50%
 169  Uc878        0.00%    passed     99.99%
 170  Ue26         0.00%    passed     99.99%
 171  UsB          0.00%    passed    100.00%
 172  bal          0.00%    passed     99.92%
 173  dec_1        0.00%    passed     99.26%
 174  dec_2        0.00%    passed     99.69%
 175  ker          0.00%    passed    100.00%
 176  kis          1.52%    passed     98.72%
 177  rim          0.00%    passed     87.48%
 178  ris          0.00%    passed    100.00%
 179  risA         0.00%    passed     39.46%
 180  tei_1        0.00%    passed     99.93%
 181  tei_2        0.00%    passed     99.93%
 182  van          0.00%    passed     99.69%
****  TOTAL        0.08%  0 sequences failed composition chi2 test (p-value<5%; df=19)
NOTE: NnGe is identical to A40 but kept for subsequent analysis
NOTE: StTo is identical to A47 but kept for subsequent analysis
NOTE: NnCxD5_1 is identical to A50 but kept for subsequent analysis
NOTE: AkAan_2 is identical to AkAan_1 but kept for subsequent analysis
NOTE: AmAzD3_5 is identical to AmAzD3_3 but kept for subsequent analysis
NOTE: AmBlD59_1 is identical to AmBlD4 but kept for subsequent analysis
NOTE: AmDeD9_2 is identical to AmDeD9_1 but kept for subsequent analysis
NOTE: AmJa_1 is identical to AmJaD4 but kept for subsequent analysis
NOTE: AmKe_3 is identical to AmKeF but kept for subsequent analysis
NOTE: AmKe_4 is identical to AmKe_2 but kept for subsequent analysis
NOTE: AmLrN2_2 is identical to AmLrN2_1 but kept for subsequent analysis
NOTE: AmRg_4 is identical to AmRgN0 but kept for subsequent analysis
NOTE: AmVs_2 is identical to AmVs_1 but kept for subsequent analysis
NOTE: AmsBJ_4 is identical to AmsBJ_3 but kept for subsequent analysis
NOTE: AmsW97 is identical to AmsTN but kept for subsequent analysis
NOTE: AmsW1_2 is identical to AmsW1_1 but kept for subsequent analysis
NOTE: AmsW6_2 is identical to AmsW6_1 but kept for subsequent analysis
NOTE: ApTi_4 is identical to ApTi but kept for subsequent analysis
NOTE: UK6 is identical to ApsA3_2 but kept for subsequent analysis
NOTE: KbAr_2 is identical to KbArN5 but kept for subsequent analysis
NOTE: KbAr_3 is identical to KbAr_1 but kept for subsequent analysis
NOTE: UsB is identical to KbPh but kept for subsequent analysis
NOTE: NcTr_2 is identical to NcTr_1 but kept for subsequent analysis
NOTE: NnsA5_3 is identical to NnsA5_2 but kept for subsequent analysis
NOTE: StsC25 is identical to StAc but kept for subsequent analysis
NOTE: StAfJ3_2 is identical to StAfJ3_1 but kept for subsequent analysis
NOTE: StAfa_6 is identical to StAfa_2 but kept for subsequent analysis
NOTE: StCar_2 is identical to StCar_1 but kept for subsequent analysis
NOTE: StMo_1 is identical to StCr but kept for subsequent analysis
NOTE: StFo_2 is identical to StFo_1 but kept for subsequent analysis
NOTE: StX_1 is identical to StFr_4 but kept for subsequent analysis
NOTE: StsK_1 is identical to StLaN18 but kept for subsequent analysis
NOTE: StRiR_1 is identical to StRi1 but kept for subsequent analysis
NOTE: StSe_2 is identical to StSe_1 but kept for subsequent analysis
NOTE: StVe_4 is identical to StVe_1 but kept for subsequent analysis
NOTE: StVe_5 is identical to StVe_3 but kept for subsequent analysis
NOTE: StVr_1_A is identical to StVrN_B but kept for subsequent analysis
NOTE: StsY_A is identical to StsAN but kept for subsequent analysis
NOTE: StsBA_2 is identical to StsBA_1 but kept for subsequent analysis
NOTE: StsC09_2 is identical to StsC09_1 but kept for subsequent analysis
NOTE: StsC2_2 is identical to StsC2_1 but kept for subsequent analysis
NOTE: StsCM_2 is identical to StsCM_1 but kept for subsequent analysis
NOTE: StsTL_3 is identical to StsTL_1 but kept for subsequent analysis
NOTE: US8 is identical to StsW00 but kept for subsequent analysis
NOTE: StsW38_2 is identical to StsW38_1 but kept for subsequent analysis
NOTE: StsW52_2 is identical to StsW52_1 but kept for subsequent analysis
NOTE: StsW83_2 is identical to StsW83_1 but kept for subsequent analysis
Checking for duplicate sequences: done in 0.00115865 secs using 550.8% CPU
Identifying sites to remove: done in 0.000192443 secs using 1547% CPU
NOTE: 58 identical sequences (see below) will be ignored for subsequent analysis
NOTE: NnGeA9 (identical to A40) is ignored but added at the end
NOTE: StToN1 (identical to A47) is ignored but added at the end
NOTE: AmBlD59_2 (identical to AmBlD4) is ignored but added at the end
NOTE: AmBlFH (identical to AmBlD4) is ignored but added at the end
NOTE: bal (identical to AmBlD4) is ignored but added at the end
NOTE: AmDeD9_3 (identical to AmDeD9_1) is ignored but added at the end
NOTE: dec_2 (identical to AmDeD9_1) is ignored but added at the end
NOTE: AmJa_2 (identical to AmJaD4) is ignored but added at the end
NOTE: AmsMJ_2 (identical to AmJaD4) is ignored but added at the end
NOTE: AmsMJ_3 (identical to AmJaD4) is ignored but added at the end
NOTE: AmsMJ_4 (identical to AmJaD4) is ignored but added at the end
NOTE: AmsW9_1 (identical to AmJaD4) is ignored but added at the end
NOTE: AmsW9_2 (identical to AmJaD4) is ignored but added at the end
NOTE: risA (identical to AmJaD4) is ignored but added at the end
NOTE: AmKen_2 (identical to AmKeF) is ignored but added at the end
NOTE: ker (identical to AmKeF) is ignored but added at the end
NOTE: AmOrH (identical to AmKe_2) is ignored but added at the end
NOTE: van (identical to AmKe_2) is ignored but added at the end
NOTE: AmLr_1 (identical to AmLrN2_1) is ignored but added at the end
NOTE: AmLr_2 (identical to AmLrN2_1) is ignored but added at the end
NOTE: AmRo_1 (identical to AmLrN2_1) is ignored but added at the end
NOTE: AmRo_2 (identical to AmLrN2_1) is ignored but added at the end
NOTE: ris (identical to AmLrN2_1) is ignored but added at the end
NOTE: AmRg_5 (identical to AmRgN0) is ignored but added at the end
NOTE: AmRg_6 (identical to AmRgN0) is ignored but added at the end
NOTE: dec_1 (identical to AmRgN0) is ignored but added at the end
NOTE: AmsW5_2 (identical to AmsW1_1) is ignored but added at the end
NOTE: AmsW8_1 (identical to AmsW6_1) is ignored but added at the end
NOTE: AmsW8_2 (identical to AmsW6_1) is ignored but added at the end
NOTE: ApTi_5 (identical to ApTi) is ignored but added at the end
NOTE: tei_1 (identical to ApTi) is ignored but added at the end
NOTE: tei_2 (identical to ApTi) is ignored but added at the end
NOTE: kis (identical to NnsA5_2) is ignored but added at the end
NOTE: StsC8 (identical to StAc) is ignored but added at the end
NOTE: StsCY (identical to StAc) is ignored but added at the end
NOTE: StAua_2 (identical to StAfJ3_1) is ignored but added at the end
NOTE: StFr_3 (identical to StAfa_2) is ignored but added at the end
NOTE: StCar_3 (identical to StCar_1) is ignored but added at the end
NOTE: StCar_4 (identical to StCar_1) is ignored but added at the end
NOTE: StsTu (identical to StCar_1) is ignored but added at the end
NOTE: StsW2_2 (identical to StCar_1) is ignored but added at the end
NOTE: StPo (identical to StCr) is ignored but added at the end
NOTE: StX_2 (identical to StFr_4) is ignored but added at the end
NOTE: StX_3 (identical to StFr_4) is ignored but added at the end
NOTE: StX_4 (identical to StFr_4) is ignored but added at the end
NOTE: StsMU (identical to StFr_4) is ignored but added at the end
NOTE: StsW0_1 (identical to StFr_4) is ignored but added at the end
NOTE: StsW0_2 (identical to StFr_4) is ignored but added at the end
NOTE: StsK_3 (identical to StLaN18) is ignored but added at the end
NOTE: StsPA_1 (identical to StLaN18) is ignored but added at the end
NOTE: StRi_1 (identical to StRi1) is ignored but added at the end
NOTE: StRi_3 (identical to StRi1) is ignored but added at the end
NOTE: StRi_5 (identical to StRi1) is ignored but added at the end
NOTE: StRi_6 (identical to StRi1) is ignored but added at the end
NOTE: StRir_1 (identical to StRi1) is ignored but added at the end
NOTE: StRir_20 (identical to StRi1) is ignored but added at the end
NOTE: StsW25_2 (identical to StRi1) is ignored but added at the end
NOTE: rim (identical to StsW83_1) is ignored but added at the end
Alignment was printed to /media/hdd_2tb/GPA_reclassification_clean/A_dataset_creation/5_basic_phylogenetics/2_trimmed_complete_basic_phylogeny/2_OGs_with_domains_phylogeny/5_trimal_iqtree_ML_trees/PCP_domains_5_trimal_iqtree.uniqueseq.phy

For your convenience alignment with unique sequences printed to /media/hdd_2tb/GPA_reclassification_clean/A_dataset_creation/5_basic_phylogenetics/2_trimmed_complete_basic_phylogeny/2_OGs_with_domains_phylogeny/5_trimal_iqtree_ML_trees/PCP_domains_5_trimal_iqtree.uniqueseq.phy

Create initial parsimony tree by phylogenetic likelihood library (PLL)... 0.026 seconds
Generating 1000 samples for ultrafast bootstrap (seed: 374121)...
WARNING: Normalizing state frequencies so that sum of them equals to 1

NOTE: 6 MB RAM (0 GB) is required!
Measuring multi-threading efficiency up to 32 CPU cores
Increase to 10 rounds for branch lengths
120 trees examined
Threads: 1 / Time: 32.053 sec / Speedup: 1.000 / Efficiency: 100% / LogL: -6208
Threads: 2 / Time: 35.031 sec / Speedup: 0.915 / Efficiency: 46% / LogL: -6208
Determining AUTO threadcount: done in 67.085 secs using 151.2% CPU
BEST NUMBER OF THREADS: 1

Estimate model parameters (epsilon = 0.100)
1. Initial log-likelihood: -2125.582
2. Current log-likelihood: -2113.075
3. Current log-likelihood: -2112.443
Optimal log-likelihood: -2112.441
Gamma shape alpha: 0.741
Parameters optimization took 3 rounds (0.409 sec)
Wrote distance file to... 
Computing ML distances based on estimated model parameters...
Calculating distance matrix: done in 1.20052 secs using 100% CPU
Computing ML distances took 1.200660 sec (of wall-clock time) 1.200616 sec (of CPU time)
Setting up auxiliary I and S matrices: done in 0.00063558 secs using 99.28% CPU
Constructing RapidNJ tree: done in 0.00115455 secs using 99.35% CPU
Computing RapidNJ tree took 0.001869 sec (of wall-clock time) 0.001857 sec (of CPU time)
Log-likelihood of RapidNJ tree: -2072.364
--------------------------------------------------------------------
|             INITIALIZING CANDIDATE TREE SET                      |
--------------------------------------------------------------------
Generating 98 parsimony trees... 1.260 second
Computing log-likelihood of 98 initial trees ... 3.432 seconds
Current best score: -2060.498

Do NNI search on 20 best initial trees
Optimizing NNI: done in 1.14245 secs using 99.99% CPU
Estimate model parameters (epsilon = 0.100)
BETTER TREE FOUND at iteration 1: -2045.779
Optimizing NNI: done in 1.02085 secs using 99.99% CPU
Optimizing NNI: done in 0.719846 secs using 99.97% CPU
Optimizing NNI: done in 0.793952 secs using 100% CPU
Optimizing NNI: done in 1.41322 secs using 99.7% CPU
Optimizing NNI: done in 0.87685 secs using 99.53% CPU
Optimizing NNI: done in 0.96485 secs using 99.98% CPU
Optimizing NNI: done in 0.896573 secs using 99.99% CPU
Optimizing NNI: done in 0.802005 secs using 99.97% CPU
Optimizing NNI: done in 0.925782 secs using 99.98% CPU
Iteration 10 / LogL: -2050.624 / Time: 0h:1m:23s
Optimizing NNI: done in 1.16499 secs using 99.29% CPU
Optimizing NNI: done in 1.05109 secs using 99.21% CPU
Optimizing NNI: done in 0.84303 secs using 99.53% CPU
Optimizing NNI: done in 1.04157 secs using 99.61% CPU
Optimizing NNI: done in 1.22798 secs using 99.33% CPU
Optimizing NNI: done in 0.907189 secs using 99.54% CPU
Optimizing NNI: done in 0.875896 secs using 99.08% CPU
Optimizing NNI: done in 0.665306 secs using 99.98% CPU
Optimizing NNI: done in 0.815659 secs using 99.02% CPU
Optimizing NNI: done in 1.01237 secs using 99.97% CPU
Iteration 20 / LogL: -2060.925 / Time: 0h:1m:33s
Finish initializing candidate tree set (20)
Current best tree score: -2045.779 / CPU time: 24.250
Number of iterations: 20
--------------------------------------------------------------------
|               OPTIMIZING CANDIDATE TREE SET                      |
--------------------------------------------------------------------
Optimizing NNI: done in 2.25279 secs using 99.44% CPU
Optimizing NNI: done in 1.34643 secs using 99.96% CPU
Optimizing NNI: done in 1.20305 secs using 99.99% CPU
Optimizing NNI: done in 1.37717 secs using 99.41% CPU
Optimizing NNI: done in 1.48202 secs using 99.19% CPU
Optimizing NNI: done in 1.56987 secs using 99.73% CPU
Optimizing NNI: done in 1.44054 secs using 99.71% CPU
Optimizing NNI: done in 1.38551 secs using 99.99% CPU
Optimizing NNI: done in 2.07785 secs using 99.79% CPU
Optimizing NNI: done in 1.6611 secs using 99.98% CPU
Iteration 30 / LogL: -2047.092 / Time: 0h:1m:49s (0h:4m:26s left)
Optimizing NNI: done in 1.42458 secs using 99.14% CPU
Optimizing NNI: done in 1.60247 secs using 99.49% CPU
Optimizing NNI: done in 1.45793 secs using 99.72% CPU
Optimizing NNI: done in 1.01582 secs using 98.41% CPU
Optimizing NNI: done in 1.45021 secs using 99.43% CPU
Optimizing NNI: done in 1.57182 secs using 99.73% CPU
Optimizing NNI: done in 1.36793 secs using 99.39% CPU
Optimizing NNI: done in 1.43247 secs using 99.72% CPU
Optimizing NNI: done in 1.38941 secs using 99.71% CPU
Estimate model parameters (epsilon = 0.100)
BETTER TREE FOUND at iteration 39: -2045.165
Optimizing NNI: done in 1.32358 secs using 99.09% CPU
Estimate model parameters (epsilon = 0.100)
BETTER TREE FOUND at iteration 40: -2045.035
Iteration 40 / LogL: -2045.035 / Time: 0h:2m:3s (0h:5m:16s left)
Optimizing NNI: done in 1.36184 secs using 99.69% CPU
Optimizing NNI: done in 1.52971 secs using 98.15% CPU
Optimizing NNI: done in 1.32293 secs using 99.69% CPU
Optimizing NNI: done in 1.45095 secs using 99.99% CPU
Optimizing NNI: done in 1.22878 secs using 99.01% CPU
Optimizing NNI: done in 1.19488 secs using 99.98% CPU
Optimizing NNI: done in 1.3078 secs using 99.69% CPU
Optimizing NNI: done in 1.30689 secs using 99.69% CPU
Optimizing NNI: done in 1.61462 secs using 99.49% CPU
Optimizing NNI: done in 1.09496 secs using 99.99% CPU
Iteration 50 / LogL: -2045.035 / Time: 0h:2m:17s (0h:4m:11s left)
Log-likelihood cutoff on original alignment: -2090.385
Optimizing NNI: done in 1.44298 secs using 99.98% CPU
Optimizing NNI: done in 1.53514 secs using 98.93% CPU
Optimizing NNI: done in 1.39316 secs using 99.13% CPU
Optimizing NNI: done in 1.40091 secs using 100% CPU
Estimate model parameters (epsilon = 0.100)
BETTER TREE FOUND at iteration 54: -2045.020
Optimizing NNI: done in 1.22686 secs using 99.66% CPU
Optimizing NNI: done in 1.12888 secs using 99.99% CPU
Optimizing NNI: done in 1.11627 secs using 99.97% CPU
Optimizing NNI: done in 1.39504 secs using 99.41% CPU
Optimizing NNI: done in 1.09371 secs using 99.99% CPU
Optimizing NNI: done in 1.25303 secs using 99.98% CPU
Iteration 60 / LogL: -2048.210 / Time: 0h:2m:30s (0h:3m:59s left)
Optimizing NNI: done in 1.32454 secs using 99.7% CPU
Optimizing NNI: done in 1.25201 secs using 98.72% CPU
Optimizing NNI: done in 1.10671 secs using 99.99% CPU
Optimizing NNI: done in 1.57614 secs using 99.24% CPU
Optimizing NNI: done in 1.21922 secs using 99.66% CPU
Optimizing NNI: done in 1.10558 secs using 99.26% CPU
Optimizing NNI: done in 1.04103 secs using 99.99% CPU
Optimizing NNI: done in 1.25316 secs using 99.03% CPU
Optimizing NNI: done in 1.30984 secs using 99.69% CPU
Optimizing NNI: done in 1.26291 secs using 99.68% CPU
Iteration 70 / LogL: -2046.304 / Time: 0h:2m:43s (0h:3m:18s left)
Optimizing NNI: done in 1.66035 secs using 99.76% CPU
Optimizing NNI: done in 1.1903 secs using 100% CPU
Optimizing NNI: done in 1.74829 secs using 99.99% CPU
Optimizing NNI: done in 1.1811 secs using 99.99% CPU
Optimizing NNI: done in 1.27256 secs using 99.36% CPU
Optimizing NNI: done in 1.47981 secs using 99.18% CPU
Optimizing NNI: done in 1.3914 secs using 99.42% CPU
Optimizing NNI: done in 1.44802 secs using 99.16% CPU
Optimizing NNI: done in 1.28864 secs using 99.67% CPU
Optimizing NNI: done in 1.19318 secs using 98.98% CPU
Iteration 80 / LogL: -2049.328 / Time: 0h:2m:57s (0h:2m:46s left)
Optimizing NNI: done in 1.36472 secs using 99.12% CPU
Optimizing NNI: done in 1.39707 secs using 99.98% CPU
Optimizing NNI: done in 1.26274 secs using 100% CPU
Optimizing NNI: done in 1.17318 secs using 99.64% CPU
Optimizing NNI: done in 1.5299 secs using 99.98% CPU
Optimizing NNI: done in 1.37746 secs using 99.98% CPU
Optimizing NNI: done in 1.79038 secs using 99.33% CPU
Optimizing NNI: done in 1.76436 secs using 99.76% CPU
Optimizing NNI: done in 0.918887 secs using 99.98% CPU
Optimizing NNI: done in 1.89245 secs using 99.78% CPU
Iteration 90 / LogL: -2050.581 / Time: 0h:3m:11s (0h:2m:17s left)
Optimizing NNI: done in 1.26726 secs using 99.36% CPU
Optimizing NNI: done in 0.936489 secs using 98.71% CPU
Optimizing NNI: done in 1.44856 secs using 99.99% CPU
Optimizing NNI: done in 1.50007 secs using 100% CPU
Optimizing NNI: done in 1.44039 secs using 99.99% CPU
Optimizing NNI: done in 1.49201 secs using 99.99% CPU
Optimizing NNI: done in 1.42296 secs using 99.99% CPU
Optimizing NNI: done in 1.83575 secs using 99.13% CPU
Optimizing NNI: done in 1.46496 secs using 99.99% CPU
Optimizing NNI: done in 1.28545 secs using 99.97% CPU
Iteration 100 / LogL: -2047.774 / Time: 0h:3m:26s (0h:1m:52s left)
Log-likelihood cutoff on original alignment: -2090.385
NOTE: Bootstrap correlation coefficient of split occurrence frequencies: 0.998
Optimizing NNI: done in 1.38616 secs using 99.12% CPU
Optimizing NNI: done in 1.53697 secs using 99.74% CPU
Optimizing NNI: done in 1.42182 secs using 99.71% CPU
Optimizing NNI: done in 1.175 secs using 99.99% CPU
Optimizing NNI: done in 1.42648 secs using 100% CPU
Optimizing NNI: done in 1.17915 secs using 99.64% CPU
Optimizing NNI: done in 1.47181 secs using 99.72% CPU
Optimizing NNI: done in 1.42934 secs using 98.58% CPU
Optimizing NNI: done in 1.44512 secs using 99.72% CPU
Optimizing NNI: done in 1.56898 secs using 99.48% CPU
Iteration 110 / LogL: -2045.036 / Time: 0h:3m:40s (0h:3m:2s left)
Optimizing NNI: done in 1.31048 secs using 98.78% CPU
Optimizing NNI: done in 1.3603 secs using 99.98% CPU
Optimizing NNI: done in 1.45953 secs using 99.44% CPU
Optimizing NNI: done in 1.07658 secs using 99.99% CPU
Optimizing NNI: done in 1.21835 secs using 98.66% CPU
Optimizing NNI: done in 1.08436 secs using 99.98% CPU
Optimizing NNI: done in 1.0701 secs using 99.25% CPU
Optimizing NNI: done in 1.68307 secs using 100% CPU
Optimizing NNI: done in 1.66541 secs using 99.75% CPU
Optimizing NNI: done in 1.82118 secs using 98.89% CPU
Iteration 120 / LogL: -2046.311 / Time: 0h:3m:54s (0h:2m:37s left)
Optimizing NNI: done in 1.71854 secs using 99.76% CPU
Optimizing NNI: done in 1.21009 secs using 99.67% CPU
Optimizing NNI: done in 1.45836 secs using 99.17% CPU
Optimizing NNI: done in 1.73854 secs using 99.76% CPU
Optimizing NNI: done in 1.74325 secs using 99.99% CPU
Optimizing NNI: done in 1.37782 secs using 99.41% CPU
Optimizing NNI: done in 1.50323 secs using 100% CPU
Optimizing NNI: done in 1.4354 secs using 99.71% CPU
Optimizing NNI: done in 1.18629 secs using 99.99% CPU
Optimizing NNI: done in 1.82197 secs using 99.56% CPU
Iteration 130 / LogL: -2045.783 / Time: 0h:4m:10s (0h:2m:15s left)
Optimizing NNI: done in 1.36219 secs using 99.69% CPU
Optimizing NNI: done in 1.75208 secs using 99.53% CPU
Optimizing NNI: done in 1.56615 secs using 99.22% CPU
Optimizing NNI: done in 1.30702 secs using 99.68% CPU
Optimizing NNI: done in 1.63733 secs using 99.75% CPU
Optimizing NNI: done in 1.41797 secs using 99.43% CPU
Optimizing NNI: done in 1.36681 secs using 99.7% CPU
Optimizing NNI: done in 1.57793 secs using 99.74% CPU
Optimizing NNI: done in 1.602 secs using 99.74% CPU
Optimizing NNI: done in 1.2968 secs using 99.99% CPU
Iteration 140 / LogL: -2057.480 / Time: 0h:4m:25s (0h:1m:54s left)
Optimizing NNI: done in 1.85004 secs using 99.77% CPU
Optimizing NNI: done in 1.24211 secs using 99.99% CPU
Optimizing NNI: done in 1.583 secs using 99.48% CPU
Optimizing NNI: done in 1.5224 secs using 99.47% CPU
Optimizing NNI: done in 1.57206 secs using 99.23% CPU
Optimizing NNI: done in 1.25937 secs using 99.68% CPU
Optimizing NNI: done in 1.49223 secs using 99.99% CPU
Optimizing NNI: done in 1.25868 secs using 99.67% CPU
Optimizing NNI: done in 1.4909 secs using 99.73% CPU
Optimizing NNI: done in 1.42242 secs using 99.72% CPU
Iteration 150 / LogL: -2047.346 / Time: 0h:4m:39s (0h:1m:33s left)
Log-likelihood cutoff on original alignment: -2090.385
Optimizing NNI: done in 1.22877 secs using 100% CPU
Optimizing NNI: done in 2.00469 secs using 99.39% CPU
Optimizing NNI: done in 1.68325 secs using 99.76% CPU
Optimizing NNI: done in 1.37381 secs using 99.12% CPU
Optimizing NNI: done in 1.32288 secs using 99.08% CPU
TREE SEARCH COMPLETED AFTER 155 ITERATIONS / Time: 0h:4m:47s

--------------------------------------------------------------------
|                    FINALIZING TREE SEARCH                        |
--------------------------------------------------------------------
Performs final model parameters optimization
Estimate model parameters (epsilon = 0.010)
1. Initial log-likelihood: -2045.020
Optimal log-likelihood: -2045.020
Gamma shape alpha: 0.714
Parameters optimization took 1 rounds (0.102 sec)
BEST SCORE FOUND : -2045.020
Creating bootstrap support values...
Split supports printed to NEXUS file /media/hdd_2tb/GPA_reclassification_clean/A_dataset_creation/5_basic_phylogenetics/2_trimmed_complete_basic_phylogeny/2_OGs_with_domains_phylogeny/5_trimal_iqtree_ML_trees/PCP_domains_5_trimal_iqtree.splits.nex
Total tree length: 6.955

Total number of iterations: 155
CPU time used for tree search: 218.242 sec (0h:3m:38s)
Wall-clock time used for tree search: 219.122 sec (0h:3m:39s)
Total CPU time used: 321.819 sec (0h:5m:21s)
Total wall-clock time used: 288.321 sec (0h:4m:48s)

Computing bootstrap consensus tree...
Reading input file /media/hdd_2tb/GPA_reclassification_clean/A_dataset_creation/5_basic_phylogenetics/2_trimmed_complete_basic_phylogeny/2_OGs_with_domains_phylogeny/5_trimal_iqtree_ML_trees/PCP_domains_5_trimal_iqtree.splits.nex...
124 taxa and 1052 splits.
Consensus tree written to /media/hdd_2tb/GPA_reclassification_clean/A_dataset_creation/5_basic_phylogenetics/2_trimmed_complete_basic_phylogeny/2_OGs_with_domains_phylogeny/5_trimal_iqtree_ML_trees/PCP_domains_5_trimal_iqtree.contree
Reading input trees file /media/hdd_2tb/GPA_reclassification_clean/A_dataset_creation/5_basic_phylogenetics/2_trimmed_complete_basic_phylogeny/2_OGs_with_domains_phylogeny/5_trimal_iqtree_ML_trees/PCP_domains_5_trimal_iqtree.contree
Log-likelihood of consensus tree: -2045.733

Analysis results written to: 
  IQ-TREE report:                /media/hdd_2tb/GPA_reclassification_clean/A_dataset_creation/5_basic_phylogenetics/2_trimmed_complete_basic_phylogeny/2_OGs_with_domains_phylogeny/5_trimal_iqtree_ML_trees/PCP_domains_5_trimal_iqtree.iqtree
  Maximum-likelihood tree:       /media/hdd_2tb/GPA_reclassification_clean/A_dataset_creation/5_basic_phylogenetics/2_trimmed_complete_basic_phylogeny/2_OGs_with_domains_phylogeny/5_trimal_iqtree_ML_trees/PCP_domains_5_trimal_iqtree.treefile
  Likelihood distances:          /media/hdd_2tb/GPA_reclassification_clean/A_dataset_creation/5_basic_phylogenetics/2_trimmed_complete_basic_phylogeny/2_OGs_with_domains_phylogeny/5_trimal_iqtree_ML_trees/PCP_domains_5_trimal_iqtree.mldist

Ultrafast bootstrap approximation results written to:
  Split support values:          /media/hdd_2tb/GPA_reclassification_clean/A_dataset_creation/5_basic_phylogenetics/2_trimmed_complete_basic_phylogeny/2_OGs_with_domains_phylogeny/5_trimal_iqtree_ML_trees/PCP_domains_5_trimal_iqtree.splits.nex
  Consensus tree:                /media/hdd_2tb/GPA_reclassification_clean/A_dataset_creation/5_basic_phylogenetics/2_trimmed_complete_basic_phylogeny/2_OGs_with_domains_phylogeny/5_trimal_iqtree_ML_trees/PCP_domains_5_trimal_iqtree.contree
  Screen log file:               /media/hdd_2tb/GPA_reclassification_clean/A_dataset_creation/5_basic_phylogenetics/2_trimmed_complete_basic_phylogeny/2_OGs_with_domains_phylogeny/5_trimal_iqtree_ML_trees/PCP_domains_5_trimal_iqtree.log

Date and Time: Thu Feb 15 23:05:22 2024
```
