## Supplementary Data 7 for "Structural and evolutionary analyses support reclassification of glycopeptide antibiotics as xyclopeptides": PCP_domains_5_trimal_iqtree.mldist

```
124
A40        0.0000000 0.2794592 0.1545739 0.2634932 0.2634932 0.2400710 0.2852733 0.2852733 0.2500719 0.2500719 0.2927040 0.2542534 0.2542534 0.2514936 0.2514936 0.2367989 0.2454599 0.2367989 0.2454599 0.2813987 0.2813987 0.2122427 0.1829831 0.2230806 0.2857287 0.2857287 0.2330680 0.2330680 0.2560707 0.2560707 0.2780579 0.2574175 0.2478087 0.2478087 0.2678129 0.2466248 0.2466248 0.2574175 0.2612718 0.3269721 0.3269721 0.2922339 0.2211651 0.2380036 0.2211651 0.2380036 0.2407309 0.2565207 0.1845367 0.1845367 0.1545739 0.0000010 0.4483554 0.4483554 0.2781209 0.7910463 0.7413676 0.7413676 0.7647878 0.7647878 0.6929364 0.8633787 0.5715349 0.6668767 0.6668767 0.8380669 0.8854653 0.6004432 0.7936929 0.7936929 0.4601516 0.8013659 0.6275979 0.6335045 0.8380669 0.7898181 0.7898181 0.4559300 0.4559300 0.2794592 0.7965551 0.7138996 0.7965551 0.7138996 0.7779007 0.8280946 0.8280946 0.4630415 0.4601516 0.5958249 0.2459372 0.6709164 0.6709164 0.8399786 0.8399786 0.7910463 0.8141481 0.8141481 0.7100986 0.8124024 0.8124024 0.8077810 0.6275979 0.2115459 0.4516923 0.9337675 0.9337675 0.2415511 0.8177184 0.8177184 0.6906856 0.6906856 0.7922244 0.7922244 0.2459372 0.4544162 0.2922339 0.2125125 0.7636367 0.2415511 0.2761399 0.2327122 0.2511242 0.2407309 
A47        0.2794592 0.0000000 0.2677963 0.1802474 0.1802474 0.1926977 0.2054312 0.2054312 0.1936363 0.1936363 0.0662322 0.2118138 0.2118138 0.2115250 0.2115250 0.1694235 0.2171031 0.1694235 0.2171031 0.1990078 0.1990078 0.2368965 0.2373338 0.2199847 0.2471554 0.2471554 0.1906084 0.1906084 0.1749423 0.1749423 0.2377059 0.1760868 0.1775413 0.1775413 0.2388536 0.1528783 0.1528783 0.1760868 0.2140436 0.1490732 0.1490732 0.2196681 0.1532740 0.2316913 0.1532740 0.2316913 0.1317077 0.1678670 0.1671917 0.1671917 0.2677963 0.2794592 0.4545433 0.4545433 0.1602149 0.6375784 0.5913546 0.5913546 0.6979715 0.6979715 0.6621312 0.7906470 0.4826662 0.4989306 0.4989306 0.5638964 0.6950753 0.3686109 0.6234332 0.6234332 0.4043432 0.6747056 0.4721623 0.6555804 0.5638964 0.5554443 0.5554443 0.3635536 0.3635536 0.0000010 0.5983914 0.5726819 0.5983914 0.5726819 0.6419806 0.6262399 0.6262399 0.4067476 0.4043432 0.5393626 0.1807891 0.3869270 0.3869270 0.7250508 0.7250508 0.6375784 0.5433032 0.5433032 0.5946731 0.6992301 0.6992301 0.6307746 0.4721623 0.2111104 0.3969366 0.8812720 0.8812720 0.1570416 0.6622441 0.6622441 0.6392026 0.6392026 0.5589473 0.5589473 0.1807891 0.3512183 0.2196681 0.1332228 0.6435978 0.1570416 0.2167428 0.1270434 0.1817432 0.1317077 
A50        0.1545739 0.2677963 0.0000000 0.2712325 0.2712325 0.2248750 0.2560330 0.2560330 0.2182306 0.2182306 0.3019993 0.2386765 0.2386765 0.1984859 0.1984859 0.2435844 0.2644445 0.2435844 0.2644445 0.2895656 0.2895656 0.2284288 0.2590140 0.2417499 0.2995454 0.2995454 0.2183109 0.2183109 0.2634095 0.2634095 0.2226054 0.2648058 0.2669536 0.2669536 0.2870835 0.2196744 0.2196744 0.2648058 0.2516030 0.3273363 0.3273363 0.2950701 0.2397063 0.2613083 0.2397063 0.2613083 0.2476542 0.2638384 0.2320280 0.2320280 0.0000010 0.1545739 0.5395685 0.5395685 0.1841610 0.6405133 0.8243835 0.8243835 0.7343552 0.7343552 0.7346924 0.8497649 0.5907228 0.6554435 0.6554435 0.9248411 0.7649882 0.5249803 0.8336427 0.8336427 0.4168992 0.8046468 0.6019757 0.5932189 0.9248411 0.8745966 0.8745966 0.4838699 0.4838699 0.2677963 0.6322938 0.7315479 0.6322938 0.7315479 0.7177961 0.7663090 0.7663090 0.4164878 0.4168992 0.6020501 0.2722055 0.5888243 0.5888243 0.6548441 0.6548441 0.6405133 0.9000637 0.9000637 0.7135829 0.6321426 0.6321426 0.6232299 0.6019757 0.2004147 0.4086494 0.9182748 0.9182748 0.2486300 0.7189019 0.7189019 0.6991904 0.6991904 0.8763714 0.8763714 0.2722055 0.4935228 0.2950701 0.2184604 0.7018539 0.2486300 0.2361022 0.2392332 0.2770753 0.2476542 
AkAan_1    0.2634932 0.1802474 0.2712325 0.0000000 0.0000010 0.0868751 0.0929416 0.0929416 0.0678402 0.0678402 0.2108255 0.1043028 0.1043028 0.1101059 0.1101059 0.0834922 0.0847091 0.0834922 0.0847091 0.0862524 0.0862524 0.1246763 0.1227295 0.0856973 0.1545284 0.1545284 0.1423228 0.1423228 0.0672250 0.0672250 0.1309114 0.0677350 0.0682396 0.0682396 0.1026776 0.0695002 0.0695002 0.0677350 0.2636436 0.2277780 0.2277780 0.2538790 0.0497145 0.1386735 0.0497145 0.1386735 0.0707048 0.1052029 0.1021820 0.1021820 0.2712325 0.2634932 0.6229063 0.6229063 0.2248271 0.6589215 0.7288894 0.7288894 0.7002114 0.7002114 0.6746202 0.9409480 0.6728626 0.7136941 0.7136941 0.7313514 0.7132527 0.5212567 0.7403785 0.7403785 0.5861074 0.7287677 0.6811243 0.5758746 0.7313514 0.6879919 0.6879919 0.5092253 0.5092253 0.1802474 0.6344130 0.6060072 0.6344130 0.6060072 0.7172107 0.7765564 0.7765564 0.5897113 0.5861074 0.5198577 0.0332857 0.5833608 0.5833608 0.7443587 0.7443587 0.6589215 0.7087749 0.7087749 0.5980134 0.7181313 0.7181313 0.6523476 0.6811243 0.0731955 0.5766451 1.0240530 1.0240530 0.0508266 0.6806955 0.6806955 0.6511319 0.6511319 0.6910178 0.6910178 0.0332857 0.5353110 0.2538790 0.0328842 0.6608275 0.0508266 0.2202749 0.0682119 0.0696643 0.0707048 
AkAan_2    0.2634932 0.1802474 0.2712325 0.0000010 0.0000000 0.0868751 0.0929416 0.0929416 0.0678402 0.0678402 0.2108255 0.1043028 0.1043028 0.1101059 0.1101059 0.0834922 0.0847091 0.0834922 0.0847091 0.0862524 0.0862524 0.1246763 0.1227295 0.0856973 0.1545284 0.1545284 0.1423228 0.1423228 0.0672250 0.0672250 0.1309114 0.0677350 0.0682396 0.0682396 0.1026776 0.0695002 0.0695002 0.0677350 0.2636436 0.2277780 0.2277780 0.2538790 0.0497145 0.1386735 0.0497145 0.1386735 0.0707048 0.1052029 0.1021820 0.1021820 0.2712325 0.2634932 0.6229063 0.6229063 0.2248271 0.6589215 0.7288894 0.7288894 0.7002114 0.7002114 0.6746202 0.9409480 0.6728626 0.7136941 0.7136941 0.7313514 0.7132527 0.5212567 0.7403785 0.7403785 0.5861074 0.7287677 0.6811243 0.5758746 0.7313514 0.6879919 0.6879919 0.5092253 0.5092253 0.1802474 0.6344130 0.6060072 0.6344130 0.6060072 0.7172107 0.7765564 0.7765564 0.5897113 0.5861074 0.5198577 0.0332857 0.5833608 0.5833608 0.7443587 0.7443587 0.6589215 0.7087749 0.7087749 0.5980134 0.7181313 0.7181313 0.6523476 0.6811243 0.0731955 0.5766451 1.0240530 1.0240530 0.0508266 0.6806955 0.6806955 0.6511319 0.6511319 0.6910178 0.6910178 0.0332857 0.5353110 0.2538790 0.0328842 0.6608275 0.0508266 0.2202749 0.0682119 0.0696643 0.0707048 
AmAaD2_3   0.2400710 0.1926977 0.2248750 0.0868751 0.0868751 0.0000000 0.0718558 0.0718558 0.0497596 0.0497596 0.1999217 0.0494315 0.0494315 0.1583988 0.1583988 0.0859268 0.0672722 0.0859268 0.0672722 0.1440830 0.1440830 0.0328241 0.0510570 0.0680488 0.1094400 0.1094400 0.1616434 0.1616434 0.1230183 0.1230183 0.1816271 0.1238618 0.0873934 0.0873934 0.0849427 0.0866361 0.0866361 0.1238618 0.2683249 0.2022084 0.2022084 0.2527289 0.0679016 0.1460889 0.0679016 0.1460889 0.1078371 0.1425496 0.1071740 0.1071740 0.2248750 0.2400710 0.5819641 0.5819641 0.2476458 0.5794323 0.6853393 0.6853393 0.5910990 0.5910990 0.5916161 0.8638291 0.6508169 0.7158600 0.7158600 0.6885680 0.6635994 0.4538326 0.6704640 0.6704640 0.5612948 0.7077887 0.6833970 0.4804873 0.6885680 0.6467176 0.6467176 0.4782793 0.4782793 0.1926977 0.5714182 0.5471345 0.5714182 0.5471345 0.6352856 0.7027195 0.7027195 0.5647103 0.5612948 0.4291763 0.0686992 0.5104559 0.5104559 0.6583215 0.6583215 0.5794323 0.6670682 0.6670682 0.5233542 0.6339849 0.6339849 0.5721648 0.6833970 0.0923553 0.5521403 0.9397432 0.9397432 0.0686875 0.5989218 0.5989218 0.5697204 0.5697204 0.6498689 0.6498689 0.0686992 0.4873361 0.2527289 0.0859776 0.6144448 0.0686875 0.2426363 0.1041031 0.0684013 0.1078371 
AmAzD3_3   0.2852733 0.2054312 0.2560330 0.0929416 0.0929416 0.0718558 0.0000000 0.0000010 0.0903399 0.0903399 0.2371159 0.0896754 0.0896754 0.1696223 0.1696223 0.1081079 0.1098155 0.1081079 0.1098155 0.1536423 0.1536423 0.1100931 0.1333257 0.1111884 0.1123449 0.1123449 0.1875825 0.1875825 0.1107631 0.1107631 0.1863047 0.1321880 0.1332566 0.1332566 0.1292305 0.0926624 0.0926624 0.1321880 0.3256857 0.2898759 0.2898759 0.3138112 0.1110000 0.1934541 0.1110000 0.1934541 0.0724732 0.1519097 0.1285760 0.1285760 0.2560330 0.2852733 0.6015028 0.6015028 0.2301878 0.6130021 0.7595786 0.7595786 0.5969481 0.5969481 0.6606568 0.9163447 0.7430135 0.6622568 0.6622568 0.6957053 0.6967539 0.5993418 0.7453258 0.7453258 0.5910033 0.7846011 0.6309568 0.5269900 0.6957053 0.7187216 0.7187216 0.5336435 0.5336435 0.2054312 0.6566879 0.6279393 0.6566879 0.6279393 0.5832347 0.8078040 0.8078040 0.5946388 0.5910033 0.4730163 0.0931548 0.6680319 0.6680319 0.7295357 0.7295357 0.6130021 0.7409125 0.7409125 0.5840178 0.7036911 0.7036911 0.5848432 0.6309568 0.0990341 0.5814974 0.9964613 0.9964613 0.0735748 0.6666795 0.6666795 0.6564158 0.6564158 0.6866024 0.6866024 0.0931548 0.5436263 0.3138112 0.0919301 0.7034061 0.0735748 0.2582326 0.1111493 0.0945173 0.0724732 
AmAzD3_5   0.2852733 0.2054312 0.2560330 0.0929416 0.0929416 0.0718558 0.0000010 0.0000000 0.0903399 0.0903399 0.2371159 0.0896754 0.0896754 0.1696223 0.1696223 0.1081079 0.1098155 0.1081079 0.1098155 0.1536423 0.1536423 0.1100931 0.1333257 0.1111884 0.1123449 0.1123449 0.1875825 0.1875825 0.1107631 0.1107631 0.1863047 0.1321880 0.1332566 0.1332566 0.1292305 0.0926624 0.0926624 0.1321880 0.3256857 0.2898759 0.2898759 0.3138112 0.1110000 0.1934541 0.1110000 0.1934541 0.0724732 0.1519097 0.1285760 0.1285760 0.2560330 0.2852733 0.6015028 0.6015028 0.2301878 0.6130021 0.7595786 0.7595786 0.5969481 0.5969481 0.6606568 0.9163447 0.7430135 0.6622568 0.6622568 0.6957053 0.6967539 0.5993418 0.7453258 0.7453258 0.5910033 0.7846011 0.6309568 0.5269900 0.6957053 0.7187216 0.7187216 0.5336435 0.5336435 0.2054312 0.6566879 0.6279393 0.6566879 0.6279393 0.5832347 0.8078040 0.8078040 0.5946388 0.5910033 0.4730163 0.0931548 0.6680319 0.6680319 0.7295357 0.7295357 0.6130021 0.7409125 0.7409125 0.5840178 0.7036911 0.7036911 0.5848432 0.6309568 0.0990341 0.5814974 0.9964613 0.9964613 0.0735748 0.6666795 0.6666795 0.6564158 0.6564158 0.6866024 0.6866024 0.0931548 0.5436263 0.3138112 0.0919301 0.7034061 0.0735748 0.2582326 0.1111493 0.0945173 0.0724732 
AmBlD4     0.2500719 0.1936363 0.2182306 0.0678402 0.0678402 0.0497596 0.0903399 0.0903399 0.0000000 0.0000010 0.2009454 0.0663759 0.0663759 0.1497416 0.1497416 0.1191745 0.0847179 0.1191745 0.0847179 0.1231549 0.1231549 0.0849273 0.1057614 0.0857068 0.1285492 0.1285492 0.1184655 0.1184655 0.1029502 0.1029502 0.1717671 0.1036775 0.0682383 0.0682383 0.1027017 0.0676749 0.0676749 0.1036775 0.2404202 0.2498702 0.2498702 0.2111313 0.0497068 0.1402982 0.0497068 0.1402982 0.1081484 0.1430637 0.1258717 0.1258717 0.2182306 0.2500719 0.5881684 0.5881684 0.2701788 0.5771953 0.7126786 0.7126786 0.5783793 0.5783793 0.5785010 0.8227149 0.6375118 0.6796163 0.6796163 0.7149578 0.6054537 0.4838221 0.7235263 0.7235263 0.5491655 0.6473722 0.6477215 0.4690799 0.7149578 0.6732061 0.6732061 0.4671095 0.4671095 0.1936363 0.5338290 0.5110896 0.5338290 0.5110896 0.6838355 0.6640583 0.6640583 0.5525204 0.5491655 0.4183648 0.0502823 0.5429407 0.5429407 0.6556519 0.6556519 0.5771953 0.6930852 0.6930852 0.5112970 0.6328789 0.6328789 0.5593941 0.6477215 0.0730775 0.5400819 0.8968640 0.8968640 0.0865476 0.5965199 0.5965199 0.5567521 0.5567521 0.6762325 0.6762325 0.0502823 0.4760122 0.2111313 0.0671437 0.5596629 0.0865476 0.2201655 0.1043856 0.0861822 0.1081484 
AmBlD59_1  0.2500719 0.1936363 0.2182306 0.0678402 0.0678402 0.0497596 0.0903399 0.0903399 0.0000010 0.0000000 0.2009454 0.0663759 0.0663759 0.1497416 0.1497416 0.1191745 0.0847179 0.1191745 0.0847179 0.1231549 0.1231549 0.0849273 0.1057614 0.0857068 0.1285492 0.1285492 0.1184655 0.1184655 0.1029502 0.1029502 0.1717671 0.1036775 0.0682383 0.0682383 0.1027017 0.0676749 0.0676749 0.1036775 0.2404202 0.2498702 0.2498702 0.2111313 0.0497068 0.1402982 0.0497068 0.1402982 0.1081484 0.1430637 0.1258717 0.1258717 0.2182306 0.2500719 0.5881684 0.5881684 0.2701788 0.5771953 0.7126786 0.7126786 0.5783793 0.5783793 0.5785010 0.8227149 0.6375118 0.6796163 0.6796163 0.7149578 0.6054537 0.4838221 0.7235263 0.7235263 0.5491655 0.6473722 0.6477215 0.4690799 0.7149578 0.6732061 0.6732061 0.4671095 0.4671095 0.1936363 0.5338290 0.5110896 0.5338290 0.5110896 0.6838355 0.6640583 0.6640583 0.5525204 0.5491655 0.4183648 0.0502823 0.5429407 0.5429407 0.6556519 0.6556519 0.5771953 0.6930852 0.6930852 0.5112970 0.6328789 0.6328789 0.5593941 0.6477215 0.0730775 0.5400819 0.8968640 0.8968640 0.0865476 0.5965199 0.5965199 0.5567521 0.5567521 0.6762325 0.6762325 0.0502823 0.4760122 0.2111313 0.0671437 0.5596629 0.0865476 0.2201655 0.1043856 0.0861822 0.1081484 
AmBr_2     0.2927040 0.0662322 0.3019993 0.2108255 0.2108255 0.1999217 0.2371159 0.2371159 0.2009454 0.2009454 0.0000000 0.2194792 0.2194792 0.2449022 0.2449022 0.2441848 0.2250574 0.2441848 0.2250574 0.2299163 0.2299163 0.2453103 0.2457894 0.2281043 0.2559986 0.2559986 0.2187635 0.2187635 0.2045022 0.2045022 0.2727964 0.2057828 0.1845630 0.1845630 0.2473320 0.1810895 0.1810895 0.2057828 0.1945855 0.1736283 0.1736283 0.2272555 0.1594704 0.1747703 0.1594704 0.1747703 0.1586340 0.1960302 0.1770619 0.1770619 0.3019993 0.2927040 0.4536959 0.4536959 0.2385369 0.6416025 0.6274569 0.6274569 0.7376424 0.7376424 0.7015692 0.8739284 0.5249107 0.5021746 0.5021746 0.5992034 0.7369805 0.4055507 0.6111118 0.6111118 0.4720053 0.7153439 0.4762178 0.6560773 0.5992034 0.5903280 0.5903280 0.3629693 0.3629693 0.0662322 0.6352758 0.6074785 0.6352758 0.6074785 0.6412386 0.6847392 0.6847392 0.4748694 0.4720053 0.5420269 0.1611187 0.4571273 0.4571273 0.7249349 0.7249349 0.6416025 0.5782651 0.5782651 0.5956831 0.6993520 0.6993520 0.6348977 0.4762178 0.2435234 0.4637085 0.9451074 0.9451074 0.2095938 0.6626987 0.6626987 0.6776020 0.6776020 0.5937295 0.5937295 0.1611187 0.3506789 0.2272555 0.1605672 0.6827755 0.2095938 0.2480323 0.1529351 0.2121141 0.1586340 
AmDeD9_1   0.2542534 0.2118138 0.2386765 0.1043028 0.1043028 0.0494315 0.0896754 0.0896754 0.0663759 0.0663759 0.2194792 0.0000000 0.0000010 0.1779381 0.1779381 0.1183239 0.0162045 0.1183239 0.0162045 0.1621011 0.1621011 0.0498388 0.0689349 0.0329761 0.0708780 0.0708780 0.1569436 0.1569436 0.1406843 0.1406843 0.2015642 0.1416063 0.1049222 0.1049222 0.0327564 0.1039919 0.1039919 0.1416063 0.3032711 0.2686482 0.2686482 0.2083826 0.0849401 0.1795394 0.0849401 0.1795394 0.1257469 0.1230911 0.1249265 0.1249265 0.2386765 0.2542534 0.5662701 0.5662701 0.2677786 0.6219838 0.7253235 0.7253235 0.6276261 0.6276261 0.6293443 0.8863919 0.6382295 0.6992481 0.6992481 0.7288066 0.7035929 0.4823370 0.7108332 0.7108332 0.5470896 0.7492189 0.6674071 0.5128463 0.7288066 0.6856852 0.6856852 0.4658012 0.4658012 0.2118138 0.6077967 0.5816794 0.6077967 0.5816794 0.6783454 0.6774543 0.6774543 0.5504048 0.5470896 0.4601731 0.0859300 0.5408466 0.5408466 0.7033178 0.7033178 0.6219838 0.7069396 0.7069396 0.5427104 0.6782574 0.6782574 0.6151562 0.6674071 0.0857456 0.5380993 0.9283032 0.9283032 0.0859319 0.6423538 0.6423538 0.6067646 0.6067646 0.6886334 0.6886334 0.0859300 0.4746267 0.2083826 0.1032408 0.6522607 0.0859319 0.2199829 0.1214615 0.0855720 0.1257469 
AmDeD9_2   0.2542534 0.2118138 0.2386765 0.1043028 0.1043028 0.0494315 0.0896754 0.0896754 0.0663759 0.0663759 0.2194792 0.0000010 0.0000000 0.1779381 0.1779381 0.1183239 0.0162045 0.1183239 0.0162045 0.1621011 0.1621011 0.0498388 0.0689349 0.0329761 0.0708780 0.0708780 0.1569436 0.1569436 0.1406843 0.1406843 0.2015642 0.1416063 0.1049222 0.1049222 0.0327564 0.1039919 0.1039919 0.1416063 0.3032711 0.2686482 0.2686482 0.2083826 0.0849401 0.1795394 0.0849401 0.1795394 0.1257469 0.1230911 0.1249265 0.1249265 0.2386765 0.2542534 0.5662701 0.5662701 0.2677786 0.6219838 0.7253235 0.7253235 0.6276261 0.6276261 0.6293443 0.8863919 0.6382295 0.6992481 0.6992481 0.7288066 0.7035929 0.4823370 0.7108332 0.7108332 0.5470896 0.7492189 0.6674071 0.5128463 0.7288066 0.6856852 0.6856852 0.4658012 0.4658012 0.2118138 0.6077967 0.5816794 0.6077967 0.5816794 0.6783454 0.6774543 0.6774543 0.5504048 0.5470896 0.4601731 0.0859300 0.5408466 0.5408466 0.7033178 0.7033178 0.6219838 0.7069396 0.7069396 0.5427104 0.6782574 0.6782574 0.6151562 0.6674071 0.0857456 0.5380993 0.9283032 0.9283032 0.0859319 0.6423538 0.6423538 0.6067646 0.6067646 0.6886334 0.6886334 0.0859300 0.4746267 0.2083826 0.1032408 0.6522607 0.0859319 0.2199829 0.1214615 0.0855720 0.1257469 
AmJaD4     0.2514936 0.2115250 0.1984859 0.1101059 0.1101059 0.1583988 0.1696223 0.1696223 0.1497416 0.1497416 0.2449022 0.1779381 0.1779381 0.0000000 0.0000010 0.1515009 0.1540318 0.1515009 0.1540318 0.0862096 0.0862096 0.2026819 0.1990726 0.1560481 0.2413123 0.2413123 0.1882096 0.1882096 0.0860181 0.0860181 0.0158408 0.0677071 0.0682111 0.0682111 0.1747628 0.0694702 0.0694702 0.0677071 0.2990834 0.2365280 0.2365280 0.2878633 0.0879369 0.1581370 0.0879369 0.1581370 0.0929720 0.1290617 0.1302985 0.1302985 0.1984859 0.2514936 0.6413905 0.6413905 0.1559923 0.6621508 0.7409322 0.7409322 0.7877667 0.7877667 0.7760388 0.9722286 0.7109013 0.7444037 0.7444037 0.8268581 0.7687954 0.6082055 0.8002339 0.8002339 0.5464526 0.7817098 0.7107717 0.6665281 0.8268581 0.7888466 0.7888466 0.5931066 0.5931066 0.2115250 0.7470165 0.7761653 0.7470165 0.7761653 0.7066184 0.8027001 0.8027001 0.5465572 0.5464526 0.6653074 0.1103677 0.6788641 0.6788641 0.7464663 0.7464663 0.6621508 0.8031056 0.8031056 0.7142098 0.7205869 0.7205869 0.6557177 0.7107717 0.1452212 0.5372113 1.0584300 1.0584300 0.1163450 0.7416160 0.7416160 0.7504799 0.7504799 0.7912359 0.7912359 0.1103677 0.6229317 0.2878633 0.0698460 0.7292581 0.1163450 0.2299597 0.0895965 0.1396125 0.0929720 
AmJa_1     0.2514936 0.2115250 0.1984859 0.1101059 0.1101059 0.1583988 0.1696223 0.1696223 0.1497416 0.1497416 0.2449022 0.1779381 0.1779381 0.0000010 0.0000000 0.1515009 0.1540318 0.1515009 0.1540318 0.0862096 0.0862096 0.2026819 0.1990726 0.1560481 0.2413123 0.2413123 0.1882096 0.1882096 0.0860181 0.0860181 0.0158408 0.0677071 0.0682111 0.0682111 0.1747628 0.0694702 0.0694702 0.0677071 0.2990834 0.2365280 0.2365280 0.2878633 0.0879369 0.1581370 0.0879369 0.1581370 0.0929720 0.1290617 0.1302985 0.1302985 0.1984859 0.2514936 0.6413905 0.6413905 0.1559923 0.6621508 0.7409322 0.7409322 0.7877667 0.7877667 0.7760388 0.9722286 0.7109013 0.7444037 0.7444037 0.8268581 0.7687954 0.6082055 0.8002339 0.8002339 0.5464526 0.7817098 0.7107717 0.6665281 0.8268581 0.7888466 0.7888466 0.5931066 0.5931066 0.2115250 0.7470165 0.7761653 0.7470165 0.7761653 0.7066184 0.8027001 0.8027001 0.5465572 0.5464526 0.6653074 0.1103677 0.6788641 0.6788641 0.7464663 0.7464663 0.6621508 0.8031056 0.8031056 0.7142098 0.7205869 0.7205869 0.6557177 0.7107717 0.1452212 0.5372113 1.0584300 1.0584300 0.1163450 0.7416160 0.7416160 0.7504799 0.7504799 0.7912359 0.7912359 0.1103677 0.6229317 0.2878633 0.0698460 0.7292581 0.1163450 0.2299597 0.0895965 0.1396125 0.0929720 
AmKeF      0.2367989 0.1694235 0.2435844 0.0834922 0.0834922 0.0859268 0.1081079 0.1081079 0.1191745 0.1191745 0.2441848 0.1183239 0.1183239 0.1515009 0.1515009 0.0000000 0.0989459 0.0000010 0.0989459 0.1382786 0.1382786 0.1231468 0.1212541 0.1000692 0.1681926 0.1681926 0.1559823 0.1559823 0.1181548 0.1181548 0.1735933 0.1189426 0.1198212 0.1198212 0.1165228 0.1220689 0.1220689 0.1189426 0.2571371 0.1980392 0.1980392 0.2477744 0.0999002 0.1220108 0.0999002 0.1220108 0.1035141 0.1028701 0.0828938 0.0828938 0.2435844 0.2367989 0.5801075 0.5801075 0.1916742 0.5758821 0.6857526 0.6857526 0.6175935 0.6175935 0.5920244 0.8774158 0.5684799 0.6406751 0.6406751 0.6890086 0.6931377 0.5833044 0.6707653 0.6707653 0.5643161 0.7083913 0.6107245 0.5034684 0.6890086 0.6468256 0.6468256 0.4755941 0.4755941 0.1694235 0.5976763 0.5719375 0.5976763 0.5719375 0.6729474 0.7329654 0.7329654 0.5677553 0.5643161 0.4511016 0.0836612 0.6130176 0.6130176 0.6585177 0.6585177 0.5758821 0.6673396 0.6673396 0.5225830 0.6339927 0.6339927 0.5685415 0.6107245 0.0886066 0.5551212 0.9555202 0.9555202 0.0489241 0.5986630 0.5986630 0.5702204 0.5702204 0.6500008 0.6500008 0.0836612 0.4999853 0.2477744 0.0826608 0.6420179 0.0489241 0.1949780 0.0667419 0.0669459 0.1035141 
AmKe_2     0.2454599 0.2171031 0.2644445 0.0847091 0.0847091 0.0672722 0.1098155 0.1098155 0.0847179 0.0847179 0.2250574 0.0162045 0.0162045 0.1540318 0.1540318 0.0989459 0.0000000 0.0989459 0.0000010 0.1404076 0.1404076 0.0678638 0.0668749 0.0160824 0.0726623 0.0726623 0.1606460 0.1606460 0.1199301 0.1199301 0.1765437 0.1207385 0.0852023 0.0852023 0.0159784 0.1239635 0.1239635 0.1207385 0.2758237 0.2413680 0.2413680 0.1845868 0.0662407 0.1740226 0.0662407 0.1740226 0.1050832 0.1028518 0.1044598 0.1044598 0.2644445 0.2454599 0.5440223 0.5440223 0.2407409 0.6374385 0.7432844 0.7432844 0.6711701 0.6711701 0.6456686 0.9414903 0.6137103 0.6740803 0.6740803 0.7469061 0.7520982 0.4945888 0.7288943 0.7288943 0.5616354 0.7679682 0.6434600 0.5506859 0.7469061 0.7029494 0.7029494 0.4599745 0.4599745 0.2171031 0.6511639 0.6226492 0.6511639 0.6226492 0.6946182 0.6942519 0.6942519 0.5650276 0.5616354 0.4959615 0.0670004 0.5547989 0.5547989 0.7205241 0.7205241 0.6374385 0.7247292 0.7247292 0.5564167 0.6949603 0.6949603 0.6307066 0.6434600 0.0668566 0.5525437 0.9864975 0.9864975 0.0669880 0.6583911 0.6583911 0.6228812 0.6228812 0.7058199 0.7058199 0.0670004 0.4832942 0.1845868 0.0838537 0.6977313 0.0669880 0.1948144 0.1015242 0.0667158 0.1050832 
AmKe_3     0.2367989 0.1694235 0.2435844 0.0834922 0.0834922 0.0859268 0.1081079 0.1081079 0.1191745 0.1191745 0.2441848 0.1183239 0.1183239 0.1515009 0.1515009 0.0000010 0.0989459 0.0000000 0.0989459 0.1382786 0.1382786 0.1231468 0.1212541 0.1000692 0.1681926 0.1681926 0.1559823 0.1559823 0.1181548 0.1181548 0.1735933 0.1189426 0.1198212 0.1198212 0.1165228 0.1220689 0.1220689 0.1189426 0.2571371 0.1980392 0.1980392 0.2477744 0.0999002 0.1220108 0.0999002 0.1220108 0.1035141 0.1028701 0.0828938 0.0828938 0.2435844 0.2367989 0.5801075 0.5801075 0.1916742 0.5758821 0.6857526 0.6857526 0.6175935 0.6175935 0.5920244 0.8774158 0.5684799 0.6406751 0.6406751 0.6890086 0.6931377 0.5833044 0.6707653 0.6707653 0.5643161 0.7083913 0.6107245 0.5034684 0.6890086 0.6468256 0.6468256 0.4755941 0.4755941 0.1694235 0.5976763 0.5719375 0.5976763 0.5719375 0.6729474 0.7329654 0.7329654 0.5677553 0.5643161 0.4511016 0.0836612 0.6130176 0.6130176 0.6585177 0.6585177 0.5758821 0.6673396 0.6673396 0.5225830 0.6339927 0.6339927 0.5685415 0.6107245 0.0886066 0.5551212 0.9555202 0.9555202 0.0489241 0.5986630 0.5986630 0.5702204 0.5702204 0.6500008 0.6500008 0.0836612 0.4999853 0.2477744 0.0826608 0.6420179 0.0489241 0.1949780 0.0667419 0.0669459 0.1035141 
AmKe_4     0.2454599 0.2171031 0.2644445 0.0847091 0.0847091 0.0672722 0.1098155 0.1098155 0.0847179 0.0847179 0.2250574 0.0162045 0.0162045 0.1540318 0.1540318 0.0989459 0.0000010 0.0989459 0.0000000 0.1404076 0.1404076 0.0678638 0.0668749 0.0160824 0.0726623 0.0726623 0.1606460 0.1606460 0.1199301 0.1199301 0.1765437 0.1207385 0.0852023 0.0852023 0.0159784 0.1239635 0.1239635 0.1207385 0.2758237 0.2413680 0.2413680 0.1845868 0.0662407 0.1740226 0.0662407 0.1740226 0.1050832 0.1028518 0.1044598 0.1044598 0.2644445 0.2454599 0.5440223 0.5440223 0.2407409 0.6374385 0.7432844 0.7432844 0.6711701 0.6711701 0.6456686 0.9414903 0.6137103 0.6740803 0.6740803 0.7469061 0.7520982 0.4945888 0.7288943 0.7288943 0.5616354 0.7679682 0.6434600 0.5506859 0.7469061 0.7029494 0.7029494 0.4599745 0.4599745 0.2171031 0.6511639 0.6226492 0.6511639 0.6226492 0.6946182 0.6942519 0.6942519 0.5650276 0.5616354 0.4959615 0.0670004 0.5547989 0.5547989 0.7205241 0.7205241 0.6374385 0.7247292 0.7247292 0.5564167 0.6949603 0.6949603 0.6307066 0.6434600 0.0668566 0.5525437 0.9864975 0.9864975 0.0669880 0.6583911 0.6583911 0.6228812 0.6228812 0.7058199 0.7058199 0.0670004 0.4832942 0.1845868 0.0838537 0.6977313 0.0669880 0.1948144 0.1015242 0.0667158 0.1050832 
AmLrN2_1   0.2813987 0.1990078 0.2895656 0.0862524 0.0862524 0.1440830 0.1536423 0.1536423 0.1231549 0.1231549 0.2299163 0.1621011 0.1621011 0.0862096 0.0862096 0.1382786 0.1404076 0.1382786 0.1404076 0.0000000 0.0000010 0.1845535 0.1815263 0.1421036 0.2191807 0.2191807 0.1594573 0.1594573 0.0648609 0.0648609 0.1053277 0.0157176 0.0482205 0.0482205 0.1594395 0.0490538 0.0490538 0.0157176 0.2362358 0.2465065 0.2465065 0.2713425 0.0662506 0.1554496 0.0662506 0.1554496 0.0881789 0.1223773 0.1189126 0.1189126 0.2895656 0.2813987 0.6420882 0.6420882 0.2432257 0.6508067 0.6969499 0.6969499 0.7347047 0.7347047 0.7091100 0.9628612 0.6437090 0.7220760 0.7220760 0.6991433 0.7244048 0.5507248 0.7076101 0.7076101 0.5609439 0.7399352 0.6896146 0.6062210 0.6991433 0.6572726 0.6572726 0.4875424 0.4875424 0.1990078 0.6881493 0.6571560 0.6881493 0.6571560 0.6687935 0.7437945 0.7437945 0.5643486 0.5609439 0.5488058 0.0864341 0.6154317 0.6154317 0.7355629 0.7355629 0.6508067 0.6770766 0.6770766 0.5904882 0.7095105 0.7095105 0.6441591 0.6896146 0.1316502 0.5518156 1.0217676 1.0217676 0.1056428 0.6723097 0.6723097 0.6848189 0.6848189 0.6604319 0.6604319 0.0864341 0.5121162 0.2713425 0.0493304 0.6718185 0.1056428 0.2383880 0.0851290 0.1266827 0.0881789 
AmLrN2_2   0.2813987 0.1990078 0.2895656 0.0862524 0.0862524 0.1440830 0.1536423 0.1536423 0.1231549 0.1231549 0.2299163 0.1621011 0.1621011 0.0862096 0.0862096 0.1382786 0.1404076 0.1382786 0.1404076 0.0000010 0.0000000 0.1845535 0.1815263 0.1421036 0.2191807 0.2191807 0.1594573 0.1594573 0.0648609 0.0648609 0.1053277 0.0157176 0.0482205 0.0482205 0.1594395 0.0490538 0.0490538 0.0157176 0.2362358 0.2465065 0.2465065 0.2713425 0.0662506 0.1554496 0.0662506 0.1554496 0.0881789 0.1223773 0.1189126 0.1189126 0.2895656 0.2813987 0.6420882 0.6420882 0.2432257 0.6508067 0.6969499 0.6969499 0.7347047 0.7347047 0.7091100 0.9628612 0.6437090 0.7220760 0.7220760 0.6991433 0.7244048 0.5507248 0.7076101 0.7076101 0.5609439 0.7399352 0.6896146 0.6062210 0.6991433 0.6572726 0.6572726 0.4875424 0.4875424 0.1990078 0.6881493 0.6571560 0.6881493 0.6571560 0.6687935 0.7437945 0.7437945 0.5643486 0.5609439 0.5488058 0.0864341 0.6154317 0.6154317 0.7355629 0.7355629 0.6508067 0.6770766 0.6770766 0.5904882 0.7095105 0.7095105 0.6441591 0.6896146 0.1316502 0.5518156 1.0217676 1.0217676 0.1056428 0.6723097 0.6723097 0.6848189 0.6848189 0.6604319 0.6604319 0.0864341 0.5121162 0.2713425 0.0493304 0.6718185 0.1056428 0.2383880 0.0851290 0.1266827 0.0881789 
AmOrD0     0.2122427 0.2368965 0.2284288 0.1246763 0.1246763 0.0328241 0.1100931 0.1100931 0.0849273 0.0849273 0.2453103 0.0498388 0.0498388 0.2026819 0.2026819 0.1231468 0.0678638 0.1231468 0.0678638 0.1845535 0.1845535 0.0000000 0.0164710 0.0863383 0.1295799 0.1295799 0.1634575 0.1634575 0.1622093 0.1622093 0.2274604 0.1632387 0.1254307 0.1254307 0.0857281 0.1242633 0.1242633 0.1632387 0.3165540 0.2486324 0.2486324 0.2768337 0.1044143 0.1871529 0.1044143 0.1871529 0.1471723 0.1440901 0.1461371 0.1461371 0.2284288 0.2122427 0.5934408 0.5934408 0.2956578 0.6498960 0.7297165 0.7297165 0.6100259 0.6100259 0.5691258 0.8885536 0.6959295 0.7287694 0.7287694 0.7332688 0.7167977 0.4618940 0.6946477 0.6946477 0.5715192 0.7040299 0.6956906 0.4794219 0.7332688 0.6894922 0.6894922 0.4866330 0.4866330 0.2368965 0.5693310 0.5453723 0.5693310 0.5453723 0.7077918 0.7325312 0.7325312 0.5750331 0.5715192 0.4438078 0.1056480 0.5200512 0.5200512 0.6939498 0.6939498 0.6498960 0.7111038 0.7111038 0.5674642 0.6691879 0.6691879 0.6432484 0.6956906 0.1054217 0.5621812 0.9308207 0.9308207 0.1056744 0.6713429 0.6713429 0.5676093 0.5676093 0.6924568 0.6924568 0.1056480 0.4959262 0.2768337 0.1233997 0.6633681 0.1056744 0.2459719 0.1421382 0.1052193 0.1471723 
AmOr_2     0.1829831 0.2373338 0.2590140 0.1227295 0.1227295 0.0510570 0.1333257 0.1333257 0.1057614 0.1057614 0.2457894 0.0689349 0.0689349 0.1990726 0.1990726 0.1212541 0.0668749 0.1212541 0.0668749 0.1815263 0.1815263 0.0164710 0.0000000 0.0850483 0.1297017 0.1297017 0.1636495 0.1636495 0.1596117 0.1596117 0.2233031 0.1606144 0.1234603 0.1234603 0.0844567 0.1475284 0.1475284 0.1606144 0.3106922 0.2440661 0.2440661 0.2719444 0.1028300 0.1614056 0.1028300 0.1614056 0.1448004 0.1418074 0.1438037 0.1438037 0.2590140 0.1829831 0.5388297 0.5388297 0.2901548 0.6536722 0.7345110 0.7345110 0.6640452 0.6640452 0.5729588 0.9587407 0.6370012 0.6717830 0.6717830 0.7381234 0.7802479 0.4638066 0.6991316 0.6991316 0.5751660 0.7084974 0.6406410 0.5241170 0.7381234 0.6938410 0.6938410 0.4877699 0.4877699 0.2373338 0.6209392 0.5940599 0.6209392 0.5940599 0.7121401 0.7371690 0.7371690 0.5786591 0.5751660 0.4879828 0.1040265 0.5225595 0.5225595 0.6981681 0.6981681 0.6536722 0.7157296 0.7157296 0.5703707 0.6731330 0.6731330 0.6470127 0.6406410 0.1038068 0.5659101 1.0050533 1.0050533 0.1040503 0.6754020 0.6754020 0.5714391 0.5714391 0.6968050 0.6968050 0.1040265 0.4867674 0.2719444 0.1214909 0.7227793 0.1040503 0.2415282 0.1399176 0.1036093 0.1448004 
AmOv       0.2230806 0.2199847 0.2417499 0.0856973 0.0856973 0.0680488 0.1111884 0.1111884 0.0857068 0.0857068 0.2281043 0.0329761 0.0329761 0.1560481 0.1560481 0.1000692 0.0160824 0.1000692 0.0160824 0.1421036 0.1421036 0.0863383 0.0850483 0.0000000 0.0539528 0.0539528 0.1815273 0.1815273 0.1213506 0.1213506 0.1788948 0.1221753 0.0862020 0.0862020 0.0325038 0.1254791 0.1254791 0.1221753 0.2793601 0.2445887 0.2445887 0.1645488 0.0669943 0.1761047 0.0669943 0.1761047 0.1063458 0.1220152 0.1057042 0.1057042 0.2417499 0.2230806 0.5796458 0.5796458 0.2439296 0.6453011 0.7478640 0.7478640 0.6753076 0.6753076 0.6497622 0.9467783 0.6193568 0.7105057 0.7105057 0.7515207 0.7568059 0.5276009 0.7335038 0.7335038 0.5958221 0.7727425 0.6788003 0.5540766 0.7515207 0.7073567 0.7073567 0.4904575 0.4904575 0.2199847 0.6552642 0.6264756 0.6552642 0.6264756 0.7026596 0.6985380 0.6985380 0.5994036 0.5958221 0.4990315 0.0677713 0.5905719 0.5905719 0.7289027 0.7289027 0.6453011 0.7292674 0.7292674 0.5567367 0.7032084 0.7032084 0.6386493 0.6788003 0.0670251 0.5864950 1.0209526 1.0209526 0.0677592 0.6664696 0.6664696 0.6268447 0.6268447 0.7102064 0.7102064 0.0677713 0.5151408 0.1645488 0.0848225 0.7020969 0.0677592 0.2177455 0.1027061 0.0674806 0.1063458 
AmRgN0     0.2857287 0.2471554 0.2995454 0.1545284 0.1545284 0.1094400 0.1123449 0.1123449 0.1285492 0.1285492 0.2559986 0.0708780 0.0708780 0.2413123 0.2413123 0.1681926 0.0726623 0.1681926 0.0726623 0.2191807 0.2191807 0.1295799 0.1297017 0.0539528 0.0000000 0.0000010 0.2058156 0.2058156 0.1949117 0.1949117 0.2683721 0.1961157 0.1555211 0.1555211 0.0916859 0.1725723 0.1725723 0.1961157 0.3766438 0.3418097 0.3418097 0.2454353 0.1322200 0.2290774 0.1322200 0.2290774 0.1318104 0.1955777 0.1778577 0.1778577 0.2995454 0.2857287 0.6284717 0.6284717 0.3034209 0.6336750 0.7707384 0.7707384 0.6821018 0.6821018 0.7100194 0.9694303 0.6695460 0.7124271 0.7124271 0.7745339 0.8567978 0.5155137 0.7566930 0.7566930 0.5977718 0.7960489 0.7040687 0.6050541 0.7745339 0.7298280 0.7298280 0.5602833 0.5602833 0.2471554 0.7136865 0.6820457 0.7136865 0.6820457 0.6097097 0.7204880 0.7204880 0.6013862 0.5977718 0.5476789 0.1338681 0.5767667 0.5767667 0.7510515 0.7510515 0.6336750 0.7521354 0.7521354 0.5751175 0.7250043 0.7250043 0.6269245 0.7040687 0.1322840 0.5883752 1.0462539 1.0462539 0.1339504 0.6878684 0.6878684 0.7051586 0.7051586 0.6974951 0.6974951 0.1338681 0.5414029 0.2454353 0.1528857 0.7967024 0.1339504 0.3096145 0.1729424 0.1333298 0.1318104 
AmRg_4     0.2857287 0.2471554 0.2995454 0.1545284 0.1545284 0.1094400 0.1123449 0.1123449 0.1285492 0.1285492 0.2559986 0.0708780 0.0708780 0.2413123 0.2413123 0.1681926 0.0726623 0.1681926 0.0726623 0.2191807 0.2191807 0.1295799 0.1297017 0.0539528 0.0000010 0.0000000 0.2058156 0.2058156 0.1949117 0.1949117 0.2683721 0.1961157 0.1555211 0.1555211 0.0916859 0.1725723 0.1725723 0.1961157 0.3766438 0.3418097 0.3418097 0.2454353 0.1322200 0.2290774 0.1322200 0.2290774 0.1318104 0.1955777 0.1778577 0.1778577 0.2995454 0.2857287 0.6284717 0.6284717 0.3034209 0.6336750 0.7707384 0.7707384 0.6821018 0.6821018 0.7100194 0.9694303 0.6695460 0.7124271 0.7124271 0.7745339 0.8567978 0.5155137 0.7566930 0.7566930 0.5977718 0.7960489 0.7040687 0.6050541 0.7745339 0.7298280 0.7298280 0.5602833 0.5602833 0.2471554 0.7136865 0.6820457 0.7136865 0.6820457 0.6097097 0.7204880 0.7204880 0.6013862 0.5977718 0.5476789 0.1338681 0.5767667 0.5767667 0.7510515 0.7510515 0.6336750 0.7521354 0.7521354 0.5751175 0.7250043 0.7250043 0.6269245 0.7040687 0.1322840 0.5883752 1.0462539 1.0462539 0.1339504 0.6878684 0.6878684 0.7051586 0.7051586 0.6974951 0.6974951 0.1338681 0.5414029 0.2454353 0.1528857 0.7967024 0.1339504 0.3096145 0.1729424 0.1333298 0.1318104 
AmVs_1     0.2330680 0.1906084 0.2183109 0.1423228 0.1423228 0.1616434 0.1875825 0.1875825 0.1184655 0.1184655 0.2187635 0.1569436 0.1569436 0.1882096 0.1882096 0.1559823 0.1606460 0.1559823 0.1606460 0.1594573 0.1594573 0.1634575 0.1636495 0.1815273 0.2058156 0.2058156 0.0000000 0.0000010 0.1384944 0.1384944 0.2110416 0.1393900 0.1404366 0.1404366 0.1801640 0.1192671 0.1192671 0.1393900 0.2661900 0.3010820 0.3010820 0.2698770 0.1195403 0.1507712 0.1195403 0.1507712 0.1452080 0.1368156 0.1706955 0.1706955 0.2183109 0.2330680 0.5272648 0.5272648 0.3117077 0.6084139 0.6791795 0.6791795 0.7004072 0.7004072 0.6635063 0.8216319 0.5861009 0.6261369 0.6261369 0.6812248 0.6894706 0.4615664 0.6893748 0.6893748 0.4738651 0.6549698 0.5955185 0.5932436 0.6812248 0.6401815 0.6401815 0.4022886 0.4022886 0.1906084 0.6537611 0.6242997 0.6537611 0.6242997 0.6586498 0.6395273 0.6395273 0.4768158 0.4738651 0.4997969 0.1426768 0.5188930 0.5188930 0.6891778 0.6891778 0.6084139 0.6594537 0.6594537 0.5194585 0.6657621 0.6657621 0.5909329 0.5955185 0.1242395 0.4653288 0.8714223 0.8714223 0.1636015 0.6285128 0.6285128 0.6398274 0.6398274 0.6434128 0.6434128 0.1426768 0.3880508 0.2698770 0.1017665 0.6384682 0.1636015 0.2150299 0.1349190 0.1868346 0.1452080 
AmVs_2     0.2330680 0.1906084 0.2183109 0.1423228 0.1423228 0.1616434 0.1875825 0.1875825 0.1184655 0.1184655 0.2187635 0.1569436 0.1569436 0.1882096 0.1882096 0.1559823 0.1606460 0.1559823 0.1606460 0.1594573 0.1594573 0.1634575 0.1636495 0.1815273 0.2058156 0.2058156 0.0000010 0.0000000 0.1384944 0.1384944 0.2110416 0.1393900 0.1404366 0.1404366 0.1801640 0.1192671 0.1192671 0.1393900 0.2661900 0.3010820 0.3010820 0.2698770 0.1195403 0.1507712 0.1195403 0.1507712 0.1452080 0.1368156 0.1706955 0.1706955 0.2183109 0.2330680 0.5272648 0.5272648 0.3117077 0.6084139 0.6791795 0.6791795 0.7004072 0.7004072 0.6635063 0.8216319 0.5861009 0.6261369 0.6261369 0.6812248 0.6894706 0.4615664 0.6893748 0.6893748 0.4738651 0.6549698 0.5955185 0.5932436 0.6812248 0.6401815 0.6401815 0.4022886 0.4022886 0.1906084 0.6537611 0.6242997 0.6537611 0.6242997 0.6586498 0.6395273 0.6395273 0.4768158 0.4738651 0.4997969 0.1426768 0.5188930 0.5188930 0.6891778 0.6891778 0.6084139 0.6594537 0.6594537 0.5194585 0.6657621 0.6657621 0.5909329 0.5955185 0.1242395 0.4653288 0.8714223 0.8714223 0.1636015 0.6285128 0.6285128 0.6398274 0.6398274 0.6434128 0.6434128 0.1426768 0.3880508 0.2698770 0.1017665 0.6384682 0.1636015 0.2150299 0.1349190 0.1868346 0.1452080 
AmsBJ_3    0.2560707 0.1749423 0.2634095 0.0672250 0.0672250 0.1230183 0.1107631 0.1107631 0.1029502 0.1029502 0.2045022 0.1406843 0.1406843 0.0860181 0.0860181 0.1181548 0.1199301 0.1181548 0.1199301 0.0648609 0.0648609 0.1622093 0.1596117 0.1213506 0.1949117 0.1949117 0.1384944 0.1384944 0.0000000 0.0000010 0.0864059 0.0477642 0.0480995 0.0480995 0.1384333 0.0489290 0.0489290 0.0477642 0.2562407 0.2210733 0.2210733 0.2469057 0.0484143 0.1350208 0.0484143 0.1350208 0.0687570 0.1023630 0.0994934 0.0994934 0.2634095 0.2560707 0.5750019 0.5750019 0.2183225 0.6810463 0.7292763 0.7292763 0.7671694 0.7671694 0.7416293 0.9186116 0.6737748 0.6737944 0.6737944 0.6869730 0.7196693 0.5780470 0.7406794 0.7406794 0.5881543 0.7734378 0.6426910 0.6349473 0.6869730 0.6887682 0.6887682 0.5125875 0.5125875 0.1749423 0.7204343 0.6877198 0.7204343 0.6877198 0.6575337 0.7766227 0.7766227 0.5917063 0.5881543 0.5761854 0.0673561 0.6450474 0.6450474 0.7680977 0.7680977 0.6810463 0.7093449 0.7093449 0.6193300 0.7413629 0.7413629 0.6364509 0.6426910 0.1103076 0.5788469 1.0005762 1.0005762 0.0857624 0.7034211 0.7034211 0.7165703 0.7165703 0.6917561 0.6917561 0.0673561 0.5382399 0.2469057 0.0320262 0.7030214 0.0857624 0.2140033 0.0663918 0.1058082 0.0687570 
AmsBJ_4    0.2560707 0.1749423 0.2634095 0.0672250 0.0672250 0.1230183 0.1107631 0.1107631 0.1029502 0.1029502 0.2045022 0.1406843 0.1406843 0.0860181 0.0860181 0.1181548 0.1199301 0.1181548 0.1199301 0.0648609 0.0648609 0.1622093 0.1596117 0.1213506 0.1949117 0.1949117 0.1384944 0.1384944 0.0000010 0.0000000 0.0864059 0.0477642 0.0480995 0.0480995 0.1384333 0.0489290 0.0489290 0.0477642 0.2562407 0.2210733 0.2210733 0.2469057 0.0484143 0.1350208 0.0484143 0.1350208 0.0687570 0.1023630 0.0994934 0.0994934 0.2634095 0.2560707 0.5750019 0.5750019 0.2183225 0.6810463 0.7292763 0.7292763 0.7671694 0.7671694 0.7416293 0.9186116 0.6737748 0.6737944 0.6737944 0.6869730 0.7196693 0.5780470 0.7406794 0.7406794 0.5881543 0.7734378 0.6426910 0.6349473 0.6869730 0.6887682 0.6887682 0.5125875 0.5125875 0.1749423 0.7204343 0.6877198 0.7204343 0.6877198 0.6575337 0.7766227 0.7766227 0.5917063 0.5881543 0.5761854 0.0673561 0.6450474 0.6450474 0.7680977 0.7680977 0.6810463 0.7093449 0.7093449 0.6193300 0.7413629 0.7413629 0.6364509 0.6426910 0.1103076 0.5788469 1.0005762 1.0005762 0.0857624 0.7034211 0.7034211 0.7165703 0.7165703 0.6917561 0.6917561 0.0673561 0.5382399 0.2469057 0.0320262 0.7030214 0.0857624 0.2140033 0.0663918 0.1058082 0.0687570 
AmsC0_2    0.2780579 0.2377059 0.2226054 0.1309114 0.1309114 0.1816271 0.1863047 0.1863047 0.1717671 0.1717671 0.2727964 0.2015642 0.2015642 0.0158408 0.0158408 0.1735933 0.1765437 0.1735933 0.1765437 0.1053277 0.1053277 0.2274604 0.2233031 0.1788948 0.2683721 0.2683721 0.2110416 0.2110416 0.0864059 0.0864059 0.0000000 0.0861596 0.0868114 0.0868114 0.1978704 0.0884543 0.0884543 0.0861596 0.3272091 0.2631508 0.2631508 0.3149870 0.1074627 0.1789334 0.1074627 0.1789334 0.1136977 0.1503883 0.1516016 0.1516016 0.2226054 0.2780579 0.6230321 0.6230321 0.1786739 0.7078477 0.7943364 0.7943364 0.8405586 0.8405586 0.8291407 1.0389640 0.7599704 0.7750497 0.7750497 0.8628187 0.7591859 0.6514351 0.8571165 0.8571165 0.5865648 0.8355061 0.7402880 0.7120565 0.8628187 0.8447083 0.8447083 0.6348100 0.6348100 0.2377059 0.8001835 0.8299540 0.8001835 0.8299540 0.7368050 0.8584669 0.8584669 0.5868626 0.5865648 0.7115186 0.1312452 0.7269885 0.7269885 0.7969414 0.7969414 0.7078477 0.8603330 0.8603330 0.7639671 0.7696170 0.7696170 0.6081434 0.7402880 0.1687070 0.5769085 1.1314640 1.1314640 0.1383474 0.7925250 0.7925250 0.8018140 0.8018140 0.8467408 0.8467408 0.1312452 0.6669049 0.3149870 0.0888953 0.7796721 0.1383474 0.2555105 0.1095634 0.1627234 0.1136977 
AmsTN      0.2574175 0.1760868 0.2648058 0.0677350 0.0677350 0.1238618 0.1321880 0.1321880 0.1036775 0.1036775 0.2057828 0.1416063 0.1416063 0.0677071 0.0677071 0.1189426 0.1207385 0.1189426 0.1207385 0.0157176 0.0157176 0.1632387 0.1606144 0.1221753 0.1961157 0.1961157 0.1393900 0.1393900 0.0477642 0.0477642 0.0861596 0.0000000 0.0315552 0.0315552 0.1393305 0.0320872 0.0320872 0.0000010 0.2575837 0.2223846 0.2223846 0.2481971 0.0487844 0.1358821 0.0487844 0.1358821 0.0692867 0.1030812 0.1001779 0.1001779 0.2648058 0.2574175 0.6067967 0.6067967 0.2196026 0.6820327 0.7300947 0.7300947 0.7677984 0.7677984 0.7423893 0.9184385 0.6747908 0.6871900 0.6871900 0.7325333 0.7582218 0.5793394 0.7414584 0.7414584 0.5894045 0.7740546 0.6556879 0.6360809 0.7325333 0.6897611 0.6897611 0.5139781 0.5139781 0.1760868 0.7212955 0.6886877 0.7212955 0.6886877 0.6997311 0.7772106 0.7772106 0.5929500 0.5894045 0.5774875 0.0678681 0.6461720 0.6461720 0.7687235 0.7687235 0.6820327 0.7102606 0.7102606 0.6205324 0.7421084 0.7421084 0.6757763 0.6556879 0.1111105 0.5801227 0.9998732 0.9998732 0.0863966 0.7043314 0.7043314 0.7174349 0.7174349 0.6927292 0.6927292 0.0678681 0.5396107 0.2481971 0.0322795 0.7039377 0.0863966 0.2152494 0.0668897 0.1065720 0.0692867 
AmsW1_1    0.2478087 0.1775413 0.2669536 0.0682396 0.0682396 0.0873934 0.1332566 0.1332566 0.0682383 0.0682383 0.1845630 0.1049222 0.1049222 0.0682111 0.0682111 0.1198212 0.0852023 0.1198212 0.0852023 0.0482205 0.0482205 0.1254307 0.1234603 0.0862020 0.1555211 0.1555211 0.1404366 0.1404366 0.0480995 0.0480995 0.0868114 0.0315552 0.0000000 0.0000010 0.1032777 0.0323143 0.0323143 0.0315552 0.2368726 0.2012979 0.2012979 0.2081849 0.0160484 0.1182583 0.0160484 0.1182583 0.0698127 0.1038534 0.0871855 0.0871855 0.2669536 0.2478087 0.5774590 0.5774590 0.2213883 0.6516810 0.6977317 0.6977317 0.7353606 0.7353606 0.7098557 0.9139708 0.6445970 0.6855399 0.6855399 0.6999235 0.7251093 0.5255408 0.7083724 0.7083724 0.5937490 0.7405922 0.6542032 0.6071685 0.6999235 0.6581613 0.6581613 0.4885601 0.4885601 0.1775413 0.6889598 0.6580192 0.6889598 0.6580192 0.6696083 0.7141709 0.7141709 0.5973251 0.5937490 0.5498306 0.0505838 0.5883939 0.5883939 0.7362170 0.7362170 0.6516810 0.6779234 0.6779234 0.5914776 0.7102398 0.7102398 0.6450628 0.6542032 0.1119905 0.5844213 0.9948737 0.9948737 0.0870526 0.6731420 0.6731420 0.6856281 0.6856281 0.6613062 0.6613062 0.0505838 0.5131492 0.2081849 0.0325091 0.6726538 0.0870526 0.2169719 0.0673810 0.0866833 0.0698127 
AmsW1_2    0.2478087 0.1775413 0.2669536 0.0682396 0.0682396 0.0873934 0.1332566 0.1332566 0.0682383 0.0682383 0.1845630 0.1049222 0.1049222 0.0682111 0.0682111 0.1198212 0.0852023 0.1198212 0.0852023 0.0482205 0.0482205 0.1254307 0.1234603 0.0862020 0.1555211 0.1555211 0.1404366 0.1404366 0.0480995 0.0480995 0.0868114 0.0315552 0.0000010 0.0000000 0.1032777 0.0323143 0.0323143 0.0315552 0.2368726 0.2012979 0.2012979 0.2081849 0.0160484 0.1182583 0.0160484 0.1182583 0.0698127 0.1038534 0.0871855 0.0871855 0.2669536 0.2478087 0.5774590 0.5774590 0.2213883 0.6516810 0.6977317 0.6977317 0.7353606 0.7353606 0.7098557 0.9139708 0.6445970 0.6855399 0.6855399 0.6999235 0.7251093 0.5255408 0.7083724 0.7083724 0.5937490 0.7405922 0.6542032 0.6071685 0.6999235 0.6581613 0.6581613 0.4885601 0.4885601 0.1775413 0.6889598 0.6580192 0.6889598 0.6580192 0.6696083 0.7141709 0.7141709 0.5973251 0.5937490 0.5498306 0.0505838 0.5883939 0.5883939 0.7362170 0.7362170 0.6516810 0.6779234 0.6779234 0.5914776 0.7102398 0.7102398 0.6450628 0.6542032 0.1119905 0.5844213 0.9948737 0.9948737 0.0870526 0.6731420 0.6731420 0.6856281 0.6856281 0.6613062 0.6613062 0.0505838 0.5131492 0.2081849 0.0325091 0.6726538 0.0870526 0.2169719 0.0673810 0.0866833 0.0698127 
AmsW69_1   0.2678129 0.2388536 0.2870835 0.1026776 0.1026776 0.0849427 0.1292305 0.1292305 0.1027017 0.1027017 0.2473320 0.0327564 0.0327564 0.1747628 0.1747628 0.1165228 0.0159784 0.1165228 0.0159784 0.1594395 0.1594395 0.0857281 0.0844567 0.0325038 0.0916859 0.0916859 0.1801640 0.1801640 0.1384333 0.1384333 0.1978704 0.1393305 0.1032777 0.1032777 0.0000000 0.1430897 0.1430897 0.1393305 0.2976499 0.2635628 0.2635628 0.2047705 0.0836552 0.1932035 0.0836552 0.1932035 0.1237200 0.1211424 0.1229310 0.1229310 0.2870835 0.2678129 0.5734979 0.5734979 0.2627526 0.6201016 0.7239492 0.7239492 0.7023323 0.7023323 0.6770826 0.9200006 0.6147070 0.6443958 0.6443958 0.7274470 0.7439189 0.4956929 0.7297415 0.7297415 0.5460925 0.7687320 0.6143801 0.5791955 0.7274470 0.6840805 0.6840805 0.4336751 0.4336751 0.2388536 0.6825216 0.6526001 0.6825216 0.6526001 0.6767813 0.6758328 0.6758328 0.5493847 0.5460925 0.5236085 0.0846153 0.5558874 0.5558874 0.7018462 0.7018462 0.6201016 0.7120298 0.7120298 0.5574822 0.6766506 0.6766506 0.6132123 0.6143801 0.0844363 0.5371550 0.9640946 0.9640946 0.0846160 0.6405545 0.6405545 0.6538474 0.6538474 0.6870574 0.6870574 0.0846153 0.4559820 0.2047705 0.1016475 0.6900277 0.0846160 0.2159892 0.1195648 0.0842673 0.1237200 
AmsW6_1    0.2466248 0.1528783 0.2196744 0.0695002 0.0695002 0.0866361 0.0926624 0.0926624 0.0676749 0.0676749 0.1810895 0.1039919 0.1039919 0.0694702 0.0694702 0.1220689 0.1239635 0.1220689 0.1239635 0.0490538 0.0490538 0.1242633 0.1475284 0.1254791 0.1725723 0.1725723 0.1192671 0.1192671 0.0489290 0.0489290 0.0884543 0.0320872 0.0323143 0.0323143 0.1430897 0.0000000 0.0000010 0.0320872 0.2652448 0.2292222 0.2292222 0.2553841 0.0499993 0.1226638 0.0499993 0.1226638 0.0711285 0.1058145 0.1027609 0.1027609 0.2196744 0.2466248 0.6058112 0.6058112 0.2262270 0.6405617 0.6856651 0.6856651 0.6941577 0.6941577 0.6983195 0.8346040 0.6755131 0.7165244 0.7165244 0.6877570 0.6832734 0.5422710 0.6959953 0.6959953 0.5513300 0.7279286 0.6836802 0.5711972 0.6877570 0.6465849 0.6465849 0.4983716 0.4983716 0.1528783 0.6482282 0.6195537 0.6482282 0.6195537 0.6584982 0.7319986 0.7319986 0.5546894 0.5513300 0.5157828 0.0696411 0.6056953 0.6056953 0.7239118 0.7239118 0.6405617 0.6659614 0.6659614 0.5812229 0.6982759 0.6982759 0.6338571 0.6836802 0.1142366 0.5422502 0.9095568 0.9095568 0.0887064 0.6616133 0.6616133 0.6741286 0.6741286 0.6497733 0.6497733 0.0696411 0.5076625 0.2553841 0.0330738 0.6333794 0.0887064 0.2216235 0.0686078 0.1095101 0.0711285 
AmsW6_2    0.2466248 0.1528783 0.2196744 0.0695002 0.0695002 0.0866361 0.0926624 0.0926624 0.0676749 0.0676749 0.1810895 0.1039919 0.1039919 0.0694702 0.0694702 0.1220689 0.1239635 0.1220689 0.1239635 0.0490538 0.0490538 0.1242633 0.1475284 0.1254791 0.1725723 0.1725723 0.1192671 0.1192671 0.0489290 0.0489290 0.0884543 0.0320872 0.0323143 0.0323143 0.1430897 0.0000010 0.0000000 0.0320872 0.2652448 0.2292222 0.2292222 0.2553841 0.0499993 0.1226638 0.0499993 0.1226638 0.0711285 0.1058145 0.1027609 0.1027609 0.2196744 0.2466248 0.6058112 0.6058112 0.2262270 0.6405617 0.6856651 0.6856651 0.6941577 0.6941577 0.6983195 0.8346040 0.6755131 0.7165244 0.7165244 0.6877570 0.6832734 0.5422710 0.6959953 0.6959953 0.5513300 0.7279286 0.6836802 0.5711972 0.6877570 0.6465849 0.6465849 0.4983716 0.4983716 0.1528783 0.6482282 0.6195537 0.6482282 0.6195537 0.6584982 0.7319986 0.7319986 0.5546894 0.5513300 0.5157828 0.0696411 0.6056953 0.6056953 0.7239118 0.7239118 0.6405617 0.6659614 0.6659614 0.5812229 0.6982759 0.6982759 0.6338571 0.6836802 0.1142366 0.5422502 0.9095568 0.9095568 0.0887064 0.6616133 0.6616133 0.6741286 0.6741286 0.6497733 0.6497733 0.0696411 0.5076625 0.2553841 0.0330738 0.6333794 0.0887064 0.2216235 0.0686078 0.1095101 0.0711285 
AmsW97     0.2574175 0.1760868 0.2648058 0.0677350 0.0677350 0.1238618 0.1321880 0.1321880 0.1036775 0.1036775 0.2057828 0.1416063 0.1416063 0.0677071 0.0677071 0.1189426 0.1207385 0.1189426 0.1207385 0.0157176 0.0157176 0.1632387 0.1606144 0.1221753 0.1961157 0.1961157 0.1393900 0.1393900 0.0477642 0.0477642 0.0861596 0.0000010 0.0315552 0.0315552 0.1393305 0.0320872 0.0320872 0.0000000 0.2575837 0.2223846 0.2223846 0.2481971 0.0487844 0.1358821 0.0487844 0.1358821 0.0692867 0.1030812 0.1001779 0.1001779 0.2648058 0.2574175 0.6067967 0.6067967 0.2196026 0.6820327 0.7300947 0.7300947 0.7677984 0.7677984 0.7423893 0.9184385 0.6747908 0.6871900 0.6871900 0.7325333 0.7582218 0.5793394 0.7414584 0.7414584 0.5894045 0.7740546 0.6556879 0.6360809 0.7325333 0.6897611 0.6897611 0.5139781 0.5139781 0.1760868 0.7212955 0.6886877 0.7212955 0.6886877 0.6997311 0.7772106 0.7772106 0.5929500 0.5894045 0.5774875 0.0678681 0.6461720 0.6461720 0.7687235 0.7687235 0.6820327 0.7102606 0.7102606 0.6205324 0.7421084 0.7421084 0.6757763 0.6556879 0.1111105 0.5801227 0.9998732 0.9998732 0.0863966 0.7043314 0.7043314 0.7174349 0.7174349 0.6927292 0.6927292 0.0678681 0.5396107 0.2481971 0.0322795 0.7039377 0.0863966 0.2152494 0.0668897 0.1065720 0.0692867 
ApRc       0.2612718 0.2140436 0.2516030 0.2636436 0.2636436 0.2683249 0.3256857 0.3256857 0.2404202 0.2404202 0.1945855 0.3032711 0.3032711 0.2990834 0.2990834 0.2571371 0.2758237 0.2571371 0.2758237 0.2362358 0.2362358 0.3165540 0.3106922 0.2793601 0.3766438 0.3766438 0.2661900 0.2661900 0.2562407 0.2562407 0.3272091 0.2575837 0.2368726 0.2368726 0.2976499 0.2652448 0.2652448 0.2575837 0.0000000 0.2090813 0.2090813 0.2342967 0.2113871 0.2514655 0.2113871 0.2514655 0.2102386 0.2461974 0.2280783 0.2280783 0.2516030 0.2612718 0.4303200 0.4303200 0.2132925 0.5604897 0.6291403 0.6291403 0.6272583 0.6272583 0.6013353 0.8347551 0.4488647 0.5685044 0.5685044 0.6005716 0.6358909 0.5083679 0.6634330 0.6634330 0.4645301 0.6502254 0.5342001 0.5100648 0.6005716 0.5915783 0.5915783 0.3349463 0.3349463 0.2140436 0.5691208 0.5056247 0.5691208 0.5056247 0.5854902 0.6358853 0.6358853 0.4674790 0.4645301 0.4560653 0.2133362 0.5703136 0.5703136 0.6391223 0.6391223 0.5604897 0.5793645 0.5793645 0.5523844 0.6163233 0.6163233 0.5421202 0.5342001 0.2505230 0.4559270 0.8877374 0.8877374 0.2623102 0.5798078 0.5798078 0.5790154 0.5790154 0.5950154 0.5950154 0.2133362 0.3530904 0.2342967 0.2127799 0.5237465 0.2623102 0.2092637 0.2032846 0.2652744 0.2102386 
ApTi       0.3269721 0.1490732 0.3273363 0.2277780 0.2277780 0.2022084 0.2898759 0.2898759 0.2498702 0.2498702 0.1736283 0.2686482 0.2686482 0.2365280 0.2365280 0.1980392 0.2413680 0.1980392 0.2413680 0.2465065 0.2465065 0.2486324 0.2440661 0.2445887 0.3418097 0.3418097 0.3010820 0.3010820 0.2210733 0.2210733 0.2631508 0.2223846 0.2012979 0.2012979 0.2635628 0.2292222 0.2292222 0.2223846 0.2090813 0.0000000 0.0000010 0.2427202 0.1760479 0.2087733 0.1760479 0.2087733 0.1751135 0.2120589 0.1933439 0.1933439 0.3273363 0.3269721 0.4803912 0.4803912 0.1985004 0.5565354 0.7218405 0.7218405 0.6302565 0.6302565 0.6716042 1.0636742 0.5275746 0.4779960 0.4779960 0.6916116 0.8038795 0.4911697 0.7293536 0.7293536 0.5808621 0.7412782 0.4516822 0.5220084 0.6916116 0.6817803 0.6817803 0.4702662 0.4702662 0.1490732 0.6087390 0.6345283 0.6087390 0.6345283 0.7267928 0.7408234 0.7408234 0.5809629 0.5808621 0.5793814 0.1778035 0.5168796 0.5168796 0.6372370 0.6372370 0.5565354 0.6697156 0.6697156 0.5446546 0.6132546 0.6132546 0.6096696 0.4516822 0.2605252 0.5714293 1.1555313 1.1555313 0.2030335 0.5706700 0.5706700 0.6493095 0.6493095 0.6847900 0.6847900 0.1778035 0.4943306 0.2427202 0.1772430 0.7458472 0.2030335 0.2357265 0.1689862 0.2054245 0.1751135 
ApTi_4     0.3269721 0.1490732 0.3273363 0.2277780 0.2277780 0.2022084 0.2898759 0.2898759 0.2498702 0.2498702 0.1736283 0.2686482 0.2686482 0.2365280 0.2365280 0.1980392 0.2413680 0.1980392 0.2413680 0.2465065 0.2465065 0.2486324 0.2440661 0.2445887 0.3418097 0.3418097 0.3010820 0.3010820 0.2210733 0.2210733 0.2631508 0.2223846 0.2012979 0.2012979 0.2635628 0.2292222 0.2292222 0.2223846 0.2090813 0.0000010 0.0000000 0.2427202 0.1760479 0.2087733 0.1760479 0.2087733 0.1751135 0.2120589 0.1933439 0.1933439 0.3273363 0.3269721 0.4803912 0.4803912 0.1985004 0.5565354 0.7218405 0.7218405 0.6302565 0.6302565 0.6716042 1.0636742 0.5275746 0.4779960 0.4779960 0.6916116 0.8038795 0.4911697 0.7293536 0.7293536 0.5808621 0.7412782 0.4516822 0.5220084 0.6916116 0.6817803 0.6817803 0.4702662 0.4702662 0.1490732 0.6087390 0.6345283 0.6087390 0.6345283 0.7267928 0.7408234 0.7408234 0.5809629 0.5808621 0.5793814 0.1778035 0.5168796 0.5168796 0.6372370 0.6372370 0.5565354 0.6697156 0.6697156 0.5446546 0.6132546 0.6132546 0.6096696 0.4516822 0.2605252 0.5714293 1.1555313 1.1555313 0.2030335 0.5706700 0.5706700 0.6493095 0.6493095 0.6847900 0.6847900 0.1778035 0.4943306 0.2427202 0.1772430 0.7458472 0.2030335 0.2357265 0.1689862 0.2054245 0.1751135 
ApsA3_2    0.2922339 0.2196681 0.2950701 0.2538790 0.2538790 0.2527289 0.3138112 0.3138112 0.2111313 0.2111313 0.2272555 0.2083826 0.2083826 0.2878633 0.2878633 0.2477744 0.1845868 0.2477744 0.1845868 0.2713425 0.2713425 0.2768337 0.2719444 0.1645488 0.2454353 0.2454353 0.2698770 0.2698770 0.2469057 0.2469057 0.3149870 0.2481971 0.2081849 0.2081849 0.2047705 0.2553841 0.2553841 0.2481971 0.2342967 0.2427202 0.2427202 0.0000000 0.1841794 0.2706545 0.1841794 0.2706545 0.2025051 0.1821529 0.1891262 0.1891262 0.2950701 0.2922339 0.5642539 0.5642539 0.2937533 0.7122601 0.7494320 0.7494320 0.8500686 0.8500686 0.7527653 0.9344696 0.5553284 0.6303747 0.6303747 0.7191094 0.7954778 0.4969388 0.8232287 0.8232287 0.5633577 0.8120969 0.6008359 0.6443873 0.7191094 0.7091932 0.7091932 0.4484380 0.4484380 0.2196681 0.6722449 0.6419140 0.6722449 0.6419140 0.8154359 0.6605461 0.6605461 0.5667360 0.5633577 0.5844847 0.2322261 0.5566534 0.5566534 0.8012710 0.8012710 0.7122601 0.6972751 0.6972751 0.6086962 0.7755288 0.7755288 0.6957124 0.6008359 0.2071244 0.5543211 1.0088559 1.0088559 0.2526044 0.7354786 0.7354786 0.7274372 0.7274372 0.7120093 0.7120093 0.2322261 0.4710829 0.0000010 0.2048704 0.7374980 0.2526044 0.1699063 0.1609687 0.2514465 0.2025051 
KbArN5     0.2211651 0.1532740 0.2397063 0.0497145 0.0497145 0.0679016 0.1110000 0.1110000 0.0497068 0.0497068 0.1594704 0.0849401 0.0849401 0.0879369 0.0879369 0.0999002 0.0662407 0.0999002 0.0662407 0.0662506 0.0662506 0.1044143 0.1028300 0.0669943 0.1322200 0.1322200 0.1195403 0.1195403 0.0484143 0.0484143 0.1074627 0.0487844 0.0160484 0.0160484 0.0836552 0.0499993 0.0499993 0.0487844 0.2113871 0.1760479 0.1760479 0.1841794 0.0000000 0.0986307 0.0000010 0.0986307 0.0508772 0.0841430 0.0678571 0.0678571 0.2397063 0.2211651 0.5366154 0.5366154 0.1958278 0.6088695 0.6521298 0.6521298 0.6893694 0.6893694 0.6638440 0.8601793 0.6022754 0.6440503 0.6440503 0.6539813 0.6784000 0.4878167 0.6617742 0.6617742 0.5545001 0.6933064 0.6139379 0.5667504 0.6539813 0.6138123 0.6138123 0.4538500 0.4538500 0.1532740 0.6433949 0.6149188 0.6433949 0.6149188 0.6271903 0.6688227 0.6688227 0.5578500 0.5545001 0.5114568 0.0327509 0.5473392 0.5473392 0.6901613 0.6901613 0.6088695 0.6324055 0.6324055 0.5509636 0.6651258 0.6651258 0.6018276 0.6139379 0.0908759 0.5454684 0.9367959 0.9367959 0.0676128 0.6291553 0.6291553 0.6406645 0.6406645 0.6171667 0.6171667 0.0327509 0.4768123 0.1841794 0.0157972 0.6286860 0.0676128 0.1919915 0.0491244 0.0673351 0.0508772 
KbAr_1     0.2380036 0.2316913 0.2613083 0.1386735 0.1386735 0.1460889 0.1934541 0.1934541 0.1402982 0.1402982 0.1747703 0.1795394 0.1795394 0.1581370 0.1581370 0.1220108 0.1740226 0.1220108 0.1740226 0.1554496 0.1554496 0.1871529 0.1614056 0.1761047 0.2290774 0.2290774 0.1507712 0.1507712 0.1350208 0.1350208 0.1789334 0.1358821 0.1182583 0.1182583 0.1932035 0.1226638 0.1226638 0.1358821 0.2514655 0.2087733 0.2087733 0.2706545 0.0986307 0.0000000 0.0986307 0.0000010 0.1414417 0.1407667 0.1202675 0.1202675 0.2613083 0.2380036 0.4955294 0.4955294 0.2714748 0.5670838 0.6675493 0.6675493 0.6718226 0.6718226 0.5943659 0.9054748 0.5306793 0.5962901 0.5962901 0.6695183 0.7193015 0.5603207 0.6062766 0.6062766 0.5785501 0.6221980 0.5672883 0.5261132 0.6695183 0.6287608 0.6287608 0.4684735 0.4684735 0.2316913 0.6398434 0.6522970 0.6398434 0.6522970 0.6025304 0.7227886 0.7227886 0.5767617 0.5785501 0.5442793 0.0995652 0.6261675 0.6261675 0.6438325 0.6438325 0.5670838 0.6477658 0.6477658 0.5647563 0.6200723 0.6200723 0.5598761 0.5672883 0.1875269 0.5692880 0.9870010 0.9870010 0.1593760 0.6035511 0.6035511 0.5730695 0.5730695 0.6320487 0.6320487 0.0995652 0.4672021 0.2706545 0.0992036 0.6668938 0.1593760 0.2362689 0.1027260 0.1610803 0.1414417 
KbAr_2     0.2211651 0.1532740 0.2397063 0.0497145 0.0497145 0.0679016 0.1110000 0.1110000 0.0497068 0.0497068 0.1594704 0.0849401 0.0849401 0.0879369 0.0879369 0.0999002 0.0662407 0.0999002 0.0662407 0.0662506 0.0662506 0.1044143 0.1028300 0.0669943 0.1322200 0.1322200 0.1195403 0.1195403 0.0484143 0.0484143 0.1074627 0.0487844 0.0160484 0.0160484 0.0836552 0.0499993 0.0499993 0.0487844 0.2113871 0.1760479 0.1760479 0.1841794 0.0000010 0.0986307 0.0000000 0.0986307 0.0508772 0.0841430 0.0678571 0.0678571 0.2397063 0.2211651 0.5366154 0.5366154 0.1958278 0.6088695 0.6521298 0.6521298 0.6893694 0.6893694 0.6638440 0.8601793 0.6022754 0.6440503 0.6440503 0.6539813 0.6784000 0.4878167 0.6617742 0.6617742 0.5545001 0.6933064 0.6139379 0.5667504 0.6539813 0.6138123 0.6138123 0.4538500 0.4538500 0.1532740 0.6433949 0.6149188 0.6433949 0.6149188 0.6271903 0.6688227 0.6688227 0.5578500 0.5545001 0.5114568 0.0327509 0.5473392 0.5473392 0.6901613 0.6901613 0.6088695 0.6324055 0.6324055 0.5509636 0.6651258 0.6651258 0.6018276 0.6139379 0.0908759 0.5454684 0.9367959 0.9367959 0.0676128 0.6291553 0.6291553 0.6406645 0.6406645 0.6171667 0.6171667 0.0327509 0.4768123 0.1841794 0.0157972 0.6286860 0.0676128 0.1919915 0.0491244 0.0673351 0.0508772 
KbAr_3     0.2380036 0.2316913 0.2613083 0.1386735 0.1386735 0.1460889 0.1934541 0.1934541 0.1402982 0.1402982 0.1747703 0.1795394 0.1795394 0.1581370 0.1581370 0.1220108 0.1740226 0.1220108 0.1740226 0.1554496 0.1554496 0.1871529 0.1614056 0.1761047 0.2290774 0.2290774 0.1507712 0.1507712 0.1350208 0.1350208 0.1789334 0.1358821 0.1182583 0.1182583 0.1932035 0.1226638 0.1226638 0.1358821 0.2514655 0.2087733 0.2087733 0.2706545 0.0986307 0.0000010 0.0986307 0.0000000 0.1414417 0.1407667 0.1202675 0.1202675 0.2613083 0.2380036 0.4955294 0.4955294 0.2714748 0.5670838 0.6675493 0.6675493 0.6718226 0.6718226 0.5943659 0.9054748 0.5306793 0.5962901 0.5962901 0.6695183 0.7193015 0.5603207 0.6062766 0.6062766 0.5785501 0.6221980 0.5672883 0.5261132 0.6695183 0.6287608 0.6287608 0.4684735 0.4684735 0.2316913 0.6398434 0.6522970 0.6398434 0.6522970 0.6025304 0.7227886 0.7227886 0.5767617 0.5785501 0.5442793 0.0995652 0.6261675 0.6261675 0.6438325 0.6438325 0.5670838 0.6477658 0.6477658 0.5647563 0.6200723 0.6200723 0.5598761 0.5672883 0.1875269 0.5692880 0.9870010 0.9870010 0.1593760 0.6035511 0.6035511 0.5730695 0.5730695 0.6320487 0.6320487 0.0995652 0.4672021 0.2706545 0.0992036 0.6668938 0.1593760 0.2362689 0.1027260 0.1610803 0.1414417 
KbPh       0.2407309 0.1317077 0.2476542 0.0707048 0.0707048 0.1078371 0.0724732 0.0724732 0.1081484 0.1081484 0.1586340 0.1257469 0.1257469 0.0929720 0.0929720 0.1035141 0.1050832 0.1035141 0.1050832 0.0881789 0.0881789 0.1471723 0.1448004 0.1063458 0.1318104 0.1318104 0.1452080 0.1452080 0.0687570 0.0687570 0.1136977 0.0692867 0.0698127 0.0698127 0.1237200 0.0711285 0.0711285 0.0692867 0.2102386 0.1751135 0.1751135 0.2025051 0.0508772 0.1414417 0.0508772 0.1414417 0.0000000 0.0661956 0.0848021 0.0848021 0.2476542 0.2407309 0.5830476 0.5830476 0.1734385 0.6064538 0.6581075 0.6581075 0.6576665 0.6576665 0.6954741 0.8009009 0.6498662 0.5933030 0.5933030 0.6289964 0.7547201 0.5571524 0.6937884 0.6937884 0.5499484 0.7496256 0.5645233 0.5827760 0.6289964 0.6197171 0.6197171 0.4758041 0.4758041 0.1317077 0.6375187 0.6095363 0.6375187 0.6095363 0.5975693 0.6728971 0.6728971 0.5532951 0.5499484 0.5266195 0.0708506 0.6217967 0.6217967 0.7217167 0.7217167 0.6064538 0.6075835 0.6075835 0.5777572 0.6961425 0.6961425 0.5993986 0.5645233 0.0944696 0.5408873 0.8734084 0.8734084 0.0702602 0.6594842 0.6594842 0.6908411 0.6908411 0.5909845 0.5909845 0.0708506 0.5001105 0.2025051 0.0336779 0.6997470 0.0702602 0.1986354 0.0322164 0.0902431 0.0000010 
Kus        0.2565207 0.1678670 0.2638384 0.1052029 0.1052029 0.1425496 0.1519097 0.1519097 0.1430637 0.1430637 0.1960302 0.1230911 0.1230911 0.1290617 0.1290617 0.1028701 0.1028518 0.1028701 0.1028518 0.1223773 0.1223773 0.1440901 0.1418074 0.1220152 0.1955777 0.1955777 0.1368156 0.1368156 0.1023630 0.1023630 0.1503883 0.1030812 0.1038534 0.1038534 0.1211424 0.1058145 0.1058145 0.1030812 0.2461974 0.2120589 0.2120589 0.1821529 0.0841430 0.1407667 0.0841430 0.1407667 0.0661956 0.0000000 0.0842113 0.0842113 0.2638384 0.2565207 0.5748001 0.5748001 0.2402704 0.7100898 0.7262919 0.7262919 0.7908068 0.7908068 0.7655373 0.8397579 0.6409681 0.6589955 0.6589955 0.6959794 0.7923080 0.5493698 0.7650638 0.7650638 0.5595258 0.8255482 0.6286648 0.6566307 0.6959794 0.6861166 0.6861166 0.4721454 0.4721454 0.1678670 0.6850723 0.6543964 0.6850723 0.6543964 0.6528533 0.7403431 0.7403431 0.5628995 0.5595258 0.5968764 0.1054395 0.6134631 0.6134631 0.7988716 0.7988716 0.7100898 0.6740607 0.6740607 0.6244730 0.7716164 0.7716164 0.7041947 0.6286648 0.1043308 0.5504678 0.8799598 0.8799598 0.1045765 0.7332107 0.7332107 0.7400812 0.7400812 0.6891007 0.6891007 0.1054395 0.4961219 0.1821529 0.0668347 0.7504548 0.1045765 0.1569314 0.0319202 0.1253424 0.0661956 
NcTr_1     0.1845367 0.1671917 0.2320280 0.1021820 0.1021820 0.1071740 0.1285760 0.1285760 0.1258717 0.1258717 0.1770619 0.1249265 0.1249265 0.1302985 0.1302985 0.0828938 0.1044598 0.0828938 0.1044598 0.1189126 0.1189126 0.1461371 0.1438037 0.1057042 0.1778577 0.1778577 0.1706955 0.1706955 0.0994934 0.0994934 0.1516016 0.1001779 0.0871855 0.0871855 0.1229310 0.1027609 0.1027609 0.1001779 0.2280783 0.1933439 0.1933439 0.1891262 0.0678571 0.1202675 0.0678571 0.1202675 0.0848021 0.0842113 0.0000000 0.0000010 0.2320280 0.1845367 0.5336762 0.5336762 0.1893574 0.6426839 0.7137029 0.7137029 0.7262080 0.7262080 0.7005228 0.8067494 0.5697443 0.6652700 0.6652700 0.7171592 0.7665281 0.5209016 0.6988911 0.6988911 0.5404148 0.7827586 0.6344477 0.5984757 0.7171592 0.6738358 0.6738358 0.4361418 0.4361418 0.1671917 0.7060927 0.6743993 0.7060927 0.6743993 0.6607733 0.7736724 0.7736724 0.5436819 0.5404148 0.5414476 0.0857515 0.5834245 0.5834245 0.7270541 0.7270541 0.6426839 0.6951011 0.6951011 0.5827109 0.7010971 0.7010971 0.6359369 0.6344477 0.1081565 0.5315004 0.8796916 0.8796916 0.0842096 0.6640030 0.6640030 0.6763643 0.6763643 0.6768864 0.6768864 0.0857515 0.4587369 0.1891262 0.0649655 0.7107591 0.0842096 0.1493201 0.0491649 0.0877149 0.0848021 
NcTr_2     0.1845367 0.1671917 0.2320280 0.1021820 0.1021820 0.1071740 0.1285760 0.1285760 0.1258717 0.1258717 0.1770619 0.1249265 0.1249265 0.1302985 0.1302985 0.0828938 0.1044598 0.0828938 0.1044598 0.1189126 0.1189126 0.1461371 0.1438037 0.1057042 0.1778577 0.1778577 0.1706955 0.1706955 0.0994934 0.0994934 0.1516016 0.1001779 0.0871855 0.0871855 0.1229310 0.1027609 0.1027609 0.1001779 0.2280783 0.1933439 0.1933439 0.1891262 0.0678571 0.1202675 0.0678571 0.1202675 0.0848021 0.0842113 0.0000010 0.0000000 0.2320280 0.1845367 0.5336762 0.5336762 0.1893574 0.6426839 0.7137029 0.7137029 0.7262080 0.7262080 0.7005228 0.8067494 0.5697443 0.6652700 0.6652700 0.7171592 0.7665281 0.5209016 0.6988911 0.6988911 0.5404148 0.7827586 0.6344477 0.5984757 0.7171592 0.6738358 0.6738358 0.4361418 0.4361418 0.1671917 0.7060927 0.6743993 0.7060927 0.6743993 0.6607733 0.7736724 0.7736724 0.5436819 0.5404148 0.5414476 0.0857515 0.5834245 0.5834245 0.7270541 0.7270541 0.6426839 0.6951011 0.6951011 0.5827109 0.7010971 0.7010971 0.6359369 0.6344477 0.1081565 0.5315004 0.8796916 0.8796916 0.0842096 0.6640030 0.6640030 0.6763643 0.6763643 0.6768864 0.6768864 0.0857515 0.4587369 0.1891262 0.0649655 0.7107591 0.0842096 0.1493201 0.0491649 0.0877149 0.0848021 
NnCxD5_1   0.1545739 0.2677963 0.0000010 0.2712325 0.2712325 0.2248750 0.2560330 0.2560330 0.2182306 0.2182306 0.3019993 0.2386765 0.2386765 0.1984859 0.1984859 0.2435844 0.2644445 0.2435844 0.2644445 0.2895656 0.2895656 0.2284288 0.2590140 0.2417499 0.2995454 0.2995454 0.2183109 0.2183109 0.2634095 0.2634095 0.2226054 0.2648058 0.2669536 0.2669536 0.2870835 0.2196744 0.2196744 0.2648058 0.2516030 0.3273363 0.3273363 0.2950701 0.2397063 0.2613083 0.2397063 0.2613083 0.2476542 0.2638384 0.2320280 0.2320280 0.0000000 0.1545739 0.5395685 0.5395685 0.1841610 0.6405133 0.8243835 0.8243835 0.7343552 0.7343552 0.7346924 0.8497649 0.5907228 0.6554435 0.6554435 0.9248411 0.7649882 0.5249803 0.8336427 0.8336427 0.4168992 0.8046468 0.6019757 0.5932189 0.9248411 0.8745966 0.8745966 0.4838699 0.4838699 0.2677963 0.6322938 0.7315479 0.6322938 0.7315479 0.7177961 0.7663090 0.7663090 0.4164878 0.4168992 0.6020501 0.2722055 0.5888243 0.5888243 0.6548441 0.6548441 0.6405133 0.9000637 0.9000637 0.7135829 0.6321426 0.6321426 0.6232299 0.6019757 0.2004147 0.4086494 0.9182748 0.9182748 0.2486300 0.7189019 0.7189019 0.6991904 0.6991904 0.8763714 0.8763714 0.2722055 0.4935228 0.2950701 0.2184604 0.7018539 0.2486300 0.2361022 0.2392332 0.2770753 0.2476542 
NnGe       0.0000010 0.2794592 0.1545739 0.2634932 0.2634932 0.2400710 0.2852733 0.2852733 0.2500719 0.2500719 0.2927040 0.2542534 0.2542534 0.2514936 0.2514936 0.2367989 0.2454599 0.2367989 0.2454599 0.2813987 0.2813987 0.2122427 0.1829831 0.2230806 0.2857287 0.2857287 0.2330680 0.2330680 0.2560707 0.2560707 0.2780579 0.2574175 0.2478087 0.2478087 0.2678129 0.2466248 0.2466248 0.2574175 0.2612718 0.3269721 0.3269721 0.2922339 0.2211651 0.2380036 0.2211651 0.2380036 0.2407309 0.2565207 0.1845367 0.1845367 0.1545739 0.0000000 0.4483554 0.4483554 0.2781209 0.7910463 0.7413676 0.7413676 0.7647878 0.7647878 0.6929364 0.8633787 0.5715349 0.6668767 0.6668767 0.8380669 0.8854653 0.6004432 0.7936929 0.7936929 0.4601516 0.8013659 0.6275979 0.6335045 0.8380669 0.7898181 0.7898181 0.4559300 0.4559300 0.2794592 0.7965551 0.7138996 0.7965551 0.7138996 0.7779007 0.8280946 0.8280946 0.4630415 0.4601516 0.5958249 0.2459372 0.6709164 0.6709164 0.8399786 0.8399786 0.7910463 0.8141481 0.8141481 0.7100986 0.8124024 0.8124024 0.8077810 0.6275979 0.2115459 0.4516923 0.9337675 0.9337675 0.2415511 0.8177184 0.8177184 0.6906856 0.6906856 0.7922244 0.7922244 0.2459372 0.4544162 0.2922339 0.2125125 0.7636367 0.2415511 0.2761399 0.2327122 0.2511242 0.2407309 
NnsA5_2    0.4483554 0.4545433 0.5395685 0.6229063 0.6229063 0.5819641 0.6015028 0.6015028 0.5881684 0.5881684 0.4536959 0.5662701 0.5662701 0.6413905 0.6413905 0.5801075 0.5440223 0.5801075 0.5440223 0.6420882 0.6420882 0.5934408 0.5388297 0.5796458 0.6284717 0.6284717 0.5272648 0.5272648 0.5750019 0.5750019 0.6230321 0.6067967 0.5774590 0.5774590 0.5734979 0.6058112 0.6058112 0.6067967 0.4303200 0.4803912 0.4803912 0.5642539 0.5366154 0.4955294 0.5366154 0.4955294 0.5830476 0.5748001 0.5336762 0.5336762 0.5395685 0.4483554 0.0000000 0.0000010 0.5630892 0.6580041 0.8634162 0.8634162 0.7934984 0.7934984 0.7461860 1.0898656 0.4219446 0.6220084 0.6220084 0.8124635 0.8136977 0.4029919 0.7834796 0.7834796 0.3993686 0.7436390 0.6018724 0.7307348 0.8124635 0.8162199 0.8162199 0.3579652 0.3579652 0.4545433 0.8029126 0.7343954 0.8029126 0.7343954 0.6220009 0.7676657 0.7676657 0.3993686 0.3993686 0.6644665 0.5403799 0.4564773 0.4564773 0.7617170 0.7617170 0.6580041 0.8425468 0.8425468 0.7005181 0.7403913 0.7403913 0.6052637 0.6018724 0.5473176 0.4061059 1.1713864 1.1713864 0.5958100 0.7467940 0.7467940 0.7202493 0.7202493 0.8185747 0.8185747 0.5403799 0.3553735 0.5642539 0.5407168 0.7651047 0.5958100 0.4626324 0.5663917 0.6034031 0.5830476 
NnsA5_3    0.4483554 0.4545433 0.5395685 0.6229063 0.6229063 0.5819641 0.6015028 0.6015028 0.5881684 0.5881684 0.4536959 0.5662701 0.5662701 0.6413905 0.6413905 0.5801075 0.5440223 0.5801075 0.5440223 0.6420882 0.6420882 0.5934408 0.5388297 0.5796458 0.6284717 0.6284717 0.5272648 0.5272648 0.5750019 0.5750019 0.6230321 0.6067967 0.5774590 0.5774590 0.5734979 0.6058112 0.6058112 0.6067967 0.4303200 0.4803912 0.4803912 0.5642539 0.5366154 0.4955294 0.5366154 0.4955294 0.5830476 0.5748001 0.5336762 0.5336762 0.5395685 0.4483554 0.0000010 0.0000000 0.5630892 0.6580041 0.8634162 0.8634162 0.7934984 0.7934984 0.7461860 1.0898656 0.4219446 0.6220084 0.6220084 0.8124635 0.8136977 0.4029919 0.7834796 0.7834796 0.3993686 0.7436390 0.6018724 0.7307348 0.8124635 0.8162199 0.8162199 0.3579652 0.3579652 0.4545433 0.8029126 0.7343954 0.8029126 0.7343954 0.6220009 0.7676657 0.7676657 0.3993686 0.3993686 0.6644665 0.5403799 0.4564773 0.4564773 0.7617170 0.7617170 0.6580041 0.8425468 0.8425468 0.7005181 0.7403913 0.7403913 0.6052637 0.6018724 0.5473176 0.4061059 1.1713864 1.1713864 0.5958100 0.7467940 0.7467940 0.7202493 0.7202493 0.8185747 0.8185747 0.5403799 0.3553735 0.5642539 0.5407168 0.7651047 0.5958100 0.4626324 0.5663917 0.6034031 0.5830476 
NnsW4_1    0.2781209 0.1602149 0.1841610 0.2248271 0.2248271 0.2476458 0.2301878 0.2301878 0.2701788 0.2701788 0.2385369 0.2677786 0.2677786 0.1559923 0.1559923 0.1916742 0.2407409 0.1916742 0.2407409 0.2432257 0.2432257 0.2956578 0.2901548 0.2439296 0.3034209 0.3034209 0.3117077 0.3117077 0.2183225 0.2183225 0.1786739 0.2196026 0.2213883 0.2213883 0.2627526 0.2262270 0.2262270 0.2196026 0.2132925 0.1985004 0.1985004 0.2937533 0.1958278 0.2714748 0.1958278 0.2714748 0.1734385 0.2402704 0.1893574 0.1893574 0.1841610 0.2781209 0.5630892 0.5630892 0.0000000 0.5402989 0.7489162 0.7489162 0.7519949 0.7519949 0.7536492 1.0376950 0.5836253 0.5909838 0.5909838 0.8430016 0.7992213 0.5511956 0.7762754 0.7762754 0.4582954 0.8493434 0.5621511 0.6553208 0.8430016 0.7960118 0.7960118 0.5114169 0.5114169 0.1602149 0.8070488 0.8354001 0.8070488 0.8354001 0.6792897 0.8188927 0.8188927 0.4580383 0.4582954 0.6539380 0.2255623 0.5795571 0.5795571 0.6620685 0.6620685 0.5402989 0.8197139 0.8197139 0.7035969 0.6376573 0.6376573 0.5327749 0.5621511 0.2357248 0.4499006 1.1274593 1.1274593 0.1801809 0.6562095 0.6562095 0.7700487 0.7700487 0.7496749 0.7496749 0.2255623 0.5377228 0.2937533 0.1753021 0.7574506 0.1801809 0.1679180 0.1956269 0.2057451 0.1734385 
StAc       0.7910463 0.6375784 0.6405133 0.6589215 0.6589215 0.5794323 0.6130021 0.6130021 0.5771953 0.5771953 0.6416025 0.6219838 0.6219838 0.6621508 0.6621508 0.5758821 0.6374385 0.5758821 0.6374385 0.6508067 0.6508067 0.6498960 0.6536722 0.6453011 0.6336750 0.6336750 0.6084139 0.6084139 0.6810463 0.6810463 0.7078477 0.6820327 0.6516810 0.6516810 0.6201016 0.6405617 0.6405617 0.6820327 0.5604897 0.5565354 0.5565354 0.7122601 0.6088695 0.5670838 0.6088695 0.5670838 0.6064538 0.7100898 0.6426839 0.6426839 0.6405133 0.7910463 0.6580041 0.6580041 0.5402989 0.0000000 0.4536071 0.4536071 0.4405911 0.4405911 0.4051553 1.4373314 0.6733880 0.8369309 0.8369309 0.4555292 0.4314340 0.6672160 0.4517181 0.4517181 0.6571050 0.3195176 0.7973177 0.2871567 0.4555292 0.4218941 0.4218941 0.6148756 0.6148756 0.6375784 0.4326471 0.4579107 0.4326471 0.4579107 0.4541861 0.4490502 0.4490502 0.6577800 0.6571050 0.3480254 0.5750459 0.6571020 0.6571020 0.0984974 0.0984974 0.0000010 0.4542064 0.4542064 0.1629071 0.0996569 0.0996569 0.0482808 0.7973177 0.6260240 0.6299813 1.5239439 1.5239439 0.5573943 0.0841515 0.0841515 0.4192980 0.4192980 0.3925253 0.3925253 0.5750459 0.5927477 0.7122601 0.6134238 0.3950627 0.5573943 0.5994664 0.6396034 0.5641015 0.6064538 
StAfJ3_1   0.7413676 0.5913546 0.8243835 0.7288894 0.7288894 0.6853393 0.7595786 0.7595786 0.7126786 0.7126786 0.6274569 0.7253235 0.7253235 0.7409322 0.7409322 0.6857526 0.7432844 0.6857526 0.7432844 0.6969499 0.6969499 0.7297165 0.7345110 0.7478640 0.7707384 0.7707384 0.6791795 0.6791795 0.7292763 0.7292763 0.7943364 0.7300947 0.6977317 0.6977317 0.7239492 0.6856651 0.6856651 0.7300947 0.6291403 0.7218405 0.7218405 0.7494320 0.6521298 0.6675493 0.6521298 0.6675493 0.6581075 0.7262919 0.7137029 0.7137029 0.8243835 0.7413676 0.8634162 0.8634162 0.7489162 0.4536071 0.0000000 0.0000010 0.4341702 0.4341702 0.3403307 1.0418631 0.5915802 0.9068404 0.9068404 0.0481960 0.4803752 0.6800941 0.3151194 0.3151194 0.5339686 0.3129530 0.8557248 0.4279211 0.0481960 0.0158367 0.0158367 0.4679262 0.4679262 0.5913546 0.3972655 0.3502695 0.3972655 0.3502695 0.4520436 0.2389311 0.2389311 0.5374800 0.5339686 0.2935754 0.6561691 0.6432886 0.6432886 0.4553046 0.4553046 0.4536071 0.0481514 0.0481514 0.4076778 0.4343536 0.4343536 0.4460320 0.8557248 0.7768796 0.5243369 1.1489049 1.1489049 0.6334713 0.4225457 0.4225457 0.3774428 0.3774428 0.0319237 0.0319237 0.6561691 0.4509215 0.7494320 0.6570917 0.4024308 0.6334713 0.8404133 0.6592370 0.6412153 0.6581075 
StAfJ3_2   0.7413676 0.5913546 0.8243835 0.7288894 0.7288894 0.6853393 0.7595786 0.7595786 0.7126786 0.7126786 0.6274569 0.7253235 0.7253235 0.7409322 0.7409322 0.6857526 0.7432844 0.6857526 0.7432844 0.6969499 0.6969499 0.7297165 0.7345110 0.7478640 0.7707384 0.7707384 0.6791795 0.6791795 0.7292763 0.7292763 0.7943364 0.7300947 0.6977317 0.6977317 0.7239492 0.6856651 0.6856651 0.7300947 0.6291403 0.7218405 0.7218405 0.7494320 0.6521298 0.6675493 0.6521298 0.6675493 0.6581075 0.7262919 0.7137029 0.7137029 0.8243835 0.7413676 0.8634162 0.8634162 0.7489162 0.4536071 0.0000010 0.0000000 0.4341702 0.4341702 0.3403307 1.0418631 0.5915802 0.9068404 0.9068404 0.0481960 0.4803752 0.6800941 0.3151194 0.3151194 0.5339686 0.3129530 0.8557248 0.4279211 0.0481960 0.0158367 0.0158367 0.4679262 0.4679262 0.5913546 0.3972655 0.3502695 0.3972655 0.3502695 0.4520436 0.2389311 0.2389311 0.5374800 0.5339686 0.2935754 0.6561691 0.6432886 0.6432886 0.4553046 0.4553046 0.4536071 0.0481514 0.0481514 0.4076778 0.4343536 0.4343536 0.4460320 0.8557248 0.7768796 0.5243369 1.1489049 1.1489049 0.6334713 0.4225457 0.4225457 0.3774428 0.3774428 0.0319237 0.0319237 0.6561691 0.4509215 0.7494320 0.6570917 0.4024308 0.6334713 0.8404133 0.6592370 0.6412153 0.6581075 
StAfa_2    0.7647878 0.6979715 0.7343552 0.7002114 0.7002114 0.5910990 0.5969481 0.5969481 0.5783793 0.5783793 0.7376424 0.6276261 0.6276261 0.7877667 0.7877667 0.6175935 0.6711701 0.6175935 0.6711701 0.7347047 0.7347047 0.6100259 0.6640452 0.6753076 0.6821018 0.6821018 0.7004072 0.7004072 0.7671694 0.7671694 0.8405586 0.7677984 0.7353606 0.7353606 0.7023323 0.6941577 0.6941577 0.7677984 0.6272583 0.6302565 0.6302565 0.8500686 0.6893694 0.6718226 0.6893694 0.6718226 0.6576665 0.7908068 0.7262080 0.7262080 0.7343552 0.7647878 0.7934984 0.7934984 0.7519949 0.4405911 0.4341702 0.4341702 0.0000000 0.0000010 0.1284867 0.9637205 0.7662058 0.9232676 0.9232676 0.4610763 0.5207540 0.8258338 0.3601543 0.3601543 0.7789490 0.3482734 0.8714501 0.1637734 0.4610763 0.4269761 0.4269761 0.6475965 0.6475965 0.6979715 0.2588666 0.2508356 0.2588666 0.2508356 0.6195541 0.5435679 0.5435679 0.7799265 0.7789490 0.1678571 0.6133101 0.7838717 0.7838717 0.4368061 0.4368061 0.4405911 0.4412229 0.4412229 0.3915418 0.4716521 0.4716521 0.4763622 0.8714501 0.6381615 0.7679027 1.0597333 1.0597333 0.5695630 0.4125556 0.4125556 0.1256257 0.1256257 0.4063765 0.4063765 0.6133101 0.6597026 0.8500686 0.6944719 0.4213235 0.5695630 0.7269903 0.7218959 0.5764450 0.6576665 
StAfa_6    0.7647878 0.6979715 0.7343552 0.7002114 0.7002114 0.5910990 0.5969481 0.5969481 0.5783793 0.5783793 0.7376424 0.6276261 0.6276261 0.7877667 0.7877667 0.6175935 0.6711701 0.6175935 0.6711701 0.7347047 0.7347047 0.6100259 0.6640452 0.6753076 0.6821018 0.6821018 0.7004072 0.7004072 0.7671694 0.7671694 0.8405586 0.7677984 0.7353606 0.7353606 0.7023323 0.6941577 0.6941577 0.7677984 0.6272583 0.6302565 0.6302565 0.8500686 0.6893694 0.6718226 0.6893694 0.6718226 0.6576665 0.7908068 0.7262080 0.7262080 0.7343552 0.7647878 0.7934984 0.7934984 0.7519949 0.4405911 0.4341702 0.4341702 0.0000010 0.0000000 0.1284867 0.9637205 0.7662058 0.9232676 0.9232676 0.4610763 0.5207540 0.8258338 0.3601543 0.3601543 0.7789490 0.3482734 0.8714501 0.1637734 0.4610763 0.4269761 0.4269761 0.6475965 0.6475965 0.6979715 0.2588666 0.2508356 0.2588666 0.2508356 0.6195541 0.5435679 0.5435679 0.7799265 0.7789490 0.1678571 0.6133101 0.7838717 0.7838717 0.4368061 0.4368061 0.4405911 0.4412229 0.4412229 0.3915418 0.4716521 0.4716521 0.4763622 0.8714501 0.6381615 0.7679027 1.0597333 1.0597333 0.5695630 0.4125556 0.4125556 0.1256257 0.1256257 0.4063765 0.4063765 0.6133101 0.6597026 0.8500686 0.6944719 0.4213235 0.5695630 0.7269903 0.7218959 0.5764450 0.6576665 
StAn_2     0.6929364 0.6621312 0.7346924 0.6746202 0.6746202 0.5916161 0.6606568 0.6606568 0.5785010 0.5785010 0.7015692 0.6293443 0.6293443 0.7760388 0.7760388 0.5920244 0.6456686 0.5920244 0.6456686 0.7091100 0.7091100 0.5691258 0.5729588 0.6497622 0.7100194 0.7100194 0.6635063 0.6635063 0.7416293 0.7416293 0.8291407 0.7423893 0.7098557 0.7098557 0.6770826 0.6983195 0.6983195 0.7423893 0.6013353 0.6716042 0.6716042 0.7527653 0.6638440 0.5943659 0.6638440 0.5943659 0.6954741 0.7655373 0.7005228 0.7005228 0.7346924 0.6929364 0.7461860 0.7461860 0.7536492 0.4051553 0.3403307 0.3403307 0.1284867 0.1284867 0.0000000 1.0534771 0.7197265 1.0342549 1.0342549 0.3417949 0.5113721 0.8007067 0.2466794 0.2466794 0.6484099 0.2354245 0.9774524 0.1447854 0.3417949 0.3107718 0.3107718 0.5658173 0.5658173 0.6621312 0.2105629 0.2019865 0.2105629 0.2019865 0.6482917 0.4595598 0.4595598 0.6465233 0.6484099 0.1285126 0.5878586 0.7582563 0.7582563 0.3487503 0.3487503 0.4051553 0.3217574 0.3217574 0.3551563 0.3791381 0.3791381 0.3863356 0.9774524 0.6122251 0.6379572 1.1600706 1.1600706 0.5443631 0.3481104 0.3481104 0.0317189 0.0317189 0.3364210 0.3364210 0.5878586 0.5923304 0.7527653 0.6688877 0.4073406 0.5443631 0.7082367 0.6965190 0.5510778 0.6954741 
StAq       0.8633787 0.7906470 0.8497649 0.9409480 0.9409480 0.8638291 0.9163447 0.9163447 0.8227149 0.8227149 0.8739284 0.8863919 0.8863919 0.9722286 0.9722286 0.8774158 0.9414903 0.8774158 0.9414903 0.9628612 0.9628612 0.8885536 0.9587407 0.9467783 0.9694303 0.9694303 0.8216319 0.8216319 0.9186116 0.9186116 1.0389640 0.9184385 0.9139708 0.9139708 0.9200006 0.8346040 0.8346040 0.9184385 0.8347551 1.0636742 1.0636742 0.9344696 0.8601793 0.9054748 0.8601793 0.9054748 0.8009009 0.8397579 0.8067494 0.8067494 0.8497649 0.8633787 1.0898656 1.0898656 1.0376950 1.4373314 1.0418631 1.0418631 0.9637205 0.9637205 1.0534771 0.0000000 0.8492447 1.4750858 1.4750858 1.0041398 1.3239579 1.0971544 1.0530810 1.0530810 1.0131225 1.1422071 1.5171014 1.2309747 1.0041398 0.9915604 0.9915604 0.8733225 0.8733225 0.7906470 1.0894241 1.0173178 1.0894241 1.0173178 1.1361128 1.1167243 1.1167243 1.0485027 1.0131225 1.0545646 0.9225299 1.2173676 1.2173676 1.4024811 1.4024811 1.4373314 0.9989210 0.9989210 1.3958561 1.4978078 1.4978078 1.4201659 1.5171014 0.8945325 1.0018347 0.0472544 0.0472544 0.9414193 1.3007374 1.3007374 1.0651286 1.0651286 1.0038799 1.0038799 0.9225299 0.8882081 0.9344696 0.8353827 1.1315673 0.9414193 0.9118798 0.7676348 0.9721994 0.8009009 
StAvMA_2   0.5715349 0.4826662 0.5907228 0.6728626 0.6728626 0.6508169 0.7430135 0.7430135 0.6375118 0.6375118 0.5249107 0.6382295 0.6382295 0.7109013 0.7109013 0.5684799 0.6137103 0.5684799 0.6137103 0.6437090 0.6437090 0.6959295 0.6370012 0.6193568 0.6695460 0.6695460 0.5861009 0.5861009 0.6737748 0.6737748 0.7599704 0.6747908 0.6445970 0.6445970 0.6147070 0.6755131 0.6755131 0.6747908 0.4488647 0.5275746 0.5275746 0.5553284 0.6022754 0.5306793 0.6022754 0.5306793 0.6498662 0.6409681 0.5697443 0.5697443 0.5907228 0.5715349 0.4219446 0.4219446 0.5836253 0.6733880 0.5915802 0.5915802 0.7662058 0.7662058 0.7197265 0.8492447 0.0000000 0.5694813 0.5694813 0.5943100 0.7138678 0.2940569 0.5878253 0.5878253 0.3580444 0.5701851 0.5513537 0.6994020 0.5943100 0.5546436 0.5546436 0.2493514 0.2493514 0.4826662 0.6919520 0.6313914 0.6919520 0.6313914 0.6068946 0.5485513 0.5485513 0.3580444 0.3580444 0.6364739 0.6060975 0.3065760 0.3065760 0.7916654 0.7916654 0.6733880 0.5729702 0.5729702 0.6098050 0.7642308 0.7642308 0.6554267 0.5513537 0.5722416 0.3505218 0.8902086 0.8902086 0.6142617 0.7702518 0.7702518 0.6946292 0.6946292 0.5582552 0.5582552 0.6060975 0.2459662 0.5553284 0.6067451 0.5943254 0.6142617 0.5434925 0.6021642 0.6217020 0.6498662 
StCar_1    0.6668767 0.4989306 0.6554435 0.7136941 0.7136941 0.7158600 0.6622568 0.6622568 0.6796163 0.6796163 0.5021746 0.6992481 0.6992481 0.7444037 0.7444037 0.6406751 0.6740803 0.6406751 0.6740803 0.7220760 0.7220760 0.7287694 0.6717830 0.7105057 0.7124271 0.7124271 0.6261369 0.6261369 0.6737944 0.6737944 0.7750497 0.6871900 0.6855399 0.6855399 0.6443958 0.7165244 0.7165244 0.6871900 0.5685044 0.4779960 0.4779960 0.6303747 0.6440503 0.5962901 0.6440503 0.5962901 0.5933030 0.6589955 0.6652700 0.6652700 0.6554435 0.6668767 0.6220084 0.6220084 0.5909838 0.8369309 0.9068404 0.9068404 0.9232676 0.9232676 1.0342549 1.4750858 0.5694813 0.0000000 0.0000010 0.8454430 1.0269920 0.5812244 0.9887134 0.9887134 0.5174816 0.9657341 0.0301961 0.8694036 0.8454430 0.8619409 0.8619409 0.4557416 0.4557416 0.4989306 0.9169570 0.9539729 0.9169570 0.9539729 0.8455011 0.8234806 0.8234806 0.4878203 0.5174816 0.8708397 0.6477415 0.6115493 0.6115493 0.9250825 0.9250825 0.8369309 0.9162186 0.9162186 0.8764213 0.8945440 0.8945440 0.8739408 0.0301961 0.6614510 0.5084568 1.5365010 1.5365010 0.6917900 0.8506333 0.8506333 1.0242382 1.0242382 0.8250252 0.8250252 0.6477415 0.4542145 0.6303747 0.6485483 0.9554304 0.6917900 0.5706087 0.6505777 0.6998169 0.5933030 
StCar_2    0.6668767 0.4989306 0.6554435 0.7136941 0.7136941 0.7158600 0.6622568 0.6622568 0.6796163 0.6796163 0.5021746 0.6992481 0.6992481 0.7444037 0.7444037 0.6406751 0.6740803 0.6406751 0.6740803 0.7220760 0.7220760 0.7287694 0.6717830 0.7105057 0.7124271 0.7124271 0.6261369 0.6261369 0.6737944 0.6737944 0.7750497 0.6871900 0.6855399 0.6855399 0.6443958 0.7165244 0.7165244 0.6871900 0.5685044 0.4779960 0.4779960 0.6303747 0.6440503 0.5962901 0.6440503 0.5962901 0.5933030 0.6589955 0.6652700 0.6652700 0.6554435 0.6668767 0.6220084 0.6220084 0.5909838 0.8369309 0.9068404 0.9068404 0.9232676 0.9232676 1.0342549 1.4750858 0.5694813 0.0000010 0.0000000 0.8454430 1.0269920 0.5812244 0.9887134 0.9887134 0.5174816 0.9657341 0.0301961 0.8694036 0.8454430 0.8619409 0.8619409 0.4557416 0.4557416 0.4989306 0.9169570 0.9539729 0.9169570 0.9539729 0.8455011 0.8234806 0.8234806 0.4878203 0.5174816 0.8708397 0.6477415 0.6115493 0.6115493 0.9250825 0.9250825 0.8369309 0.9162186 0.9162186 0.8764213 0.8945440 0.8945440 0.8739408 0.0301961 0.6614510 0.5084568 1.5365010 1.5365010 0.6917900 0.8506333 0.8506333 1.0242382 1.0242382 0.8250252 0.8250252 0.6477415 0.4542145 0.6303747 0.6485483 0.9554304 0.6917900 0.5706087 0.6505777 0.6998169 0.5933030 
StCr       0.8380669 0.5638964 0.9248411 0.7313514 0.7313514 0.6885680 0.6957053 0.6957053 0.7149578 0.7149578 0.5992034 0.7288066 0.7288066 0.8268581 0.8268581 0.6890086 0.7469061 0.6890086 0.7469061 0.6991433 0.6991433 0.7332688 0.7381234 0.7515207 0.7745339 0.7745339 0.6812248 0.6812248 0.6869730 0.6869730 0.8628187 0.7325333 0.6999235 0.6999235 0.7274470 0.6877570 0.6877570 0.7325333 0.6005716 0.6916116 0.6916116 0.7191094 0.6539813 0.6695183 0.6539813 0.6695183 0.6289964 0.6959794 0.7171592 0.7171592 0.9248411 0.8380669 0.8124635 0.8124635 0.8430016 0.4555292 0.0481960 0.0481960 0.4610763 0.4610763 0.3417949 1.0041398 0.5943100 0.8454430 0.8454430 0.0000000 0.4987676 0.6833244 0.3164329 0.3164329 0.6154174 0.3055849 0.7965776 0.4297600 0.0000010 0.0313228 0.0313228 0.4699932 0.4699932 0.5638964 0.3721972 0.3267156 0.3721972 0.3267156 0.4183239 0.2171200 0.2171200 0.6193702 0.6154174 0.2947771 0.6580468 0.6462827 0.6462827 0.4572429 0.4572429 0.4555292 0.0316305 0.0316305 0.4093529 0.4362068 0.4362068 0.4354275 0.7965776 0.7807263 0.6052882 1.1083261 1.1083261 0.6363701 0.4243177 0.4243177 0.3791005 0.3791005 0.0473589 0.0473589 0.6580468 0.4528776 0.7191094 0.6589841 0.4269656 0.6363701 0.8447763 0.6302547 0.6441770 0.6289964 
StDa_1     0.8854653 0.6950753 0.7649882 0.7132527 0.7132527 0.6635994 0.6967539 0.6967539 0.6054537 0.6054537 0.7369805 0.7035929 0.7035929 0.7687954 0.7687954 0.6931377 0.7520982 0.6931377 0.7520982 0.7244048 0.7244048 0.7167977 0.7802479 0.7568059 0.8567978 0.8567978 0.6894706 0.6894706 0.7196693 0.7196693 0.7591859 0.7582218 0.7251093 0.7251093 0.7439189 0.6832734 0.6832734 0.7582218 0.6358909 0.8038795 0.8038795 0.7954778 0.6784000 0.7193015 0.6784000 0.7193015 0.7547201 0.7923080 0.7665281 0.7665281 0.7649882 0.8854653 0.8136977 0.8136977 0.7992213 0.4314340 0.4803752 0.4803752 0.5207540 0.5207540 0.5113721 1.3239579 0.7138678 1.0269920 1.0269920 0.4987676 0.0000000 0.8026080 0.4702790 0.4702790 0.7265221 0.2677992 0.9814404 0.5114623 0.4987676 0.4992847 0.4992847 0.6249524 0.6249524 0.6950753 0.4405252 0.4209418 0.4405252 0.4209418 0.6380766 0.6008775 0.6008775 0.7310997 0.7265221 0.4328180 0.6417681 0.7598898 0.7598898 0.4514652 0.4514652 0.4314340 0.4999032 0.4999032 0.4147039 0.4889816 0.4889816 0.3766627 0.9814404 0.7167622 0.6979342 1.4608205 1.4608205 0.6395203 0.4622334 0.4622334 0.4890180 0.4890180 0.5030880 0.5030880 0.6417681 0.6371631 0.7954778 0.6835451 0.0663028 0.6395203 0.7649987 0.7352627 0.6474807 0.7547201 
StDu       0.6004432 0.3686109 0.5249803 0.5212567 0.5212567 0.4538326 0.5993418 0.5993418 0.4838221 0.4838221 0.4055507 0.4823370 0.4823370 0.6082055 0.6082055 0.5833044 0.4945888 0.5833044 0.4945888 0.5507248 0.5507248 0.4618940 0.4638066 0.5276009 0.5155137 0.5155137 0.4615664 0.4615664 0.5780470 0.5780470 0.6514351 0.5793394 0.5255408 0.5255408 0.4956929 0.5422710 0.5422710 0.5793394 0.5083679 0.4911697 0.4911697 0.4969388 0.4878167 0.5603207 0.4878167 0.5603207 0.5571524 0.5493698 0.5209016 0.5209016 0.5249803 0.6004432 0.4029919 0.4029919 0.5511956 0.6672160 0.6800941 0.6800941 0.8258338 0.8258338 0.8007067 1.0971544 0.2940569 0.5812244 0.5812244 0.6833244 0.8026080 0.0000000 0.6926395 0.6926395 0.2660975 0.6533386 0.5697491 0.7616062 0.6833244 0.6411258 0.6411258 0.2316812 0.2316812 0.3686109 0.7211913 0.7508399 0.7211913 0.7508399 0.5561217 0.5261861 0.5261861 0.2430231 0.2660975 0.7014742 0.5645654 0.0328130 0.0328130 0.7581262 0.7581262 0.6672160 0.6607524 0.6607524 0.6069587 0.7317426 0.7317426 0.6492413 0.5697491 0.5048484 0.2606017 1.1480291 1.1480291 0.5683000 0.6925195 0.6925195 0.7734603 0.7734603 0.6443499 0.6443499 0.5645654 0.2229080 0.4969388 0.5171882 0.7442394 0.5683000 0.4212868 0.5415471 0.5657710 0.5571524 
StFo_1     0.7936929 0.6234332 0.8336427 0.7403785 0.7403785 0.6704640 0.7453258 0.7453258 0.7235263 0.7235263 0.6111118 0.7108332 0.7108332 0.8002339 0.8002339 0.6707653 0.7288943 0.6707653 0.7288943 0.7076101 0.7076101 0.6946477 0.6991316 0.7335038 0.7566930 0.7566930 0.6893748 0.6893748 0.7406794 0.7406794 0.8571165 0.7414584 0.7083724 0.7083724 0.7297415 0.6959953 0.6959953 0.7414584 0.6634330 0.7293536 0.7293536 0.8232287 0.6617742 0.6062766 0.6617742 0.6062766 0.6937884 0.7650638 0.6988911 0.6988911 0.8336427 0.7936929 0.7834796 0.7834796 0.7762754 0.4517181 0.3151194 0.3151194 0.3601543 0.3601543 0.2466794 1.0530810 0.5878253 0.9887134 0.9887134 0.3164329 0.4702790 0.6926395 0.0000000 0.0000010 0.6444201 0.2645506 0.9334377 0.3361146 0.3164329 0.2871932 0.2871932 0.5406566 0.5406566 0.6234332 0.3356781 0.3172802 0.3356781 0.3172802 0.5736144 0.4390935 0.4390935 0.6717629 0.6444201 0.2821920 0.6658819 0.6541507 0.6541507 0.3893010 0.3893010 0.4517181 0.2983331 0.2983331 0.3760541 0.4210939 0.4210939 0.4439897 0.9334377 0.7628678 0.6339303 1.1608702 1.1608702 0.6182532 0.3835065 0.3835065 0.2853973 0.2853973 0.3113564 0.3113564 0.6658819 0.5210421 0.8232287 0.6668658 0.3759051 0.6182532 0.7912393 0.6948515 0.6259638 0.6937884 
StFo_2     0.7936929 0.6234332 0.8336427 0.7403785 0.7403785 0.6704640 0.7453258 0.7453258 0.7235263 0.7235263 0.6111118 0.7108332 0.7108332 0.8002339 0.8002339 0.6707653 0.7288943 0.6707653 0.7288943 0.7076101 0.7076101 0.6946477 0.6991316 0.7335038 0.7566930 0.7566930 0.6893748 0.6893748 0.7406794 0.7406794 0.8571165 0.7414584 0.7083724 0.7083724 0.7297415 0.6959953 0.6959953 0.7414584 0.6634330 0.7293536 0.7293536 0.8232287 0.6617742 0.6062766 0.6617742 0.6062766 0.6937884 0.7650638 0.6988911 0.6988911 0.8336427 0.7936929 0.7834796 0.7834796 0.7762754 0.4517181 0.3151194 0.3151194 0.3601543 0.3601543 0.2466794 1.0530810 0.5878253 0.9887134 0.9887134 0.3164329 0.4702790 0.6926395 0.0000010 0.0000000 0.6444201 0.2645506 0.9334377 0.3361146 0.3164329 0.2871932 0.2871932 0.5406566 0.5406566 0.6234332 0.3356781 0.3172802 0.3356781 0.3172802 0.5736144 0.4390935 0.4390935 0.6717629 0.6444201 0.2821920 0.6658819 0.6541507 0.6541507 0.3893010 0.3893010 0.4517181 0.2983331 0.2983331 0.3760541 0.4210939 0.4210939 0.4439897 0.9334377 0.7628678 0.6339303 1.1608702 1.1608702 0.6182532 0.3835065 0.3835065 0.2853973 0.2853973 0.3113564 0.3113564 0.6658819 0.5210421 0.8232287 0.6668658 0.3759051 0.6182532 0.7912393 0.6948515 0.6259638 0.6937884 
StFr_4     0.4601516 0.4043432 0.4168992 0.5861074 0.5861074 0.5612948 0.5910033 0.5910033 0.5491655 0.5491655 0.4720053 0.5470896 0.5470896 0.5464526 0.5464526 0.5643161 0.5616354 0.5643161 0.5616354 0.5609439 0.5609439 0.5715192 0.5751660 0.5958221 0.5977718 0.5977718 0.4738651 0.4738651 0.5881543 0.5881543 0.5865648 0.5894045 0.5937490 0.5937490 0.5460925 0.5513300 0.5513300 0.5894045 0.4645301 0.5808621 0.5808621 0.5633577 0.5545001 0.5785501 0.5545001 0.5785501 0.5499484 0.5595258 0.5404148 0.5404148 0.4168992 0.4601516 0.3993686 0.3993686 0.4582954 0.6571050 0.5339686 0.5339686 0.7789490 0.7789490 0.6484099 1.0131225 0.3580444 0.5174816 0.5174816 0.6154174 0.7265221 0.2660975 0.6444201 0.6444201 0.0000000 0.6006758 0.5014351 0.7782608 0.6154174 0.5749666 0.5749666 0.2182854 0.2182854 0.4043432 0.7458993 0.7239186 0.7458993 0.7239186 0.5078183 0.4963042 0.4963042 0.0154549 0.0000010 0.6838223 0.6074180 0.3057670 0.3057670 0.6921447 0.6921447 0.6571050 0.6131163 0.6131163 0.6723056 0.6680293 0.6680293 0.6395945 0.5014351 0.5154548 0.0153723 1.0606571 1.0606571 0.5786894 0.6325883 0.6325883 0.7017076 0.7017076 0.6107464 0.6107464 0.6074180 0.2269025 0.5633577 0.5275016 0.6252210 0.5786894 0.3872276 0.5516951 0.6211359 0.5499484 
StFu       0.8013659 0.6747056 0.8046468 0.7287677 0.7287677 0.7077887 0.7846011 0.7846011 0.6473722 0.6473722 0.7153439 0.7492189 0.7492189 0.7817098 0.7817098 0.7083913 0.7679682 0.7083913 0.7679682 0.7399352 0.7399352 0.7040299 0.7084974 0.7727425 0.7960489 0.7960489 0.6549698 0.6549698 0.7734378 0.7734378 0.8355061 0.7740546 0.7405922 0.7405922 0.7687320 0.7279286 0.7279286 0.7740546 0.6502254 0.7412782 0.7412782 0.8120969 0.6933064 0.6221980 0.6933064 0.6221980 0.7496256 0.8255482 0.7827586 0.7827586 0.8046468 0.8013659 0.7436390 0.7436390 0.8493434 0.3195176 0.3129530 0.3129530 0.3482734 0.3482734 0.2354245 1.1422071 0.5701851 0.9657341 0.9657341 0.3055849 0.2677992 0.6533386 0.2645506 0.2645506 0.6006758 0.0000000 0.9111791 0.2604975 0.3055849 0.2840802 0.2840802 0.4973605 0.4973605 0.6747056 0.2580069 0.2464000 0.2580069 0.2464000 0.5624049 0.3134009 0.3134009 0.5987606 0.6006758 0.2983893 0.6562041 0.6161108 0.6161108 0.2947501 0.2947501 0.3195176 0.2869154 0.2869154 0.2320933 0.3219416 0.3219416 0.3011216 0.9111791 0.7324340 0.6102693 1.2597745 1.2597745 0.6539405 0.3331786 0.3331786 0.2116716 0.2116716 0.2847456 0.2847456 0.6562041 0.4783784 0.8120969 0.6985505 0.1947961 0.6539405 0.7262101 0.7511587 0.6620844 0.7496256 
StLaN18    0.6275979 0.4721623 0.6019757 0.6811243 0.6811243 0.6833970 0.6309568 0.6309568 0.6477215 0.6477215 0.4762178 0.6674071 0.6674071 0.7107717 0.7107717 0.6107245 0.6434600 0.6107245 0.6434600 0.6896146 0.6896146 0.6956906 0.6406410 0.6788003 0.7040687 0.7040687 0.5955185 0.5955185 0.6426910 0.6426910 0.7402880 0.6556879 0.6542032 0.6542032 0.6143801 0.6836802 0.6836802 0.6556879 0.5342001 0.4516822 0.4516822 0.6008359 0.6139379 0.5672883 0.6139379 0.5672883 0.5645233 0.6286648 0.6344477 0.6344477 0.6019757 0.6275979 0.6018724 0.6018724 0.5621511 0.7973177 0.8557248 0.8557248 0.8714501 0.8714501 0.9774524 1.5171014 0.5513537 0.0301961 0.0301961 0.7965776 0.9814404 0.5697491 0.9334377 0.9334377 0.5014351 0.9111791 0.0000000 0.8204105 0.7965776 0.8123981 0.8123981 0.4232891 0.4232891 0.4721623 0.8525362 0.9072777 0.8525362 0.9072777 0.8181663 0.7760335 0.7760335 0.4726905 0.5014351 0.8225771 0.6175649 0.5991001 0.5991001 0.8815888 0.8815888 0.7973177 0.8645690 0.8645690 0.8355005 0.8525563 0.8525563 0.8330476 0.0000010 0.6304484 0.4927254 1.5807292 1.5807292 0.6600360 0.8102997 0.8102997 0.9684634 0.9684634 0.7772128 0.7772128 0.6175649 0.4213224 0.6008359 0.6182288 0.9026720 0.6600360 0.5419786 0.6204995 0.6676581 0.5645233 
StLtNB     0.6335045 0.6555804 0.5932189 0.5758746 0.5758746 0.4804873 0.5269900 0.5269900 0.4690799 0.4690799 0.6560773 0.5128463 0.5128463 0.6665281 0.6665281 0.5034684 0.5506859 0.5034684 0.5506859 0.6062210 0.6062210 0.4794219 0.5241170 0.5540766 0.6050541 0.6050541 0.5932436 0.5932436 0.6349473 0.6349473 0.7120565 0.6360809 0.6071685 0.6071685 0.5791955 0.5711972 0.5711972 0.6360809 0.5100648 0.5220084 0.5220084 0.6443873 0.5667504 0.5261132 0.5667504 0.5261132 0.5827760 0.6566307 0.5984757 0.5984757 0.5932189 0.6335045 0.7307348 0.7307348 0.6553208 0.2871567 0.4279211 0.4279211 0.1637734 0.1637734 0.1447854 1.2309747 0.6994020 0.8694036 0.8694036 0.4297600 0.5114623 0.7616062 0.3361146 0.3361146 0.7782608 0.2604975 0.8204105 0.0000000 0.4297600 0.3962510 0.3962510 0.5975528 0.5975528 0.6555804 0.1449774 0.1392693 0.1449774 0.1392693 0.6525242 0.4562289 0.4562289 0.7765179 0.7782608 0.1130255 0.5001965 0.7213325 0.7213325 0.3069106 0.3069106 0.2871567 0.4097582 0.4097582 0.2557464 0.2889499 0.2889499 0.3158085 0.8204105 0.5197540 0.7672432 1.3249792 1.3249792 0.4625928 0.2715448 0.2715448 0.1226471 0.1226471 0.3885691 0.3885691 0.5001965 0.6088462 0.6443873 0.5709131 0.4102243 0.4625928 0.6026519 0.5960129 0.4680011 0.5827760 
StMo_1     0.8380669 0.5638964 0.9248411 0.7313514 0.7313514 0.6885680 0.6957053 0.6957053 0.7149578 0.7149578 0.5992034 0.7288066 0.7288066 0.8268581 0.8268581 0.6890086 0.7469061 0.6890086 0.7469061 0.6991433 0.6991433 0.7332688 0.7381234 0.7515207 0.7745339 0.7745339 0.6812248 0.6812248 0.6869730 0.6869730 0.8628187 0.7325333 0.6999235 0.6999235 0.7274470 0.6877570 0.6877570 0.7325333 0.6005716 0.6916116 0.6916116 0.7191094 0.6539813 0.6695183 0.6539813 0.6695183 0.6289964 0.6959794 0.7171592 0.7171592 0.9248411 0.8380669 0.8124635 0.8124635 0.8430016 0.4555292 0.0481960 0.0481960 0.4610763 0.4610763 0.3417949 1.0041398 0.5943100 0.8454430 0.8454430 0.0000010 0.4987676 0.6833244 0.3164329 0.3164329 0.6154174 0.3055849 0.7965776 0.4297600 0.0000000 0.0313228 0.0313228 0.4699932 0.4699932 0.5638964 0.3721972 0.3267156 0.3721972 0.3267156 0.4183239 0.2171200 0.2171200 0.6193702 0.6154174 0.2947771 0.6580468 0.6462827 0.6462827 0.4572429 0.4572429 0.4555292 0.0316305 0.0316305 0.4093529 0.4362068 0.4362068 0.4354275 0.7965776 0.7807263 0.6052882 1.1083261 1.1083261 0.6363701 0.4243177 0.4243177 0.3791005 0.3791005 0.0473589 0.0473589 0.6580468 0.4528776 0.7191094 0.6589841 0.4269656 0.6363701 0.8447763 0.6302547 0.6441770 0.6289964 
StRi1      0.7898181 0.5554443 0.8745966 0.6879919 0.6879919 0.6467176 0.7187216 0.7187216 0.6732061 0.6732061 0.5903280 0.6856852 0.6856852 0.7888466 0.7888466 0.6468256 0.7029494 0.6468256 0.7029494 0.6572726 0.6572726 0.6894922 0.6938410 0.7073567 0.7298280 0.7298280 0.6401815 0.6401815 0.6887682 0.6887682 0.8447083 0.6897611 0.6581613 0.6581613 0.6840805 0.6465849 0.6465849 0.6897611 0.5915783 0.6817803 0.6817803 0.7091932 0.6138123 0.6287608 0.6138123 0.6287608 0.6197171 0.6861166 0.6738358 0.6738358 0.8745966 0.7898181 0.8162199 0.8162199 0.7960118 0.4218941 0.0158367 0.0158367 0.4269761 0.4269761 0.3107718 0.9915604 0.5546436 0.8619409 0.8619409 0.0313228 0.4992847 0.6411258 0.2871932 0.2871932 0.5749666 0.2840802 0.8123981 0.3962510 0.0313228 0.0000000 0.0000010 0.4345178 0.4345178 0.5554443 0.3661423 0.3215925 0.3661423 0.3215925 0.4445454 0.2138795 0.2138795 0.5787053 0.5749666 0.2666865 0.6177994 0.6054167 0.6054167 0.4234007 0.4234007 0.4218941 0.0312962 0.0312962 0.3778771 0.4028077 0.4028077 0.4143340 0.8123981 0.7357266 0.5650612 1.0946309 1.0946309 0.5964077 0.3917946 0.3917946 0.3462992 0.3462992 0.0155489 0.0155489 0.6177994 0.4184695 0.7091932 0.6185308 0.4018029 0.5964077 0.7971074 0.6210225 0.6037272 0.6197171 
StRiR_1    0.7898181 0.5554443 0.8745966 0.6879919 0.6879919 0.6467176 0.7187216 0.7187216 0.6732061 0.6732061 0.5903280 0.6856852 0.6856852 0.7888466 0.7888466 0.6468256 0.7029494 0.6468256 0.7029494 0.6572726 0.6572726 0.6894922 0.6938410 0.7073567 0.7298280 0.7298280 0.6401815 0.6401815 0.6887682 0.6887682 0.8447083 0.6897611 0.6581613 0.6581613 0.6840805 0.6465849 0.6465849 0.6897611 0.5915783 0.6817803 0.6817803 0.7091932 0.6138123 0.6287608 0.6138123 0.6287608 0.6197171 0.6861166 0.6738358 0.6738358 0.8745966 0.7898181 0.8162199 0.8162199 0.7960118 0.4218941 0.0158367 0.0158367 0.4269761 0.4269761 0.3107718 0.9915604 0.5546436 0.8619409 0.8619409 0.0313228 0.4992847 0.6411258 0.2871932 0.2871932 0.5749666 0.2840802 0.8123981 0.3962510 0.0313228 0.0000010 0.0000000 0.4345178 0.4345178 0.5554443 0.3661423 0.3215925 0.3661423 0.3215925 0.4445454 0.2138795 0.2138795 0.5787053 0.5749666 0.2666865 0.6177994 0.6054167 0.6054167 0.4234007 0.4234007 0.4218941 0.0312962 0.0312962 0.3778771 0.4028077 0.4028077 0.4143340 0.8123981 0.7357266 0.5650612 1.0946309 1.0946309 0.5964077 0.3917946 0.3917946 0.3462992 0.3462992 0.0155489 0.0155489 0.6177994 0.4184695 0.7091932 0.6185308 0.4018029 0.5964077 0.7971074 0.6210225 0.6037272 0.6197171 
StSe_1     0.4559300 0.3635536 0.4838699 0.5092253 0.5092253 0.4782793 0.5336435 0.5336435 0.4671095 0.4671095 0.3629693 0.4658012 0.4658012 0.5931066 0.5931066 0.4755941 0.4599745 0.4755941 0.4599745 0.4875424 0.4875424 0.4866330 0.4877699 0.4904575 0.5602833 0.5602833 0.4022886 0.4022886 0.5125875 0.5125875 0.6348100 0.5139781 0.4885601 0.4885601 0.4336751 0.4983716 0.4983716 0.5139781 0.3349463 0.4702662 0.4702662 0.4484380 0.4538500 0.4684735 0.4538500 0.4684735 0.4758041 0.4721454 0.4361418 0.4361418 0.4838699 0.4559300 0.3579652 0.3579652 0.5114169 0.6148756 0.4679262 0.4679262 0.6475965 0.6475965 0.5658173 0.8733225 0.2493514 0.4557416 0.4557416 0.4699932 0.6249524 0.2316812 0.5406566 0.5406566 0.2182854 0.4973605 0.4232891 0.5975528 0.4699932 0.4345178 0.4345178 0.0000000 0.0000010 0.3635536 0.5958374 0.5298557 0.5958374 0.5298557 0.5313168 0.5024559 0.5024559 0.2195474 0.2182854 0.5067953 0.4570789 0.2699720 0.2699720 0.6982151 0.6982151 0.6148756 0.4562685 0.4562685 0.5183397 0.6733252 0.6733252 0.5961695 0.4232891 0.4443781 0.2136939 0.9143832 0.9143832 0.5021083 0.6338790 0.6338790 0.5744683 0.5744683 0.4371501 0.4371501 0.4570789 0.0160352 0.4484380 0.4570375 0.5119381 0.5021083 0.3965657 0.4653924 0.5080211 0.4758041 
StSe_2     0.4559300 0.3635536 0.4838699 0.5092253 0.5092253 0.4782793 0.5336435 0.5336435 0.4671095 0.4671095 0.3629693 0.4658012 0.4658012 0.5931066 0.5931066 0.4755941 0.4599745 0.4755941 0.4599745 0.4875424 0.4875424 0.4866330 0.4877699 0.4904575 0.5602833 0.5602833 0.4022886 0.4022886 0.5125875 0.5125875 0.6348100 0.5139781 0.4885601 0.4885601 0.4336751 0.4983716 0.4983716 0.5139781 0.3349463 0.4702662 0.4702662 0.4484380 0.4538500 0.4684735 0.4538500 0.4684735 0.4758041 0.4721454 0.4361418 0.4361418 0.4838699 0.4559300 0.3579652 0.3579652 0.5114169 0.6148756 0.4679262 0.4679262 0.6475965 0.6475965 0.5658173 0.8733225 0.2493514 0.4557416 0.4557416 0.4699932 0.6249524 0.2316812 0.5406566 0.5406566 0.2182854 0.4973605 0.4232891 0.5975528 0.4699932 0.4345178 0.4345178 0.0000010 0.0000000 0.3635536 0.5958374 0.5298557 0.5958374 0.5298557 0.5313168 0.5024559 0.5024559 0.2195474 0.2182854 0.5067953 0.4570789 0.2699720 0.2699720 0.6982151 0.6982151 0.6148756 0.4562685 0.4562685 0.5183397 0.6733252 0.6733252 0.5961695 0.4232891 0.4443781 0.2136939 0.9143832 0.9143832 0.5021083 0.6338790 0.6338790 0.5744683 0.5744683 0.4371501 0.4371501 0.4570789 0.0160352 0.4484380 0.4570375 0.5119381 0.5021083 0.3965657 0.4653924 0.5080211 0.4758041 
StTo       0.2794592 0.0000010 0.2677963 0.1802474 0.1802474 0.1926977 0.2054312 0.2054312 0.1936363 0.1936363 0.0662322 0.2118138 0.2118138 0.2115250 0.2115250 0.1694235 0.2171031 0.1694235 0.2171031 0.1990078 0.1990078 0.2368965 0.2373338 0.2199847 0.2471554 0.2471554 0.1906084 0.1906084 0.1749423 0.1749423 0.2377059 0.1760868 0.1775413 0.1775413 0.2388536 0.1528783 0.1528783 0.1760868 0.2140436 0.1490732 0.1490732 0.2196681 0.1532740 0.2316913 0.1532740 0.2316913 0.1317077 0.1678670 0.1671917 0.1671917 0.2677963 0.2794592 0.4545433 0.4545433 0.1602149 0.6375784 0.5913546 0.5913546 0.6979715 0.6979715 0.6621312 0.7906470 0.4826662 0.4989306 0.4989306 0.5638964 0.6950753 0.3686109 0.6234332 0.6234332 0.4043432 0.6747056 0.4721623 0.6555804 0.5638964 0.5554443 0.5554443 0.3635536 0.3635536 0.0000000 0.5983914 0.5726819 0.5983914 0.5726819 0.6419806 0.6262399 0.6262399 0.4067476 0.4043432 0.5393626 0.1807891 0.3869270 0.3869270 0.7250508 0.7250508 0.6375784 0.5433032 0.5433032 0.5946731 0.6992301 0.6992301 0.6307746 0.4721623 0.2111104 0.3969366 0.8812720 0.8812720 0.1570416 0.6622441 0.6622441 0.6392026 0.6392026 0.5589473 0.5589473 0.1807891 0.3512183 0.2196681 0.1332228 0.6435978 0.1570416 0.2167428 0.1270434 0.1817432 0.1317077 
StVe_1     0.7965551 0.5983914 0.6322938 0.6344130 0.6344130 0.5714182 0.6566879 0.6566879 0.5338290 0.5338290 0.6352758 0.6077967 0.6077967 0.7470165 0.7470165 0.5976763 0.6511639 0.5976763 0.6511639 0.6881493 0.6881493 0.5693310 0.6209392 0.6552642 0.7136865 0.7136865 0.6537611 0.6537611 0.7204343 0.7204343 0.8001835 0.7212955 0.6889598 0.6889598 0.6825216 0.6482282 0.6482282 0.7212955 0.5691208 0.6087390 0.6087390 0.6722449 0.6433949 0.6398434 0.6433949 0.6398434 0.6375187 0.6850723 0.7060927 0.7060927 0.6322938 0.7965551 0.8029126 0.8029126 0.8070488 0.4326471 0.3972655 0.3972655 0.2588666 0.2588666 0.2105629 1.0894241 0.6919520 0.9169570 0.9169570 0.3721972 0.4405252 0.7211913 0.3356781 0.3356781 0.7458993 0.2580069 0.8525362 0.1449774 0.3721972 0.3661423 0.3661423 0.5958374 0.5958374 0.5983914 0.0000000 0.0163415 0.0000010 0.0163415 0.7503818 0.4092114 0.4092114 0.7458993 0.7458993 0.1943293 0.5684028 0.6813320 0.6813320 0.4414007 0.4414007 0.4326471 0.3519603 0.3519603 0.3724258 0.4221604 0.4221604 0.4140739 0.8525362 0.6178851 0.7348798 1.2027583 1.2027583 0.5502081 0.4280363 0.4280363 0.1701342 0.1701342 0.3698746 0.3698746 0.5684028 0.6073458 0.6722449 0.6483316 0.3775079 0.5502081 0.7432268 0.6198849 0.5569140 0.6375187 
StVe_3     0.7138996 0.5726819 0.7315479 0.6060072 0.6060072 0.5471345 0.6279393 0.6279393 0.5110896 0.5110896 0.6074785 0.5816794 0.5816794 0.7761653 0.7761653 0.5719375 0.6226492 0.5719375 0.6226492 0.6571560 0.6571560 0.5453723 0.5940599 0.6264756 0.6820457 0.6820457 0.6242997 0.6242997 0.6877198 0.6877198 0.8299540 0.6886877 0.6580192 0.6580192 0.6526001 0.6195537 0.6195537 0.6886877 0.5056247 0.6345283 0.6345283 0.6419140 0.6149188 0.6522970 0.6149188 0.6522970 0.6095363 0.6543964 0.6743993 0.6743993 0.7315479 0.7138996 0.7343954 0.7343954 0.8354001 0.4579107 0.3502695 0.3502695 0.2508356 0.2508356 0.2019865 1.0173178 0.6313914 0.9539729 0.9539729 0.3267156 0.4209418 0.7508399 0.3172802 0.3172802 0.7239186 0.2464000 0.9072777 0.1392693 0.3267156 0.3215925 0.3215925 0.5298557 0.5298557 0.5726819 0.0163415 0.0000000 0.0163415 0.0000010 0.6880941 0.4034270 0.4034270 0.7284469 0.7239186 0.1650345 0.5439676 0.7109649 0.7109649 0.4662874 0.4662874 0.4579107 0.3073580 0.3073580 0.3581313 0.4470330 0.4470330 0.4397389 0.9072777 0.5906882 0.7132447 1.1221044 1.1221044 0.5272225 0.4193122 0.4193122 0.1632040 0.1632040 0.3250678 0.3250678 0.5439676 0.5401495 0.6419140 0.6195117 0.3272040 0.5272225 0.7258403 0.5928140 0.5334452 0.6095363 
StVe_4     0.7965551 0.5983914 0.6322938 0.6344130 0.6344130 0.5714182 0.6566879 0.6566879 0.5338290 0.5338290 0.6352758 0.6077967 0.6077967 0.7470165 0.7470165 0.5976763 0.6511639 0.5976763 0.6511639 0.6881493 0.6881493 0.5693310 0.6209392 0.6552642 0.7136865 0.7136865 0.6537611 0.6537611 0.7204343 0.7204343 0.8001835 0.7212955 0.6889598 0.6889598 0.6825216 0.6482282 0.6482282 0.7212955 0.5691208 0.6087390 0.6087390 0.6722449 0.6433949 0.6398434 0.6433949 0.6398434 0.6375187 0.6850723 0.7060927 0.7060927 0.6322938 0.7965551 0.8029126 0.8029126 0.8070488 0.4326471 0.3972655 0.3972655 0.2588666 0.2588666 0.2105629 1.0894241 0.6919520 0.9169570 0.9169570 0.3721972 0.4405252 0.7211913 0.3356781 0.3356781 0.7458993 0.2580069 0.8525362 0.1449774 0.3721972 0.3661423 0.3661423 0.5958374 0.5958374 0.5983914 0.0000010 0.0163415 0.0000000 0.0163415 0.7503818 0.4092114 0.4092114 0.7458993 0.7458993 0.1943293 0.5684028 0.6813320 0.6813320 0.4414007 0.4414007 0.4326471 0.3519603 0.3519603 0.3724258 0.4221604 0.4221604 0.4140739 0.8525362 0.6178851 0.7348798 1.2027583 1.2027583 0.5502081 0.4280363 0.4280363 0.1701342 0.1701342 0.3698746 0.3698746 0.5684028 0.6073458 0.6722449 0.6483316 0.3775079 0.5502081 0.7432268 0.6198849 0.5569140 0.6375187 
StVe_5     0.7138996 0.5726819 0.7315479 0.6060072 0.6060072 0.5471345 0.6279393 0.6279393 0.5110896 0.5110896 0.6074785 0.5816794 0.5816794 0.7761653 0.7761653 0.5719375 0.6226492 0.5719375 0.6226492 0.6571560 0.6571560 0.5453723 0.5940599 0.6264756 0.6820457 0.6820457 0.6242997 0.6242997 0.6877198 0.6877198 0.8299540 0.6886877 0.6580192 0.6580192 0.6526001 0.6195537 0.6195537 0.6886877 0.5056247 0.6345283 0.6345283 0.6419140 0.6149188 0.6522970 0.6149188 0.6522970 0.6095363 0.6543964 0.6743993 0.6743993 0.7315479 0.7138996 0.7343954 0.7343954 0.8354001 0.4579107 0.3502695 0.3502695 0.2508356 0.2508356 0.2019865 1.0173178 0.6313914 0.9539729 0.9539729 0.3267156 0.4209418 0.7508399 0.3172802 0.3172802 0.7239186 0.2464000 0.9072777 0.1392693 0.3267156 0.3215925 0.3215925 0.5298557 0.5298557 0.5726819 0.0163415 0.0000010 0.0163415 0.0000000 0.6880941 0.4034270 0.4034270 0.7284469 0.7239186 0.1650345 0.5439676 0.7109649 0.7109649 0.4662874 0.4662874 0.4579107 0.3073580 0.3073580 0.3581313 0.4470330 0.4470330 0.4397389 0.9072777 0.5906882 0.7132447 1.1221044 1.1221044 0.5272225 0.4193122 0.4193122 0.1632040 0.1632040 0.3250678 0.3250678 0.5439676 0.5401495 0.6419140 0.6195117 0.3272040 0.5272225 0.7258403 0.5928140 0.5334452 0.6095363 
StVrN_A    0.7779007 0.6419806 0.7177961 0.7172107 0.7172107 0.6352856 0.5832347 0.5832347 0.6838355 0.6838355 0.6412386 0.6783454 0.6783454 0.7066184 0.7066184 0.6729474 0.6946182 0.6729474 0.6946182 0.6687935 0.6687935 0.7077918 0.7121401 0.7026596 0.6097097 0.6097097 0.6586498 0.6586498 0.6575337 0.6575337 0.7368050 0.6997311 0.6696083 0.6696083 0.6767813 0.6584982 0.6584982 0.6997311 0.5854902 0.7267928 0.7267928 0.8154359 0.6271903 0.6025304 0.6271903 0.6025304 0.5975693 0.6528533 0.6607733 0.6607733 0.7177961 0.7779007 0.6220009 0.6220009 0.6792897 0.4541861 0.4520436 0.4520436 0.6195541 0.6195541 0.6482917 1.1361128 0.6068946 0.8455011 0.8455011 0.4183239 0.6380766 0.5561217 0.5736144 0.5736144 0.5078183 0.5624049 0.8181663 0.6525242 0.4183239 0.4445454 0.4445454 0.5313168 0.5313168 0.6419806 0.7503818 0.6880941 0.7503818 0.6880941 0.0000000 0.5982873 0.5982873 0.5078183 0.5078183 0.5492029 0.6309897 0.6214039 0.6214039 0.5591419 0.5591419 0.4541861 0.4782942 0.4782942 0.5815915 0.5355713 0.5355713 0.4332948 0.8181663 0.7377485 0.5101055 1.2328278 1.2328278 0.6908341 0.5417071 0.5417071 0.6441777 0.6441777 0.4229597 0.4229597 0.6309897 0.5126975 0.8154359 0.6317457 0.5693175 0.6908341 0.6760446 0.6575202 0.6992587 0.5975693 
StVrN_B    0.8280946 0.6262399 0.7663090 0.7765564 0.7765564 0.7027195 0.8078040 0.8078040 0.6640583 0.6640583 0.6847392 0.6774543 0.6774543 0.8027001 0.8027001 0.7329654 0.6942519 0.7329654 0.6942519 0.7437945 0.7437945 0.7325312 0.7371690 0.6985380 0.7204880 0.7204880 0.6395273 0.6395273 0.7766227 0.7766227 0.8584669 0.7772106 0.7141709 0.7141709 0.6758328 0.7319986 0.7319986 0.7772106 0.6358853 0.7408234 0.7408234 0.6605461 0.6688227 0.7227886 0.6688227 0.7227886 0.6728971 0.7403431 0.7736724 0.7736724 0.7663090 0.8280946 0.7676657 0.7676657 0.8188927 0.4490502 0.2389311 0.2389311 0.5435679 0.5435679 0.4595598 1.1167243 0.5485513 0.8234806 0.8234806 0.2171200 0.6008775 0.5261861 0.4390935 0.4390935 0.4963042 0.3134009 0.7760335 0.4562289 0.2171200 0.2138795 0.2138795 0.5024559 0.5024559 0.6262399 0.4092114 0.4034270 0.4092114 0.4034270 0.5982873 0.0000000 0.0000010 0.4678771 0.4963042 0.3908382 0.7621996 0.4951822 0.4951822 0.3994556 0.3994556 0.4490502 0.2167327 0.2167327 0.4220738 0.3807768 0.3807768 0.4311426 0.7760335 0.7566779 0.4698127 1.2151575 1.2151575 0.6793710 0.4044731 0.4044731 0.4934280 0.4934280 0.2355963 0.2355963 0.7621996 0.4843146 0.6605461 0.7032116 0.4943740 0.6793710 0.7329956 0.6739600 0.6767366 0.6728971 
StVr_1_A   0.8280946 0.6262399 0.7663090 0.7765564 0.7765564 0.7027195 0.8078040 0.8078040 0.6640583 0.6640583 0.6847392 0.6774543 0.6774543 0.8027001 0.8027001 0.7329654 0.6942519 0.7329654 0.6942519 0.7437945 0.7437945 0.7325312 0.7371690 0.6985380 0.7204880 0.7204880 0.6395273 0.6395273 0.7766227 0.7766227 0.8584669 0.7772106 0.7141709 0.7141709 0.6758328 0.7319986 0.7319986 0.7772106 0.6358853 0.7408234 0.7408234 0.6605461 0.6688227 0.7227886 0.6688227 0.7227886 0.6728971 0.7403431 0.7736724 0.7736724 0.7663090 0.8280946 0.7676657 0.7676657 0.8188927 0.4490502 0.2389311 0.2389311 0.5435679 0.5435679 0.4595598 1.1167243 0.5485513 0.8234806 0.8234806 0.2171200 0.6008775 0.5261861 0.4390935 0.4390935 0.4963042 0.3134009 0.7760335 0.4562289 0.2171200 0.2138795 0.2138795 0.5024559 0.5024559 0.6262399 0.4092114 0.4034270 0.4092114 0.4034270 0.5982873 0.0000010 0.0000000 0.4678771 0.4963042 0.3908382 0.7621996 0.4951822 0.4951822 0.3994556 0.3994556 0.4490502 0.2167327 0.2167327 0.4220738 0.3807768 0.3807768 0.4311426 0.7760335 0.7566779 0.4698127 1.2151575 1.2151575 0.6793710 0.4044731 0.4044731 0.4934280 0.4934280 0.2355963 0.2355963 0.7621996 0.4843146 0.6605461 0.7032116 0.4943740 0.6793710 0.7329956 0.6739600 0.6767366 0.6728971 
StX        0.4630415 0.4067476 0.4164878 0.5897113 0.5897113 0.5647103 0.5946388 0.5946388 0.5525204 0.5525204 0.4748694 0.5504048 0.5504048 0.5465572 0.5465572 0.5677553 0.5650276 0.5677553 0.5650276 0.5643486 0.5643486 0.5750331 0.5786591 0.5994036 0.6013862 0.6013862 0.4768158 0.4768158 0.5917063 0.5917063 0.5868626 0.5929500 0.5973251 0.5973251 0.5493847 0.5546894 0.5546894 0.5929500 0.4674790 0.5809629 0.5809629 0.5667360 0.5578500 0.5767617 0.5578500 0.5767617 0.5532951 0.5628995 0.5436819 0.5436819 0.4164878 0.4630415 0.3993686 0.3993686 0.4580383 0.6577800 0.5374800 0.5374800 0.7799265 0.7799265 0.6465233 1.0485027 0.3580444 0.4878203 0.4878203 0.6193702 0.7310997 0.2430231 0.6717629 0.6717629 0.0154549 0.5987606 0.4726905 0.7765179 0.6193702 0.5787053 0.5787053 0.2195474 0.2195474 0.4067476 0.7458993 0.7284469 0.7458993 0.7284469 0.5078183 0.4678771 0.4678771 0.0000000 0.0154549 0.6881601 0.6111147 0.2809044 0.2809044 0.6930219 0.6930219 0.6577800 0.6170396 0.6170396 0.6765343 0.6687693 0.6687693 0.6401876 0.4726905 0.5186768 0.0312583 1.0972802 1.0972802 0.5822726 0.6325883 0.6325883 0.6998708 0.6998708 0.6147265 0.6147265 0.6111147 0.2282606 0.5667360 0.5307139 0.6292115 0.5822726 0.3872276 0.5550147 0.6249717 0.5532951 
StX_1      0.4601516 0.4043432 0.4168992 0.5861074 0.5861074 0.5612948 0.5910033 0.5910033 0.5491655 0.5491655 0.4720053 0.5470896 0.5470896 0.5464526 0.5464526 0.5643161 0.5616354 0.5643161 0.5616354 0.5609439 0.5609439 0.5715192 0.5751660 0.5958221 0.5977718 0.5977718 0.4738651 0.4738651 0.5881543 0.5881543 0.5865648 0.5894045 0.5937490 0.5937490 0.5460925 0.5513300 0.5513300 0.5894045 0.4645301 0.5808621 0.5808621 0.5633577 0.5545001 0.5785501 0.5545001 0.5785501 0.5499484 0.5595258 0.5404148 0.5404148 0.4168992 0.4601516 0.3993686 0.3993686 0.4582954 0.6571050 0.5339686 0.5339686 0.7789490 0.7789490 0.6484099 1.0131225 0.3580444 0.5174816 0.5174816 0.6154174 0.7265221 0.2660975 0.6444201 0.6444201 0.0000010 0.6006758 0.5014351 0.7782608 0.6154174 0.5749666 0.5749666 0.2182854 0.2182854 0.4043432 0.7458993 0.7239186 0.7458993 0.7239186 0.5078183 0.4963042 0.4963042 0.0154549 0.0000000 0.6838223 0.6074180 0.3057670 0.3057670 0.6921447 0.6921447 0.6571050 0.6131163 0.6131163 0.6723056 0.6680293 0.6680293 0.6395945 0.5014351 0.5154548 0.0153723 1.0606571 1.0606571 0.5786894 0.6325883 0.6325883 0.7017076 0.7017076 0.6107464 0.6107464 0.6074180 0.2269025 0.5633577 0.5275016 0.6252210 0.5786894 0.3872276 0.5516951 0.6211359 0.5499484 
Sts1       0.5958249 0.5393626 0.6020501 0.5198577 0.5198577 0.4291763 0.4730163 0.4730163 0.4183648 0.4183648 0.5420269 0.4601731 0.4601731 0.6653074 0.6653074 0.4511016 0.4959615 0.4511016 0.4959615 0.5488058 0.5488058 0.4438078 0.4879828 0.4990315 0.5476789 0.5476789 0.4997969 0.4997969 0.5761854 0.5761854 0.7115186 0.5774875 0.5498306 0.5498306 0.5236085 0.5157828 0.5157828 0.5774875 0.4560653 0.5793814 0.5793814 0.5844847 0.5114568 0.5442793 0.5114568 0.5442793 0.5266195 0.5968764 0.5414476 0.5414476 0.6020501 0.5958249 0.6644665 0.6644665 0.6539380 0.3480254 0.2935754 0.2935754 0.1678571 0.1678571 0.1285126 1.0545646 0.6364739 0.8708397 0.8708397 0.2947771 0.4328180 0.7014742 0.2821920 0.2821920 0.6838223 0.2983893 0.8225771 0.1130255 0.2947771 0.2666865 0.2666865 0.5067953 0.5067953 0.5393626 0.1943293 0.1650345 0.1943293 0.1650345 0.5492029 0.3908382 0.3908382 0.6881601 0.6838223 0.0000000 0.4482318 0.6644715 0.6644715 0.3723962 0.3723962 0.3480254 0.2757665 0.2757665 0.2802996 0.3535824 0.3535824 0.3292992 0.8225771 0.4655554 0.6732900 1.1475838 1.1475838 0.4127701 0.3520458 0.3520458 0.1311631 0.1311631 0.2612653 0.2612653 0.4482318 0.5165600 0.5844847 0.5152220 0.3430196 0.4127701 0.5820010 0.5396322 0.4176043 0.5266195 
StsAN      0.2459372 0.1807891 0.2722055 0.0332857 0.0332857 0.0686992 0.0931548 0.0931548 0.0502823 0.0502823 0.1611187 0.0859300 0.0859300 0.1103677 0.1103677 0.0836612 0.0670004 0.0836612 0.0670004 0.0864341 0.0864341 0.1056480 0.1040265 0.0677713 0.1338681 0.1338681 0.1426768 0.1426768 0.0673561 0.0673561 0.1312452 0.0678681 0.0505838 0.0505838 0.0846153 0.0696411 0.0696411 0.0678681 0.2133362 0.1778035 0.1778035 0.2322261 0.0327509 0.0995652 0.0327509 0.0995652 0.0708506 0.1054395 0.0857515 0.0857515 0.2722055 0.2459372 0.5403799 0.5403799 0.2255623 0.5750459 0.6561691 0.6561691 0.6133101 0.6133101 0.5878586 0.9225299 0.6060975 0.6477415 0.6477415 0.6580468 0.6417681 0.5645654 0.6658819 0.6658819 0.6074180 0.6562041 0.6175649 0.5001965 0.6580468 0.6177994 0.6177994 0.4570789 0.4570789 0.1807891 0.5684028 0.5439676 0.5684028 0.5439676 0.6309897 0.7621996 0.7621996 0.6111147 0.6074180 0.4482318 0.0000000 0.6312201 0.6312201 0.6538976 0.6538976 0.5750459 0.6364708 0.6364708 0.5190870 0.6295586 0.6295586 0.5677230 0.6175649 0.0733509 0.5978828 1.0046679 1.0046679 0.0509217 0.5944922 0.5944922 0.5662293 0.5662293 0.6211314 0.6211314 0.0000010 0.4801898 0.2322261 0.0329405 0.5941718 0.0509217 0.2209765 0.0683469 0.0514743 0.0708506 
StsBA_1    0.6709164 0.3869270 0.5888243 0.5833608 0.5833608 0.5104559 0.6680319 0.6680319 0.5429407 0.5429407 0.4571273 0.5408466 0.5408466 0.6788641 0.6788641 0.6130176 0.5547989 0.6130176 0.5547989 0.6154317 0.6154317 0.5200512 0.5225595 0.5905719 0.5767667 0.5767667 0.5188930 0.5188930 0.6450474 0.6450474 0.7269885 0.6461720 0.5883939 0.5883939 0.5558874 0.6056953 0.6056953 0.6461720 0.5703136 0.5168796 0.5168796 0.5566534 0.5473392 0.6261675 0.5473392 0.6261675 0.6217967 0.6134631 0.5834245 0.5834245 0.5888243 0.6709164 0.4564773 0.4564773 0.5795571 0.6571020 0.6432886 0.6432886 0.7838717 0.7838717 0.7582563 1.2173676 0.3065760 0.6115493 0.6115493 0.6462827 0.7598898 0.0328130 0.6541507 0.6541507 0.3057670 0.6161108 0.5991001 0.7213325 0.6462827 0.6054167 0.6054167 0.2699720 0.2699720 0.3869270 0.6813320 0.7109649 0.6813320 0.7109649 0.6214039 0.4951822 0.4951822 0.2809044 0.3057670 0.6644715 0.6312201 0.0000000 0.0000010 0.7168341 0.7168341 0.6571020 0.6244146 0.6244146 0.5725273 0.6915833 0.6915833 0.6392812 0.5991001 0.5671753 0.2993966 1.2752953 1.2752953 0.5360853 0.6539492 0.6539492 0.7323053 0.7323053 0.6087940 0.6087940 0.6312201 0.2594243 0.5566534 0.5789680 0.7041047 0.5360853 0.4760261 0.6048107 0.5336497 0.6217967 
StsBA_2    0.6709164 0.3869270 0.5888243 0.5833608 0.5833608 0.5104559 0.6680319 0.6680319 0.5429407 0.5429407 0.4571273 0.5408466 0.5408466 0.6788641 0.6788641 0.6130176 0.5547989 0.6130176 0.5547989 0.6154317 0.6154317 0.5200512 0.5225595 0.5905719 0.5767667 0.5767667 0.5188930 0.5188930 0.6450474 0.6450474 0.7269885 0.6461720 0.5883939 0.5883939 0.5558874 0.6056953 0.6056953 0.6461720 0.5703136 0.5168796 0.5168796 0.5566534 0.5473392 0.6261675 0.5473392 0.6261675 0.6217967 0.6134631 0.5834245 0.5834245 0.5888243 0.6709164 0.4564773 0.4564773 0.5795571 0.6571020 0.6432886 0.6432886 0.7838717 0.7838717 0.7582563 1.2173676 0.3065760 0.6115493 0.6115493 0.6462827 0.7598898 0.0328130 0.6541507 0.6541507 0.3057670 0.6161108 0.5991001 0.7213325 0.6462827 0.6054167 0.6054167 0.2699720 0.2699720 0.3869270 0.6813320 0.7109649 0.6813320 0.7109649 0.6214039 0.4951822 0.4951822 0.2809044 0.3057670 0.6644715 0.6312201 0.0000010 0.0000000 0.7168341 0.7168341 0.6571020 0.6244146 0.6244146 0.5725273 0.6915833 0.6915833 0.6392812 0.5991001 0.5671753 0.2993966 1.2752953 1.2752953 0.5360853 0.6539492 0.6539492 0.7323053 0.7323053 0.6087940 0.6087940 0.6312201 0.2594243 0.5566534 0.5789680 0.7041047 0.5360853 0.4760261 0.6048107 0.5336497 0.6217967 
StsC09_1   0.8399786 0.7250508 0.6548441 0.7443587 0.7443587 0.6583215 0.7295357 0.7295357 0.6556519 0.6556519 0.7249349 0.7033178 0.7033178 0.7464663 0.7464663 0.6585177 0.7205241 0.6585177 0.7205241 0.7355629 0.7355629 0.6939498 0.6981681 0.7289027 0.7510515 0.7510515 0.6891778 0.6891778 0.7680977 0.7680977 0.7969414 0.7687235 0.7362170 0.7362170 0.7018462 0.7239118 0.7239118 0.7687235 0.6391223 0.6372370 0.6372370 0.8012710 0.6901613 0.6438325 0.6901613 0.6438325 0.7217167 0.7988716 0.7270541 0.7270541 0.6548441 0.8399786 0.7617170 0.7617170 0.6620685 0.0984974 0.4553046 0.4553046 0.4368061 0.4368061 0.3487503 1.4024811 0.7916654 0.9250825 0.9250825 0.4572429 0.4514652 0.7581262 0.3893010 0.3893010 0.6921447 0.2947501 0.8815888 0.3069106 0.4572429 0.4234007 0.4234007 0.6982151 0.6982151 0.7250508 0.4414007 0.4662874 0.4414007 0.4662874 0.5591419 0.3994556 0.3994556 0.6930219 0.6921447 0.3723962 0.6538976 0.7168341 0.7168341 0.0000000 0.0000010 0.0984974 0.4559063 0.4559063 0.1830377 0.0315081 0.0315081 0.1542022 0.8815888 0.7095873 0.6598684 1.4866659 1.4866659 0.6082706 0.0485742 0.0485742 0.3773731 0.3773731 0.4518675 0.4518675 0.6538976 0.6741453 0.8012710 0.6952706 0.4127960 0.6082706 0.6848081 0.7227246 0.6156305 0.7217167 
StsC09_2   0.8399786 0.7250508 0.6548441 0.7443587 0.7443587 0.6583215 0.7295357 0.7295357 0.6556519 0.6556519 0.7249349 0.7033178 0.7033178 0.7464663 0.7464663 0.6585177 0.7205241 0.6585177 0.7205241 0.7355629 0.7355629 0.6939498 0.6981681 0.7289027 0.7510515 0.7510515 0.6891778 0.6891778 0.7680977 0.7680977 0.7969414 0.7687235 0.7362170 0.7362170 0.7018462 0.7239118 0.7239118 0.7687235 0.6391223 0.6372370 0.6372370 0.8012710 0.6901613 0.6438325 0.6901613 0.6438325 0.7217167 0.7988716 0.7270541 0.7270541 0.6548441 0.8399786 0.7617170 0.7617170 0.6620685 0.0984974 0.4553046 0.4553046 0.4368061 0.4368061 0.3487503 1.4024811 0.7916654 0.9250825 0.9250825 0.4572429 0.4514652 0.7581262 0.3893010 0.3893010 0.6921447 0.2947501 0.8815888 0.3069106 0.4572429 0.4234007 0.4234007 0.6982151 0.6982151 0.7250508 0.4414007 0.4662874 0.4414007 0.4662874 0.5591419 0.3994556 0.3994556 0.6930219 0.6921447 0.3723962 0.6538976 0.7168341 0.7168341 0.0000010 0.0000000 0.0984974 0.4559063 0.4559063 0.1830377 0.0315081 0.0315081 0.1542022 0.8815888 0.7095873 0.6598684 1.4866659 1.4866659 0.6082706 0.0485742 0.0485742 0.3773731 0.3773731 0.4518675 0.4518675 0.6538976 0.6741453 0.8012710 0.6952706 0.4127960 0.6082706 0.6848081 0.7227246 0.6156305 0.7217167 
StsC25     0.7910463 0.6375784 0.6405133 0.6589215 0.6589215 0.5794323 0.6130021 0.6130021 0.5771953 0.5771953 0.6416025 0.6219838 0.6219838 0.6621508 0.6621508 0.5758821 0.6374385 0.5758821 0.6374385 0.6508067 0.6508067 0.6498960 0.6536722 0.6453011 0.6336750 0.6336750 0.6084139 0.6084139 0.6810463 0.6810463 0.7078477 0.6820327 0.6516810 0.6516810 0.6201016 0.6405617 0.6405617 0.6820327 0.5604897 0.5565354 0.5565354 0.7122601 0.6088695 0.5670838 0.6088695 0.5670838 0.6064538 0.7100898 0.6426839 0.6426839 0.6405133 0.7910463 0.6580041 0.6580041 0.5402989 0.0000010 0.4536071 0.4536071 0.4405911 0.4405911 0.4051553 1.4373314 0.6733880 0.8369309 0.8369309 0.4555292 0.4314340 0.6672160 0.4517181 0.4517181 0.6571050 0.3195176 0.7973177 0.2871567 0.4555292 0.4218941 0.4218941 0.6148756 0.6148756 0.6375784 0.4326471 0.4579107 0.4326471 0.4579107 0.4541861 0.4490502 0.4490502 0.6577800 0.6571050 0.3480254 0.5750459 0.6571020 0.6571020 0.0984974 0.0984974 0.0000000 0.4542064 0.4542064 0.1629071 0.0996569 0.0996569 0.0482808 0.7973177 0.6260240 0.6299813 1.5239439 1.5239439 0.5573943 0.0841515 0.0841515 0.4192980 0.4192980 0.3925253 0.3925253 0.5750459 0.5927477 0.7122601 0.6134238 0.3950627 0.5573943 0.5994664 0.6396034 0.5641015 0.6064538 
StsC2_1    0.8141481 0.5433032 0.9000637 0.7087749 0.7087749 0.6670682 0.7409125 0.7409125 0.6930852 0.6930852 0.5782651 0.7069396 0.7069396 0.8031056 0.8031056 0.6673396 0.7247292 0.6673396 0.7247292 0.6770766 0.6770766 0.7111038 0.7157296 0.7292674 0.7521354 0.7521354 0.6594537 0.6594537 0.7093449 0.7093449 0.8603330 0.7102606 0.6779234 0.6779234 0.7120298 0.6659614 0.6659614 0.7102606 0.5793645 0.6697156 0.6697156 0.6972751 0.6324055 0.6477658 0.6324055 0.6477658 0.6075835 0.6740607 0.6951011 0.6951011 0.9000637 0.8141481 0.8425468 0.8425468 0.8197139 0.4542064 0.0481514 0.0481514 0.4412229 0.4412229 0.3217574 0.9989210 0.5729702 0.9162186 0.9162186 0.0316305 0.4999032 0.6607524 0.2983331 0.2983331 0.6131163 0.2869154 0.8645690 0.4097582 0.0316305 0.0312962 0.0312962 0.4562685 0.4562685 0.5433032 0.3519603 0.3073580 0.3519603 0.3073580 0.4782942 0.2167327 0.2167327 0.6170396 0.6131163 0.2757665 0.6364708 0.6244146 0.6244146 0.4559063 0.4559063 0.4542064 0.0000000 0.0000010 0.3912275 0.4349642 0.4349642 0.4466376 0.8645690 0.7582054 0.6030436 1.1021831 1.1021831 0.6154070 0.4231493 0.4231493 0.3586349 0.3586349 0.0473159 0.0473159 0.6364708 0.4393756 0.6972751 0.6373062 0.4019046 0.6154070 0.8211492 0.6089791 0.6230297 0.6075835 
StsC2_2    0.8141481 0.5433032 0.9000637 0.7087749 0.7087749 0.6670682 0.7409125 0.7409125 0.6930852 0.6930852 0.5782651 0.7069396 0.7069396 0.8031056 0.8031056 0.6673396 0.7247292 0.6673396 0.7247292 0.6770766 0.6770766 0.7111038 0.7157296 0.7292674 0.7521354 0.7521354 0.6594537 0.6594537 0.7093449 0.7093449 0.8603330 0.7102606 0.6779234 0.6779234 0.7120298 0.6659614 0.6659614 0.7102606 0.5793645 0.6697156 0.6697156 0.6972751 0.6324055 0.6477658 0.6324055 0.6477658 0.6075835 0.6740607 0.6951011 0.6951011 0.9000637 0.8141481 0.8425468 0.8425468 0.8197139 0.4542064 0.0481514 0.0481514 0.4412229 0.4412229 0.3217574 0.9989210 0.5729702 0.9162186 0.9162186 0.0316305 0.4999032 0.6607524 0.2983331 0.2983331 0.6131163 0.2869154 0.8645690 0.4097582 0.0316305 0.0312962 0.0312962 0.4562685 0.4562685 0.5433032 0.3519603 0.3073580 0.3519603 0.3073580 0.4782942 0.2167327 0.2167327 0.6170396 0.6131163 0.2757665 0.6364708 0.6244146 0.6244146 0.4559063 0.4559063 0.4542064 0.0000010 0.0000000 0.3912275 0.4349642 0.4349642 0.4466376 0.8645690 0.7582054 0.6030436 1.1021831 1.1021831 0.6154070 0.4231493 0.4231493 0.3586349 0.3586349 0.0473159 0.0473159 0.6364708 0.4393756 0.6972751 0.6373062 0.4019046 0.6154070 0.8211492 0.6089791 0.6230297 0.6075835 
StsC3      0.7100986 0.5946731 0.7135829 0.5980134 0.5980134 0.5233542 0.5840178 0.5840178 0.5112970 0.5112970 0.5956831 0.5427104 0.5427104 0.7142098 0.7142098 0.5225830 0.5564167 0.5225830 0.5564167 0.5904882 0.5904882 0.5674642 0.5703707 0.5567367 0.5751175 0.5751175 0.5194585 0.5194585 0.6193300 0.6193300 0.7639671 0.6205324 0.5914776 0.5914776 0.5574822 0.5812229 0.5812229 0.6205324 0.5523844 0.5446546 0.5446546 0.6086962 0.5509636 0.5647563 0.5509636 0.5647563 0.5777572 0.6244730 0.5827109 0.5827109 0.7135829 0.7100986 0.7005181 0.7005181 0.7035969 0.1629071 0.4076778 0.4076778 0.3915418 0.3915418 0.3551563 1.3958561 0.6098050 0.8764213 0.8764213 0.4093529 0.4147039 0.6069587 0.3760541 0.3760541 0.6723056 0.2320933 0.8355005 0.2557464 0.4093529 0.3778771 0.3778771 0.5183397 0.5183397 0.5946731 0.3724258 0.3581313 0.3724258 0.3581313 0.5815915 0.4220738 0.4220738 0.6765343 0.6723056 0.2802996 0.5190870 0.5725273 0.5725273 0.1830377 0.1830377 0.1629071 0.3912275 0.3912275 0.0000000 0.1658990 0.1658990 0.1855693 0.8355005 0.4952228 0.6407228 1.4505454 1.4505454 0.4798488 0.1448362 0.1448362 0.3601598 0.3601598 0.3795595 0.3795595 0.5190870 0.4995165 0.6086962 0.5550819 0.3797066 0.4798488 0.5635374 0.5803975 0.4855847 0.5777572 
StsCM_1    0.8124024 0.6992301 0.6321426 0.7181313 0.7181313 0.6339849 0.7036911 0.7036911 0.6328789 0.6328789 0.6993520 0.6782574 0.6782574 0.7205869 0.7205869 0.6339927 0.6949603 0.6339927 0.6949603 0.7095105 0.7095105 0.6691879 0.6731330 0.7032084 0.7250043 0.7250043 0.6657621 0.6657621 0.7413629 0.7413629 0.7696170 0.7421084 0.7102398 0.7102398 0.6766506 0.6982759 0.6982759 0.7421084 0.6163233 0.6132546 0.6132546 0.7755288 0.6651258 0.6200723 0.6651258 0.6200723 0.6961425 0.7716164 0.7010971 0.7010971 0.6321426 0.8124024 0.7403913 0.7403913 0.6376573 0.0996569 0.4343536 0.4343536 0.4716521 0.4716521 0.3791381 1.4978078 0.7642308 0.8945440 0.8945440 0.4362068 0.4889816 0.7317426 0.4210939 0.4210939 0.6680293 0.3219416 0.8525563 0.2889499 0.4362068 0.4028077 0.4028077 0.6733252 0.6733252 0.6992301 0.4221604 0.4470330 0.4221604 0.4470330 0.5355713 0.3807768 0.3807768 0.6687693 0.6680293 0.3535824 0.6295586 0.6915833 0.6915833 0.0315081 0.0315081 0.0996569 0.4349642 0.4349642 0.1658990 0.0000000 0.0000010 0.1378964 0.8525563 0.6854277 0.6363645 1.5880805 1.5880805 0.5848841 0.0491717 0.0491717 0.4090199 0.4090199 0.4307676 0.4307676 0.6295586 0.6499143 0.7755288 0.6700768 0.4479436 0.5848841 0.6609370 0.6971655 0.5919868 0.6961425 
StsCM_2    0.8124024 0.6992301 0.6321426 0.7181313 0.7181313 0.6339849 0.7036911 0.7036911 0.6328789 0.6328789 0.6993520 0.6782574 0.6782574 0.7205869 0.7205869 0.6339927 0.6949603 0.6339927 0.6949603 0.7095105 0.7095105 0.6691879 0.6731330 0.7032084 0.7250043 0.7250043 0.6657621 0.6657621 0.7413629 0.7413629 0.7696170 0.7421084 0.7102398 0.7102398 0.6766506 0.6982759 0.6982759 0.7421084 0.6163233 0.6132546 0.6132546 0.7755288 0.6651258 0.6200723 0.6651258 0.6200723 0.6961425 0.7716164 0.7010971 0.7010971 0.6321426 0.8124024 0.7403913 0.7403913 0.6376573 0.0996569 0.4343536 0.4343536 0.4716521 0.4716521 0.3791381 1.4978078 0.7642308 0.8945440 0.8945440 0.4362068 0.4889816 0.7317426 0.4210939 0.4210939 0.6680293 0.3219416 0.8525563 0.2889499 0.4362068 0.4028077 0.4028077 0.6733252 0.6733252 0.6992301 0.4221604 0.4470330 0.4221604 0.4470330 0.5355713 0.3807768 0.3807768 0.6687693 0.6680293 0.3535824 0.6295586 0.6915833 0.6915833 0.0315081 0.0315081 0.0996569 0.4349642 0.4349642 0.1658990 0.0000010 0.0000000 0.1378964 0.8525563 0.6854277 0.6363645 1.5880805 1.5880805 0.5848841 0.0491717 0.0491717 0.4090199 0.4090199 0.4307676 0.4307676 0.6295586 0.6499143 0.7755288 0.6700768 0.4479436 0.5848841 0.6609370 0.6971655 0.5919868 0.6961425 
StsCT      0.8077810 0.6307746 0.6232299 0.6523476 0.6523476 0.5721648 0.5848432 0.5848432 0.5593941 0.5593941 0.6348977 0.6151562 0.6151562 0.6557177 0.6557177 0.5685415 0.6307066 0.5685415 0.6307066 0.6441591 0.6441591 0.6432484 0.6470127 0.6386493 0.6269245 0.6269245 0.5909329 0.5909329 0.6364509 0.6364509 0.6081434 0.6757763 0.6450628 0.6450628 0.6132123 0.6338571 0.6338571 0.6757763 0.5421202 0.6096696 0.6096696 0.6957124 0.6018276 0.5598761 0.6018276 0.5598761 0.5993986 0.7041947 0.6359369 0.6359369 0.6232299 0.8077810 0.6052637 0.6052637 0.5327749 0.0482808 0.4460320 0.4460320 0.4763622 0.4763622 0.3863356 1.4201659 0.6554267 0.8739408 0.8739408 0.4354275 0.3766627 0.6492413 0.4439897 0.4439897 0.6395945 0.3011216 0.8330476 0.3158085 0.4354275 0.4143340 0.4143340 0.5961695 0.5961695 0.6307746 0.4140739 0.4397389 0.4140739 0.4397389 0.4332948 0.4311426 0.4311426 0.6401876 0.6395945 0.3292992 0.5677230 0.6392812 0.6392812 0.1542022 0.1542022 0.0482808 0.4466376 0.4466376 0.1855693 0.1378964 0.1378964 0.0000000 0.8330476 0.6083325 0.6120997 1.5061707 1.5061707 0.5500655 0.1406626 0.1406626 0.4004962 0.4004962 0.3851040 0.3851040 0.5677230 0.5740253 0.6957124 0.6064023 0.3761202 0.5500655 0.5815778 0.6328992 0.5567732 0.5993986 
StsK_1     0.6275979 0.4721623 0.6019757 0.6811243 0.6811243 0.6833970 0.6309568 0.6309568 0.6477215 0.6477215 0.4762178 0.6674071 0.6674071 0.7107717 0.7107717 0.6107245 0.6434600 0.6107245 0.6434600 0.6896146 0.6896146 0.6956906 0.6406410 0.6788003 0.7040687 0.7040687 0.5955185 0.5955185 0.6426910 0.6426910 0.7402880 0.6556879 0.6542032 0.6542032 0.6143801 0.6836802 0.6836802 0.6556879 0.5342001 0.4516822 0.4516822 0.6008359 0.6139379 0.5672883 0.6139379 0.5672883 0.5645233 0.6286648 0.6344477 0.6344477 0.6019757 0.6275979 0.6018724 0.6018724 0.5621511 0.7973177 0.8557248 0.8557248 0.8714501 0.8714501 0.9774524 1.5171014 0.5513537 0.0301961 0.0301961 0.7965776 0.9814404 0.5697491 0.9334377 0.9334377 0.5014351 0.9111791 0.0000010 0.8204105 0.7965776 0.8123981 0.8123981 0.4232891 0.4232891 0.4721623 0.8525362 0.9072777 0.8525362 0.9072777 0.8181663 0.7760335 0.7760335 0.4726905 0.5014351 0.8225771 0.6175649 0.5991001 0.5991001 0.8815888 0.8815888 0.7973177 0.8645690 0.8645690 0.8355005 0.8525563 0.8525563 0.8330476 0.0000000 0.6304484 0.4927254 1.5807292 1.5807292 0.6600360 0.8102997 0.8102997 0.9684634 0.9684634 0.7772128 0.7772128 0.6175649 0.4213224 0.6008359 0.6182288 0.9026720 0.6600360 0.5419786 0.6204995 0.6676581 0.5645233 
StsMC      0.2115459 0.2111104 0.2004147 0.0731955 0.0731955 0.0923553 0.0990341 0.0990341 0.0730775 0.0730775 0.2435234 0.0857456 0.0857456 0.1452212 0.1452212 0.0886066 0.0668566 0.0886066 0.0668566 0.1316502 0.1316502 0.1054217 0.1038068 0.0670251 0.1322840 0.1322840 0.1242395 0.1242395 0.1103076 0.1103076 0.1687070 0.1111105 0.1119905 0.1119905 0.0844363 0.1142366 0.1142366 0.1111105 0.2505230 0.2605252 0.2605252 0.2071244 0.0908759 0.1875269 0.0908759 0.1875269 0.0944696 0.1043308 0.1081565 0.1081565 0.2004147 0.2115459 0.5473176 0.5473176 0.2357248 0.6260240 0.7768796 0.7768796 0.6381615 0.6381615 0.6122251 0.8945325 0.5722416 0.6614510 0.6614510 0.7807263 0.7167622 0.5048484 0.7628678 0.7628678 0.5154548 0.7324340 0.6304484 0.5197540 0.7807263 0.7357266 0.7357266 0.4443781 0.4443781 0.2111104 0.6178851 0.5906882 0.6178851 0.5906882 0.7377485 0.7566779 0.7566779 0.5186768 0.5154548 0.4655554 0.0733509 0.5671753 0.5671753 0.7095873 0.7095873 0.6260240 0.7582054 0.7582054 0.4952228 0.6854277 0.6854277 0.6083325 0.6304484 0.0000000 0.5064700 0.9399826 0.9399826 0.0544487 0.6470120 0.6470120 0.5897064 0.5897064 0.7384021 0.7384021 0.0733509 0.4676222 0.2071244 0.0724036 0.6637235 0.0544487 0.1556089 0.0910568 0.0743842 0.0944696 
StsS0      0.4516923 0.3969366 0.4086494 0.5766451 0.5766451 0.5521403 0.5814974 0.5814974 0.5400819 0.5400819 0.4637085 0.5380993 0.5380993 0.5372113 0.5372113 0.5551212 0.5525437 0.5551212 0.5525437 0.5518156 0.5518156 0.5621812 0.5659101 0.5864950 0.5883752 0.5883752 0.4653288 0.4653288 0.5788469 0.5788469 0.5769085 0.5801227 0.5844213 0.5844213 0.5371550 0.5422502 0.5422502 0.5801227 0.4559270 0.5714293 0.5714293 0.5543211 0.5454684 0.5692880 0.5454684 0.5692880 0.5408873 0.5504678 0.5315004 0.5315004 0.4086494 0.4516923 0.4061059 0.4061059 0.4499006 0.6299813 0.5243369 0.5243369 0.7679027 0.7679027 0.6379572 1.0018347 0.3505218 0.5084568 0.5084568 0.6052882 0.6979342 0.2606017 0.6339303 0.6339303 0.0153723 0.6102693 0.4927254 0.7672432 0.6052882 0.5650612 0.5650612 0.2136939 0.2136939 0.3969366 0.7348798 0.7132447 0.7348798 0.7132447 0.5101055 0.4698127 0.4698127 0.0312583 0.0153723 0.6732900 0.5978828 0.2993966 0.2993966 0.6598684 0.6598684 0.6299813 0.6030436 0.6030436 0.6407228 0.6363645 0.6363645 0.6120997 0.4927254 0.5064700 0.0000000 1.0492145 1.0492145 0.5692249 0.6016979 0.6016979 0.6909732 0.6909732 0.6005110 0.6005110 0.5978828 0.2219997 0.5543211 0.5186370 0.5983300 0.5692249 0.3888398 0.5427240 0.6113525 0.5408873 
StsTL_1    0.9337675 0.8812720 0.9182748 1.0240530 1.0240530 0.9397432 0.9964613 0.9964613 0.8968640 0.8968640 0.9451074 0.9283032 0.9283032 1.0584300 1.0584300 0.9555202 0.9864975 0.9555202 0.9864975 1.0217676 1.0217676 0.9308207 1.0050533 1.0209526 1.0462539 1.0462539 0.8714223 0.8714223 1.0005762 1.0005762 1.1314640 0.9998732 0.9948737 0.9948737 0.9640946 0.9095568 0.9095568 0.9998732 0.8877374 1.1555313 1.1555313 1.0088559 0.9367959 0.9870010 0.9367959 0.9870010 0.8734084 0.8799598 0.8796916 0.8796916 0.9182748 0.9337675 1.1713864 1.1713864 1.1274593 1.5239439 1.1489049 1.1489049 1.0597333 1.0597333 1.1600706 0.0472544 0.8902086 1.5365010 1.5365010 1.1083261 1.4608205 1.1480291 1.1608702 1.1608702 1.0606571 1.2597745 1.5807292 1.3249792 1.1083261 1.0946309 1.0946309 0.9143832 0.9143832 0.8812720 1.2027583 1.1221044 1.2027583 1.1221044 1.2328278 1.2151575 1.2151575 1.0972802 1.0606571 1.1475838 1.0046679 1.2752953 1.2752953 1.4866659 1.4866659 1.5239439 1.1021831 1.1021831 1.4505454 1.5880805 1.5880805 1.5061707 1.5807292 0.9399826 1.0492145 0.0000000 0.0000010 1.0250544 1.3810964 1.3810964 1.1734626 1.1734626 1.1085906 1.1085906 1.0046679 0.9299958 1.0088559 0.9104227 1.2484922 1.0250544 0.9566399 0.8378861 1.0582560 0.8734084 
StsTL_3    0.9337675 0.8812720 0.9182748 1.0240530 1.0240530 0.9397432 0.9964613 0.9964613 0.8968640 0.8968640 0.9451074 0.9283032 0.9283032 1.0584300 1.0584300 0.9555202 0.9864975 0.9555202 0.9864975 1.0217676 1.0217676 0.9308207 1.0050533 1.0209526 1.0462539 1.0462539 0.8714223 0.8714223 1.0005762 1.0005762 1.1314640 0.9998732 0.9948737 0.9948737 0.9640946 0.9095568 0.9095568 0.9998732 0.8877374 1.1555313 1.1555313 1.0088559 0.9367959 0.9870010 0.9367959 0.9870010 0.8734084 0.8799598 0.8796916 0.8796916 0.9182748 0.9337675 1.1713864 1.1713864 1.1274593 1.5239439 1.1489049 1.1489049 1.0597333 1.0597333 1.1600706 0.0472544 0.8902086 1.5365010 1.5365010 1.1083261 1.4608205 1.1480291 1.1608702 1.1608702 1.0606571 1.2597745 1.5807292 1.3249792 1.1083261 1.0946309 1.0946309 0.9143832 0.9143832 0.8812720 1.2027583 1.1221044 1.2027583 1.1221044 1.2328278 1.2151575 1.2151575 1.0972802 1.0606571 1.1475838 1.0046679 1.2752953 1.2752953 1.4866659 1.4866659 1.5239439 1.1021831 1.1021831 1.4505454 1.5880805 1.5880805 1.5061707 1.5807292 0.9399826 1.0492145 0.0000010 0.0000000 1.0250544 1.3810964 1.3810964 1.1734626 1.1734626 1.1085906 1.1085906 1.0046679 0.9299958 1.0088559 0.9104227 1.2484922 1.0250544 0.9566399 0.8378861 1.0582560 0.8734084 
StsW00     0.2415511 0.1570416 0.2486300 0.0508266 0.0508266 0.0686875 0.0735748 0.0735748 0.0865476 0.0865476 0.2095938 0.0859319 0.0859319 0.1163450 0.1163450 0.0489241 0.0669880 0.0489241 0.0669880 0.1056428 0.1056428 0.1056744 0.1040503 0.0677592 0.1339504 0.1339504 0.1636015 0.1636015 0.0857624 0.0857624 0.1383474 0.0863966 0.0870526 0.0870526 0.0846160 0.0887064 0.0887064 0.0863966 0.2623102 0.2030335 0.2030335 0.2526044 0.0676128 0.1593760 0.0676128 0.1593760 0.0702602 0.1045765 0.0842096 0.0842096 0.2486300 0.2415511 0.5958100 0.5958100 0.1801809 0.5573943 0.6334713 0.6334713 0.5695630 0.5695630 0.5443631 0.9414193 0.6142617 0.6917900 0.6917900 0.6363701 0.6395203 0.5683000 0.6182532 0.6182532 0.5786894 0.6539405 0.6600360 0.4625928 0.6363701 0.5964077 0.5964077 0.5021083 0.5021083 0.1570416 0.5502081 0.5272225 0.5502081 0.5272225 0.6908341 0.6793710 0.6793710 0.5822726 0.5786894 0.4127701 0.0509217 0.5360853 0.5360853 0.6082706 0.6082706 0.5573943 0.6154070 0.6154070 0.4798488 0.5848841 0.5848841 0.5500655 0.6600360 0.0544487 0.5692249 1.0250544 1.0250544 0.0000000 0.5511792 0.5511792 0.5236216 0.5236216 0.5997662 0.5997662 0.0509217 0.5279608 0.2526044 0.0502973 0.5920257 0.0000010 0.1987716 0.0677958 0.0162232 0.0702602 
StsW38_1   0.8177184 0.6622441 0.7189019 0.6806955 0.6806955 0.5989218 0.6666795 0.6666795 0.5965199 0.5965199 0.6626987 0.6423538 0.6423538 0.7416160 0.7416160 0.5986630 0.6583911 0.5986630 0.6583911 0.6723097 0.6723097 0.6713429 0.6754020 0.6664696 0.6878684 0.6878684 0.6285128 0.6285128 0.7034211 0.7034211 0.7925250 0.7043314 0.6731420 0.6731420 0.6405545 0.6616133 0.6616133 0.7043314 0.5798078 0.5706700 0.5706700 0.7354786 0.6291553 0.6035511 0.6291553 0.6035511 0.6594842 0.7332107 0.6640030 0.6640030 0.7189019 0.8177184 0.7467940 0.7467940 0.6562095 0.0841515 0.4225457 0.4225457 0.4125556 0.4125556 0.3481104 1.3007374 0.7702518 0.8506333 0.8506333 0.4243177 0.4622334 0.6925195 0.3835065 0.3835065 0.6325883 0.3331786 0.8102997 0.2715448 0.4243177 0.3917946 0.3917946 0.6338790 0.6338790 0.6622441 0.4280363 0.4193122 0.4280363 0.4193122 0.5417071 0.4044731 0.4044731 0.6325883 0.6325883 0.3520458 0.5944922 0.6539492 0.6539492 0.0485742 0.0485742 0.0841515 0.4231493 0.4231493 0.1448362 0.0491717 0.0491717 0.1406626 0.8102997 0.6470120 0.6016979 1.3810964 1.3810964 0.5511792 0.0000000 0.0000010 0.3840181 0.3840181 0.4189544 0.4189544 0.5944922 0.6114593 0.7354786 0.6338885 0.4234252 0.5511792 0.6662229 0.6605945 0.5579036 0.6594842 
StsW38_2   0.8177184 0.6622441 0.7189019 0.6806955 0.6806955 0.5989218 0.6666795 0.6666795 0.5965199 0.5965199 0.6626987 0.6423538 0.6423538 0.7416160 0.7416160 0.5986630 0.6583911 0.5986630 0.6583911 0.6723097 0.6723097 0.6713429 0.6754020 0.6664696 0.6878684 0.6878684 0.6285128 0.6285128 0.7034211 0.7034211 0.7925250 0.7043314 0.6731420 0.6731420 0.6405545 0.6616133 0.6616133 0.7043314 0.5798078 0.5706700 0.5706700 0.7354786 0.6291553 0.6035511 0.6291553 0.6035511 0.6594842 0.7332107 0.6640030 0.6640030 0.7189019 0.8177184 0.7467940 0.7467940 0.6562095 0.0841515 0.4225457 0.4225457 0.4125556 0.4125556 0.3481104 1.3007374 0.7702518 0.8506333 0.8506333 0.4243177 0.4622334 0.6925195 0.3835065 0.3835065 0.6325883 0.3331786 0.8102997 0.2715448 0.4243177 0.3917946 0.3917946 0.6338790 0.6338790 0.6622441 0.4280363 0.4193122 0.4280363 0.4193122 0.5417071 0.4044731 0.4044731 0.6325883 0.6325883 0.3520458 0.5944922 0.6539492 0.6539492 0.0485742 0.0485742 0.0841515 0.4231493 0.4231493 0.1448362 0.0491717 0.0491717 0.1406626 0.8102997 0.6470120 0.6016979 1.3810964 1.3810964 0.5511792 0.0000010 0.0000000 0.3840181 0.3840181 0.4189544 0.4189544 0.5944922 0.6114593 0.7354786 0.6338885 0.4234252 0.5511792 0.6662229 0.6605945 0.5579036 0.6594842 
StsW52_1   0.6906856 0.6392026 0.6991904 0.6511319 0.6511319 0.5697204 0.6564158 0.6564158 0.5567521 0.5567521 0.6776020 0.6067646 0.6067646 0.7504799 0.7504799 0.5702204 0.6228812 0.5702204 0.6228812 0.6848189 0.6848189 0.5676093 0.5714391 0.6268447 0.7051586 0.7051586 0.6398274 0.6398274 0.7165703 0.7165703 0.8018140 0.7174349 0.6856281 0.6856281 0.6538474 0.6741286 0.6741286 0.7174349 0.5790154 0.6493095 0.6493095 0.7274372 0.6406645 0.5730695 0.6406645 0.5730695 0.6908411 0.7400812 0.6763643 0.6763643 0.6991904 0.6906856 0.7202493 0.7202493 0.7700487 0.4192980 0.3774428 0.3774428 0.1256257 0.1256257 0.0317189 1.0651286 0.6946292 1.0242382 1.0242382 0.3791005 0.4890180 0.7734603 0.2853973 0.2853973 0.7017076 0.2116716 0.9684634 0.1226471 0.3791005 0.3462992 0.3462992 0.5744683 0.5744683 0.6392026 0.1701342 0.1632040 0.1701342 0.1632040 0.6441777 0.4934280 0.4934280 0.6998708 0.7017076 0.1311631 0.5662293 0.7323053 0.7323053 0.3773731 0.3773731 0.4192980 0.3586349 0.3586349 0.3601598 0.4090199 0.4090199 0.4004962 0.9684634 0.5897064 0.6909732 1.1734626 1.1734626 0.5236216 0.3840181 0.3840181 0.0000000 0.0000010 0.3500593 0.3500593 0.5662293 0.6016598 0.7274372 0.6455378 0.3856966 0.5236216 0.6833689 0.6727374 0.5300996 0.6908411 
StsW52_2   0.6906856 0.6392026 0.6991904 0.6511319 0.6511319 0.5697204 0.6564158 0.6564158 0.5567521 0.5567521 0.6776020 0.6067646 0.6067646 0.7504799 0.7504799 0.5702204 0.6228812 0.5702204 0.6228812 0.6848189 0.6848189 0.5676093 0.5714391 0.6268447 0.7051586 0.7051586 0.6398274 0.6398274 0.7165703 0.7165703 0.8018140 0.7174349 0.6856281 0.6856281 0.6538474 0.6741286 0.6741286 0.7174349 0.5790154 0.6493095 0.6493095 0.7274372 0.6406645 0.5730695 0.6406645 0.5730695 0.6908411 0.7400812 0.6763643 0.6763643 0.6991904 0.6906856 0.7202493 0.7202493 0.7700487 0.4192980 0.3774428 0.3774428 0.1256257 0.1256257 0.0317189 1.0651286 0.6946292 1.0242382 1.0242382 0.3791005 0.4890180 0.7734603 0.2853973 0.2853973 0.7017076 0.2116716 0.9684634 0.1226471 0.3791005 0.3462992 0.3462992 0.5744683 0.5744683 0.6392026 0.1701342 0.1632040 0.1701342 0.1632040 0.6441777 0.4934280 0.4934280 0.6998708 0.7017076 0.1311631 0.5662293 0.7323053 0.7323053 0.3773731 0.3773731 0.4192980 0.3586349 0.3586349 0.3601598 0.4090199 0.4090199 0.4004962 0.9684634 0.5897064 0.6909732 1.1734626 1.1734626 0.5236216 0.3840181 0.3840181 0.0000010 0.0000000 0.3500593 0.3500593 0.5662293 0.6016598 0.7274372 0.6455378 0.3856966 0.5236216 0.6833689 0.6727374 0.5300996 0.6908411 
StsW83_1   0.7922244 0.5589473 0.8763714 0.6910178 0.6910178 0.6498689 0.6866024 0.6866024 0.6762325 0.6762325 0.5937295 0.6886334 0.6886334 0.7912359 0.7912359 0.6500008 0.7058199 0.6500008 0.7058199 0.6604319 0.6604319 0.6924568 0.6968050 0.7102064 0.6974951 0.6974951 0.6434128 0.6434128 0.6917561 0.6917561 0.8467408 0.6927292 0.6613062 0.6613062 0.6870574 0.6497733 0.6497733 0.6927292 0.5950154 0.6847900 0.6847900 0.7120093 0.6171667 0.6320487 0.6171667 0.6320487 0.5909845 0.6891007 0.6768864 0.6768864 0.8763714 0.7922244 0.8185747 0.8185747 0.7496749 0.3925253 0.0319237 0.0319237 0.4063765 0.4063765 0.3364210 1.0038799 0.5582552 0.8250252 0.8250252 0.0473589 0.5030880 0.6443499 0.3113564 0.3113564 0.6107464 0.2847456 0.7772128 0.3885691 0.0473589 0.0155489 0.0155489 0.4371501 0.4371501 0.5589473 0.3698746 0.3250678 0.3698746 0.3250678 0.4229597 0.2355963 0.2355963 0.6147265 0.6107464 0.2612653 0.6211314 0.6087940 0.6087940 0.4518675 0.4518675 0.3925253 0.0473159 0.0473159 0.3795595 0.4307676 0.4307676 0.3851040 0.7772128 0.7384021 0.6005110 1.1085906 1.1085906 0.5997662 0.4189544 0.4189544 0.3500593 0.3500593 0.0000000 0.0000010 0.6211314 0.4208177 0.7120093 0.6218743 0.4056929 0.5997662 0.7994214 0.6243154 0.6070760 0.5909845 
StsW83_2   0.7922244 0.5589473 0.8763714 0.6910178 0.6910178 0.6498689 0.6866024 0.6866024 0.6762325 0.6762325 0.5937295 0.6886334 0.6886334 0.7912359 0.7912359 0.6500008 0.7058199 0.6500008 0.7058199 0.6604319 0.6604319 0.6924568 0.6968050 0.7102064 0.6974951 0.6974951 0.6434128 0.6434128 0.6917561 0.6917561 0.8467408 0.6927292 0.6613062 0.6613062 0.6870574 0.6497733 0.6497733 0.6927292 0.5950154 0.6847900 0.6847900 0.7120093 0.6171667 0.6320487 0.6171667 0.6320487 0.5909845 0.6891007 0.6768864 0.6768864 0.8763714 0.7922244 0.8185747 0.8185747 0.7496749 0.3925253 0.0319237 0.0319237 0.4063765 0.4063765 0.3364210 1.0038799 0.5582552 0.8250252 0.8250252 0.0473589 0.5030880 0.6443499 0.3113564 0.3113564 0.6107464 0.2847456 0.7772128 0.3885691 0.0473589 0.0155489 0.0155489 0.4371501 0.4371501 0.5589473 0.3698746 0.3250678 0.3698746 0.3250678 0.4229597 0.2355963 0.2355963 0.6147265 0.6107464 0.2612653 0.6211314 0.6087940 0.6087940 0.4518675 0.4518675 0.3925253 0.0473159 0.0473159 0.3795595 0.4307676 0.4307676 0.3851040 0.7772128 0.7384021 0.6005110 1.1085906 1.1085906 0.5997662 0.4189544 0.4189544 0.3500593 0.3500593 0.0000010 0.0000000 0.6211314 0.4208177 0.7120093 0.6218743 0.4056929 0.5997662 0.7994214 0.6243154 0.6070760 0.5909845 
StsY_A     0.2459372 0.1807891 0.2722055 0.0332857 0.0332857 0.0686992 0.0931548 0.0931548 0.0502823 0.0502823 0.1611187 0.0859300 0.0859300 0.1103677 0.1103677 0.0836612 0.0670004 0.0836612 0.0670004 0.0864341 0.0864341 0.1056480 0.1040265 0.0677713 0.1338681 0.1338681 0.1426768 0.1426768 0.0673561 0.0673561 0.1312452 0.0678681 0.0505838 0.0505838 0.0846153 0.0696411 0.0696411 0.0678681 0.2133362 0.1778035 0.1778035 0.2322261 0.0327509 0.0995652 0.0327509 0.0995652 0.0708506 0.1054395 0.0857515 0.0857515 0.2722055 0.2459372 0.5403799 0.5403799 0.2255623 0.5750459 0.6561691 0.6561691 0.6133101 0.6133101 0.5878586 0.9225299 0.6060975 0.6477415 0.6477415 0.6580468 0.6417681 0.5645654 0.6658819 0.6658819 0.6074180 0.6562041 0.6175649 0.5001965 0.6580468 0.6177994 0.6177994 0.4570789 0.4570789 0.1807891 0.5684028 0.5439676 0.5684028 0.5439676 0.6309897 0.7621996 0.7621996 0.6111147 0.6074180 0.4482318 0.0000010 0.6312201 0.6312201 0.6538976 0.6538976 0.5750459 0.6364708 0.6364708 0.5190870 0.6295586 0.6295586 0.5677230 0.6175649 0.0733509 0.5978828 1.0046679 1.0046679 0.0509217 0.5944922 0.5944922 0.5662293 0.5662293 0.6211314 0.6211314 0.0000000 0.4801898 0.2322261 0.0329405 0.5941718 0.0509217 0.2209765 0.0683469 0.0514743 0.0708506 
StsY_B     0.4544162 0.3512183 0.4935228 0.5353110 0.5353110 0.4873361 0.5436263 0.5436263 0.4760122 0.4760122 0.3506789 0.4746267 0.4746267 0.6229317 0.6229317 0.4999853 0.4832942 0.4999853 0.4832942 0.5121162 0.5121162 0.4959262 0.4867674 0.5151408 0.5414029 0.5414029 0.3880508 0.3880508 0.5382399 0.5382399 0.6669049 0.5396107 0.5131492 0.5131492 0.4559820 0.5076625 0.5076625 0.5396107 0.3530904 0.4943306 0.4943306 0.4710829 0.4768123 0.4672021 0.4768123 0.4672021 0.5001105 0.4961219 0.4587369 0.4587369 0.4935228 0.4544162 0.3553735 0.3553735 0.5377228 0.5927477 0.4509215 0.4509215 0.6597026 0.6597026 0.5923304 0.8882081 0.2459662 0.4542145 0.4542145 0.4528776 0.6371631 0.2229080 0.5210421 0.5210421 0.2269025 0.4783784 0.4213224 0.6088462 0.4528776 0.4184695 0.4184695 0.0160352 0.0160352 0.3512183 0.6073458 0.5401495 0.6073458 0.5401495 0.5126975 0.4843146 0.4843146 0.2282606 0.2269025 0.5165600 0.4801898 0.2594243 0.2594243 0.6741453 0.6741453 0.5927477 0.4393756 0.4393756 0.4995165 0.6499143 0.6499143 0.5740253 0.4213224 0.4676222 0.2219997 0.9299958 0.9299958 0.5279608 0.6114593 0.6114593 0.6016598 0.6016598 0.4208177 0.4208177 0.4801898 0.0000000 0.4710829 0.4802420 0.5227062 0.5279608 0.4179375 0.4889395 0.5343217 0.5001105 
UK6        0.2922339 0.2196681 0.2950701 0.2538790 0.2538790 0.2527289 0.3138112 0.3138112 0.2111313 0.2111313 0.2272555 0.2083826 0.2083826 0.2878633 0.2878633 0.2477744 0.1845868 0.2477744 0.1845868 0.2713425 0.2713425 0.2768337 0.2719444 0.1645488 0.2454353 0.2454353 0.2698770 0.2698770 0.2469057 0.2469057 0.3149870 0.2481971 0.2081849 0.2081849 0.2047705 0.2553841 0.2553841 0.2481971 0.2342967 0.2427202 0.2427202 0.0000010 0.1841794 0.2706545 0.1841794 0.2706545 0.2025051 0.1821529 0.1891262 0.1891262 0.2950701 0.2922339 0.5642539 0.5642539 0.2937533 0.7122601 0.7494320 0.7494320 0.8500686 0.8500686 0.7527653 0.9344696 0.5553284 0.6303747 0.6303747 0.7191094 0.7954778 0.4969388 0.8232287 0.8232287 0.5633577 0.8120969 0.6008359 0.6443873 0.7191094 0.7091932 0.7091932 0.4484380 0.4484380 0.2196681 0.6722449 0.6419140 0.6722449 0.6419140 0.8154359 0.6605461 0.6605461 0.5667360 0.5633577 0.5844847 0.2322261 0.5566534 0.5566534 0.8012710 0.8012710 0.7122601 0.6972751 0.6972751 0.6086962 0.7755288 0.7755288 0.6957124 0.6008359 0.2071244 0.5543211 1.0088559 1.0088559 0.2526044 0.7354786 0.7354786 0.7274372 0.7274372 0.7120093 0.7120093 0.2322261 0.4710829 0.0000000 0.2048704 0.7374980 0.2526044 0.1699063 0.1609687 0.2514465 0.2025051 
UME        0.2125125 0.1332228 0.2184604 0.0328842 0.0328842 0.0859776 0.0919301 0.0919301 0.0671437 0.0671437 0.1605672 0.1032408 0.1032408 0.0698460 0.0698460 0.0826608 0.0838537 0.0826608 0.0838537 0.0493304 0.0493304 0.1233997 0.1214909 0.0848225 0.1528857 0.1528857 0.1017665 0.1017665 0.0320262 0.0320262 0.0888953 0.0322795 0.0325091 0.0325091 0.1016475 0.0330738 0.0330738 0.0322795 0.2127799 0.1772430 0.1772430 0.2048704 0.0157972 0.0992036 0.0157972 0.0992036 0.0336779 0.0668347 0.0649655 0.0649655 0.2184604 0.2125125 0.5407168 0.5407168 0.1753021 0.6134238 0.6570917 0.6570917 0.6944719 0.6944719 0.6688877 0.8353827 0.6067451 0.6485483 0.6485483 0.6589841 0.6835451 0.5171882 0.6668658 0.6668658 0.5275016 0.6985505 0.6182288 0.5709131 0.6589841 0.6185308 0.6185308 0.4570375 0.4570375 0.1332228 0.6483316 0.6195117 0.6483316 0.6195117 0.6317457 0.7032116 0.7032116 0.5307139 0.5275016 0.5152220 0.0329405 0.5789680 0.5789680 0.6952706 0.6952706 0.6134238 0.6373062 0.6373062 0.5550819 0.6700768 0.6700768 0.6064023 0.6182288 0.0724036 0.5186370 0.9104227 0.9104227 0.0502973 0.6338885 0.6338885 0.6455378 0.6455378 0.6218743 0.6218743 0.0329405 0.4802420 0.2048704 0.0000000 0.6334069 0.0502973 0.1718838 0.0325093 0.0689305 0.0336779 
US5        0.7636367 0.6435978 0.7018539 0.6608275 0.6608275 0.6144448 0.7034061 0.7034061 0.5596629 0.5596629 0.6827755 0.6522607 0.6522607 0.7292581 0.7292581 0.6420179 0.6977313 0.6420179 0.6977313 0.6718185 0.6718185 0.6633681 0.7227793 0.7020969 0.7967024 0.7967024 0.6384682 0.6384682 0.7030214 0.7030214 0.7796721 0.7039377 0.6726538 0.6726538 0.6900277 0.6333794 0.6333794 0.7039377 0.5237465 0.7458472 0.7458472 0.7374980 0.6286860 0.6668938 0.6286860 0.6668938 0.6997470 0.7504548 0.7107591 0.7107591 0.7018539 0.7636367 0.7651047 0.7651047 0.7574506 0.3950627 0.4024308 0.4024308 0.4213235 0.4213235 0.4073406 1.1315673 0.5943254 0.9554304 0.9554304 0.4269656 0.0663028 0.7442394 0.3759051 0.3759051 0.6252210 0.1947961 0.9026720 0.4102243 0.4269656 0.4018029 0.4018029 0.5119381 0.5119381 0.6435978 0.3775079 0.3272040 0.3775079 0.3272040 0.5693175 0.4943740 0.4943740 0.6292115 0.6252210 0.3430196 0.5941718 0.7041047 0.7041047 0.4127960 0.4127960 0.3950627 0.4019046 0.4019046 0.3797066 0.4479436 0.4479436 0.3761202 0.9026720 0.6637235 0.5983300 1.2484922 1.2484922 0.5920257 0.4234252 0.4234252 0.3856966 0.3856966 0.4056929 0.4056929 0.5941718 0.5227062 0.7374980 0.6334069 0.0000000 0.5920257 0.7082182 0.6812244 0.5992660 0.6997470 
US8        0.2415511 0.1570416 0.2486300 0.0508266 0.0508266 0.0686875 0.0735748 0.0735748 0.0865476 0.0865476 0.2095938 0.0859319 0.0859319 0.1163450 0.1163450 0.0489241 0.0669880 0.0489241 0.0669880 0.1056428 0.1056428 0.1056744 0.1040503 0.0677592 0.1339504 0.1339504 0.1636015 0.1636015 0.0857624 0.0857624 0.1383474 0.0863966 0.0870526 0.0870526 0.0846160 0.0887064 0.0887064 0.0863966 0.2623102 0.2030335 0.2030335 0.2526044 0.0676128 0.1593760 0.0676128 0.1593760 0.0702602 0.1045765 0.0842096 0.0842096 0.2486300 0.2415511 0.5958100 0.5958100 0.1801809 0.5573943 0.6334713 0.6334713 0.5695630 0.5695630 0.5443631 0.9414193 0.6142617 0.6917900 0.6917900 0.6363701 0.6395203 0.5683000 0.6182532 0.6182532 0.5786894 0.6539405 0.6600360 0.4625928 0.6363701 0.5964077 0.5964077 0.5021083 0.5021083 0.1570416 0.5502081 0.5272225 0.5502081 0.5272225 0.6908341 0.6793710 0.6793710 0.5822726 0.5786894 0.4127701 0.0509217 0.5360853 0.5360853 0.6082706 0.6082706 0.5573943 0.6154070 0.6154070 0.4798488 0.5848841 0.5848841 0.5500655 0.6600360 0.0544487 0.5692249 1.0250544 1.0250544 0.0000010 0.5511792 0.5511792 0.5236216 0.5236216 0.5997662 0.5997662 0.0509217 0.5279608 0.2526044 0.0502973 0.5920257 0.0000000 0.1987716 0.0677958 0.0162232 0.0702602 
Uc37       0.2761399 0.2167428 0.2361022 0.2202749 0.2202749 0.2426363 0.2582326 0.2582326 0.2201655 0.2201655 0.2480323 0.2199829 0.2199829 0.2299597 0.2299597 0.1949780 0.1948144 0.1949780 0.1948144 0.2383880 0.2383880 0.2459719 0.2415282 0.2177455 0.3096145 0.3096145 0.2150299 0.2150299 0.2140033 0.2140033 0.2555105 0.2152494 0.2169719 0.2169719 0.2159892 0.2216235 0.2216235 0.2152494 0.2092637 0.2357265 0.2357265 0.1699063 0.1919915 0.2362689 0.1919915 0.2362689 0.1986354 0.1569314 0.1493201 0.1493201 0.2361022 0.2761399 0.4626324 0.4626324 0.1679180 0.5994664 0.8404133 0.8404133 0.7269903 0.7269903 0.7082367 0.9118798 0.5434925 0.5706087 0.5706087 0.8447763 0.7649987 0.4212868 0.7912393 0.7912393 0.3872276 0.7262101 0.5419786 0.6026519 0.8447763 0.7971074 0.7971074 0.3965657 0.3965657 0.2167428 0.7432268 0.7258403 0.7432268 0.7258403 0.6760446 0.7329956 0.7329956 0.3872276 0.3872276 0.5820010 0.2209765 0.4760261 0.4760261 0.6848081 0.6848081 0.5994664 0.8211492 0.8211492 0.5635374 0.6609370 0.6609370 0.5815778 0.5419786 0.1556089 0.3888398 0.9566399 0.9566399 0.1987716 0.6662229 0.6662229 0.6833689 0.6833689 0.7994214 0.7994214 0.2209765 0.4179375 0.1699063 0.1718838 0.7082182 0.1987716 0.0000000 0.1546610 0.2246754 0.1986354 
Uc878      0.2327122 0.1270434 0.2392332 0.0682119 0.0682119 0.1041031 0.1111493 0.1111493 0.1043856 0.1043856 0.1529351 0.1214615 0.1214615 0.0895965 0.0895965 0.0667419 0.1015242 0.0667419 0.1015242 0.0851290 0.0851290 0.1421382 0.1399176 0.1027061 0.1729424 0.1729424 0.1349190 0.1349190 0.0663918 0.0663918 0.1095634 0.0668897 0.0673810 0.0673810 0.1195648 0.0686078 0.0686078 0.0668897 0.2032846 0.1689862 0.1689862 0.1609687 0.0491244 0.1027260 0.0491244 0.1027260 0.0322164 0.0319202 0.0491649 0.0491649 0.2392332 0.2327122 0.5663917 0.5663917 0.1956269 0.6396034 0.6592370 0.6592370 0.7218959 0.7218959 0.6965190 0.7676348 0.6021642 0.6505777 0.6505777 0.6302547 0.7352627 0.5415471 0.6948515 0.6948515 0.5516951 0.7511587 0.6204995 0.5960129 0.6302547 0.6210225 0.6210225 0.4653924 0.4653924 0.1270434 0.6198849 0.5928140 0.6198849 0.5928140 0.6575202 0.6739600 0.6739600 0.5550147 0.5516951 0.5396322 0.0683469 0.6048107 0.6048107 0.7227246 0.7227246 0.6396034 0.6089791 0.6089791 0.5803975 0.6971655 0.6971655 0.6328992 0.6204995 0.0910568 0.5427240 0.8378861 0.8378861 0.0677958 0.6605945 0.6605945 0.6727374 0.6727374 0.6243154 0.6243154 0.0683469 0.4889395 0.1609687 0.0325093 0.6812244 0.0677958 0.1546610 0.0000000 0.0870490 0.0322164 
Ue26       0.2511242 0.1817432 0.2770753 0.0696643 0.0696643 0.0684013 0.0945173 0.0945173 0.0861822 0.0861822 0.2121141 0.0855720 0.0855720 0.1396125 0.1396125 0.0669459 0.0667158 0.0669459 0.0667158 0.1266827 0.1266827 0.1052193 0.1036093 0.0674806 0.1333298 0.1333298 0.1868346 0.1868346 0.1058082 0.1058082 0.1627234 0.1065720 0.0866833 0.0866833 0.0842673 0.1095101 0.1095101 0.1065720 0.2652744 0.2054245 0.2054245 0.2514465 0.0673351 0.1610803 0.0673351 0.1610803 0.0902431 0.1253424 0.0877149 0.0877149 0.2770753 0.2511242 0.6034031 0.6034031 0.2057451 0.5641015 0.6412153 0.6412153 0.5764450 0.5764450 0.5510778 0.9721994 0.6217020 0.6998169 0.6998169 0.6441770 0.6474807 0.5657710 0.6259638 0.6259638 0.6211359 0.6620844 0.6676581 0.4680011 0.6441770 0.6037272 0.6037272 0.5080211 0.5080211 0.1817432 0.5569140 0.5334452 0.5569140 0.5334452 0.6992587 0.6767366 0.6767366 0.6249717 0.6211359 0.4176043 0.0514743 0.5336497 0.5336497 0.6156305 0.6156305 0.5641015 0.6230297 0.6230297 0.4855847 0.5919868 0.5919868 0.5567732 0.6676581 0.0743842 0.6113525 1.0582560 1.0582560 0.0162232 0.5579036 0.5579036 0.5300996 0.5300996 0.6070760 0.6070760 0.0514743 0.5343217 0.2514465 0.0689305 0.5992660 0.0162232 0.2246754 0.0870490 0.0000000 0.0902431 
UsB        0.2407309 0.1317077 0.2476542 0.0707048 0.0707048 0.1078371 0.0724732 0.0724732 0.1081484 0.1081484 0.1586340 0.1257469 0.1257469 0.0929720 0.0929720 0.1035141 0.1050832 0.1035141 0.1050832 0.0881789 0.0881789 0.1471723 0.1448004 0.1063458 0.1318104 0.1318104 0.1452080 0.1452080 0.0687570 0.0687570 0.1136977 0.0692867 0.0698127 0.0698127 0.1237200 0.0711285 0.0711285 0.0692867 0.2102386 0.1751135 0.1751135 0.2025051 0.0508772 0.1414417 0.0508772 0.1414417 0.0000010 0.0661956 0.0848021 0.0848021 0.2476542 0.2407309 0.5830476 0.5830476 0.1734385 0.6064538 0.6581075 0.6581075 0.6576665 0.6576665 0.6954741 0.8009009 0.6498662 0.5933030 0.5933030 0.6289964 0.7547201 0.5571524 0.6937884 0.6937884 0.5499484 0.7496256 0.5645233 0.5827760 0.6289964 0.6197171 0.6197171 0.4758041 0.4758041 0.1317077 0.6375187 0.6095363 0.6375187 0.6095363 0.5975693 0.6728971 0.6728971 0.5532951 0.5499484 0.5266195 0.0708506 0.6217967 0.6217967 0.7217167 0.7217167 0.6064538 0.6075835 0.6075835 0.5777572 0.6961425 0.6961425 0.5993986 0.5645233 0.0944696 0.5408873 0.8734084 0.8734084 0.0702602 0.6594842 0.6594842 0.6908411 0.6908411 0.5909845 0.5909845 0.0708506 0.5001105 0.2025051 0.0336779 0.6997470 0.0702602 0.1986354 0.0322164 0.0902431 0.0000000 
```
