## Supplementary Data 7 for "Structural and evolutionary analyses support reclassification of glycopeptide antibiotics as xyclopeptides": PCP_domains_5_trimal_iqtree.treefile

```
(A40:0.0000000000,((((((((((A47:0.0000000000,StToN1:0.0000000000):0.0000010000,StTo:0.0000010000)87:0.0000021008,AmBr_2:0.0702822658)80:0.0528708702,(((((ApTi:0.0000000000,tei_2:0.0000000000):0.0000000000,ApTi_5:0.0000000000):0.0000000000,tei_1:0.0000000000):0.0000010000,ApTi_4:0.0000010000)100:0.0894943122,NnsW4_1:0.1171654548)37:0.0000025916)55:0.0168248570,(((((AkAan_1:0.0000010000,AkAan_2:0.0000010000)99:0.0172885567,((((((AmAaD2_3:0.0000025217,(AmOrD0:0.0000027468,AmOr_2:0.0173754667)100:0.0355348155)80:0.0172686825,(((((AmBlD4:0.0000000000,bal:0.0000000000):0.0000000000,AmBlD59_2:0.0000000000):0.0000000000,AmBlFH:0.0000000000):0.0000010000,AmBlD59_1:0.0000010000)100:0.0347435219,((((AmDeD9_1:0.0000000000,dec_2:0.0000000000):0.0000000000,AmDeD9_3:0.0000000000):0.0000026886,AmDeD9_2:0.0000010000)71:0.0000020989,(((((AmKe_2:0.0000000000,AmOrH:0.0000000000):0.0000000000,van:0.0000000000):0.0000010000,AmKe_4:0.0000010000)74:0.0000020575,(AmOv:0.0000023717,((((AmRgN0:0.0000000000,AmRg_5:0.0000000000):0.0000000000,dec_1:0.0000000000):0.0000000000,AmRg_6:0.0000000000):0.0000010000,AmRg_4:0.0000010000)100:0.0590976748)99:0.0172894112)56:0.0000027215,AmsW69_1:0.0169789340)93:0.0173369693)94:0.0347979083)46:0.0000029849)79:0.0170973936,(AmAzD3_3:0.0000010000,AmAzD3_5:0.0000010000)99:0.0395898729)89:0.0179819063,((((AmKeF:0.0000000000,AmKen_2:0.0000000000):0.0000000000,ker:0.0000000000):0.0000010000,AmKe_3:0.0000010000)100:0.0520674980,((StsW00:0.0000010000,US8:0.0000010000)68:0.0000010000,Ue26:0.0173810437)100:0.0174264936)69:0.0000026924)38:0.0000021374,StsMC:0.0395268929)78:0.0172715198,(StsAN:0.0000028129,StsY_A:0.0000010000)96:0.0175044689)38:0.0000022530)75:0.0171328448,((((((((((((((AmJaD4:0.0000000000,risA:0.0000000000):0.0000000000,AmsW9_2:0.0000000000):0.0000000000,AmsW9_1:0.0000000000):0.0000000000,AmJa_2:0.0000000000):0.0000000000,AmsMJ_2:0.0000000000):0.0000000000,AmsMJ_3:0.0000000000):0.0000000000,AmsMJ_4:0.0000000000):0.0000010000,AmJa_1:0.0000010000)68:0.0000020127,AmsC0_2:0.0170147256)100:0.0551965953,((AmsW1_1:0.0000000000,AmsW5_2:0.0000000000):0.0000010000,AmsW1_2:0.0000010000)99:0.0169745525)26:0.0000027007,((((((((AmLrN2_1:0.0000000000,AmLr_1:0.0000000000):0.0000000000,ris:0.0000000000):0.0000000000,AmRo_2:0.0000000000):0.0000000000,AmRo_1:0.0000000000):0.0000000000,AmLr_2:0.0000000000):0.0000010000,AmLrN2_2:0.0000010000)100:0.0170388810,(AmsTN:0.0000026395,AmsW97:0.0000010000)62:0.0000020459)100:0.0169846457,(((AmsW6_1:0.0000000000,AmsW8_2:0.0000000000):0.0000000000,AmsW8_1:0.0000000000):0.0000020791,AmsW6_2:0.0000020791)99:0.0173858022)24:0.0000020635)85:0.0085009447,(AmsBJ_3:0.0000026944,AmsBJ_4:0.0000010000)98:0.0285243801)78:0.0142429489,(((AmVs_1:0.0000029925,AmVs_2:0.0000010000)100:0.0938362502,(KbAr_1:0.0000010000,KbAr_3:0.0000010000)100:0.0874652315)64:0.0222892763,(KbArN5:0.0000029519,KbAr_2:0.0000024444)95:0.0169866635)24:0.0000020756)19:0.0000024265,UME:0.0000023319)16:0.0000020433)77:0.0176773387,(KbPh:0.0000029593,UsB:0.0000010000)100:0.0174513220)39:0.0000027681,((Kus:0.0337741400,Uc878:0.0000010000)57:0.0000023984,(NcTr_1:0.0000010000,NcTr_2:0.0000010000)100:0.0530734059)73:0.0165918477)77:0.0347172771)40:0.0177485810,((ApsA3_2:0.0000028654,UK6:0.0000010000)100:0.1095431122,Uc37:0.0996021665)69:0.0199468843)50:0.0383263568,(ApRc:0.0612597370,(((((NnsA5_2:0.0000000000,kis:0.0000000000):0.0000020685,NnsA5_3:0.0000010000)100:0.2825058371,(((((((((((((StAc:0.0000000000,StsC8:0.0000000000):0.0000000000,StsCY:0.0000000000):0.0000010000,StsC25:0.0000010000)79:0.0000025684,StsCT:0.0504176730)93:0.0489498079,(((StsC09_1:0.0000010000,StsC09_2:0.0000010000)100:0.0166788169,(StsCM_1:0.0000010000,StsCM_2:0.0000010000)100:0.0169297399)100:0.0165743911,(StsW38_1:0.0000020370,StsW38_2:0.0000020418)100:0.0175905410)100:0.0213917526)96:0.0943856753,StsC3:0.0430453781)100:0.1236937876,((StDa_1:0.0716481867,US5:0.0000028422)100:0.1765745658,StFu:0.0484319855)97:0.0553011654)72:0.0423223970,(((((((StAfa_2:0.0000000000,StFr_3:0.0000000000):0.0000010000,StAfa_6:0.0000010000)100:0.1122958356,(StAn_2:0.0345602356,(StsW52_1:0.0000010000,StsW52_2:0.0000010000)85:0.0000026530)98:0.0271278740)93:0.0621972920,StLtNB:0.0407450152)78:0.0238605329,((StVe_1:0.0000010000,StVe_4:0.0000010000)100:0.0180674057,(StVe_3:0.0000010000,StVe_5:0.0000010000)74:0.0000021288)99:0.0848646013)76:0.0423906525,Sts1:0.0437547268)98:0.0988244830,(StFo_1:0.0000010000,StFo_2:0.0000010000)100:0.1373487164)72:0.0337268849)79:0.0350000640,(((((StAfJ3_1:0.0000000000,StAua_2:0.0000000000):0.0000010000,StAfJ3_2:0.0000010000)100:0.0168368376,(((((((((StRi1:0.0000000000,StRir_1:0.0000000000):0.0000000000,StRi_1:0.0000000000):0.0000000000,StRi_6:0.0000000000):0.0000000000,StRir_20:0.0000000000):0.0000000000,StRi_5:0.0000000000):0.0000000000,StsW25_2:0.0000000000):0.0000000000,StRi_3:0.0000000000):0.0000010000,StRiR_1:0.0000010000)66:0.0000020699,((StsW83_1:0.0000000000,rim:0.0000000000):0.0000010000,StsW83_2:0.0000010000)99:0.0166129776)56:0.0000023039)88:0.0161120117,(((StCr:0.0000000000,StPo:0.0000000000):0.0000010000,StMo_1:0.0000010000)99:0.0170818443,(StsC2_1:0.0000010000,StsC2_2:0.0000010000)100:0.0170578156)84:0.0000029580)96:0.0656495515,(StVrN_B:0.0000010000,StVr_1_A:0.0000010000)100:0.1565175852)98:0.0507241261)98:0.0878512455,StVrN_A:0.2814424137)98:0.1616812401,((StSe_1:0.0000010000,StSe_2:0.0000010000)97:0.0177489508,StsY_B:0.0000022847)99:0.0545912774)45:0.0423314892,(StDu:0.0000024390,(StsBA_1:0.0000010000,StsBA_2:0.0000027675)100:0.0339748671)100:0.1171398827)18:0.0149120891,StAvMA_2:0.1767240156)21:0.0000028341)34:0.0396377133,(((((((((StFr_4:0.0000000000,StsW0_2:0.0000000000):0.0000000000,StX_2:0.0000000000):0.0000000000,StsMU:0.0000000000):0.0000000000,StsW0_1:0.0000000000):0.0000000000,StX_4:0.0000000000):0.0000000000,StX_3:0.0000000000):0.0000010000,StX_1:0.0000010000)63:0.0000010000,StsS0:0.0161844164)82:0.0162831973,StX:0.0000010000)100:0.1237269252)68:0.0670328887,((((((StCar_1:0.0000000000,StCar_4:0.0000000000):0.0000000000,StsW2_2:0.0000000000):0.0000000000,StsTu:0.0000000000):0.0000000000,StCar_3:0.0000000000):0.0000024303,StCar_2:0.0000029408)99:0.0322139097,(((StLaN18:0.0000000000,StsK_3:0.0000000000):0.0000000000,StsPA_1:0.0000000000):0.0000022209,StsK_1:0.0000020109)72:0.0000020424)100:0.2458828530)96:0.2124489294)82:0.0302973888)75:0.0542601289,(StAq:0.0000024072,(StsTL_1:0.0000010000,StsTL_3:0.0000010000)100:0.0523168194)100:0.7762939455)89:0.0470892764,(A50:0.0000010000,NnCxD5_1:0.0000010000)100:0.0846549202)100:0.0905129874,NnGe:0.0000010000):0.0000010000,NnGeA9:0.0000000000);
```
