## Supplementary Data 7 for "Structural and evolutionary analyses support reclassification of glycopeptide antibiotics as xyclopeptides": PCP_domains_6_trimal_iqtree.bionj

```
(((((((((A40:5e-07,NnGe:5e-07):0.029682385,(A50:5e-07,NnCxD5_1:5e-07):0.019303849):0.11026858,((UK6:5e-07,ApsA3_2:5e-07):0.034581289,NnsW4_1:0.013607258):0.022177909):-0.0042868331,(ApRc:0.069076136,((ApTi:5e-07,ApTi_4:5e-07):0.01005953,Uc37:0.021887651):0.014818657):0.011474743):0.021961248,(AmBr_2:0.059473105,((KbArN5:5e-07,KbAr_2:5e-07):0.011177769,(UsB:0.021504326,KbPh:0.010073027):0.0047521065):0.036197238):-0.0044256281):0.01066182,((UME:0.053546835,((KbAr_1:5e-07,KbAr_3:5e-07):0.034809612,(AmVs_1:5e-07,AmVs_2:5e-07):0.01498841):0.021740247):0.020321,Uc878:0.030559555):0.0060028117):0.0089164115,((AmAaD2_3:0.022533761,(AmOrD0:5e-07,AmOr_2:5e-07):0.027080191):0.035477675,(((AmBlD4:-0.0020614143,(AmBlD59_1:-0.0043414393,(AmBlD59_2:4.6532094e-07,bal:5.3467909e-07):0.020255253):0.0020619135):0.049236901,(AmKe_2:5e-07,AmKe_4:5e-07):0.084192328):0.0061846664,((AmDeD9_1:5e-07,AmDeD9_2:5e-07):0.12605117,(AmOv:0.034001581,(AmRgN0:5e-07,AmRg_4:5e-07):0.072898842):0.11436238):0.028869875):0.022278558):0.016086288):0.018992402,((((AmJaD4:5e-07,AmJa_1:5e-07):0.0083954642,(AmsMJ_2:5e-07,AmsMJ_3:5e-07):0.0078441137):0.017046412,((AmLrN2_1:5e-07,AmLrN2_2:5e-07):0.013810216,AmsTN:0.0022557285):0.0077375057):0.025392972,(((AmsW1_1:5e-07,AmsW1_2:5e-07):0.015357012,(AmsW5_2:5e-07,AmsW6_1:5e-07):0.00051027862):0.019203454,(AmsBJ_3:5e-07,AmsBJ_4:5e-07):0.042304613):0.016091142):0.028066583):-0.0069417721,((A47:4.8166009e-07,StTo:5.183399e-07):0.2600548,((AmAzD3_3:5e-07,AmAzD3_5:5e-07):0.15095574,((((((StsCM_1:-0.0013706988,(StsCM_2:-0.0028987597,(StsC09_2:5e-07,StsC09_1:5e-07):0.018190531):0.0013711994):0.054390721,StsC25:-0.0041967612):0.0017791966,StAc:-0.0017786974):0.015571857,StsC3:0.00058758492):0.057878047,(StCar_1:5e-07,StCar_2:5e-07):0.12315045):0.054542016,((((((((StsMU:0.008423713,(StFr_4:5e-07,StX_1:5e-07):0.00725513):0.0042067361,(StsS0:5e-07,StX:5e-07):0.011466626):0.072451331,StAvMA_2:0.15200093):0.0045558177,(StsY_B:0.051185735,(StSe_1:5e-07,StSe_2:5e-07):0.016140504):0.05061901):0.027744157,((((StAfa_2:5e-07,StAfa_6:5e-07):0.023314048,(((StAn_2:-0.0041773114,Sts1:0.056293622):0.0072376281,(StsW52_2:5e-07,StsW52_1:5e-07):0.00063523953):0.026107984,((StVe_1:5e-07,StVe_4:5e-07):0.034603607,(StVe_3:5e-07,StVe_5:5e-07):0.014704504):0.021453565):0.0023039961):0.0075210407,StLtNB:0.062246732):0.066612914,(((StsBA_1:5e-07,StsBA_2:5e-07):0.051091656,StDu:0.029282898):0.035643164,StVrN_A:0.13524196):0.036080107):0.020207966):0.027751952,(StFo_1:5e-07,StFo_2:5e-07):0.12695101):0.0023672991,((((((StAfJ3_1:5e-07,StAfJ3_2:5e-07):0.022778438,((StCr:5e-07,StPo:5e-07):0.0063932752,(StsC2_1:5e-07,StsC2_2:5e-07):0.0089026932):0.0095383953):0.012117005,StMo_1:0.011789189):0.023683386,(StAua_2:0.01095647,(StRi1:5e-07,StRiR_1:5e-07):0.019741826):0.021246558):0.15907229,(((StAq:0.0034143999,(StsTL_1:5e-07,StsTL_3:5e-07):0.060288996):0.37135562,(StDa_1:-0.0035310388,US5:0.13066296):0.5102852):0.64500934,(StVrN_B:5e-07,StVr_1_A:5e-07):0.17791604):0.060046513):0.058918178,StFu:0.18975715):0.03510337):0.040589608,(NnsA5_2:5e-07,NnsA5_3:5e-07):0.23767838):0.037110958):0.071754165):-0.0047409832):0.025303274,((((((AkAan_1:5e-07,AkAan_2:5e-07):0.02984827,(NcTr_1:5e-07,NcTr_2:5e-07):0.13506392):0.0096572991,((Ue26:0.044536732,StsMC:0.026891692):0.013249338,(StsW00:5e-07,US8:5e-07):0.082741767):0.0098079089):0.0039083036,(StsAN:0.020288542,StsY_A:0.02770979):0.027976405):0.02558909,(AmKeF:5e-07,AmKe_3:5e-07):0.047845814):0.011853028,Kus:0.12584312):0.013921954);
```
