## Supplementary Data 7 for "Structural and evolutionary analyses support reclassification of glycopeptide antibiotics as xyclopeptides": PCP_domains_6_trimal_iqtree.ckp

```
--- # IQ-TREE Checkpoint ver >= 1.6
CandidateSet:
 00: -2205.7175296 (0:0.0000023882,((((((1:0.0000010000,80:0.0000010000):0.332302138,((6:0.0000010000,7:0.0000010000):0.1617657342,(((52:0.0000010000,53:0.0000010000):0.3067978991,((61:0.0000021755,(105:0.0000010000,106:0.0000028806):0.08581037696):0.5431890906,(67:0.0388511090,114:0.1294918023):0.6748465307):1.026001139):0.1198188177,(((((55:0.0000010000,96:0.0000010000):2.282894755e-06,99:0.0209846343):0.01985705127,((94:0.0000010000,95:0.0000010000):0.02052135135,(100:0.0000010000,101:0.0000010000):2.117980144e-06):0.04432861264):0.06461997873,(64:0.0000010000,65:0.0000010000):0.1860081004):0.05797789844,((((((((56:0.0000028499,57:0.0000010000):0.04266813309,(97:0.0000010000,98:0.0000022015):2.490168101e-06):0.02022193345,(66:0.0000010000,75:0.0000025525):2.223311877e-06):2.402531927e-06,74:0.0203276337):0.07814371094,((62:0.0409405341,77:0.0000010000):2.149695586e-06,76:0.0000010000):0.006684697539):0.2343502391,(86:0.0000026955,87:0.0000010000):0.3447421023):0.1542064445,((((58:0.0000010000,59:0.0000010000):2.084806075e-06,((60:0.0000010000,(108:0.0000021214,109:0.0000010000):0.02223394471):0.04270706239,(((81:0.0000010000,83:0.0000010000):0.04482804524,(82:0.0000022367,84:0.0000029871):0.02176436602):0.02377139718,90:0.0661936639):0.02505388052):0.02557105569):0.05750363699,73:0.0785389192):0.07614121021,(69:0.0000010000,70:0.0000010000):0.1156775357):0.0666634645):2.404954705e-06,(((63:0.1759202478,(68:0.0426195715,(92:0.0000010000,93:0.0000010000):0.06423577233):0.03451707342):0.05234296941,((((71:0.0000010000,89:0.0000024748):2.264555724e-06,(88:0.0000023435,104:0.0000023436):0.0211582871):0.02169522801,103:0.0000023248):0.09391342968,((78:0.0000023017,79:0.0000025729):0.03973033263,111:0.0477060785):0.08374985363):0.02343976732):0.03181981735,(72:0.2803536156,85:0.1667389616):0.04140233252):0.03566390168):0.02065952157):0.09543723432):0.160885988):0.02255590484):0.05293625991,(((((5:0.0322568468,(22:0.0000010000,23:0.0000010000):0.04554407539):2.629123289e-06,((((8:0.0000010000,9:0.0000010000):2.342392244e-06,((10:0.0000010000,120:0.0000010000):2.369242542e-06,(24:0.0251820865,(25:0.0000010000,26:0.0000010000):0.1267440091):0.2289881865):0.02079891775):0.0983861969,(17:0.0000010000,19:0.0000010000):0.08776375668):0.0651307947,(12:0.0000010000,13:0.0000010000):0.1993502193):0.05170840383):0.06777345018,(((((14:0.0000022730,15:0.0000010000):2.327528303e-06,((29:0.0000027342,30:0.0000023158):0.04495954805,((34:0.0000025354,35:0.0000029899):0.02226503079,(36:0.0000023378,37:0.0000025161):2.335222397e-06):0.05513003964):0.07357517348):0.0229891703,(31:0.0000022304,32:0.0000023520):2.576362661e-06):0.04523989005,(20:0.0000010000,21:0.0000010000):2.530896849e-06):0.02263883645,33:0.0000029097):0.0645117855):0.05565052434,(38:0.0947613846,((39:0.0000010000,40:0.0000010000):2.975813034e-06,116:0.0448620280):0.02044599619):0.02454126564):2.258243601e-06,((42:0.0000010000,44:0.0000027485):2.07210632e-06,(46:0.0215174347,119:0.0215151207):0.02264093184):0.06774522929):0.04479899513):2.62926252e-06,((41:0.0000010000,112:0.0000010000):0.0448012318,54:0.0223625878):0.02253637188):0.02278511105,((((3:0.0000021793,4:0.0000025600):0.0677604259,(((((47:0.1959534090,118:0.0537271902):0.01577074086,102:0.0253248576):0.0234676675,(91:0.0215482355,110:0.0449835878):0.04849574361):2.438323112e-06,(107:0.0000010000,115:0.0000010000):0.1450441517):0.02335018256,(48:0.0000020929,49:0.0000021624):0.1478479354):2.078717222e-06):0.0469783566,(16:0.0000010000,18:0.0000010000):0.06910952549):0.05484586163,(11:0.0711983017,((((27:0.0000010000,28:0.0000010000):2.104608983e-06,(43:0.0000024645,45:0.0000020629):0.07026470115):0.04667882453,117:0.0223291832):0.04487605438,113:0.0974260445):2.488579109e-06):0.02232567477):2.504798956e-06):0.1437868111,(2:0.0000010000,50:0.0000010000):2.242773993e-06):0.06680519461,51:0.0000022988);
 01: -2205.71773707 (0:0.0000023882,((((((1:0.0000010000,80:0.0000010000):0.3325057829,((6:0.0000010000,7:0.0000010000):0.1618798565,(((52:0.0000010000,53:0.0000010000):0.3071052477,((61:0.0000025176,(105:0.0000023232,106:0.0000020405):0.08586110951):0.543781233,(67:0.0386847347,114:0.1297316590):0.6752251272):1.026950062):0.1198236137,(((((55:0.0000010000,96:0.0000010000):2.282894755e-06,99:0.0209994753):0.01987076928,((94:0.0000010000,95:0.0000010000):0.0205358333,(100:0.0000010000,101:0.0000010000):2.117980144e-06):0.04436146949):0.0646716094,(64:0.0000010000,65:0.0000010000):0.1861640636):0.05802612118,(((((((56:0.0000023259,57:0.0000023257):0.04270421241,(97:0.0000010000,98:0.0000022015):2.490168101e-06):0.02023796221,((66:0.0000010000,75:0.0000025525):2.027723956e-06,74:0.0203450053):2.421477139e-06):0.07825655051,(62:0.0409732663,(76:0.0000010000,77:0.0000010000):2.149695586e-06):0.006638845816):0.2346150413,(86:0.0000026955,87:0.0000010000):0.3450603204):0.1543777107,((((58:0.0000010000,59:0.0000010000):2.200640492e-06,((60:0.0000010000,(108:0.0000021214,109:0.0000010000):0.02225490051):0.04274536949,(((81:0.0000010000,83:0.0000010000):0.04486940146,(82:0.0000022367,84:0.0000029871):0.02178359147):0.0237864025,90:0.0662556427):0.02507897693):0.0255932099):0.05754311128,73:0.0785970073):0.07621590322,(69:0.0000010000,70:0.0000010000):0.1157803138):0.0667265932):2.810199712e-06,(((63:0.1760844745,(68:0.0426581920,(92:0.0000010000,93:0.0000010000):0.06428917326):0.03452260214):0.05239053759,((((71:0.0000010000,89:0.0000027758):2.954575153e-06,(88:0.0000028317,104:0.0000022144):0.02117386418):0.0217116715,103:0.0000022929):0.09398452514,((78:0.0000023017,79:0.0000025729):0.0397596585,111:0.0477433377):0.0838160245):0.02345913118):0.03184778019,(72:0.2806081702,85:0.1668915292):0.04142090244):0.03568684423):0.02066844603):0.09545736773):0.1610213851):0.02255595578):0.05297205574,(((((5:0.0322666808,(22:0.0000010000,23:0.0000010000):0.04556221222):2.819249963e-06,((((8:0.0000010000,9:0.0000010000):2.342392244e-06,((10:0.0000010000,120:0.0000010000):2.296582349e-06,(24:0.0251835658,(25:0.0000010000,26:0.0000010000):0.126802731):0.2290904586):0.02080764091):0.09842687558,(17:0.0000010000,19:0.0000010000):0.08780988189):0.06515699972,(12:0.0000010000,13:0.0000010000):0.1994605581):0.05169210538):0.06780572637,(((((14:0.0000022730,15:0.0000010000):2.327528303e-06,((29:0.0000027342,30:0.0000023158):0.04497825233,((34:0.0000025354,35:0.0000029899):0.02227449471,(36:0.0000023378,37:0.0000025161):2.321425085e-06):0.05515772501):0.07360898838):0.02299963108,(31:0.0000022304,32:0.0000023520):2.576362661e-06):0.04526013558,(20:0.0000010000,21:0.0000010000):2.530896849e-06):0.02264898885,33:0.0000029097):0.06453934549):0.05567289756,((42:0.0000010000,44:0.0000027485):2.07210632e-06,(46:0.0215270355,119:0.0215251021):0.02265187731):0.06777740538):2.166274672e-06,(38:0.0948074419,((39:0.0000010000,40:0.0000010000):2.975813034e-06,116:0.0448837387):0.02045438722):0.024554577):0.04482079214):2.155154638e-06,((41:0.0000010000,112:0.0000029139):0.04482702169,54:0.0223749920):0.02254951008):0.02279829264,((((3:0.0000021793,4:0.0000025600):0.06779712094,(((((47:0.1960796073,118:0.0537724851):0.0157487906,102:0.0253401366):0.02348103592,(91:0.0215577397,110:0.0450068408):0.04852118183):2.436002129e-06,(107:0.0000010000,115:0.0000010000):0.145122227):0.02336221767,(48:0.0000020929,49:0.0000021624):0.1479309742):2.078717222e-06):0.04700516474,(16:0.0000010000,18:0.0000010000):0.06914349262):0.05487221794,(11:0.0712384194,((((27:0.0000010000,28:0.0000010000):2.104608983e-06,(43:0.0000024645,45:0.0000020629):0.07030289401):0.04670281421,117:0.0223405966):0.04490029393,113:0.0974848240):2.488579109e-06):0.02233856064):2.116562228e-06):0.1438663395,(2:0.0000010000,50:0.0000010000):2.242773993e-06):0.06684129147,51:0.0000022988);
 02: -2205.71777706 (0:0.0000023882,((((((1:0.0000010000,80:0.0000010000):0.3324319097,((6:0.0000020204,7:0.0000028120):0.1618129439,(((52:0.0000010000,53:0.0000010000):0.3069700147,((61:0.0000020744,(105:0.0000010000,106:0.0000026456):0.08583998924):0.5435307474,(67:0.0387524512,114:0.1296328788):0.6750714973):1.026568784):0.1197987946,(((((55:0.0000010000,96:0.0000010000):2.211917192e-06,99:0.0209934497):0.01986460468,((94:0.0000010000,95:0.0000010000):0.02052986819,(100:0.0000010000,101:0.0000010000):2.117980144e-06):0.0443485397):0.06465177517,(64:0.0000010000,65:0.0000010000):0.1861014403):0.05800442083,(((((((56:0.0000028499,57:0.0000010000):0.04269051242,(97:0.0000010000,98:0.0000022015):2.955133273e-06):0.02023178961,((66:0.0000010000,75:0.0000025525):2.182981196e-06,74:0.0203387598):2.223311877e-06):0.07822472718,(62:0.0409607921,(76:0.0000010000,77:0.0000010000):2.186226913e-06):0.006643635086):0.2344969448,(86:0.0000026955,87:0.0000010000):0.3449628484):0.1543312819,((((58:0.0000010000,59:0.0000010000):2.53028119e-06,((60:0.0000010000,(108:0.0000021214,109:0.0000010000):0.02224745837):0.0427325875,(((81:0.0000010000,83:0.0000010000):0.04485482272,(82:0.0000022367,84:0.0000029871):0.02177711448):0.02377691443,90:0.0662360319):0.0250705549):0.02558427781):0.05752313772,73:0.0785743124):0.07619673189,(69:0.0000026824,70:0.0000010000):0.1157400041):0.0667049346):2.116139695e-06,(((63:0.1760419636,(68:0.0426437097,(92:0.0000010000,93:0.0000010000):0.06426847478):0.03451315341):0.05238232782,((((71:0.0000010000,89:0.0000024748):2.008093838e-06,(88:0.0000023435,104:0.0000023436):0.02116761518):0.02170513531,103:0.0000021687):0.09395700804,((78:0.0000023017,79:0.0000025729):0.03974785608,111:0.0477287053):0.0837903029):0.02345271294):0.03183764073,(72:0.2805219392,85:0.1668250702):0.0414131514):0.03567781554):0.0206649348):0.09550282089):0.1609234333):0.0225678785):0.05295281387,(((((5:0.0322653139,(22:0.0000010000,23:0.0000010000):0.04555610827):2.042342774e-06,((((8:0.0000010000,9:0.0000010000):2.135255519e-06,((10:0.0000010000,120:0.0000010000):2.140535426e-06,(24:0.0251825537,(25:0.0000010000,26:0.0000010000):0.1267813098):0.2290544633):0.02080478894):0.09841296648,(17:0.0000010000,19:0.0000010000):0.08779055695):0.06514663325,(12:0.0000010000,13:0.0000010000):0.1994160681):0.05170708922):0.06779195293,(((((14:0.0000022730,15:0.0000010000):2.263324917e-06,((29:0.0000027342,30:0.0000028155):0.04496950975,((34:0.0000023379,35:0.0000023397):0.02226985317,(36:0.0000023378,37:0.0000025161):2.348225312e-06):0.05514467987):0.0735931291):0.02299447747,(31:0.0000022304,32:0.0000023520):2.787752354e-06):0.04525013783,(20:0.0000010000,21:0.0000010000):2.012047453e-06):0.02264400762,33:0.0000021024):0.0645264676):0.0556643261,(38:0.0947880900,((39:0.0000010000,40:0.0000010000):2.975813034e-06,116:0.0448747776):0.02045080749):0.02454892071):2.965166702e-06,((42:0.0000010000,44:0.0000027485):2.190949548e-06,(46:0.0215234552,119:0.0215211585):0.02264762007):0.06776480443):0.0448118433):2.653662006e-06,((41:0.0000010000,112:0.0000010000):0.04481630807,54:0.0223698748):0.02254379541):0.02279277348,((((3:0.0000021793,4:0.0000025600):0.06778229705,(((((47:0.1960291549,118:0.0537550014):0.01575607105,102:0.0253342596):0.02347574296,(91:0.0215538786,110:0.0449974242):0.04851086487):2.433805575e-06,(107:0.0000010000,115:0.0000010000):0.1450905205):0.02335714358,(48:0.0000020929,49:0.0000021624):0.1478974028):2.116023074e-06):0.04699405838,(16:0.0000010000,18:0.0000022939):0.06912951634):0.05486150102,(11:0.0712219779,((((27:0.0000010000,28:0.0000010000):2.104608983e-06,(43:0.0000024645,45:0.0000020629):0.07028716788):0.04669300781,117:0.0223356099):0.04489028892,113:0.0974611153):2.098135713e-06):0.02233337176):2.03004757e-06):0.1438342944,(2:0.0000026373,50:0.0000010000):2.739731829e-06):0.06682635713,51:0.0000022988);
 03: -2205.71781063 (0:0.0000023882,((((((1:0.0000010000,80:0.0000010000):0.3325001581,((6:0.0000020204,7:0.0000028120):0.1618815939,(((52:0.0000010000,53:0.0000010000):0.3071997077,((61:0.0000023342,(105:0.0000010000,106:0.0000028806):0.08586116047):0.5438058456,(67:0.0385180681,114:0.1298652541):0.67525348):1.026885159):0.1196748694,(((((55:0.0000010000,96:0.0000010000):2.211917192e-06,99:0.0209995571):0.01987115245,((94:0.0000010000,95:0.0000010000):0.02053602738,(100:0.0000010000,101:0.0000010000):2.117980144e-06):0.04436061769):0.06466908743,(64:0.0000010000,65:0.0000010000):0.1861701908):0.05803576661,((((((((56:0.0000028499,57:0.0000010000):0.04270627197,(97:0.0000010000,98:0.0000022015):2.955133273e-06):0.02023907593,(66:0.0000010000,75:0.0000025525):2.223311877e-06):2.182981196e-06,74:0.0203458692):0.07825945338,(62:0.0409751440,(76:0.0000010000,77:0.0000010000):2.186226913e-06):0.006640399236):0.2346209483,(86:0.0000026955,87:0.0000010000):0.3450854414):0.1543874722,((((58:0.0000010000,59:0.0000010000):2.506031889e-06,((60:0.0000010000,(108:0.0000021214,109:0.0000010000):0.02225576846):0.04274612646,(((81:0.0000010000,83:0.0000010000):0.04487121434,(82:0.0000022367,84:0.0000029871):0.02178487511):0.02378169096,90:0.0662599343):0.0250804577):0.02559315355):0.05753948243,73:0.0785978183):0.076214706,(69:0.0000026824,70:0.0000010000):0.1157884542):0.06672899716):2.223356154e-06,(((63:0.1760866610,(68:0.0426597884,(92:0.0000010000,93:0.0000010000):0.06429055072):0.03452190663):0.05239439595,(((71:0.0000010000,((88:0.0000023435,104:0.0000023436):0.02117420059,89:0.0000024748):2.091034508e-06):0.02171190895,103:0.0000023832):0.09398554965,((78:0.0000023017,79:0.0000025729):0.03976006223,111:0.0477431220):0.08381972837):0.02345153727):0.03184966288,(72:0.2806033780,85:0.1669079172):0.04141566927):0.03568371662):0.02065566109):0.09545090354):0.1610342656):0.02255233944):0.05297145331,(((((5:0.0322707788,(22:0.0000010000,23:0.0000010000):0.04556382308):2.429059159e-06,((((8:0.0000010000,9:0.0000010000):2.342392244e-06,((10:0.0000010000,120:0.0000010000):2.218551928e-06,(24:0.0251811094,(25:0.0000010000,26:0.0000010000):0.1268053908):0.2290957691):0.02080795607):0.09842958421,(17:0.0000010000,19:0.0000010000):0.08780704997):0.06515646755,(12:0.0000010000,13:0.0000010000):0.199457597):0.05170456091):0.06780332987,(((((14:0.0000022730,15:0.0000010000):2.28013081e-06,((29:0.0000027342,30:0.0000023158):0.04497556063,((34:0.0000025354,35:0.0000029899):0.02227306675,(36:0.0000023378,37:0.0000025161):2.335222397e-06):0.05515373521):0.07360423394):0.02299806978,(31:0.0000022304,32:0.0000023520):2.443996583e-06):0.04525713995,(20:0.0000010000,21:0.0000010000):2.380581361e-06):0.02264745373,33:0.0000029097):0.06453644988):0.05567260669,(38:0.0948053079,((39:0.0000010000,40:0.0000010000):2.975813034e-06,116:0.0448827632):0.02045397552):0.0245539686):2.02923876e-06,((42:0.0000010000,44:0.0000027485):2.190949548e-06,(46:0.0215278666,119:0.0215241176):0.02265179421):0.06777751042):0.04482004757):2.380929523e-06,((41:0.0000010000,112:0.0000010000):0.04482661475,54:0.0223748080):0.02254938715):0.02279815331,((((3:0.0000021793,4:0.0000025600):0.06779591685,(((((47:0.1960777553,118:0.0537744734):0.01574331024,102:0.0253400522):0.02348096909,(91:0.0215572690,110:0.0450062029):0.04852072526):2.514118553e-06,(107:0.0000010000,115:0.0000010000):0.1451196127):0.02336190507,(48:0.0000020929,49:0.0000021624):0.147928994):2.668340156e-06):0.04700447336,(16:0.0000010000,18:0.0000022939):0.06914292031):0.05487044654,(11:0.0712375962,((((27:0.0000010000,28:0.0000010000):2.104608983e-06,(43:0.0000024645,45:0.0000020629):0.07030200162):0.04670227126,117:0.0223402926):0.04489968898,113:0.0974835827):2.537080604e-06):0.02233831597):2.175063581e-06):0.1438650064,(2:0.0000010000,50:0.0000010000):2.057507035e-06):0.06684048481,51:0.0000022988);
 04: -2205.71784811 (0:0.0000021793,((((((1:0.0000010000,80:0.0000010000):0.3323309726,((6:0.0000010000,7:0.0000010000):0.1617809709,(((52:0.0000010000,53:0.0000010000):0.3068564263,((61:0.0000025176,(105:0.0000023232,106:0.0000020405):0.08581645654):0.5432752166,(67:0.0387774084,114:0.1295639500):0.6749217667):1.026105397):0.1197901709,(((((55:0.0000010000,96:0.0000010000):2.701550186e-06,99:0.0209860709):0.01985826386,((94:0.0000010000,95:0.0000010000):0.02052272757,(100:0.0000010000,101:0.0000010000):2.117980144e-06):0.04433296585):0.06462581393,(64:0.0000010000,65:0.0000010000):0.1860319265):0.05798640564,(((((((56:0.0000023259,57:0.0000023257):0.04267239974,(97:0.0000010000,98:0.0000022015):2.221125448e-06):0.02022371929,((66:0.0000010000,75:0.0000025525):2.332003604e-06,74:0.0203305269):2.027723956e-06):0.0783175642,((62:0.0409462138,77:0.0000010000):2.149695586e-06,76:0.0000010000):0.006491459772):0.2344887031,(86:0.0000026955,87:0.0000010000):0.3447130009):0.1542027597,((((58:0.0000010000,59:0.0000010000):2.200640492e-06,((60:0.0000010000,(108:0.0000021214,109:0.0000010000):0.02223722969):0.04271329812,(((81:0.0000010000,83:0.0000010000):0.04483451479,(82:0.0000022367,84:0.0000029871):0.02176725144):0.0237729694,90:0.0662033130):0.02505782979):0.02557445225):0.05750942259,73:0.0785483397):0.07614973675,(69:0.0000010000,70:0.0000010000):0.1156973226):0.06667335034):2.05938126e-06,(((63:0.1759395677,(68:0.0426250895,(92:0.0000010000,93:0.0000010000):0.06424229826):0.03451948794):0.05234885385,((((71:0.0000010000,89:0.0000027758):2.010332358e-06,(88:0.0000028317,104:0.0000022144):0.02115988581):0.02169679939,103:0.0000025618):0.09392189156,((78:0.0000023017,79:0.0000025729):0.03973345809,111:0.0477105671):0.08375815531):0.0234410189):0.03182333881,(72:0.2803881123,85:0.1667584487):0.04140501966):0.03566819749):0.02065829085):0.09544223642):0.1609071922):0.02255739807):0.05293960244,(((((5:0.0322585080,(22:0.0000010000,23:0.0000010000):0.04554633826):2.436735333e-06,((((8:0.0000010000,9:0.0000010000):2.342392244e-06,((10:0.0000010000,120:0.0000010000):2.296582349e-06,(24:0.0251826504,(25:0.0000010000,26:0.0000010000):0.1267511893):0.2290024864):0.02080066378):0.09839196129,(17:0.0000025543,19:0.0000010000):0.0877695556):0.06513422556,(12:0.0000023246,13:0.0000021559):0.1993643667):0.05170837327):0.067777795,(((((14:0.0000022730,15:0.0000010000):2.266102879e-06,((29:0.0000021754,30:0.0000023158):0.04496212963,((34:0.0000025354,35:0.0000029899):0.02226599377,(36:0.0000022231,37:0.0000027168):2.254497185e-06):0.05513378763):0.07357978774):0.02299028027,(31:0.0000022304,32:0.0000021602):2.450719457e-06):0.04524207025,(20:0.0000010000,21:0.0000010000):2.239357914e-06):0.02263989758,33:0.0000024889):0.0645145154):0.05565362867,(38:0.0947666879,((39:0.0000010000,40:0.0000010000):2.975813034e-06,116:0.0448649776):0.02044710515):0.02454284815):2.102910462e-06,((42:0.0000010000,44:0.0000027485):2.916555896e-06,(46:0.0215190790,119:0.0215163861):0.02264242837):0.06774923553):0.04480177567):2.550386341e-06,((41:0.0000010000,112:0.0000029139):0.04480431379,54:0.0223641368):0.02253788968):0.02278674225,((((3:0.0000021793,4:0.0000025600):0.06776514939,(((((47:0.1959707473,118:0.0537334448):0.01576736396,102:0.0253273406):0.02346954723,(91:0.0215495383,110:0.0449867551):0.0484989876):2.104287198e-06,(107:0.0000010000,115:0.0000010000):0.1450548323):0.02335148069,(48:0.0000020929,49:0.0000021624):0.1478592687):2.652478767e-06):0.04698151854,(16:0.0000010000,18:0.0000010000):0.06911389027):0.05484939075,(11:0.0712031902,((((27:0.0000010000,28:0.0000010000):2.233842271e-06,(43:0.0000024645,45:0.0000020629):0.07026931779):0.04668178897,117:0.0223300591):0.04487894703,113:0.0974340618):2.2748033e-06):0.0223274237):2.367141284e-06):0.143797673,(2:0.0000010000,50:0.0000010000):2.145712609e-06):0.0668094196,51:0.0000022988);
 05: -2205.71791705 (0:0.0000023882,((((((1:0.0000010000,80:0.0000010000):0.3323820082,((6:0.0000010000,7:0.0000010000):0.1617438711,(((52:0.0000010000,53:0.0000010000):0.3066987767,((61:0.0000026546,(105:0.0000010000,106:0.0000028353):0.08582203344):0.543353109,(67:0.0387575912,114:0.1295914003):0.6749840396):1.026294767):0.1200128676,(((((55:0.0000010000,96:0.0000010000):2.282894755e-06,99:0.0209884606):0.01986049875,((94:0.0000010000,95:0.0000010000):0.02052509581,(100:0.0000010000,101:0.0000010000):2.117980144e-06):0.04433784872):0.06464208237,(64:0.0000010000,65:0.0000010000):0.1860353372):0.05796144888,((((((((56:0.0000028499,57:0.0000010000):0.04267837465,(97:0.0000010000,98:0.0000022015):2.490168101e-06):0.02022654535,(66:0.0000010000,75:0.0000025525):2.223311877e-06):2.402531927e-06,74:0.0203330997):0.0781918713,(62:0.0409497181,(76:0.0000010000,77:0.0000010000):2.149695586e-06):0.006653474617):0.2344129623,(86:0.0000026955,87:0.0000010000):0.344866258):0.1542926526,((((58:0.0000010000,59:0.0000010000):2.084806075e-06,((60:0.0000010000,(108:0.0000021214,109:0.0000010000):0.02224040773):0.04272245578,(((81:0.0000010000,83:0.0000010000):0.04484093133,(82:0.0000022367,84:0.0000029871):0.02177010049):0.02377284332,90:0.0662167921):0.02506234658):0.02557690604):0.05750958102,73:0.0785592047):0.07617155672,(69:0.0000010000,70:0.0000010000):0.1157104561):0.06668326413):2.732544366e-06,(((63:0.1759934157,(68:0.0426314131,(92:0.0000010000,93:0.0000010000):0.06425111182):0.03450575514):0.05236284515,((((71:0.0000010000,89:0.0000024748):2.264555724e-06,(88:0.0000023435,104:0.0000023436):0.02116239985):0.02169956838,103:0.0000023248):0.09393459838,((78:0.0000023017,79:0.0000025729):0.03973809627,111:0.0477165725):0.08376832432):0.02345449218):0.03183275059,(72:0.2804418574,85:0.1667692079):0.04140445852):0.0356638406):0.0206907505):0.09558056142):0.1607934672):0.02258687564):0.05293737274,(((((5:0.0322613523,(22:0.0000010000,23:0.0000010000):0.04554979465):2.231821225e-06,((((8:0.0000010000,9:0.0000010000):2.183298355e-06,((10:0.0000022851,120:0.0000010000):2.397069995e-06,(24:0.0251820551,(25:0.0000010000,26:0.0000010000):0.1267622679):0.2290217098):0.02080209232):0.09839942131,(17:0.0000020606,19:0.0000026631):0.08777708347):0.06513878772,(12:0.0000010000,13:0.0000010000):0.1993828056):0.05170749938):0.06778265484,(((((14:0.0000022730,15:0.0000010000):2.390279151e-06,((29:0.0000027342,30:0.0000023158):0.04496452121,((34:0.0000025354,35:0.0000029899):0.02226724512,(36:0.0000023378,37:0.0000025161):2.335222397e-06):0.05513733798):0.07358416627):0.02299169254,(31:0.0000022304,32:0.0000023520):2.209137177e-06):0.04524484492,(20:0.0000010000,21:0.0000010000):2.155670008e-06):0.02264122656,33:0.0000029097):0.06451861335):0.05565738575,(38:0.0947740888,((39:0.0000010000,40:0.0000010000):2.975813034e-06,116:0.0448683800):0.02044839908):0.0245449547):2.245256998e-06,((42:0.0000010000,44:0.0000027485):2.033694905e-06,(46:0.0215205967,119:0.0215180534):0.02264425994):0.06775463332):0.04480549553):2.595602568e-06,((41:0.0000010000,112:0.0000010000):0.04480864419,54:0.0223662102):0.02253984037):0.02278875999,((((3:0.0000021793,4:0.0000025600):0.06777117871,(((((47:0.1959902381,118:0.0537427664):0.01576173535,102:0.0253297895):0.02347175817,(91:0.0215510644,110:0.0449904532):0.04850311656):2.479422733e-06,(107:0.0000023379,115:0.0000023032):0.1450671713):0.02335336842,(48:0.0000020929,49:0.0000021624):0.1478726629):2.439725099e-06):0.04698587888,(16:0.0000020947,18:0.0000026055):0.06911948795):0.054853465,(11:0.0712097501,((((27:0.0000010000,28:0.0000010000):2.41867266e-06,(43:0.0000024645,45:0.0000020629):0.07027554046):0.04668565971,117:0.0223320660):0.0448828693,113:0.0974435652):2.404313944e-06):0.0223295194):2.124763458e-06):0.1438105999,(2:0.0000010000,50:0.0000010000):2.070942619e-06):0.06681551728,51:0.0000022988);
 06: -2205.71792172 (0:0.0000021793,(((((((1:0.0000010000,80:0.0000010000):0.3325881383,((6:0.0000010000,7:0.0000010000):0.1619169265,(((52:0.0000010000,53:0.0000010000):0.3073249285,((61:0.0000025176,(105:0.0000023232,106:0.0000020405):0.08588226362):0.5440478101,(67:0.0384699398,114:0.1299483450):0.6753989947):1.027295067):0.1196668289,(((((55:0.0000010000,96:0.0000010000):2.282894755e-06,99:0.0210059350):0.01987670774,(((94:0.0000010000,95:0.0000010000):0.0205421813,100:0.0000010000):2.117980144e-06,101:0.0000010000):0.044375188):0.06468985175,(64:0.0000010000,65:0.0000010000):0.1862337823):0.05805653791,((((((((56:0.0000023259,57:0.0000023257):0.04272273845,(97:0.0000010000,98:0.0000022015):2.490168101e-06):0.0202464902,(66:0.0000010000,75:0.0000025525):2.027723956e-06):2.421477139e-06,74:0.0203533346):0.0783699142,(62:0.0409907263,(76:0.0000010000,77:0.0000010000):2.149695586e-06):0.006548917059):0.2347878145,(86:0.0000026955,87:0.0000010000):0.3452063515):0.1544632711,((((58:0.0000010000,59:0.0000010000):2.200640492e-06,((60:0.0000010000,(108:0.0000021214,109:0.0000010000):0.02226510373):0.04277465444,(((81:0.0000010000,83:0.0000010000):0.04488947021,(82:0.0000022367,84:0.0000029871):0.02179279233):0.023784842,90:0.0662993380):0.02509357928):0.02560070382):0.05756523356,73:0.0786294241):0.07625294194,(69:0.0000010000,70:0.0000010000):0.1158337008):0.06675889192):2.287745896e-06,(((63:0.1761598999,(68:0.0426766976,(92:0.0000010000,93:0.0000010000):0.06431385821):0.03451578106):0.05240442048,((((71:0.0000010000,89:0.0000027758):2.954575153e-06,(88:0.0000028317,104:0.0000022144):0.02118085462):0.02171899787,103:0.0000022929):0.09401516401,((78:0.0000023017,79:0.0000025729):0.0397723923,111:0.0477575895):0.08385014876):0.02345763379):0.03186201729,(72:0.2807296262,85:0.1669704028):0.0414241926):0.03568955066):0.02065696425):0.09547312982):0.1610721882):0.02255853728):0.05298507163,(((((5:0.0322766104,(22:0.0000010000,23:0.0000010000):0.04557119251):2.748402193e-06,((((8:0.0000010000,9:0.0000010000):2.342392244e-06,((10:0.0000010000,120:0.0000010000):2.296582349e-06,(24:0.0251815468,(25:0.0000010000,26:0.0000010000):0.1268288886):0.2291377216):0.02081109698):0.09844604528,(17:0.0000025543,19:0.0000010000):0.08782340016):0.06516621622,(12:0.0000023246,13:0.0000021559):0.1994977581):0.05170388569):0.06781809735,(((((14:0.0000022730,15:0.0000010000):2.43393951e-06,((29:0.0000021754,30:0.0000023158):0.04498575898,((34:0.0000025354,35:0.0000029899):0.02227840139,(36:0.0000023892,37:0.0000027168):2.010867762e-06):0.05516862411):0.07362239341):0.02300391127,(31:0.0000022304,32:0.0000021602):2.40693238e-06):0.04526844993,(20:0.0000010000,21:0.0000010000):2.239357914e-06):0.02265310248,33:0.0000024889):0.0645491477):0.05568164556,(38:0.0948247547,((39:0.0000010000,40:0.0000010000):2.975813034e-06,116:0.0448916875):0.02045739794):0.02455946913):2.32649199e-06,((42:0.0000010000,44:0.0000027485):2.07210632e-06,(46:0.0215309371,119:0.0215293692):0.02265650082):0.06779171088):0.04482924173):2.488383218e-06,((41:0.0000010000,112:0.0000029139):0.0448372917,54:0.0223799181):0.02255444611):0.02280356027,(((3:0.0000021793,4:0.0000025600):0.06781175898,(((((47:0.1961324323,118:0.0537955464):0.01573063023,102:0.0253465938):0.02348681633,(91:0.0215612837,110:0.0450160353):0.0485318183):2.599611766e-06,(107:0.0000010000,115:0.0000010000):0.1451523622):0.02336725183,(48:0.0000020929,49:0.0000021624):0.1479641735):2.114366325e-06):0.04701596944,(16:0.0000010000,18:0.0000010000):0.06915731149):0.05488183483):2.116562228e-06,(11:0.0712547302,((((27:0.0000010000,28:0.0000010000):2.104608983e-06,(43:0.0000024645,45:0.0000020629):0.07031834625):0.04671256638,117:0.0223454014):0.04491006903,113:0.0975082530):2.600948375e-06):0.02234368376):0.1438984879,(2:0.0000010000,50:0.0000010000):2.04714472e-06):0.0668559543,51:0.0000022988);
 07: -2205.71799723 (0:0.0000023882,((((((1:0.0000010000,80:0.0000010000):0.3325755234,((6:0.0000010000,7:0.0000010000):0.1618823898,(((52:0.0000010000,53:0.0000010000):0.3072160577,((61:0.0000025468,(105:0.0000023232,106:0.0000020405):0.08587444544):0.5439409464,(67:0.0385329164,114:0.1298805217):0.6753710762):1.027189554):0.1197179542,(((((55:0.0000010000,96:0.0000010000):2.282894755e-06,99:0.0210040263):0.01987516094,((94:0.0000010000,95:0.0000010000):0.02054028003,(100:0.0000010000,101:0.0000010000):2.594233641e-06):0.04437093705):0.06469033039,(64:0.0000024202,65:0.0000020030):0.1861992776):0.05803104894,((((((56:0.0000023259,57:0.0000024924):0.04270952873,(97:0.0000021346,98:0.0000022015):2.328516412e-06):0.02024029381,((66:0.0000010000,75:0.0000025525):2.237054183e-06,74:0.0203473912):2.259845211e-06):0.07827590747,(62:0.0409778483,(76:0.0000010000,77:0.0000010000):2.149695586e-06):0.006628342952):0.234640548,(86:0.0000026955,87:0.0000010000):0.3451180767):0.154445218,(((((58:0.0000010000,59:0.0000010000):2.200640492e-06,((60:0.0000010000,(108:0.0000021214,109:0.0000010000):0.02226176606):0.0427640306,(((81:0.0000010000,83:0.0000010000):0.04488311433,(82:0.0000022367,84:0.0000029871):0.0217894796):0.02378424731,90:0.0662850756):0.02508884287):0.02559823722):0.05754404088,73:0.0786121088):0.0762593325,(69:0.0000010000,70:0.0000010000):0.11580807):0.06675077728,(((63:0.1761996964,(68:0.0426743658,(92:0.0000010000,93:0.0000010000):0.06431176036):0.03450633915):0.05243360092,((((71:0.0000010000,89:0.0000027758):2.954575153e-06,(88:0.0000028317,104:0.0000022144):0.02118055557):0.0217188123,103:0.0000021089):0.09401595476,((78:0.0000023017,79:0.0000025729):0.03977187217,111:0.0477593767):0.08384359376):0.02347596462):0.03185490074,(72:0.2807712750,85:0.1668892560):0.0414346078):0.03570998881):2.993026606e-06):0.02067607897):0.09555699474):0.1609865066):0.02257305383):0.05297511528,(((((5:0.0322760282,(22:0.0000010000,23:0.0000010000):0.04556995464):2.643413584e-06,((((8:0.0000010000,9:0.0000010000):2.342392244e-06,((10:0.0000010000,120:0.0000010000):2.292101738e-06,(24:0.0251815193,(25:0.0000010000,26:0.0000010000):0.1268245946):0.2291296907):0.02081056662):0.09844311955,(17:0.0000010000,19:0.0000010000):0.08782081983):0.06516461797,(12:0.0000010000,13:0.0000010000):0.1994905947):0.05170390611):0.0678119122,(((((14:0.0000022730,15:0.0000010000):2.327528303e-06,((29:0.0000027342,30:0.0000023158):0.04498059936,((34:0.0000025354,35:0.0000029899):0.02227568433,(36:0.0000023378,37:0.0000025161):2.321425085e-06):0.05516108131):0.07361321569):0.02300098524,(31:0.0000022304,32:0.0000023520):2.17811887e-06):0.04526282196,(20:0.0000010000,21:0.0000010000):2.445817532e-06):0.02265023449,33:0.0000023169):0.06454446536):0.05567949018,(38:0.0948191806,((39:0.0000010000,40:0.0000010000):2.975813034e-06,116:0.0448891127):0.02045640936):0.02455782053):2.166274672e-06,((42:0.0000010000,44:0.0000027485):2.07210632e-06,(46:0.0215298123,119:0.0215281195):0.02265515549):0.06778756846):0.04482681921):2.315468116e-06,((41:0.0000010000,112:0.0000029139):0.04483439616,54:0.0223785274):0.02255310635):0.02280187002,((((3:0.0000021793,4:0.0000025600):0.06780701224,(((((47:0.1961162264,118:0.0537888428):0.01573531661,102:0.0253446602):0.02348501811,(91:0.0215624071,110:0.0450108905):0.04852833769):2.023194587e-06,(107:0.0000010000,115:0.0000010000):0.1451429011):0.02336595722,(48:0.0000020929,49:0.0000021624):0.1479537295):2.42638397e-06):0.04701251108,(16:0.0000010000,18:0.0000010000):0.06915316397):0.05487835857,(11:0.0712497821,((((27:0.0000010000,28:0.0000010000):2.747766634e-06,(43:0.0000024645,45:0.0000020629):0.0703134173):0.04670951393,117:0.0223439683):0.04490686433,113:0.0975010096):2.236861687e-06):0.02234211592):2.946517547e-06):0.1438886392,(2:0.0000010000,50:0.0000010000):2.258323593e-06):0.06685152289,51:0.0000022988);
 08: -2205.71799919 (0:0.0000023882,((((((1:0.0000010000,80:0.0000010000):0.3325220464,((6:0.0000010000,7:0.0000021549):0.1619940374,(((52:0.0000010000,53:0.0000010000):0.3073980758,((61:0.0000022826,(105:0.0000023232,106:0.0000020405):0.08587815088):0.54392334,(67:0.0389178756,114:0.1294974086):0.6751732119):1.027234817):0.1196534749,(((((55:0.0000010000,96:0.0000010000):2.282894755e-06,99:0.0210038880):0.01987493231,(((94:0.0000010000,95:0.0000010000):0.02054013263,101:0.0000010000):2.594233641e-06,100:0.0000010000):0.04437073533):0.06467712812,(64:0.0000024202,65:0.0000020030):0.1862340969):0.05808373347,((((((((56:0.0000023259,57:0.0000024924):0.04271621288,(97:0.0000021346,98:0.0000022015):2.328516412e-06):0.02024341978,(66:0.0000010000,75:0.0000025525):2.237054183e-06):2.259845211e-06,74:0.0203502804):0.07828927339,(62:0.0409840148,(76:0.0000010000,77:0.0000010000):2.149695586e-06):0.006628127485):0.2346967783,(86:0.0000026955,87:0.0000010000):0.3451516868):0.1544065351,((((58:0.0000010000,59:0.0000010000):2.780276037e-06,((60:0.0000010000,(108:0.0000021214,109:0.0000010000):0.02226085213):0.04277009045,(((81:0.0000010000,83:0.0000010000):0.04488127557,(82:0.0000022367,84:0.0000029871):0.0217901603):0.02377487393,90:0.0662897291):0.02508916614):0.02559425208):0.05755678579,73:0.0786138819):0.07622197061,(69:0.0000010000,70:0.0000010000):0.1158174015):0.06674396322):2.038502651e-06,(((63:0.1761001783,(68:0.0426699737,(92:0.0000010000,93:0.0000010000):0.064305279):0.03454046594):0.05240000904,((((71:0.0000010000,89:0.0000027758):2.954575153e-06,(88:0.0000028317,104:0.0000022144):0.02117858253):0.02171664844,103:0.0000023061):0.09400449317,((78:0.0000023017,79:0.0000025729):0.03976872974,111:0.0477537034):0.08383889189):0.0234456368):0.03185029618,(72:0.2806656042,85:0.1669590323):0.04142677973):0.03570651012):0.02062525639):0.09524426993):0.1612613145):0.02250746144):0.05299539271,(((((5:0.0322810725,(22:0.0000010000,23:0.0000010000):0.04557538055):2.816443817e-06,((((8:0.0000010000,9:0.0000010000):2.342392244e-06,((10:0.0000010000,120:0.0000010000):2.292101738e-06,(24:0.0251890697,(25:0.0000010000,26:0.0000010000):0.1268425437):0.2291637131):0.02081310885):0.09845605524,(17:0.0000010000,19:0.0000010000):0.08783784485):0.06517343249,(12:0.0000010000,13:0.0000010000):0.199517572):0.05171609385):0.0678221619,(((((14:0.0000022730,15:0.0000010000):2.327528303e-06,((29:0.0000027342,30:0.0000023158):0.04498692034,((34:0.0000025354,35:0.0000029899):0.02227863189,(36:0.0000023378,37:0.0000025161):2.321425085e-06):0.05516926406):0.07362344898):0.0230041541,(31:0.0000022304,32:0.0000023520):2.17811887e-06):0.04526893801,(20:0.0000010000,21:0.0000010000):2.087285116e-06):0.02265327699,33:0.0000022418):0.0645530371):0.0556872028,(38:0.0948306759,((39:0.0000010000,40:0.0000010000):2.975813034e-06,116:0.0448941497):0.02045829379):0.02456083241):2.991441904e-06,((42:0.0000010000,44:0.0000027485):2.07210632e-06,(46:0.0215323737,119:0.0215304742):0.02265782127):0.06779510252):0.04482973705):2.522559029e-06,((41:0.0000010000,112:0.0000029139):0.04482883923,54:0.0223759119):0.02255108195):0.02279973008,((((3:0.0000021793,4:0.0000025600):0.06779815957,(((((47:0.1960844375,118:0.0537791265):0.01573732971,102:0.0253405682):0.02348168063,(91:0.0215571837,110:0.0450076064):0.04852206314):2.088410606e-06,(107:0.0000010000,115:0.0000010000):0.1451240843):0.02336285073,(48:0.0000020929,49:0.0000021624):0.1479341106):2.218262673e-06):0.04700653067,(16:0.0000010000,18:0.0000010000):0.069144936):0.0548708969,(11:0.0712406609,((((27:0.0000010000,28:0.0000010000):2.190742925e-06,(43:0.0000024645,45:0.0000020629):0.0703047896):0.04670422016,117:0.0223411163):0.04490152083,113:0.0974881464):2.236861687e-06):0.02233936805):2.363296806e-06):0.143871549,(2:0.0000010000,50:0.0000010000):2.258323593e-06):0.06684372535,51:0.0000022988);
 09: -2205.71802359 (0:0.0000021807,((((((1:0.0000010000,80:0.0000010000):0.332594103,((6:0.0000020204,7:0.0000028120):0.1619232277,(((52:0.0000010000,53:0.0000010000):0.3073788643,((61:0.0000020744,(105:0.0000010000,106:0.0000026456):0.0858845384):0.5440943372,(67:0.0383075687,114:0.1300814956):0.6754722984):1.027260948):0.1195973433,(((((55:0.0000010000,96:0.0000010000):2.211917192e-06,99:0.0210065145):0.01987730208,((94:0.0000010000,95:0.0000010000):0.02054273259,(100:0.0000010000,101:0.0000010000):2.027071102e-06):0.0443764085):0.06468900883,(64:0.0000010000,65:0.0000010000):0.1862466179):0.05806328095,((((((((56:0.0000028499,57:0.0000010000):0.04272381036,(97:0.0000010000,98:0.0000022015):2.955133273e-06):0.02024682439,(66:0.0000010000,75:0.0000025525):2.182981196e-06):2.223311877e-06,74:0.0203537446):0.07836975561,((62:0.0409917239,77:0.0000010000):2.186226913e-06,76:0.0000010000):0.006550611575):0.2347760949,(86:0.0000026955,87:0.0000010000):0.3452040894):0.1544415806,((((58:0.0000010000,59:0.0000010000):2.771435195e-06,((60:0.0000010000,(108:0.0000021214,109:0.0000010000):0.02226571598):0.04276356295,(((81:0.0000010000,83:0.0000010000):0.0448909667,(82:0.0000022367,84:0.0000029871):0.02179464567):0.02378726857,90:0.0662891486):0.02509238669):0.02560337667):0.05755562225,73:0.0786245760):0.07624396129,(69:0.0000026824,70:0.0000010000):0.1158423916):0.06675955645):2.383772999e-06,(((63:0.1761602226,(68:0.0426774556,(92:0.0000010000,93:0.0000010000):0.0643150983):0.03452506561):0.05241888256,(((71:0.0000022739,((88:0.0000023295,104:0.0000022696):0.02118152695,89:0.0000024748):2.145754464e-06):0.02171977467,103:0.0000020540):0.0940179563,((78:0.0000023017,79:0.0000025729):0.03977366156,111:0.0477596305):0.0838514404):0.02345493304):0.03186421085,(72:0.2807096005,85:0.1669888976):0.0414202753):0.03569206488):0.02065176241):0.09547132938):0.1610879677):0.0225570457):0.05298564419,(((((5:0.0322766569,(22:0.0000020015,23:0.0000023395):0.04557149466):2.614251021e-06,((((8:0.0000010000,9:0.0000010000):2.041984676e-06,((10:0.0000010000,120:0.0000010000):2.140535426e-06,(24:0.0251797623,(25:0.0000010000,26:0.0000010000):0.1268295994):0.2291379058):0.02081124346):0.09844649676,(17:0.0000010000,19:0.0000010000):0.08782365863):0.06516639056,(12:0.0000010000,13:0.0000010000):0.1995013498):0.05169939628):0.0678184725,(((((14:0.0000022730,15:0.0000010000):2.099988222e-06,((29:0.0000023688,30:0.0000023959):0.04498681474,((34:0.0000023379,35:0.0000023397):0.02227864003,(36:0.0000023378,37:0.0000025161):2.401553844e-06):0.05516935933):0.07362361126):0.02300417104,(31:0.0000022304,32:0.0000023520):2.252309077e-06):0.04526896125,(20:0.0000010000,21:0.0000010000):2.012047453e-06):0.02265329946,33:0.0000021024):0.06454977735):0.05568242617,(38:0.0948254794,((39:0.0000010000,40:0.0000010000):2.975813034e-06,116:0.0448920449):0.02045753549):0.02455966009):2.345755104e-06,((42:0.0000010000,44:0.0000027485):2.71280288e-06,(46:0.0215310355,119:0.0215295240):0.02265663648):0.0677922974):0.04482957017):2.653662006e-06,((41:0.0000010000,112:0.0000010000):0.04483802376,54:0.0223802737):0.02255475136):0.02280387477,((((3:0.0000021793,4:0.0000025600):0.06781231855,(((((47:0.1961358444,118:0.0537982375):0.01572686255,102:0.0253470408):0.02348724135,(91:0.0215613600,110:0.0450165340):0.04853244454):2.943636398e-06,(107:0.0000010000,115:0.0000010000):0.145153728):0.02336739472,(48:0.0000020929,49:0.0000021624):0.1479661199):2.659786391e-06):0.04701655189,(16:0.0000010000,18:0.0000022939):0.06915842936):0.05488152078,(11:0.0712558658,((((27:0.0000010000,28:0.0000010000):2.104608983e-06,(43:0.0000024645,45:0.0000020629):0.07031929729):0.04671321314,117:0.0223456446):0.04491060313,113:0.0975098305):2.098135713e-06):0.02234411288):2.03004757e-06):0.1439007492,(2:0.0000026373,50:0.0000010000):2.044519795e-06):0.0668567982,51:0.0000022988);
 10: -2205.71805303 (0:0.0000023882,((((((1:0.0000010000,80:0.0000010000):0.332444689,((6:0.0000010000,7:0.0000010000):0.1618546877,(((52:0.0000010000,53:0.0000010000):0.3071082781,((61:0.0000021458,(105:0.0000010000,106:0.0000028806):0.08584746746):0.5436511322,(67:0.0385365092,114:0.1298198337):0.6751735643):1.026612865):0.1196905749,(((((55:0.0000010000,96:0.0000010000):2.282894755e-06,99:0.0209953902):0.01986624239,((94:0.0000010000,95:0.0000010000):0.02053172824,(100:0.0000010000,101:0.0000010000):2.117980144e-06):0.04435260963):0.06465690313,(64:0.0000010000,65:0.0000010000):0.186128088):0.05802279573,((((((((56:0.0000028499,57:0.0000010000):0.04269554742,(97:0.0000010000,98:0.0000022015):2.490168101e-06):0.02023421333,66:0.0000010000):2.223311877e-06,(74:0.0203410618,75:0.0000025525):2.402531927e-06):0.07822955943,(62:0.0409651744,(76:0.0000010000,77:0.0000010000):2.149695586e-06):0.006649665406):0.2345464766,(86:0.0000026955,87:0.0000010000):0.3449924041):0.1543529881,((((58:0.0000010000,59:0.0000010000):2.084806075e-06,((60:0.0000010000,(108:0.0000021214,109:0.0000010000):0.02224963867):0.04274334062,(((81:0.0000010000,83:0.0000010000):0.0448588584,(82:0.0000022367,84:0.0000029871):0.02177876046):0.02377699096,90:0.0662487423):0.02507418816):0.02558553246):0.05753744886,73:0.0785858379):0.0761945338,(69:0.0000010000,70:0.0000010000):0.1157588737):0.06671091045):2.562643291e-06,(((63:0.1760359440,(68:0.0426488286,(92:0.0000010000,93:0.0000010000):0.06427531381):0.03452274565):0.05237850501,((((71:0.0000010000,89:0.0000024748):2.264555724e-06,(88:0.0000023435,104:0.0000023436):0.02116967924):0.0217072158,103:0.0000023248):0.09396544463,((78:0.0000023017,79:0.0000025729):0.03975170575,111:0.0477328321):0.08380024351):0.02344787624):0.03184150975,(72:0.2805292992,85:0.1668653900):0.0414118194):0.03567810945):0.02065385544):0.09543730793):0.1610052875):0.02255144804):0.0529620462,(((((5:0.0322665059,(22:0.0000010000,23:0.0000010000):0.04555770268):2.629123289e-06,((((8:0.0000010000,9:0.0000010000):2.909354189e-06,((10:0.0000010000,120:0.0000010000):2.298643884e-06,(24:0.0251812854,(25:0.0000010000,26:0.0000010000):0.1267866627):0.2290634117):0.02080540425):0.09841653521,(17:0.0000010000,19:0.0000021886):0.08779409692):0.06514880957,(12:0.0000010000,13:0.0000010000):0.199425591):0.05170532806):0.06779605254,(((((14:0.0000022730,15:0.0000010000):2.327528303e-06,((29:0.0000027342,30:0.0000023158):0.04497290071,((34:0.0000025354,35:0.0000029899):0.02227162266,(36:0.0000024071,37:0.0000020642):2.82574869e-06):0.05514979101):0.0735994072):0.0229964835,(31:0.0000022304,32:0.0000023520):2.74128571e-06):0.04525401798,(20:0.0000010000,21:0.0000010000):2.530896849e-06):0.0226459619,33:0.0000029097):0.06453026661):0.0556664133,(38:0.0947933640,((39:0.0000010000,40:0.0000010000):2.975813034e-06,116:0.0448772330):0.02045176671):0.0245504477):2.848348072e-06,((42:0.0000010000,44:0.0000027485):2.021558143e-06,(46:0.0215251651,119:0.0215216486):0.02264888003):0.06776871425):0.04481414912):2.864588559e-06,((41:0.0000010000,112:0.0000010000):0.04481954289,54:0.0223714240):0.02254554336):0.02279450992,((((3:0.0000021793,4:0.0000025600):0.06778674161,(((((47:0.1960454018,118:0.0537627017):0.01574922563,102:0.0253362689):0.02347755932,(91:0.0215548880,110:0.0450002295):0.04851411424):2.63880499e-06,(107:0.0000021856,115:0.0000021856):0.1450995412):0.02335861121,(48:0.0000022060,49:0.0000022059):0.1479076056):2.186444735e-06):0.04699737295,(16:0.0000025948,18:0.0000021412):0.0691336967):0.05486428278,(11:0.0712269955,((((27:0.0000010000,28:0.0000010000):2.104608983e-06,(43:0.0000024645,45:0.0000020629):0.07029193374):0.04669587674,117:0.0223371972):0.04489327163,113:0.0974682480):2.99109173e-06):0.02233495849):2.074985669e-06):0.1438441984,(2:0.0000021676,50:0.0000028931):2.168700228e-06):0.06683078178,51:0.0000022988);
 11: -2205.71811061 (0:0.0000020697,((((((1:0.0000010000,80:0.0000010000):0.3325327488,((6:0.0000010000,7:0.0000010000):0.1618963387,(((52:0.0000010000,53:0.0000010000):0.3072105113,((61:0.0000023980,(105:0.0000023232,106:0.0000020405):0.08586890348):0.5438784817,(67:0.0386344588,114:0.1297898055):0.6752372967):1.027099438):0.1197354198,(((((55:0.0000010000,96:0.0000010000):2.282894755e-06,99:0.0210022767):0.01987320818,((94:0.0000023574,95:0.0000028755):0.02053852762,(100:0.0000020473,101:0.0000010000):2.053858645e-06):0.04436735206):0.0646812663,(64:0.0000010000,65:0.0000010000):0.1861909325):0.05803945265,(((((((56:0.0000023259,57:0.0000023257):0.04271314279,(97:0.0000010000,98:0.0000022015):2.490168101e-06):0.02024185781,((66:0.0000010000,74:0.0203489436):2.027723956e-06,75:0.0000025525):2.421477139e-06):0.07826410304,(62:0.0409810811,(76:0.0000010000,77:0.0000010000):2.149695586e-06):0.006650499903):0.2346391484,(86:0.0000026955,87:0.0000010000):0.3451650071):0.1544265834,((((58:0.0000010000,59:0.0000010000):2.762870995e-06,((60:0.0000010000,(108:0.0000021214,109:0.0000010000):0.02225958215):0.04275205453,(((81:0.0000010000,83:0.0000010000):0.0448789263,(82:0.0000022367,84:0.0000029871):0.02178766492):0.02378681315,90:0.0662696877):0.02508471545):0.02559751326):0.0575461865,73:0.0786087684):0.0762308369,(69:0.0000010000,70:0.0000010000):0.1158050753):0.06674101399):2.078985834e-06,(((63:0.1761182237,(68:0.0426665777,(92:0.0000010000,93:0.0000010000):0.06430013278):0.0345200356):0.05240074901,((((71:0.0000010000,89:0.0000027758):2.276003432e-06,(88:0.0000023166,104:0.0000023164):0.02117683294):0.02171473458,103:0.0000024471):0.09399832257,((78:0.0000023017,79:0.0000025729):0.03976528833,111:0.0477495884):0.08383166084):0.02345630879):0.03185463867,(72:0.2806547848,85:0.1669303069):0.04141921132):0.03568681702):0.02066089699):0.09545533193):0.1610466215):0.02255436962):0.05297748087,(((((5:0.0322749479,(22:0.0000010000,23:0.0000010000):0.04557282856):2.077333267e-06,((((8:0.0000010000,9:0.0000010000):2.342392244e-06,((10:0.0000010000,120:0.0000010000):2.316240129e-06,(24:0.0251829268,(25:0.0000010000,26:0.0000010000):0.1268319845):0.2291394277):0.02081162147):0.09844874611,(17:0.0000022017,19:0.0000023495):0.08782624727):0.0651674083,(12:0.0000021973,13:0.0000020951):0.1995036699):0.05170625644):0.0678165833,(((((14:0.0000022730,15:0.0000010000):2.327528303e-06,((29:0.0000027342,30:0.0000023158):0.04498283004,((34:0.0000025354,35:0.0000029899):0.02227679812,(36:0.0000023378,37:0.0000025161):2.321425085e-06):0.05516416722):0.07361694448):0.023002143,(31:0.0000022304,32:0.0000023520):2.576362661e-06):0.04526498931,(20:0.0000010000,21:0.0000010000):2.530896849e-06):0.02265141853,33:0.0000029097):0.06454758861):0.05568265778,(38:0.0948249420,((39:0.0000010000,40:0.0000010000):2.248375685e-06,116:0.0448916165):0.02045731549):0.02455988173):2.736269891e-06,((42:0.0000010000,44:0.0000027485):2.07210632e-06,(46:0.0215310346,119:0.0215293243):0.02265650331):0.06779154749):0.0448283526):2.361538495e-06,((41:0.0000010000,112:0.0000029139):0.04482520426,54:0.0223741464):0.02254875578):0.02279753961,((((3:0.0000021793,4:0.0000025600):0.06779383634,(((((47:0.1960698180,118:0.0537697417):0.01574875701,102:0.0253389616):0.02348001179,(91:0.0215567970,110:0.0450049881):0.04851917374):2.37127102e-06,(107:0.0000010000,115:0.0000010000):0.1451159222):0.02336125598,(48:0.0000020929,49:0.0000021624):0.1479243701):2.716912433e-06):0.04700312837,(16:0.0000010000,18:0.0000010000):0.06914126526):0.05486917356,(11:0.0712353694,((((27:0.0000010000,28:0.0000010000):2.104608983e-06,(43:0.0000024645,45:0.0000020629):0.07029996773):0.04670103186,117:0.0223396480):0.04489842693,113:0.0974804896):2.488579109e-06):0.02233763266):2.006375839e-06):0.1438607525,(2:0.0000010000,50:0.0000010000):2.254513717e-06):0.06683857399,51:0.0000022988);
 12: -2205.71813064 (0:0.0000024645,(((((((1:0.0000010000,80:0.0000010000):0.3326445051,((6:0.0000010000,7:0.0000010000):0.1620177879,(((52:0.0000010000,53:0.0000010000):0.3072007464,((61:0.0000021108,(105:0.0000023232,106:0.0000020405):0.08588402482):0.5439745636,(67:0.0388919966,114:0.1295761731):0.6753925325):1.027435116):0.1198058316,(((((55:0.0000010000,96:0.0000010000):2.282894755e-06,99:0.0210048237):0.01987538917,((94:0.0000010000,95:0.0000010000):0.02054098989,(100:0.0000010000,101:0.0000010000):2.117980144e-06):0.04437275031):0.06468634611,(64:0.0000010000,65:0.0000010000):0.1862277851):0.0580496864,(((((((56:0.0000023259,57:0.0000023257):0.04271190002,(97:0.0000010000,98:0.0000022015):2.277484987e-06):0.0202413241,((66:0.0000010000,75:0.0000025525):2.17595917e-06,74:0.0203484632):2.096233486e-06):0.0782789151,(62:0.0409800899,(76:0.0000010000,77:0.0000010000):2.550057505e-06):0.006630003075):0.2346589828,(86:0.0000026955,87:0.0000010000):0.3451569309):0.1544207238,((((58:0.0000010000,59:0.0000010000):2.200640492e-06,((60:0.0000010000,(108:0.0000021214,109:0.0000010000):0.02225703509):0.04275776998,(((81:0.0000010000,83:0.0000010000):0.04487288039,(82:0.0000022367,84:0.0000029871):0.02178607468):0.02379138677,90:0.0662670647):0.02508216001):0.02559460172):0.05756207439,73:0.0786135939):0.07621681658,(69:0.0000010000,70:0.0000010000):0.1158074143):0.0667341869):2.937200692e-06,(((63:0.1761285087,(68:0.0426676764,(92:0.0000010000,93:0.0000010000):0.06430423435):0.03453301102):0.05240360299,((((71:0.0000010000,89:0.0000027758):2.408593688e-06,(88:0.0000028317,104:0.0000022144):0.02117893449):0.02171696984,103:0.0000022929):0.09400562916,((78:0.0000023017,79:0.0000025729):0.03976898268,111:0.0477564268):0.08383125979):0.02347289142):0.03185295811,(72:0.2806856891,85:0.1669234449):0.04143555407):0.03569827438):0.02067045981):0.09553179148):0.1612015563):0.02254488375):0.05297492469,(((((5:0.0322753401,(22:0.0000010000,23:0.0000010000):0.04557109739):2.190541238e-06,((((8:0.0000010000,9:0.0000010000):2.316292492e-06,((10:0.0000010000,120:0.0000010000):2.314976061e-06,(24:0.0251702057,(25:0.0000010000,26:0.0000010000):0.1268374119):0.2291327918):0.02081194462):0.09844631394,(17:0.0000025543,19:0.0000010000):0.08783950479):0.0651721535,(12:0.0000021175,13:0.0000029327):0.1995316653):0.05165873007):0.06781847328,((((((14:0.0000022730,((29:0.0000021754,30:0.0000023158):0.04497932315,((34:0.0000023846,35:0.0000029834):0.0222765621,(36:0.0000023892,37:0.0000027168):2.622664546e-06):0.05516393099):0.07361544269):2.43393951e-06,15:0.0000010000):0.02300218828,(31:0.0000025295,32:0.0000026990):2.956096502e-06):0.04526499614,20:0.0000010000):2.252358315e-06,21:0.0000010000):0.02265140712,33:0.0000021656):0.06454805255):0.05567933025,((42:0.0000010000,44:0.0000027485):2.013956975e-06,(46:0.0215306155,119:0.0215297803):0.02265673933):0.06779252413):2.919536506e-06,(38:0.0948274257,((39:0.0000010000,40:0.0000010000):2.975813034e-06,116:0.0448935660):0.02045863256):0.02456104003):0.04483073052):2.465550397e-06,((41:0.0000010000,112:0.0000029139):0.04483921339,54:0.0223808723):0.02255529609):0.02280473182,(((3:0.0000021793,4:0.0000025600):0.06781504143,(((((47:0.1961426275,118:0.0538011112):0.01572499498,102:0.0253474228):0.02348783444,(91:0.0215614759,110:0.0450182410):0.0485338622):2.530893813e-06,(107:0.0000010000,115:0.0000010000):0.1451596241):0.02336848954,(48:0.0000020929,49:0.0000021624):0.1479725723):2.114366325e-06):0.04701912604,(16:0.0000022786,18:0.0000025221):0.06916080284):0.05488237378):2.495280603e-06,(11:0.0712588971,((((27:0.0000010000,28:0.0000010000):2.053135655e-06,(43:0.0000024645,45:0.0000020629):0.0703223943):0.04671523602,117:0.0223466424):0.04491275517,113:0.0975145861):2.419050807e-06):0.02234477467):0.1439048423,(2:0.0000010000,50:0.0000010000):2.648487235e-06):0.06685910391,51:0.0000022988);
 13: -2205.71831813 (0:0.0000010000,((((((1:0.0000024273,80:0.0000024273):0.3323634694,((6:0.0000010000,7:0.0000010000):0.1617784907,(((52:0.0000027536,53:0.0000021853):0.3068332424,((61:0.0000027341,(105:0.0000022430,106:0.0000029665):0.08582191359):0.5433389599,(67:0.0387780169,114:0.1295754583):0.6749660007):1.026240094):0.1198530398,(((((55:0.0000010000,96:0.0000010000):2.766793224e-06,99:0.0209880480):0.01986023,((94:0.0000026773,95:0.0000026046):0.02052469216,(100:0.0000029095,101:0.0000010000):2.39534279e-06):0.04433691774):0.06463450671,(64:0.0000010000,65:0.0000010000):0.1860458493):0.05798301659,(((((((((56:0.0000028499,57:0.0000010000):0.04267824139,(97:0.0000022014,98:0.0000022015):2.201249627e-06):0.02022644867,66:0.0000025609):2.238916822e-06,75:0.0000025330):2.629773932e-06,74:0.0203330126):0.07827725164,(62:0.0409493775,(76:0.0000010000,77:0.0000010000):2.194637439e-06):0.006640396174):0.2344336205,(86:0.0000010000,87:0.0000010000):0.3448438847):0.1542642842,((((58:0.0000010000,59:0.0000010000):2.151937242e-06,((60:0.0000024246,(108:0.0000021214,109:0.0000010000):0.02223900666):0.04272284459,(((81:0.0000010000,83:0.0000010000):0.04483765419,(82:0.0000010000,84:0.0000010000):0.02176893457):0.02377436061,90:0.0662116265):0.02506005167):0.02556834113):0.05751301701,73:0.0785634154):0.07616922212,(69:0.0000010000,70:0.0000010000):0.1157087154):0.06667881415):2.169078614e-06,(((63:0.1759746201,(68:0.0426304296,(92:0.0000010000,93:0.0000010000):0.06424956973):0.03451274287):0.05235867119,((((71:0.0000010000,89:0.0000010000):2.580552494e-06,(88:0.0000022112,104:0.0000022081):0.02116191284):0.02169907527,103:0.0000023015):0.09393161441,((78:0.0000023017,79:0.0000025729):0.03973724618,111:0.0477151832):0.08376704939):0.02344674399):0.03183348841,(72:0.2804017143,85:0.1667908630):0.04139993414):0.03564811781):0.02066911391):0.09548886308):0.1608826904):0.02256655683):0.05294114906,(((((5:0.0322618714,(22:0.0000010000,23:0.0000010000):0.0455502049):2.082451768e-06,((((8:0.0000010000,9:0.0000010000):2.714900052e-06,((10:0.0000010000,120:0.0000010000):2.365446107e-06,(24:0.0251823611,(25:0.0000024411,26:0.0000010000):0.1267635221):0.2290243001):0.02080228529):0.09840036958,(17:0.0000010000,19:0.0000010000):0.0877781551):0.06513938346,(12:0.0000010000,13:0.0000010000):0.1993848869):0.05170797817):0.06778338093,(((((14:0.0000026994,15:0.0000010000):2.425384718e-06,((29:0.0000022453,30:0.0000028419):0.04496497706,((34:0.0000025354,35:0.0000029899):0.0222674154,(36:0.0000023162,37:0.0000025161):2.761047864e-06):0.05513792936):0.07358493238):0.02299188561,(31:0.0000022304,32:0.0000023520):2.390884854e-06):0.04524517284,(20:0.0000010000,21:0.0000010000):2.87572005e-06):0.02264145322,33:0.0000024441):0.06451919308):0.05565800273,(38:0.0947749631,((39:0.0000010000,40:0.0000010000):2.975813034e-06,116:0.0448687815):0.02044856866):0.02454519412):2.120775293e-06,((42:0.0000010000,44:0.0000027485):2.89915463e-06,(46:0.0215207799,119:0.0215182424):0.02264444071):0.06775527698):0.04480570386):2.434837565e-06,((41:0.0000010000,112:0.0000010000):0.04480638457,54:0.0223651263):0.02253889967):0.02278777185,((((3:0.0000020680,4:0.0000025600):0.06776838457,(((((47:0.1959819863,118:0.0537379004):0.01576446224,102:0.0253287762):0.02347077851,(91:0.0215507155,110:0.0449883846):0.04850120955):2.292084297e-06,(107:0.0000029247,115:0.0000010000):0.145061141):0.02335247189,(48:0.0000020929,49:0.0000021624):0.147866058):2.380609165e-06):0.04698368352,(16:0.0000021114,18:0.0000020046):0.06911664493):0.05485193907,(11:0.0712063956,((((27:0.0000010000,28:0.0000010000):2.334719756e-06,(43:0.0000026499,45:0.0000024331):0.07027240405):0.04668374842,117:0.0223310241):0.04488092486,113:0.0974387612):2.025953311e-06):0.02232844598):2.341152349e-06):0.1438038912,(2:0.0000010000,50:0.0000010000):2.350550448e-06):0.06681232563,51:0.0000022988);
 14: -2205.71838632 (0:0.0000023882,((((((1:0.0000010000,80:0.0000010000):0.3324951537,((6:0.0000010000,7:0.0000010000):0.16195948,(((52:0.0000010000,53:0.0000010000):0.3072808733,((61:0.0000027851,(105:0.0000023232,106:0.0000020405):0.08587080267):0.5439310806,(67:0.0386205128,114:0.1298074269):0.6751887909):1.027087427):0.1197775422,(((((55:0.0000010000,96:0.0000010000):2.282894755e-06,99:0.0210020237):0.01987319568,(((94:0.0000010000,95:0.0000010000):0.02053837326,100:0.0000010000):2.935547312e-06,101:0.0000010000):0.04436693069):0.06467542608,(64:0.0000024202,65:0.0000020030):0.1862070659):0.05806624808,(((((((56:0.0000023259,57:0.0000024924):0.04271209906,(97:0.0000021346,98:0.0000022015):2.330965873e-06):0.02024152517,((66:0.0000010000,75:0.0000025525):2.402910415e-06,74:0.0203487027):2.234438539e-06):0.07832226888,(62:0.0409809990,(76:0.0000010000,77:0.0000010000):2.161618922e-06):0.006580102797):0.2346957129,(86:0.0000026955,87:0.0000010000):0.3451174588):0.1544047741,((((58:0.0000010000,59:0.0000010000):2.200640492e-06,((60:0.0000010000,(108:0.0000021214,109:0.0000010000):0.02225923597):0.04275189549,(((81:0.0000010000,83:0.0000010000):0.0448779851,(82:0.0000022367,84:0.0000029871):0.02178763038):0.02378742329,90:0.0662683247):0.02508425252):0.02559768318):0.05755862714,73:0.0786111914):0.07621563192,(69:0.0000010000,70:0.0000010000):0.1158064606):0.06673798339):2.989051894e-06,(((63:0.1760795020,(68:0.0426661519,(92:0.0000010000,93:0.0000010000):0.06429975072):0.03453790722):0.0523874202,((((71:0.0000010000,89:0.0000027758):2.408168046e-06,(88:0.0000028317,104:0.0000022144):0.02117684767):0.02171490997,103:0.0000021089):0.09399719715,((78:0.0000023017,79:0.0000025729):0.03976551353,111:0.0477495393):0.08383172155):0.02344720099):0.03185084005,(72:0.2806193204,85:0.1669561266):0.04142037857):0.03568702455):0.02063774056):0.09524898759):0.1612051142):0.02251444055):0.05299267375,(((((5:0.0322721353,(22:0.0000010000,23:0.0000010000):0.0455671885):2.643413584e-06,((((8:0.0000010000,9:0.0000010000):2.438801111e-06,((10:0.0000010000,120:0.0000010000):2.068900561e-06,(24:0.0251827631,(25:0.0000010000,26:0.0000010000):0.126815248):0.2291119144):0.02080939139):0.09843681229,(17:0.0000010000,19:0.0000029047):0.087814628):0.06516064201,(12:0.0000010000,13:0.0000010000):0.1994746155):0.05170644471):0.06780833295,(((((14:0.0000022730,15:0.0000010000):2.201687113e-06,((29:0.0000027342,30:0.0000023158):0.04497844992,((34:0.0000025354,35:0.0000029899):0.02227451748,(36:0.0000023378,37:0.0000025161):2.321425085e-06):0.05515782613):0.07360923213):0.02299965847,(31:0.0000022304,32:0.0000023520):2.377768033e-06):0.04526021896,(20:0.0000010000,21:0.0000010000):2.405816145e-06):0.02264897665,33:0.0000023840):0.06454075569):0.05567654848,(38:0.0948125534,((39:0.0000010000,40:0.0000010000):2.975813034e-06,116:0.0448860250):0.02045520389):0.0245558802):2.48966615e-06,((42:0.0000010000,44:0.0000027485):2.07210632e-06,(46:0.0215284629,119:0.0215265831):0.02265350414):0.06778258144):0.04482305892):2.158025611e-06,((41:0.0000010000,112:0.0000029139):0.04483010753,54:0.0223764753):0.0225515007):0.02280016479,((((3:0.0000021793,4:0.0000025600):0.06780123564,(((((47:0.1960942318,118:0.0537768130):0.01574836911,102:0.0253418404):0.02348254594,(91:0.0215589018,110:0.0450096333):0.04852421724):2.994257624e-06,(107:0.0000024469,115:0.0000022450):0.1451315753):0.02336341833,(48:0.0000020929,49:0.0000021624):0.1479407613):2.541671617e-06):0.04700850546,(16:0.0000028731,18:0.0000020316):0.06914773818):0.05487518105,(11:0.0712431324,((((27:0.0000010000,28:0.0000010000):2.747766634e-06,(43:0.0000024645,45:0.0000020629):0.07030740045):0.04670574712,117:0.0223420773):0.04490317885,113:0.0974918004):2.236861687e-06):0.02234008163):2.63280693e-06):0.1438757724,(2:0.0000023064,50:0.0000010000):2.020058027e-06):0.06684552675,51:0.0000022988);
 15: -2205.71843796 (0:0.0000010000,(((((((1:0.0000024273,80:0.0000024273):0.3325406882,((6:0.0000010000,7:0.0000010000):0.1619255162,(((52:0.0000027536,53:0.0000021853):0.3071835752,((61:0.0000024220,(105:0.0000022430,106:0.0000025489):0.0858758358):0.543986705,(67:0.0385190452,114:0.1298949483):0.6753675573):1.027139769):0.1199180888,(((((55:0.0000010000,96:0.0000010000):2.766793224e-06,99:0.0210046378):0.01987556013,(((94:0.0000026773,95:0.0000026046):0.02054091628,100:0.0000029095):2.39534279e-06,101:0.0000010000):0.04437242748):0.06469286614,(64:0.0000010000,65:0.0000010000):0.1862115792):0.05803482134,((((((((56:0.0000028499,57:0.0000010000):0.04271668428,(97:0.0000022014,98:0.0000022015):2.201249627e-06):0.0202436563,66:0.0000025609):2.238916822e-06,(74:0.0203506697,75:0.0000025330):2.629773932e-06):0.07828411192,(62:0.0409844126,(76:0.0000010000,77:0.0000010000):2.194637439e-06):0.006635165702):0.2346778403,(86:0.0000010000,87:0.0000010000):0.3452078208):0.1544701955,((((58:0.0000010000,59:0.0000010000):2.968224987e-06,((60:0.0000010000,(108:0.0000021214,109:0.0000010000):0.02226114158):0.04277326109,(((81:0.0000010000,83:0.0000010000):0.04488157833,(82:0.0000010000,84:0.0000010000):0.02178968972):0.02377910418,90:0.0662923059):0.02508967864):0.02559443351):0.05756307509,73:0.0786195622):0.07624557988,(69:0.0000010000,70:0.0000010000):0.115810469):0.06674683059):2.841807741e-06,(((63:0.1761411371,(68:0.0426710241,(92:0.0000010000,93:0.0000010000):0.06430705024):0.03452230005):0.05240795682,((((71:0.0000010000,89:0.0000010000):2.580552494e-06,(88:0.0000022112,104:0.0000022081):0.02117909168):0.02171691639,103:0.0000028385):0.09400852686,((78:0.0000023017,79:0.0000025729):0.03976944555,111:0.0477556000):0.08383896634):0.02346460452):0.03185639868,(72:0.2806925733,85:0.1669456997):0.0414269155):0.03569444601):0.02068363164):0.09539916688):0.1610864551):0.02254398104):0.05298872002,(((((5:0.0322823320,(22:0.0000010000,23:0.0000010000):0.04556881251):2.3992648e-06,((((8:0.0000010000,9:0.0000010000):2.098680286e-06,((10:0.0000010000,120:0.0000010000):2.825301587e-06,(24:0.0251828435,(25:0.0000024411,26:0.0000010000):0.126825182):0.2291282476):0.0208104871):0.09844317205,(17:0.0000010000,19:0.0000010000):0.08782302402):0.06516524769,(12:0.0000010000,13:0.0000010000):0.1994952126):0.05169888772):0.06781559287,(((((14:0.0000022730,15:0.0000010000):2.379432278e-06,((29:0.0000027342,30:0.0000023158):0.04498110166,((34:0.0000025354,35:0.0000029899):0.02227585729,(36:0.0000023162,37:0.0000025161):2.700970467e-06):0.05516170548):0.07361426142):0.02300113837,(31:0.0000022304,32:0.0000023520):2.404199617e-06):0.04526307905,(20:0.0000010000,21:0.0000010000):2.39464154e-06):0.022650409,33:0.0000023407):0.06454473797):0.05567978927,(38:0.0948196178,((39:0.0000010000,40:0.0000010000):2.975813034e-06,116:0.0448892796):0.02045635725):0.02455801312):2.893852446e-06,((42:0.0000010000,44:0.0000027485):2.89915463e-06,(46:0.0215298799,119:0.0215281880):0.02265522093):0.06778793657):0.04482643477):2.573971475e-06,((41:0.0000010000,112:0.0000010000):0.04483382055,54:0.0223782736):0.02255292772):0.02280202757,(((3:0.0000021793,4:0.0000025600):0.06780711539,(((((47:0.1961169126,118:0.0537897120):0.01573376758,102:0.0253447264):0.02348510263,(91:0.0215624354,110:0.0450109097):0.04852842062):2.349656742e-06,(107:0.0000029247,115:0.0000010000):0.145143045):0.02336587265,(48:0.0000020929,49:0.0000021624):0.1479542429):2.553681595e-06):0.04701285399,(16:0.0000028946,18:0.0000028768):0.06915341635):0.05487815547):2.383559872e-06,(11:0.0712495521,((((27:0.0000010000,28:0.0000010000):2.39430326e-06,(43:0.0000026499,45:0.0000024331):0.07031365814):0.04670956848,117:0.0223440271):0.04490721294,113:0.0975012471):2.949183713e-06):0.02234196845):0.1438878553,(2:0.0000010000,50:0.0000010000):2.350550448e-06):0.06685096331,51:0.0000022988);
 16: -2205.71848349 (0:0.0000010000,((((((1:0.0000024273,80:0.0000024273):0.3325896937,((6:0.0000010000,7:0.0000010000):0.1619513267,(((52:0.0000029892,53:0.0000023122):0.3073438513,((61:0.0000021252,(105:0.0000022430,106:0.0000025489):0.08588675218):0.5440194724,(67:0.0388904418,114:0.1295761354):0.6752864356):1.027441596):0.1197249095,(((((55:0.0000010000,96:0.0000010000):2.766793224e-06,99:0.0210075597):0.019878385,(((94:0.0000026773,95:0.0000027902):0.0205437685,100:0.0000029095):2.236931383e-06,101:0.0000010000):0.04437855596):0.06468809937,(64:0.0000010000,65:0.0000010000):0.1862636301):0.05807744997,(((((((56:0.0000023043,57:0.0000023046):0.04271736667,(97:0.0000020811,98:0.0000028247):2.014856503e-06):0.02024411465,(66:0.0000025609,75:0.0000025330):2.183850888e-06):2.262171611e-06,74:0.0203509863):0.07830132998,(62:0.0409854201,(76:0.0000010000,77:0.0000010000):2.232080848e-06):0.006617626067):0.2347121449,(86:0.0000010000,87:0.0000010000):0.345164341):0.1544349687,(((((58:0.0000010000,59:0.0000010000):2.420451151e-06,((60:0.0000010000,(108:0.0000021214,109:0.0000010000):0.02226199661):0.04279688128,(((81:0.0000010000,83:0.0000010000):0.04488153418,(82:0.0000025528,84:0.0000020830):0.02179060792):0.02378621283,90:0.0663018760):0.02509018246):0.02554654143):0.05757896852,73:0.0786219305):0.07620856575,(69:0.0000010000,70:0.0000010000):0.1158331699):0.06674841799,(((63:0.1761869505,(68:0.0426865796,(92:0.0000010000,93:0.0000010000):0.0643299448):0.03454179972):0.05242130709,(((71:0.0000010000,((88:0.0000022112,104:0.0000022081):0.0211887722,89:0.0000010000):2.580552494e-06):0.02172727994,103:0.0000022497):0.09404835529,((78:0.0000023017,79:0.0000025729):0.03978589234,111:0.0477760241):0.08385556755):0.02349009261):0.03186246147,(72:0.2807763518,85:0.1669833801):0.04143547954):0.03571230927):2.269080108e-06):0.02064334053):0.09540308917):0.1611525944):0.02254576169):0.05299010428,(((((5:0.0322897054,(22:0.0000024329,23:0.0000010000):0.04557201142):2.297257706e-06,((((8:0.0000010000,9:0.0000010000):2.265264937e-06,((10:0.0000010000,120:0.0000010000):2.299602564e-06,(24:0.0251817717,(25:0.0000010000,26:0.0000010000):0.1268384826):0.2291616637):0.02081230921):0.09845060147,(17:0.0000010000,19:0.0000010000):0.08783359419):0.06517138187,(12:0.0000022026,13:0.0000010000):0.1995174708):0.05169068773):0.06782019231,(((((14:0.0000020382,15:0.0000022717):2.894280948e-06,((29:0.0000027342,30:0.0000023158):0.04498300021,((34:0.0000027870,35:0.0000025476):0.02227737541,(36:0.0000020368,37:0.0000025161):2.368732081e-06):0.05516593367):0.07361935653):0.02300287464,(31:0.0000022304,32:0.0000023520):2.445869133e-06):0.04526646294,(20:0.0000010000,21:0.0000020525):2.763793129e-06):0.02265215866,33:0.0000023407):0.06455020385):0.05568133453,(38:0.0948269977,((39:0.0000010000,40:0.0000010000):2.975813034e-06,116:0.0448928844):0.02045791875):0.02456011229):2.080964216e-06,((42:0.0000010000,44:0.0000027485):2.869208481e-06,(46:0.0215314786,119:0.0215300367):0.02265718916):0.06779379063):0.04483037215):2.356477957e-06,((41:0.0000010000,112:0.0000010000):0.04483784804,54:0.0223801978):0.02255481027):0.02280400946,((((3:0.0000021793,4:0.0000025600):0.06781461867,(((((47:0.1961338996,118:0.0538076097):0.01572087505,102:0.0253473344):0.02348774215,(91:0.0215614558,110:0.0450175020):0.04853334586):2.587492088e-06,(107:0.0000010000,115:0.0000010000):0.1451570678):0.02336810298,(48:0.0000023046,49:0.0000028183):0.147968971):2.044886581e-06):0.04701735205,(16:0.0000010000,18:0.0000010000):0.06915927282):0.05488480524,(11:0.0712562914,((((27:0.0000010000,28:0.0000010000):2.909143558e-06,(43:0.0000026499,45:0.0000024331):0.07032000683):0.04671363421,117:0.0223461432):0.0449110663,113:0.0975101654):2.383224263e-06):0.02234410908):2.049220769e-06):0.1438999891,(2:0.0000010000,50:0.0000010000):2.699290651e-06):0.06685696603,51:0.0000022988);
 17: -2205.71849866 (0:0.0000023882,((((((1:0.0000010000,80:0.0000010000):0.3321117061,((6:0.0000010000,7:0.0000021549):0.1616661046,(((52:0.0000010000,53:0.0000010000):0.3063666653,((61:0.0000028689,(105:0.0000023232,106:0.0000027703):0.08576246355):0.5426412698,(67:0.0391636835,114:0.1291458626):0.6744928389):1.025184077):0.1201055059,(((((55:0.0000010000,96:0.0000010000):2.282894755e-06,99:0.0209702329):0.01984372274,(((94:0.0000028329,95:0.0000020366):0.02050738003,101:0.0000028402):2.626066556e-06,100:0.0000010000):0.04429950033):0.06458178504,(64:0.0000024202,65:0.0000020030):0.1858578691):0.05791376475,((((((56:0.0000021440,57:0.0000020752):0.04263787249,(97:0.0000027334,98:0.0000021624):2.162317489e-06):0.02020819534,((66:0.0000010000,75:0.0000025541):2.237054183e-06,74:0.0203147776):2.259845211e-06):0.0780303964,(62:0.0409121175,(76:0.0000010000,77:0.0000010000):2.149695586e-06):0.006747532732):0.2340997202,(86:0.0000026955,87:0.0000010000):0.3445341536):0.1540868733,(((((58:0.0000010000,59:0.0000010000):2.780276037e-06,((60:0.0000029553,(108:0.0000021214,109:0.0000022958):0.02221331827):0.04267228852,(((81:0.0000010000,83:0.0000010000):0.04478745069,(82:0.0000022367,84:0.0000029871):0.0217452413):0.02375857967,90:0.0661325230):0.025029152):0.02554893864):0.05746997534,73:0.0784833614):0.07607899594,(69:0.0000010000,70:0.0000010000):0.1155715349):0.06660358754,(((63:0.1757603673,(68:0.0425810858,(92:0.0000010000,93:0.0000010000):0.06418049398):0.03450987504):0.05229425069,((((71:0.0000010000,89:0.0000027758):2.954575153e-06,(88:0.0000028317,104:0.0000022144):0.02114144315):0.02167763303,103:0.0000020149):0.09383985642,((78:0.0000023017,79:0.0000025729):0.03969891622,111:0.0476679604):0.08368056582):0.02342477339):0.03179236456,(72:0.2800824927,85:0.1665974344):0.04138578293):0.03563942411):2.038502651e-06):0.0206816609):0.09538775668):0.16075832):0.02255439351):0.05290746665,(((((5:0.0322444802,(22:0.0000010000,23:0.0000010000):0.04552541397):2.489535345e-06,((((8:0.0000010000,9:0.0000010000):2.342392244e-06,((10:0.0000010000,120:0.0000010000):2.292101738e-06,(24:0.0251827889,(25:0.0000010000,26:0.0000010000):0.1266872242):0.2288919612):0.02079201):0.09834687565,(17:0.0000010000,19:0.0000010000):0.08772507389):0.06510815682,(12:0.0000010000,13:0.0000010000):0.1992531872):0.05171083583):0.06774659974,(((((14:0.0000022730,15:0.0000010000):2.890274827e-06,((29:0.0000027342,30:0.0000023158):0.04494523205,((34:0.0000025354,35:0.0000029899):0.02225709616,(36:0.0000023378,37:0.0000025161):2.27767709e-06):0.05510873602):0.07354912665):0.02298053129,(31:0.0000022304,32:0.0000023520):2.115040067e-06):0.04522327681,(20:0.0000010000,21:0.0000010000):2.087285116e-06):0.02263039366,33:0.0000023437):0.06448762314):0.05563077859,(38:0.0947200316,((39:0.0000010000,40:0.0000010000):2.975813034e-06,116:0.0448434570):0.0204387285):0.02452947563):2.991441904e-06,((42:0.0000010000,44:0.0000027485):2.07210632e-06,(46:0.0215095768,119:0.0215059451):0.02263116569):0.06771498017):0.04477963237):2.376347775e-06,((41:0.0000010000,112:0.0000029139):0.04477730073,54:0.0223512147):0.02252419793):0.02277310015,((((3:0.0000021793,4:0.0000025600):0.06772767819,(((((47:0.1958448616,118:0.0536812637):0.01579560267,102:0.0253121008):0.02345577178,(91:0.0215401221,110:0.0449631030):0.04847265377):2.088410606e-06,(107:0.0000010000,115:0.0000010000):0.1449756762):0.02333859862,(48:0.0000028604,49:0.0000026399):0.1477745207):2.940139335e-06):0.04695366844,(16:0.0000010000,18:0.0000010000):0.0690788345):0.0548234171,(11:0.0711612198,((((27:0.0000010000,28:0.0000010000):2.551641365e-06,(43:0.0000024645,45:0.0000020629):0.07022952167):0.04665681467,117:0.0223176750):0.04485376468,113:0.0973738891):2.261017351e-06):0.02231421695):2.563587269e-06):0.1437158914,(2:0.0000010000,50:0.0000010000):2.258323593e-06):0.06677177277,51:0.0000022988);
 18: -2205.71850767 (0:0.0000010000,((((((1:0.0000024273,80:0.0000024273):0.3325130925,((6:0.0000010000,7:0.0000010000):0.1618863869,(((52:0.0000028047,53:0.0000024692):0.3071844272,((61:0.0000028252,(105:0.0000022430,106:0.0000025489):0.08586368321):0.5438402257,(67:0.0385205221,114:0.1298692705):0.6752774552):1.026950101):0.1197275645,(((((55:0.0000010000,96:0.0000010000):2.766793224e-06,99:0.0210005440):0.01987169763,((94:0.0000026773,95:0.0000026046):0.02053688058,(100:0.0000029095,101:0.0000010000):2.39534279e-06):0.04436375699):0.06467440027,(64:0.0000010000,65:0.0000010000):0.1861753625):0.05803299036,((((((((56:0.0000028499,57:0.0000010000):0.04270243006,(97:0.0000022014,98:0.0000022015):2.703339397e-06):0.02023740427,66:0.0000025609):2.828529528e-06,75:0.0000025330):2.629773932e-06,74:0.0203442469):0.07825894813,(62:0.0409719453,(76:0.0000010000,77:0.0000010000):2.194637439e-06):0.006632833715):0.2346072794,(86:0.0000010000,87:0.0000010000):0.3450404437):0.1543877676,(((((58:0.0000010000,59:0.0000010000):2.945299138e-06,((60:0.0000010000,(108:0.0000021214,109:0.0000010000):0.02225709615):0.04276683132,(((81:0.0000010000,83:0.0000010000):0.04487394181,(82:0.0000010000,84:0.0000010000):0.02178574387):0.02376897827,90:0.0662842908):0.02508566651):0.02558884):0.05754072534,73:0.0786015036):0.07622371225,(69:0.0000010000,70:0.0000010000):0.1157945893):0.06673520093,(((63:0.1761206732,(68:0.0426654863,(92:0.0000010000,93:0.0000010000):0.06429929102):0.0345214863):0.05240601171,((((71:0.0000010000,89:0.0000010000):2.243405884e-06,(88:0.0000022288,104:0.0000028462):0.02117702641):0.02171469369,103:0.0000028385):0.09399861171,((78:0.0000023017,79:0.0000025729):0.03976525903,111:0.0477505484):0.08382899591):0.02346370876):0.03185313816,(72:0.2806512460,85:0.1669222575):0.0414230041):0.03569261344):2.129211423e-06):0.02066331484):0.09545487376):0.1610340365):0.02255417836):0.05297391562,(((((5:0.0322708613,(22:0.0000010000,23:0.0000010000):0.04556448544):2.198818494e-06,((((8:0.0000010000,9:0.0000010000):2.782800003e-06,((10:0.0000010000,120:0.0000010000):2.832940737e-06,(24:0.0251825188,(25:0.0000024411,26:0.0000010000):0.1268070087):0.2290990185):0.02080803438):0.09843115579,(17:0.0000010000,19:0.0000010000):0.08780853961):0.06515731579,(12:0.0000010000,13:0.0000010000):0.1994613836):0.05170491546):0.06780686163,(((((14:0.0000022730,15:0.0000010000):2.379432278e-06,((29:0.0000027342,30:0.0000023158):0.04497928929,((34:0.0000025354,35:0.0000029899):0.02227496033,(36:0.0000023162,37:0.0000025161):2.700970467e-06):0.05515913401):0.0736108533):0.02300019057,(31:0.0000022304,32:0.0000023520):2.404199617e-06):0.04526125278,(20:0.0000010000,21:0.0000010000):2.116958699e-06):0.02264948941,33:0.0000020185):0.06453964751):0.05567416309,(38:0.0948088741,((39:0.0000010000,40:0.0000010000):2.975813034e-06,116:0.0448843895):0.02045459107):0.02455488462):2.203494713e-06,((42:0.0000010000,44:0.0000027485):2.89915463e-06,(46:0.0215276860,119:0.0215258139):0.02265262709):0.06778009646):0.04482177151):2.369173949e-06,((41:0.0000010000,112:0.0000027505):0.04482826835,54:0.0223755981):0.02254993255):0.02279893057,((((3:0.0000021793,4:0.0000025600):0.06779899264,(((((47:0.1960878513,118:0.0537781273):0.01574151857,102:0.0253412728):0.02348204468,(91:0.0215580894,110:0.0450080085):0.04852274981):2.939703443e-06,(107:0.0000024981,115:0.0000024852):0.1451256055):0.02336269902,(48:0.0000020929,49:0.0000021624):0.1479353932):2.273730227e-06):0.04700651988,(16:0.0000028946,18:0.0000028768):0.06914535846):0.05487291481,(11:0.0712406507,((((27:0.0000010000,28:0.0000010000):2.072886019e-06,(43:0.0000020073,45:0.0000020013):0.07030492169):0.04670412556,117:0.0223411799):0.0449015329,113:0.0974879994):2.245153809e-06):0.02233928403):2.390811913e-06):0.1438708557,(2:0.0000010000,50:0.0000010000):2.350550448e-06):0.0668431258,51:0.0000022988);
 19: -2205.93402938 (0:0.0000010000,((((((1:0.0000024273,80:0.0000024273):0.3315971089,((6:0.0000010000,7:0.0000010000):0.1612893702,(((52:0.0000027536,53:0.0000021853):0.3049412094,((61:0.0000027746,(105:0.0000022430,106:0.0000025489):0.08568517408):0.5367349027,(67:0.0391639563,114:0.1291812819):0.6785919905):1.027454808):0.1221486944,(((((55:0.0000010000,96:0.0000010000):2.766793224e-06,99:0.0209896883):0.019885155,((94:0.0000026773,95:0.0000026046):0.02052766354,(100:0.0000029095,101:0.0000010000):2.39534279e-06):0.04432129134):0.06377029873,(64:0.0000010000,65:0.0000010000):0.1876199115):0.05184946866,((((((((56:0.0000028499,57:0.0000010000):0.04267879851,(97:0.0000022014,98:0.0000022015):2.201249627e-06):0.02022796684,((66:0.0000025609,75:0.0000025330):2.629773932e-06,74:0.0203351119):2.183850888e-06):0.07831090344,(62:0.0409499018,(76:0.0000010000,77:0.0000010000):2.473687094e-06):0.006535667842):0.2380509994,(86:0.0000010000,87:0.0000010000):0.3367868361):0.1464790188,(72:0.2518690126,85:0.1982864277):0.05381299637):0.005355770237,((((58:0.0000010000,59:0.0000010000):2.632489227e-06,((60:0.0000010000,(108:0.0000021214,109:0.0000010000):0.02223776653):0.04271684965,(((81:0.0000010000,83:0.0000010000):0.04483434827,(82:0.0000010000,84:0.0000010000):0.02177016985):0.02377676425,90:0.0661964826):0.02505612642):0.02557870675):0.05273451027,73:0.0815466952):0.07428288093,(69:0.0000010000,70:0.0000010000):0.1211931683):0.06707588168):0.02599530853,((63:0.1748963630,(68:0.0425755346,(92:0.0000010000,93:0.0000010000):0.06417843492):0.03529546363):0.05159844521,((((71:0.0000010000,89:0.0000010000):2.580552494e-06,(88:0.0000022112,104:0.0000022081):0.02113863842):0.02167321354,103:0.0000026384):0.09461435577,((78:0.0000023017,79:0.0000025729):0.03926516903,111:0.0482103868):0.08333281835):0.02530056215):0.06493433383):2.344736274e-06):0.09637179876):0.1537721902):0.02351143131):0.05325894974,(((((5:0.0322434974,(22:0.0000010000,23:0.0000010000):0.04552041613):2.826047825e-06,((((8:0.0000010000,9:0.0000010000):2.324627876e-06,((10:0.0000010000,120:0.0000010000):2.289454444e-06,(24:0.0251579440,(25:0.0000010000,26:0.0000010000):0.1266772787):0.228842274):0.02079750531):0.09831958815,(17:0.0000010000,19:0.0000010000):0.08765439668):0.06510155474,(12:0.0000010000,13:0.0000010000):0.1991840034):0.05164751492):0.06773729479,(((((14:0.0000022730,15:0.0000010000):2.379432278e-06,((29:0.0000027342,30:0.0000023158):0.04492548879,((34:0.0000025354,35:0.0000029899):0.02225596692,(36:0.0000023162,37:0.0000025161):2.700970467e-06):0.0550856707):0.07353069809):0.02297733413,(31:0.0000022304,32:0.0000023520):2.404199617e-06):0.04521843509,(20:0.0000010000,21:0.0000010000):2.39464154e-06):0.02262622167,33:0.0000023407):0.0644842669):0.05561755608,(38:0.0947094454,((39:0.0000010000,40:0.0000010000):2.975813034e-06,116:0.0448436110):0.02044522238):0.02452693589):2.608859309e-06,((42:0.0000010000,44:0.0000027485):2.89915463e-06,(46:0.0215134309,119:0.0215100611):0.02263291693):0.0677176579):0.04477435382):2.091243589e-06,((41:0.0000010000,112:0.0000010000):0.04478364357,54:0.0223556846):0.02253173277):0.02278019416,((((3:0.0000021793,4:0.0000025600):0.06772636463,(((((47:0.1957385589,118:0.0536906081):0.01575434636,102:0.0253060703):0.02344726636,(91:0.0215623116,110:0.0449410227):0.0484442067):2.241058859e-06,(107:0.0000010000,115:0.0000010000):0.1449301433):0.02334021932,(48:0.0000020929,49:0.0000021624):0.1477541422):2.230470338e-06):0.04694915075,(16:0.0000010000,18:0.0000010000):0.06909887491):0.05480509829,(11:0.0711528882,((((27:0.0000010000,28:0.0000010000):2.39430326e-06,(43:0.0000026499,45:0.0000024331):0.07020465903):0.04662322494,117:0.0223178918):0.0448559404,113:0.0973578384):2.139327811e-06):0.02231557867):2.822903319e-06):0.1437075045,(2:0.0000010000,50:0.0000010000):2.699290651e-06):0.06678254265,51:0.0000022988);
PhyloTree:
 newick: (0:0.0000023882,((((((1:0.0000010000,80:0.0000010000)100:0.332302138,((6:0.0000010000,7:0.0000010000)100:0.1617657342,(((52:0.0000010000,53:0.0000010000)100:0.3067978991,((61:0.0000021755,(105:0.0000010000,106:0.0000028806)100:0.08581037696)100:0.5431890906,(67:0.0388511090,114:0.1294918023)100:0.6748465307)100:1.026001139)88:0.1198188177,(((((55:0.0000010000,96:0.0000010000)60:2.282894755e-06,99:0.0209846343)90:0.01985705127,((94:0.0000010000,95:0.0000010000)99:0.02052135135,(100:0.0000010000,101:0.0000010000)56:2.117980144e-06)98:0.04432861264)100:0.06461997873,(64:0.0000010000,65:0.0000010000)100:0.1860081004)63:0.05797789844,((((((((56:0.0000028499,57:0.0000010000)100:0.04266813309,(97:0.0000010000,98:0.0000022015)57:2.490168101e-06)77:0.02022193345,(66:0.0000010000,75:0.0000025525)49:2.223311877e-06)25:2.402531927e-06,74:0.0203276337)60:0.07814371094,((62:0.0409405341,77:0.0000010000)7:2.149695586e-06,76:0.0000010000)83:0.006684697539)96:0.2343502391,(86:0.0000026955,87:0.0000010000)100:0.3447421023)92:0.1542064445,((((58:0.0000010000,59:0.0000010000)83:2.084806075e-06,((60:0.0000010000,(108:0.0000021214,109:0.0000010000)94:0.02223394471)77:0.04270706239,(((81:0.0000010000,83:0.0000010000)100:0.04482804524,(82:0.0000022367,84:0.0000029871)100:0.02176436602)100:0.02377139718,90:0.0661936639)82:0.02505388052)66:0.02557105569)73:0.05750363699,73:0.0785389192)99:0.07614121021,(69:0.0000010000,70:0.0000010000)100:0.1156775357)72:0.0666634645)21:2.404954705e-06,(((63:0.1759202478,(68:0.0426195715,(92:0.0000010000,93:0.0000010000)100:0.06423577233)94:0.03451707342)90:0.05234296941,((((71:0.0000010000,89:0.0000024748)58:2.264555724e-06,(88:0.0000023435,104:0.0000023436)100:0.0211582871)91:0.02169522801,103:0.0000023248)100:0.09391342968,((78:0.0000023017,79:0.0000025729)100:0.03973033263,111:0.0477060785)99:0.08374985363)75:0.02343976732)72:0.03181981735,(72:0.2803536156,85:0.1667389616)40:0.04140233252)23:0.03566390168)33:0.02065952157)47:0.09543723432)94:0.160885988)53:0.02255590484)67:0.05293625991,(((((5:0.0322568468,(22:0.0000010000,23:0.0000010000)100:0.04554407539)72:2.629123289e-06,((((8:0.0000010000,9:0.0000010000)65:2.342392244e-06,((10:0.0000010000,120:0.0000010000)93:2.369242542e-06,(24:0.0251820865,(25:0.0000010000,26:0.0000010000)100:0.1267440091)100:0.2289881865)57:0.02079891775)60:0.0983861969,(17:0.0000010000,19:0.0000010000)99:0.08776375668)33:0.0651307947,(12:0.0000010000,13:0.0000010000)100:0.1993502193)49:0.05170840383)55:0.06777345018,(((((14:0.0000022730,15:0.0000010000)83:2.327528303e-06,((29:0.0000027342,30:0.0000023158)99:0.04495954805,((34:0.0000025354,35:0.0000029899)100:0.02226503079,(36:0.0000023378,37:0.0000025161)84:2.335222397e-06)100:0.05513003964)88:0.07357517348)68:0.0229891703,(31:0.0000022304,32:0.0000023520)93:2.576362661e-06)78:0.04523989005,(20:0.0000010000,21:0.0000010000)73:2.530896849e-06)79:0.02263883645,33:0.0000029097)95:0.0645117855)57:0.05565052434,(38:0.0947613846,((39:0.0000010000,40:0.0000010000)80:2.975813034e-06,116:0.0448620280)87:0.02044599619)85:0.02454126564)22:2.258243601e-06,((42:0.0000010000,44:0.0000027485)72:2.07210632e-06,(46:0.0215174347,119:0.0215151207)93:0.02264093184)95:0.06774522929)51:0.04479899513)34:2.62926252e-06,((41:0.0000010000,112:0.0000010000)99:0.0448012318,54:0.0223625878)92:0.02253637188)48:0.02278511105,((((3:0.0000021793,4:0.0000025600)100:0.0677604259,(((((47:0.1959534090,118:0.0537271902)64:0.01577074086,102:0.0253248576)60:0.0234676675,(91:0.0215482355,110:0.0449835878)100:0.04849574361)52:2.438323112e-06,(107:0.0000010000,115:0.0000010000)100:0.1450441517)45:0.02335018256,(48:0.0000020929,49:0.0000021624)100:0.1478479354)26:2.078717222e-06)62:0.0469783566,(16:0.0000010000,18:0.0000010000)100:0.06910952549)73:0.05484586163,(11:0.0711983017,((((27:0.0000010000,28:0.0000010000)88:2.104608983e-06,(43:0.0000024645,45:0.0000020629)100:0.07026470115)78:0.04667882453,117:0.0223291832)63:0.04487605438,113:0.0974260445)26:2.488579109e-06)38:0.02232567477)35:2.504798956e-06)100:0.1437868111,(2:0.0000010000,50:0.0000010000)84:2.242773993e-06)99:0.06680519461,51:0.0000022988);
RateGamma:
 gamma_shape: 0.6637270362
StopRule:
 curIteration: 214
 start_real_time: 2371625.437
 time_vec: 113, 103, 87, 85, 84, 57, 39, 37, 35, 29, 25, 4, 1
UFBoot:
 000: 6 -1816.273682 -2222.511986 (0,(((((((1,80),((6,7),(((52,53),((61,(105,106)),(67,114))),((((55,(96,99)),((94,95),(100,101))),(64,65)),((((((((56,57),(97,98)),66),(74,75)),(62,(76,77))),(86,87)),72),(((((58,((60,(108,109)),(((81,83),(82,84)),90))),59),73),(69,70)),(((63,(68,(92,93))),((((71,89),(88,104)),103),((78,79),111))),85))))))),(((((5,(22,23)),(((12,(24,(25,26))),13),(17,19))),(((8,9),(10,120)),(((((14,15),((29,30),((34,35),(36,37)))),(31,32)),(20,21)),33))),((42,44),(46,119))),(38,((39,40),116)))),((41,112),54)),((((((3,4),(48,49)),((((47,118),102),(91,110)),(107,115))),(16,18)),((((27,28),(43,45)),113),117)),11)),2),50),51);
 001: 5 -1812.974487 -2209.898811 (0,((((((1,80),((6,7),(((52,53),((61,(105,106)),(67,114))),(((((55,96),99),(((94,95),100),101)),(64,65)),(((((((((56,57),97),98),75),(66,74)),((62,76),77)),(86,87)),((((((58,59),((81,83),(82,84))),90),60),((73,108),109)),(69,70))),(((63,(68,(92,93))),((((71,89),(88,104)),103),((78,79),111))),(72,85))))))),((41,112),54)),((((5,(((((8,((10,120),(24,(25,26)))),9),(17,19)),(12,13)),(22,23))),((((((14,15),((29,30),((34,35),(36,37)))),(31,32)),21),20),33)),((42,44),(46,119))),(38,((39,116),40)))),(((((((((3,4),(48,49)),(((47,118),102),(91,110))),(107,115)),(16,18)),(43,45)),((27,28),117)),113),11)),(2,50)),51);
 002: 1 -1836.788086 -2213.282892 (0,(((((((1,80),((6,7),(((52,53),((61,(105,106)),(67,114))),(((((55,99),96),((94,95),(100,101))),(64,65)),(((((((((56,57),(97,98)),75),74),66),(62,76)),77),(86,87)),(((((((58,59),73),(((81,83),(82,84)),90)),60),(108,109)),(69,70)),(((63,(68,(92,93))),(((71,((88,104),89)),103),((78,79),111))),(72,85)))))))),(((((5,(22,23)),((((8,9),((10,120),(24,(25,26)))),(17,19)),(12,13))),(((((14,15),(31,32)),(20,21)),((29,30),((34,35),(36,37)))),33)),(42,(44,(46,119)))),(38,((39,40),116)))),((41,112),54)),((((((((3,4),(48,49)),(((47,118),102),(91,110))),(107,115)),(16,18)),(((27,28),117),(43,45))),113),11)),50),2),51);
 003: 5 -2355.609131 -2214.764891 (0,((((((1,80),((6,7),(((52,53),((61,(105,106)),(67,114))),(((((55,99),96),(94,(95,(100,101)))),(64,65)),((((((56,57),(97,98)),((66,74),75)),(62,(76,77))),(86,87)),(((((58,59),(((81,83),(82,84)),90)),(60,(73,(108,109)))),(69,70)),(((63,(68,(92,93))),(((71,((88,104),89)),103),((78,79),111))),(72,85)))))))),(((((5,(22,23)),((((8,9),((10,120),(24,(25,26)))),(17,19)),(12,13))),(((((14,15),((29,30),((34,35),(36,37)))),(31,32)),(20,21)),33)),(38,((39,40),116))),((42,44),(46,119)))),((41,112),54)),(((((((((3,4),(48,49)),(((47,118),102),(91,110))),(107,115)),(16,18)),(43,45)),((27,28),117)),113),11)),(2,50)),51);
 004: 2 -2325.397949 -2215.476571 (0,((((((1,80),((6,7),(((52,53),((61,(105,106)),(67,114))),((((((55,96),99),((94,95),(100,101))),(((((((56,57),(97,98)),(62,(76,77))),(66,75)),74),((((58,59),((60,(108,109)),(((81,83),(82,84)),90))),73),(69,70))),(((63,(68,(92,93))),((((71,89),(88,104)),103),((78,79),111))),(72,85)))),(64,65)),(86,87))))),(((((5,(22,23)),((((8,9),((10,120),(24,(25,26)))),(17,19)),(12,13))),(((((14,15),(31,32)),(20,21)),((29,30),((34,35),(36,37)))),33)),(38,((39,40),116))),((42,44),(46,119)))),((41,112),54)),((((3,4),(((((47,118),102),(91,110)),(107,115)),(48,49))),(16,18)),(11,((((27,28),(43,45)),117),113)))),(2,50)),51);
 005: 2 -2219.893311 -2214.938952 (0,(((((((1,80),(((((((52,53),((61,(105,106)),(67,114))),((((((56,57),(97,98)),((66,75),74)),(62,(76,77))),(86,87)),72)),(69,70)),(((((58,59),((60,(108,109)),(((81,83),(82,84)),90))),73),((63,(((71,(88,104)),89),103)),(68,(92,93)))),85)),((((55,96),99),((94,95),(100,101))),((78,79),111))),(64,65))),(6,7)),((41,112),54)),((((((5,(22,23)),((12,13),(17,19))),((((((14,15),(31,32)),20),21),((29,30),((34,35),(36,37)))),33)),117),((42,(46,119)),44)),(38,((39,40),116)))),(((((((3,4),(((47,118),102),(91,110))),(48,49)),(107,115)),((((8,9),((10,120),(24,(25,26)))),113),((27,28),(43,45)))),(16,18)),11)),(2,50)),51);
 006: 1 -2189.954834 -2218.59038 (0,(((((((1,80),((6,7),(((52,53),((61,(105,106)),(67,114))),(((((((55,96),((94,95),(100,101))),99),((78,79),111)),((71,((88,104),89)),103)),((((((((((((56,57),97),98),66),(74,75)),76),(62,77)),(86,87)),(69,70)),(((58,59),((60,(108,109)),(((81,83),(82,84)),90))),73)),(63,(68,(92,93)))),(72,85))),(64,65))))),(((((5,(22,23)),((((8,9),((10,120),(24,(25,26)))),(17,19)),(12,13))),(((((14,15),((29,30),((34,35),(36,37)))),(31,32)),(20,21)),33)),(38,((39,40),116))),((42,44),(46,119)))),((41,112),54)),((((3,4),(48,49)),((((47,118),102),(91,110)),(107,115))),(16,18))),(11,((((27,28),117),(43,45)),113))),(2,50)),51);
 007: 1 -2183.70166 -2225.662024 (0,((((((((1,80),((((((52,53),((61,(105,106)),(67,114))),(((((((56,57),(97,98)),74),(66,75)),(62,(76,77))),(86,87)),72)),(69,70)),((((((58,59),((60,(108,109)),(((81,83),(82,84)),90))),73),(63,((71,((88,104),89)),103))),(68,(92,93))),85)),(((((55,96),99),((94,95),(100,101))),((78,79),111)),(64,65)))),(6,7)),((41,112),54)),(((5,(((12,13),(17,19)),(22,23))),(((((((14,15),(31,32)),(20,21)),33),((29,30),((34,35),(36,37)))),((39,40),116)),38)),(((42,44),(46,119)),117))),11),(((((3,4),((((47,118),102),(91,110)),(107,115))),(48,49)),((((8,9),((10,120),(24,(25,26)))),113),((27,28),(43,45)))),(16,18))),(2,50)),51);
 008: 1 -2341.239258 -2210.591075 (0,(((((((1,80),((6,7),((((52,53),((61,(105,106)),(67,114))),(((((((56,57),(97,98)),(74,75)),66),(62,(76,77))),(86,87)),((((((58,59),73),(((81,83),(82,84)),90)),(60,(108,109))),(69,70)),(((63,(68,(92,93))),((((71,89),(88,104)),103),((78,79),111))),(72,85))))),((((55,96),99),((94,95),(100,101))),(64,65))))),((((((5,((12,13),(17,19))),(22,23)),((8,9),((10,120),(24,(25,26))))),(((((14,15),((29,30),((34,35),(36,37)))),(31,32)),(20,21)),33)),(38,((39,40),116))),((42,44),(46,119)))),((41,112),54)),((3,4),(((16,18),(48,49)),((((47,118),102),(91,110)),(107,115))))),(11,((((27,28),(43,45)),117),113))),(2,50)),51);
 009: 1 -2443.478027 -2216.779209 (0,((((((((1,80),((6,7),(((52,53),((61,(105,106)),(67,114))),((((55,(96,99)),(((94,95),100),101)),(64,65)),(((((((56,57),((((66,74),75),97),98)),62),77),76),(86,87)),(((((58,59),((60,(90,(108,109))),((81,83),(82,84)))),73),(69,70)),(((63,(68,(92,93))),(((71,((88,104),89)),103),((78,79),111))),(72,85)))))))),((((5,(22,23)),((((8,9),((10,120),(24,(25,26)))),(17,19)),(12,13))),(((((((14,15),((29,30),((34,35),(36,37)))),32),31),21),20),33)),((42,44),(46,119)))),((((38,(39,40)),116),(41,112)),54)),((((3,4),(48,49)),((((47,118),(107,115)),102),(91,110))),(16,18))),((11,113),((27,(28,(43,45))),117))),2),50),51);
 010: 4 -2363.90918 -2221.566391 (0,((((((((1,80),(((((((52,53),((61,(105,106)),(67,114))),((((((56,57),(((66,75),74),(97,98))),62),(76,77)),(86,87)),72)),85),((((58,59),(((60,(108,109)),90),((81,83),(82,84)))),73),(69,70))),((63,(68,(92,93))),(((71,(88,104)),89),103))),(((((55,((94,95),(100,101))),96),99),(64,65)),((78,79),111)))),11),((((((5,((12,13),(17,19))),(22,23)),((8,9),((10,120),(24,(25,26))))),(((((14,15),((29,30),((34,35),(36,37)))),(31,32)),(20,21)),33)),((42,44),(46,119))),(38,((39,40),116)))),(6,7)),((41,112),54)),((((((((3,4),(48,49)),((91,110),(102,118))),(107,115)),((43,45),113)),(16,18)),47),((27,28),117))),(2,50)),51);
 011: 1 -2644.712402 -2216.739305 (0,(((((((1,80),((6,7),(((52,53),((61,(105,106)),(67,114))),((((((55,99),96),((94,95),(100,101))),(64,65)),((((71,89),(88,104)),103),((78,79),111))),(((((((((56,57),97),98),(66,75)),74),(62,(76,77))),(((((58,59),((60,(108,109)),(((81,83),(82,84)),90))),73),(63,(68,(92,93)))),(69,70))),(86,87)),(72,85)))))),((((((5,(22,23)),((((8,9),((10,120),(24,(25,26)))),(17,19)),(12,13))),((((((14,15),((29,30),((34,35),(36,37)))),(31,32)),20),21),33)),((42,44),(46,119))),(38,((39,40),116))),((41,112),54))),(((3,4),(((((47,118),102),(91,110)),(107,115)),(48,49))),(16,18))),((11,113),((27,(28,(43,45))),117))),2),50),51);
 012: 3 -2651.810547 -2207.75375 (0,(((((((1,80),((6,7),(((52,53),((61,(105,106)),(67,114))),(((((55,99),96),(((94,95),101),100)),(64,65)),((((((((56,57),(97,98)),((66,75),74)),(62,(76,77))),(86,87)),((((58,59),((60,(108,109)),(((81,83),(82,84)),90))),73),(69,70))),(72,85)),((63,(68,(92,93))),(((71,((88,104),89)),103),((78,79),111)))))))),((((5,(22,23)),(((((14,15),((29,30),((34,35),(36,37)))),(31,32)),(20,21)),33)),(38,((39,40),116))),((((((8,9),((10,120),(24,(25,26)))),((12,13),(17,19))),46),119),(42,44)))),((41,112),54)),(((3,4),(((((47,118),102),(107,115)),(91,110)),(48,49))),(16,18))),(11,((((27,28),(43,45)),117),113))),(2,50)),51);
 013: 1 -2328.670898 -2209.127287 (0,((((((1,80),((6,7),((((52,53),((61,(105,106)),(67,114))),((((((((56,57),(97,98)),75),66),74),(62,(76,77))),(86,87)),(((((58,((60,(108,109)),(((81,83),(82,84)),90))),59),73),(69,70)),(((63,(68,(92,93))),(((71,((88,104),89)),103),((78,79),111))),(72,85))))),((((55,96),99),((94,95),(100,101))),(64,65))))),(((((((5,((12,13),(17,19))),(22,23)),(8,(9,((10,(24,(25,26))),120)))),((((((14,15),((29,30),((34,35),(36,37)))),(31,32)),20),21),33)),(42,(44,(46,119)))),(38,((39,40),116))),((41,112),54))),(((3,4),(((((47,118),102),(91,110)),(107,115)),(48,49))),(16,18))),(11,((((27,28),(43,45)),117),113))),(2,50)),51);
 014: 2 -2360.231445 -2214.04651 (0,((((((((1,80),((6,7),(((52,53),((61,(105,106)),(67,114))),(((((55,96),99),((94,95),(100,101))),(64,65)),((((((((56,57),(97,98)),(66,75)),74),(62,(76,77))),(86,87)),((((58,59),(((81,83),(82,84)),90)),(60,(73,(108,109)))),(69,70))),((((63,(68,(92,93))),((((71,89),(88,104)),103),((78,79),111))),85),72)))))),(((((3,4),((((47,118),102),(91,110)),(107,115))),(48,49)),(16,18)),((11,113),(((27,28),(43,45)),117)))),(((5,(22,23)),((((8,9),((10,120),(24,(25,26)))),(17,19)),(12,13))),(((((14,15),((29,30),((34,35),(36,37)))),(31,32)),(20,21)),33))),54),((38,((39,40),116)),(41,112))),((42,44),(46,119))),(2,50)),51);
 015: 1 -1698.991455 -2217.625494 (0,(((((((1,80),(((12,13),(24,(25,26))),(((((((52,53),((61,(105,106)),(67,114))),((((((((56,57),97),98),(66,75)),74),((62,76),77)),(86,87)),72)),((((58,59),((60,(108,109)),(((81,83),(82,84)),90))),73),(69,70))),85),((63,(68,(92,93))),((((71,(88,104)),89),103),((78,79),111)))),((((55,96),99),(((94,95),100),101)),(64,65))))),(38,((39,40),116))),(((5,(22,23)),(((((14,15),((29,30),((34,35),(36,37)))),(31,32)),(20,21)),33)),((42,44),(46,119)))),((6,7),((41,112),54))),((((((3,4),(48,49)),(((91,110),(102,118)),(107,115))),(16,18)),47),((((((8,9),(10,120)),(17,19)),113),(((27,28),(43,45)),117)),11))),(2,50)),51);
 016: 1 -1972.333862 -2221.856788 (0,((((((((1,80),((((((52,53),((61,(105,106)),(67,114))),(((((((56,57),(97,98)),74),(66,75)),(62,(76,77))),(86,87)),72)),(69,70)),(((((58,59),(((60,(108,109)),90),((81,83),(82,84)))),73),((63,((71,((88,104),89)),103)),(68,(92,93)))),85)),(((((55,96),99),((94,95),(100,101))),((78,79),111)),(64,65)))),(6,7)),((41,112),54)),(((5,(((12,13),(17,19)),(22,23))),(((((((14,15),(31,32)),(20,21)),33),((29,30),((34,35),(36,37)))),((39,40),116)),38)),(((42,44),(46,119)),117))),11),(((((3,4),((((47,118),102),(91,110)),(107,115))),(48,49)),((((8,9),((10,120),(24,(25,26)))),113),((27,28),(43,45)))),(16,18))),(2,50)),51);
 017: 1 -2194.064697 -2215.351344 (0,((((((1,80),((6,7),(((52,53),((61,(105,106)),(67,114))),(((((((55,96),99),(((94,95),100),101)),((78,79),111)),(((71,89),(88,104)),103)),((((((((((56,57),(97,98)),66),75),74),((62,77),76)),(86,87)),(69,70)),((((58,((60,(108,109)),(((81,83),(82,84)),90))),59),73),(63,(68,(92,93))))),(72,85))),(64,65))))),(((((5,(22,23)),((((8,9),((10,120),(24,(25,26)))),(17,19)),(12,13))),(((((14,15),((29,30),((34,35),(36,37)))),(31,32)),(20,21)),33)),((42,44),(46,119))),(38,((39,40),116)))),((41,112),54)),((((((3,4),(48,49)),(((47,118),102),(91,110))),(107,115)),(16,18)),((11,113),(((27,(43,45)),28),117)))),(2,50)),51);
 018: 6 -2154.770508 -2225.149766 (0,(((((((1,80),((6,7),((((52,53),(((((((56,57),(62,(76,77))),(97,98)),(66,75)),74),(86,87)),72)),(((((58,59),73),(((81,83),(82,84)),90)),(60,(108,109))),(69,70))),(((((55,99),96),((94,95),(100,101))),(64,65)),((((63,(68,(92,93))),(((71,(88,104)),89),103)),((78,79),111)),85))))),(16,18)),(((5,(22,23)),(((((14,15),((29,30),((34,35),(36,37)))),(31,32)),(20,21)),33)),(((12,13),(24,(25,26))),((61,(105,106)),(67,114))))),((38,((39,40),116)),((41,112),54))),(((((((((((3,4),(48,49)),((91,110),102)),(47,118)),(107,115)),(43,45)),(27,28)),117),((((8,9),(10,120)),(17,19)),113)),((42,44),(46,119))),11)),(2,50)),51);
 019: 1 -1921.481934 -2221.856788 (0,((((((((1,80),((((((52,53),((61,(105,106)),(67,114))),(((((((56,57),(97,98)),74),(66,75)),(62,(76,77))),(86,87)),72)),(69,70)),(((((58,59),(((60,(108,109)),90),((81,83),(82,84)))),73),((63,((71,((88,104),89)),103)),(68,(92,93)))),85)),(((((55,96),99),((94,95),(100,101))),((78,79),111)),(64,65)))),(6,7)),((41,112),54)),(((5,(((12,13),(17,19)),(22,23))),(((((((14,15),(31,32)),(20,21)),33),((29,30),((34,35),(36,37)))),((39,40),116)),38)),(((42,44),(46,119)),117))),11),(((((3,4),((((47,118),102),(91,110)),(107,115))),(48,49)),((((8,9),((10,120),(24,(25,26)))),113),((27,28),(43,45)))),(16,18))),(2,50)),51);
 020: 1 -2003.321777 -2224.244985 (0,(((((((((1,80),(((12,13),(24,(25,26))),((((((((52,53),((61,(105,106)),(67,114))),(((((((56,57),97),98),((62,(76,77)),(66,75))),74),(86,87)),72)),(((55,99),96),(((94,95),100),101))),(69,70)),(((58,59),((60,(90,(108,109))),((81,83),(82,84)))),73)),(((63,(68,(92,93))),(((71,89),((88,104),103)),((78,79),111))),85)),(64,65)))),((5,(22,23)),((((((14,15),(31,32)),((29,30),((34,35),(36,37)))),21),20),33))),((42,44),(46,119))),(38,((39,40),116))),((6,7),((41,112),54))),(((((3,4),(48,49)),((91,110),(102,((107,115),118)))),((16,18),47)),((((((8,(10,120)),9),(17,19)),113),11),(((27,(43,45)),28),117)))),2),50),51);
 021: 2 -2158.222168 -2223.275233 (0,(((((((((1,80),(((52,53),((61,(105,106)),(67,114))),((((((55,(96,99)),(((94,95),100),101)),(64,65)),(((((((((56,57),(62,(76,77))),97),98),66),75),74),((((58,59),((60,(108,109)),(((81,83),(82,84)),90))),73),(69,70))),(((63,(68,(92,93))),(((71,((88,104),89)),103),((78,79),111))),85))),72),(86,87)))),((((14,15),(((20,21),33),(31,32))),(29,30)),((34,35),(36,37)))),(16,18)),(42,(44,(46,119)))),(38,((39,40),116))),((6,7),((41,112),54))),(((3,4),(((((47,118),102),(91,110)),(107,115)),(48,49))),(((((((5,(22,23)),((12,13),(24,(25,26)))),(17,19)),((8,9),(10,120))),113),(((27,28),(43,45)),117)),11))),(2,50)),51);
 022: 2 -2115.729004 -2228.602756 (0,((((((((1,80),((((((((52,53),((61,(105,106)),(67,114))),((((((((56,57),(62,(76,77))),97),98),(66,75)),74),(86,87)),72)),85),((((((((58,59),(((81,83),(82,84)),90)),(60,(108,109))),73),(69,70)),(68,(92,93))),63),(((71,89),(88,104)),103))),((78,79),111)),(((55,96),99),((94,95),(100,101)))),(64,65))),(6,7)),((29,30),((34,35),(36,37)))),((((((14,15),(31,32)),(20,21)),33),(38,((39,116),40))),((42,44),((46,119),47)))),((41,112),54)),(((((((((3,4),(48,49)),((91,110),(102,118))),(107,115)),(16,18)),(43,45)),((27,28),117)),((((5,(22,23)),(17,19)),((8,((10,((12,13),(24,(25,26)))),120)),9)),113)),11)),(2,50)),51);
 023: 4 -2008.162231 -2230.207509 (0,((((((((((1,80),(6,7)),((((14,15),(((20,21),33),(31,32))),(29,30)),((34,35),(36,37)))),((((((((3,4),(48,49)),((91,110),(102,118))),(107,115)),((((27,28),117),(43,45)),113)),47),(16,18)),(5,(((((8,9),(10,120)),(((12,13),(24,(25,26))),(((((52,53),((61,(105,106)),(67,114))),72),(((((((56,57),(62,(76,77))),(97,98)),(66,75)),74),(86,87)),((((((58,59),(((60,(108,109)),((81,83),(82,84))),90)),73),(69,70)),(((63,(68,(92,93))),((((71,89),(88,104)),103),((78,79),111))),85)),(64,65)))),(((55,96),99),((94,95),(100,101)))))),(17,19)),(22,23))))),((41,112),54)),(11,((42,44),(46,119)))),38),(39,40)),116),(2,50)),51);
 024: 1 -2401.354248 -2233.733696 (0,(((((((((1,80),((((((((52,53),((61,(105,106)),(67,114))),72),((((((((((56,57),98),97),66),74),75),76),62),77),(86,87))),85),(((((58,59),73),((60,(((81,83),(82,84)),90)),(108,109))),(69,70)),(((63,((71,(((88,104),89),103)),((78,79),111))),(92,93)),68))),((55,(96,99)),(((94,95),100),101))),(64,65))),(6,7)),(((5,((12,13),(17,19))),((((8,(10,120)),9),(24,(25,26))),(22,23))),(((((14,(31,32)),15),((29,30),(((34,35),37),36))),(20,21)),33))),((38,((39,40),116)),((42,44),(46,119)))),((41,112),54)),((((((((3,4),(((47,118),102),(91,110))),(48,49)),(107,115)),(16,18)),((27,(28,117)),(43,45))),113),11)),50),2),51);
 025: 1 -2195.751465 -2217.228089 (0,(((((((((1,80),(((12,13),(24,(25,26))),((((((52,53),((61,(105,106)),(67,114))),(((((((56,57),(97,98)),(62,(76,77))),(66,75)),74),(86,87)),72)),((((58,59),((60,(108,109)),(((81,83),(82,84)),90))),73),(69,70))),(((63,(68,(92,93))),((((71,89),(88,104)),103),((78,79),111))),85)),((((55,99),96),(((94,95),100),101)),(64,65))))),38),((39,40),116)),(((5,(22,23)),(((((14,15),((29,30),((34,35),(36,37)))),(31,32)),(20,21)),33)),(42,(44,(46,119))))),((6,7),((41,112),54))),(((((3,4),(48,49)),(((91,110),(102,118)),(107,115))),(16,18)),47)),((((((8,9),(10,120)),(17,19)),113),(((27,28),(43,45)),117)),11)),(2,50)),51);
 026: 2 -2322.208252 -2211.867293 (0,((((((1,80),((6,7),((((52,53),((61,(105,106)),(67,114))),(((((55,99),96),((94,95),(100,101))),(64,65)),(((((((56,57),(97,98)),(74,75)),66),((62,77),76)),((((58,59),(((81,83),(82,84)),90)),(60,(73,(108,109)))),(69,70))),(((63,(68,(92,93))),((((71,89),(88,104)),103),((78,79),111))),(72,85))))),(86,87)))),(((((5,(((((8,((10,(24,(25,26))),120)),9),(17,19)),(12,13)),(22,23))),(((((14,15),((29,30),(((34,35),36),37))),(31,32)),(20,21)),33)),(38,((39,116),40))),(42,(44,(46,119)))),((41,112),54))),((3,4),((16,18),(((((47,118),102),(91,110)),(107,115)),(48,49))))),((11,113),(((27,(43,45)),28),117))),(2,50)),51);
 027: 1 -2367.885742 -2224.515883 (0,(((((((1,80),((6,7),((((52,53),(((((((56,57),(62,(76,77))),(97,98)),(66,75)),74),(86,87)),72)),(((((58,73),59),(((81,83),(82,84)),90)),(60,(108,109))),(69,70))),(((((55,99),96),((94,95),(100,101))),(64,65)),(((63,(68,(92,93))),((((71,(88,104)),89),103),((78,79),111))),85))))),(16,18)),(((5,(22,23)),((((((14,15),((29,30),((34,35),(36,37)))),(31,32)),21),20),33)),(((12,13),(24,(25,26))),((61,(105,106)),(67,114))))),(((38,((39,116),40)),(41,112)),54)),(((((((((((3,4),(48,49)),((91,110),102)),(47,118)),(107,115)),(43,45)),(27,28)),117),((8,(9,((10,120),(17,19)))),113)),11),((42,44),(46,119)))),(2,50)),51);
 028: 1 -1814.20166 -2228.602756 (0,((((((((1,80),((((((((52,53),((61,(105,106)),(67,114))),((((((((56,57),(62,(76,77))),97),98),(66,75)),74),(86,87)),72)),85),((((((((58,59),(((81,83),(82,84)),90)),(60,(108,109))),73),(69,70)),(68,(92,93))),63),(((71,89),(88,104)),103))),((78,79),111)),(((55,96),99),((94,95),(100,101)))),(64,65))),(6,7)),((29,30),((34,35),(36,37)))),((((((14,15),(31,32)),(20,21)),33),(38,((39,116),40))),((42,44),((46,119),47)))),((41,112),54)),(((((((((3,4),(48,49)),((91,110),(102,118))),(107,115)),(16,18)),(43,45)),((27,28),117)),((((5,(22,23)),(17,19)),((8,((10,((12,13),(24,(25,26)))),120)),9)),113)),11)),(2,50)),51);
 029: 3 -1840.538574 -2222.29226 (0,(((((((((1,80),((6,7),(((52,53),((61,(105,106)),(67,114))),(((((55,99),96),(((94,95),101),100)),(64,65)),((((((((56,57),(97,98)),75),66),74),(62,(76,77))),(86,87)),(((((58,59),((60,(108,109)),(((81,83),(82,84)),90))),73),(69,70)),(((63,(68,(92,93))),((((71,89),(88,104)),103),((78,79),111))),(72,85)))))))),((((3,4),(((((47,118),(107,115)),102),(91,110)),(48,49))),(16,18)),((11,113),(((27,28),(43,45)),117)))),((5,(((((8,9),((10,120),(24,(25,26)))),(17,19)),(12,13)),(22,23))),(((((((14,15),(29,30)),((34,35),(36,37))),(31,32)),20),21),33))),((42,44),(46,119))),(((38,(39,40)),116),(41,112))),54),50),2),51);
 030: 1 -2387.210449 -2210.795785 (0,((((((1,80),((6,7),((((52,53),((61,(105,106)),(67,114))),(86,87)),(((((55,96),99),((94,95),(100,101))),(64,65)),(((((((56,57),(97,98)),(66,75)),74),(62,(76,77))),((((58,59),((60,(108,109)),(((81,83),(82,84)),90))),73),(69,70))),((((63,(68,(92,93))),((((71,89),(88,104)),103),((78,79),111))),85),72)))))),(((((5,(22,23)),((((8,9),((10,120),(24,(25,26)))),(17,19)),(12,13))),(((((14,15),((29,30),((34,35),(36,37)))),(31,32)),(20,21)),33)),(38,((39,40),116))),((42,44),(46,119)))),((41,112),54)),((((3,4),(((((47,118),102),(91,110)),(107,115)),(48,49))),(16,18)),(11,((((27,28),(43,45)),117),113)))),(2,50)),51);
 031: 1 -2370.606934 -2228.602756 (0,((((((((1,80),((((((((52,53),((61,(105,106)),(67,114))),((((((((56,57),(62,(76,77))),97),98),(66,75)),74),(86,87)),72)),85),((((((((58,59),(((81,83),(82,84)),90)),(60,(108,109))),73),(69,70)),(68,(92,93))),63),(((71,89),(88,104)),103))),((78,79),111)),(((55,96),99),((94,95),(100,101)))),(64,65))),(6,7)),((29,30),((34,35),(36,37)))),((((((14,15),(31,32)),(20,21)),33),(38,((39,116),40))),((42,44),((46,119),47)))),((41,112),54)),(((((((((3,4),(48,49)),((91,110),(102,118))),(107,115)),(16,18)),(43,45)),((27,28),117)),((((5,(22,23)),(17,19)),((8,((10,((12,13),(24,(25,26)))),120)),9)),113)),11)),(2,50)),51);
 032: 7 -2030.303467 -2225.874026 (0,(((((((((1,80),((6,7),(((((((52,53),((61,(105,106)),(67,114))),72),(((((58,59),((60,(108,109)),(((81,83),(82,84)),90))),73),(69,70)),(86,87))),(((56,57),(((66,75),74),(97,98))),(62,(76,77)))),(((63,(68,(92,93))),((((71,(88,104)),89),103),((78,79),111))),85)),((((55,96),99),((94,95),(100,101))),(64,65))))),(((5,(22,23)),(((((8,9),((10,120),(24,(25,26)))),17),19),(12,13))),(((((14,15),((29,30),((34,35),(36,37)))),(31,32)),(20,21)),33))),((42,44),(46,119))),(38,((39,40),116))),(41,112)),54),(((((((3,4),(48,49)),((((47,118),102),(91,110)),(107,115))),(16,18)),(((27,28),(43,45)),117)),113),11)),(2,50)),51);
 033: 4 -2360.045898 -2210.801154 (0,(((((((1,80),((6,7),(((52,53),((61,(105,106)),(67,114))),((((((55,96),99),((94,95),(100,101))),(64,65)),(((((((((56,57),97),98),(66,75)),74),(62,(76,77))),(86,87)),(72,85)),((((58,59),((60,(108,109)),(((81,83),(82,84)),90))),73),(69,70)))),((63,(68,(92,93))),((((71,89),(88,104)),103),((78,79),111))))))),(((((5,(22,23)),((12,13),(17,19))),(((((14,15),((29,30),((34,35),(36,37)))),(31,32)),(20,21)),33)),(38,((39,40),116))),((42,44),(46,119)))),54),(41,112)),(((((((((3,4),(48,49)),(((47,118),102),(91,110))),(107,115)),(16,18)),((27,28),(43,45))),113),11),(((8,9),((10,120),(24,(25,26)))),117))),(2,50)),51);
 034: 1 -2179.723877 -2212.548419 (0,(((((1,80),((6,7),((((((52,53),72),(((((56,57),(97,98)),((66,75),74)),(62,(76,77))),(86,87))),((((61,(105,106)),(67,114)),85),((63,(68,(92,93))),((((71,89),(88,104)),103),((78,79),111))))),((((58,59),((60,(108,109)),(((81,83),(82,84)),90))),73),(69,70))),((((55,96),99),(((94,95),101),100)),(64,65))))),(((((5,(22,23)),(((8,9),((10,120),(24,(25,26)))),((12,13),(17,19)))),(((((14,((29,30),((34,35),(36,37)))),15),(31,32)),(20,21)),33)),((38,((39,40),116)),((42,44),(46,119)))),((41,112),54))),(((((3,4),(((((47,118),102),(107,115)),(91,110)),(48,49))),(16,18)),(((27,28),(43,45)),117)),(11,113))),(2,50)),51);
 035: 1 -2290.73877 -2212.902594 (0,((((((1,80),((6,7),(((52,53),((61,(105,106)),(67,114))),(((((55,96),99),(((94,95),100),101)),(64,65)),(((((((((56,57),(97,98)),((66,75),74)),((62,76),77)),(86,87)),(69,70)),((((58,(((60,(108,109)),90),((81,83),(82,84)))),59),73),((63,(92,93)),68))),(72,85)),(((71,((88,104),89)),103),((78,79),111))))))),((((5,(((((8,((10,120),(24,(25,26)))),9),(17,19)),(12,13)),(22,23))),((((((14,((29,30),((34,35),(36,37)))),15),32),31),(20,21)),33)),(38,((39,116),40))),(42,(44,(46,119))))),((41,112),54)),(((((3,4),(48,49)),((((47,118),102),(107,115)),(91,110))),(16,18)),(11,((((27,28),(43,45)),117),113)))),(2,50)),51);
 036: 1 -2330.183105 -2208.320629 (0,((((((1,80),((6,7),(((52,53),((61,(105,106)),(67,114))),(((((((55,96),99),((94,95),(100,101))),(64,65)),((78,79),111)),((63,(68,(92,93))),((71,((88,104),89)),103))),((((((((56,57),(97,98)),(66,75)),74),(62,(76,77))),(86,87)),(72,85)),((((58,59),((60,(108,109)),(((81,83),(82,84)),90))),73),(69,70))))))),(((3,4),(((((47,118),102),(91,110)),(107,115)),(48,49))),(16,18))),((((((5,(22,23)),((((8,((10,120),(24,(25,26)))),9),(17,19)),(12,13))),(((((14,15),((29,30),((34,35),(36,37)))),(31,32)),(20,21)),33)),(38,((39,40),116))),(42,(44,(46,119)))),((41,112),54))),((11,113),((27,(28,(43,45))),117))),(2,50)),51);
 037: 2 -2358.791992 -2208.615737 (0,((((((1,80),((6,7),(((52,53),((61,(105,106)),(67,114))),((((55,(96,99)),((94,95),(100,101))),(64,65)),(((((((((56,57),(97,98)),(66,75)),74),(62,(76,77))),(86,87)),((((58,59),((60,(108,109)),(((81,83),(82,84)),90))),73),(69,70))),(72,85)),((63,(68,(92,93))),((((71,89),(88,104)),103),((78,79),111)))))))),(((((5,(22,23)),((((8,9),((10,120),(24,(25,26)))),(17,19)),(12,13))),(((((14,15),((29,30),((34,35),(36,37)))),(31,32)),(20,21)),33)),((42,44),(46,119))),(38,((39,40),116)))),((41,112),54)),(((((((((3,4),(48,49)),(((47,118),102),(91,110))),(107,115)),(16,18)),((27,28),(43,45))),113),117),11)),(2,50)),51);
 038: 1 -2219.162109 -2215.125773 (0,(((((1,80),((6,7),(((52,53),((61,(105,106)),(67,114))),(((((55,96),99),((94,95),(100,101))),(64,65)),((((((((56,57),(((66,75),74),(97,98))),62),(76,77)),(86,87)),((((58,(((60,(108,109)),90),((81,83),(82,84)))),59),73),(69,70))),(72,85)),((63,(68,(92,93))),((((71,89),(88,104)),103),((78,79),111)))))))),((((5,(((((8,9),((10,120),(24,(25,26)))),(17,19)),(12,13)),(22,23))),(((((14,15),((29,30),((34,35),(36,37)))),(31,32)),(20,21)),33)),((42,(46,119)),44)),(((((38,39),40),116),(41,112)),54))),((((3,4),(((((47,118),102),(91,110)),(107,115)),(48,49))),(16,18)),(11,((((27,28),(43,45)),117),113)))),(2,50)),51);
 039: 23 -1983.368896 -2206.078701 (0,((((((1,80),((6,7),(((52,53),((61,(105,106)),(67,114))),(((((((55,96),99),(((94,95),100),101)),(64,65)),((78,79),111)),((63,(68,(92,93))),(((71,89),(88,104)),103))),(((((((56,57),(97,98)),((66,75),74)),(62,(76,77))),(86,87)),(72,85)),((((58,59),((60,(108,109)),(((81,83),(82,84)),90))),73),(69,70))))))),(((((5,(22,23)),((((8,9),((10,120),(24,(25,26)))),(17,19)),(12,13))),(((((14,15),((29,30),((34,35),(36,37)))),(31,32)),(20,21)),33)),((42,44),(46,119))),(38,((39,40),116)))),((41,112),54)),((((3,4),(((((47,118),102),(91,110)),(107,115)),(48,49))),(16,18)),(11,((((27,(43,45)),28),117),113)))),(2,50)),51);
 040: 4 -1948.54541 -2228.789688 (0,(((((((((1,80),(((12,13),(24,(25,26))),(((((((((52,53),((61,(105,106)),(67,114))),(69,70)),((((((((56,57),(97,98)),75),((62,76),77)),66),74),(86,87)),72)),(((55,96),99),(((94,95),101),100))),73),((58,59),((60,(108,109)),(((81,83),(82,84)),90)))),(((63,(68,(92,93))),((((71,89),(88,104)),103),((78,79),111))),85)),(64,65)))),((5,(22,23)),(((((14,(15,((29,30),((34,35),(36,37))))),(31,32)),20),21),33))),((42,44),(46,119))),(38,((39,116),40))),((6,7),((41,112),54))),((((3,4),((48,49),(((91,110),(102,118)),(107,115)))),(16,18)),47)),((((((8,9),(10,120)),(17,19)),113),(((27,28),(43,45)),117)),11)),(2,50)),51);
 041: 1 -2228.775879 -2218.95 (0,(((((((((1,80),(((12,13),(24,(25,26))),(((((((52,53),((61,(105,106)),(67,114))),(((((((((56,57),97),98),(62,(76,77))),75),66),74),(86,87)),72)),(69,70)),(((55,96),99),((94,95),(100,101)))),((((58,59),((60,(108,109)),(((81,83),(82,84)),90))),73),(((63,(68,(92,93))),((((71,89),(88,104)),103),((78,79),111))),85))),(64,65)))),((5,(22,23)),(((((14,15),((29,30),((34,35),(36,37)))),(31,32)),(20,21)),33))),((42,44),(46,119))),(38,((39,40),116))),((41,112),54)),(6,7)),((((((3,4),((48,49),(((91,110),(102,118)),(107,115)))),(16,18)),47),(((27,28),(43,45)),117)),(((((8,9),(10,120)),(17,19)),113),11))),(2,50)),51);
 042: 1 -2382.375 -2236.134292 (0,((((((((1,80),((((((((55,99),96),((94,95),(100,101))),(((((((56,57),(((66,75),74),(97,98))),62),76),77),(86,87)),72)),(((((58,59),73),(((81,83),(82,84)),90)),(60,(108,109))),(69,70))),85),(((63,68),(92,93)),(((71,89),((88,104),103)),((78,79),111)))),(64,65))),(6,7)),(((((14,15),(31,32)),((20,33),21)),((29,30),((52,53),((61,(105,106)),(67,114))))),(((34,35),36),37))),(((12,13),(24,(25,26))),(38,((39,40),116)))),((41,112),54)),(((((((3,4),(48,49)),((91,110),(102,118))),(107,115)),(16,18)),47),((((((5,(22,23)),(17,19)),(((8,(10,120)),9),113)),((27,28),(43,45))),((((42,44),119),46),117)),11))),(2,50)),51);
 043: 4 -1798.442871 -2213.439146 (0,((((((1,80),((6,7),(((52,53),((61,(105,106)),(67,114))),(((((55,96),99),(((94,95),100),101)),(64,65)),((((((((((56,57),97),98),(66,75)),74),((62,76),77)),(86,87)),(72,85)),((((58,((60,(108,109)),(((81,83),(82,84)),90))),59),73),(69,70))),((63,(68,(92,93))),((((71,(88,104)),89),103),((78,79),111)))))))),((41,112),54)),((((((5,(22,23)),((12,13),(17,19))),(((((14,15),((29,30),((34,35),(36,37)))),(31,32)),(20,21)),33)),((8,9),((10,(24,(25,26))),120))),((42,44),(46,119))),(38,((39,40),116)))),((((((((3,4),(48,49)),((((47,118),102),91),110)),(107,115)),(16,18)),(((27,28),(43,45)),117)),113),11)),(2,50)),51);
 044: 1 -2165.822266 -2222.494998 (0,((((((((1,80),((((((((52,53),((61,(105,106)),(67,114))),(((((((56,57),((((66,74),75),97),98)),62),76),77),(86,87)),72)),(((58,(59,((60,(108,109)),(((81,83),(82,84)),90)))),73),(69,70))),85),((63,(68,(92,93))),(((71,89),(88,104)),103))),((((55,(((94,95),100),101)),99),96),((78,79),111))),(64,65))),11),((((((5,((12,13),(17,19))),(22,23)),((((((14,15),((29,30),(((34,35),36),37))),(31,32)),20),21),33)),((8,9),((10,120),(24,(25,26))))),(38,((39,116),40))),((42,(46,119)),44))),((6,7),((41,112),54))),((((((((3,4),((91,110),(102,118))),(48,49)),(107,115)),((43,45),113)),(16,18)),47),((27,28),117))),50),2),51);
 045: 3 -2026.437744 -2224.902277 (0,((((((((1,80),(((((52,53),((61,(105,106)),(67,114))),(((((((((56,57),97),98),66),(62,(76,77))),75),74),(86,87)),72)),(((55,99),96),(((94,95),100),101))),(((((((58,59),(((81,83),(82,84)),90)),(60,(108,109))),73),(69,70)),(((63,(68,(92,93))),(((71,(88,104)),(89,103)),((78,79),111))),85)),(64,65)))),(6,7)),((((14,15),(((20,21),33),(31,32))),(29,30)),(((34,35),36),37))),(((((5,(22,23)),(((8,(9,(10,120))),(17,19)),((12,13),(24,(25,26))))),(38,((39,40),116))),((42,(44,(46,119))),117)),((41,112),54))),((((3,4),((48,49),(((91,110),(102,118)),(107,115)))),(16,18)),47)),(11,(((27,28),(43,45)),113))),(2,50)),51);
 046: 1 -2074.662598 -2216.879679 (0,((((((1,80),((6,7),(((52,53),((61,(105,106)),(67,114))),(((((55,96),99),((94,95),(100,101))),(64,65)),(((((((((56,57),97),98),75),66),74),(62,(76,77))),(86,87)),(((((58,59),((60,(108,109)),(((81,83),(82,84)),90))),73),(((63,(68,(92,93))),((((71,89),(88,104)),103),((78,79),111))),(72,85))),(69,70))))))),(((((5,(22,23)),((((8,9),(10,120)),(17,19)),((12,13),(24,(25,26))))),((((((14,15),(29,30)),(31,32)),(20,21)),33),((34,35),(36,37)))),((42,44),(46,119))),(38,((39,40),116)))),((41,112),54)),((((3,4),(((((47,118),102),(91,110)),(107,115)),(48,49))),(16,18)),(11,((((27,28),(43,45)),117),113)))),(2,50)),51);
 047: 1 -2815.105713 -2211.718374 (0,(((((((1,80),((6,7),(((52,53),((61,(105,106)),(67,114))),(((((55,96),99),((94,95),(100,101))),(64,65)),(((((((((56,57),97),98),75),74),66),((62,76),77)),(86,87)),(((((58,59),(((60,(108,109)),90),((81,83),(82,84)))),73),(69,70)),(((63,(68,(92,93))),((((71,89),(88,104)),103),((78,79),111))),(72,85)))))))),((((((5,(22,23)),((12,13),(17,19))),((8,((10,120),(24,(25,26)))),9)),((42,44),(46,119))),((((((14,15),((29,30),((34,35),(36,37)))),(31,32)),(20,21)),33),(38,((39,116),40)))),((41,112),54))),(((3,4),(((((47,118),102),(91,110)),(107,115)),(48,49))),(16,18))),((11,113),(((27,(43,45)),28),117))),2),50),51);
 048: 1 -2827.680176 -2215.007495 (0,((((((1,80),((6,7),(((52,53),((61,(105,106)),(67,114))),(((((55,96),99),((94,95),(100,101))),(64,65)),((((((((56,57),(((66,74),75),(97,98))),62),77),76),(86,87)),72),(((((58,59),(((60,(108,109)),90),((81,83),(82,84)))),73),(69,70)),(((63,(68,(92,93))),((((71,89),(88,104)),103),((78,79),111))),85))))))),((41,112),54)),(((5,(22,23)),((((8,9),((10,120),(24,(25,26)))),(17,19)),(12,13))),(((((((14,15),(31,32)),(20,21)),33),((29,30),((34,35),(36,37)))),((38,116),(39,40))),((42,44),(46,119))))),(((((((((3,4),(48,49)),(((47,118),102),(91,110))),(107,115)),(16,18)),((27,28),(43,45))),113),117),11)),(2,50)),51);
 049: 1 -2518.169678 -2225.444166 (0,((((((((1,80),((6,7),((((52,53),(((((((56,57),(62,(76,77))),(97,98)),(66,75)),74),(86,87)),72)),(((((58,73),59),(((81,83),(82,84)),90)),(60,(108,109))),(69,70))),(((((55,99),96),((94,95),(100,101))),(64,65)),(((63,(68,(92,93))),((((71,(88,104)),89),103),((78,79),111))),85))))),(16,18)),((5,(22,23)),((((((14,15),((29,30),((34,35),(36,37)))),(31,32)),21),20),33))),(((12,13),(24,(25,26))),((61,(105,106)),(67,114)))),((38,((39,116),40)),((41,112),54))),(((((((((((3,4),(48,49)),((91,110),102)),(47,118)),(107,115)),(43,45)),(27,28)),117),((8,(9,((10,120),(17,19)))),113)),11),((42,44),(46,119)))),(2,50)),51);
 050: 1 -2041.999756 -2218.95 (0,(((((((((1,80),(((12,13),(24,(25,26))),(((((((52,53),((61,(105,106)),(67,114))),(((((((((56,57),97),98),(62,(76,77))),75),66),74),(86,87)),72)),(69,70)),(((55,96),99),((94,95),(100,101)))),((((58,59),((60,(108,109)),(((81,83),(82,84)),90))),73),(((63,(68,(92,93))),((((71,89),(88,104)),103),((78,79),111))),85))),(64,65)))),((5,(22,23)),(((((14,15),((29,30),((34,35),(36,37)))),(31,32)),(20,21)),33))),((42,44),(46,119))),(38,((39,40),116))),((41,112),54)),(6,7)),((((((3,4),((48,49),(((91,110),(102,118)),(107,115)))),(16,18)),47),(((27,28),(43,45)),117)),(((((8,9),(10,120)),(17,19)),113),11))),(2,50)),51);
 051: 1 -2065.246582 -2223.109334 (0,(((((((((1,80),(((((((52,53),72),((((((((56,57),97),98),((62,(76,77)),75)),66),74),(86,87)),((61,(105,106)),(67,114)))),((((55,96),(((94,95),100),101)),99),((78,79),111))),(((((58,59),(((81,83),(82,84)),90)),(60,(108,109))),73),(69,70))),(((63,(((71,89),(88,104)),103)),(68,(92,93))),85)),(64,65))),(6,7)),((((14,15),(((20,33),21),(31,32))),(29,30)),(((34,35),36),37))),((((5,((12,13),(17,19))),(22,23)),((8,((10,(24,(25,26))),120)),9)),((38,((39,116),40)),((42,(46,119)),44)))),((41,112),54)),(((((((((3,4),(((47,118),102),(91,110))),(48,49)),(107,115)),(16,18)),((27,28),(43,45))),117),11),113)),2),50),51);
 052: 1 -1951.124634 -2212.367213 (0,((((((1,80),((6,7),(((52,53),((61,(105,106)),(67,114))),(((((55,96),99),(((94,95),100),101)),(64,65)),(((((((56,57),(97,98)),(66,75)),74),((62,76),77)),(86,87)),(((((58,59),((60,(108,109)),(((81,83),(82,84)),90))),73),(69,70)),((((63,(68,(92,93))),((((71,89),(88,104)),103),((78,79),111))),72),85))))))),(((((5,((12,13),(17,19))),(((8,((10,120),(24,(25,26)))),9),(22,23))),((((((14,((29,30),(((34,35),37),36))),15),(31,32)),20),21),33)),((42,44),(46,119))),(38,((39,40),116)))),((41,112),54)),((((3,4),(((((47,118),102),(91,110)),(107,115)),(48,49))),(16,18)),(11,((((27,28),(43,45)),117),113)))),(2,50)),51);
 053: 1 -2293.11377 -2208.563792 (0,(((((((1,80),((6,7),(((52,53),((61,(105,106)),(67,114))),(((((((55,96),(((94,95),100),101)),99),(64,65)),((78,79),111)),((63,(68,(92,93))),(((71,89),(88,104)),103))),((((((((56,57),97),98),((66,75),74)),(62,(76,77))),(86,87)),(72,85)),((((58,59),((60,(108,109)),(((81,83),(82,84)),90))),73),(69,70))))))),(((((5,(22,23)),((((8,9),((10,120),(24,(25,26)))),(17,19)),(12,13))),(((((14,15),((29,30),((34,35),(36,37)))),(31,32)),(20,21)),33)),((42,44),(46,119))),(38,((39,40),116)))),((41,112),54)),(((((3,4),(48,49)),((((47,118),(107,115)),102),(91,110))),(16,18)),(11,((((27,28),(43,45)),117),113)))),2),50),51);
 054: 1 -2059.071777 -2221.636352 (0,((((((((((1,80),(((12,13),(24,(25,26))),(((((((52,53),((61,(105,106)),(67,114))),(((((((((56,57),97),98),(62,(76,77))),75),66),74),(86,87)),72)),(69,70)),(((55,99),96),((94,95),(100,101)))),((((58,59),((60,(108,109)),(((81,83),(82,84)),90))),73),(((63,(68,(92,93))),(((71,((88,104),89)),103),((78,79),111))),85))),(64,65)))),(5,(22,23))),(((((14,15),((29,30),(((34,35),36),37))),(31,32)),(20,21)),33)),(38,((39,40),116))),((42,(46,119)),44)),((41,112),54)),(6,7)),(((((3,4),((48,49),(((91,110),(102,118)),(107,115)))),(16,18)),47),((((((8,(10,120)),9),(17,19)),11),113),(((27,28),(43,45)),117)))),(2,50)),51);
 055: 1 -2075.121094 -2215.516843 (0,((((((((1,80),((6,7),((52,53),(((((55,96),99),(((94,95),100),101)),(64,65)),(((((((((56,57),(97,98)),(66,75)),74),(76,77)),62),(86,87)),72),((((((58,59),(((81,83),(82,84)),90)),60),(73,(108,109))),(69,70)),((((61,(105,106)),(67,114)),85),((63,(68,(92,93))),((((71,(88,104)),89),103),((78,79),111)))))))))),((((5,(22,23)),((((8,9),((10,120),(24,(25,26)))),(17,19)),(12,13))),((((((14,15),32),31),(20,21)),((29,30),((34,35),(36,37)))),33)),((38,((39,40),116)),(((41,112),54),((42,44),(46,119)))))),(((((3,4),(48,49)),(((47,118),102),(91,110))),(107,115)),(16,18))),(((27,28),(43,45)),117)),(11,113)),2),50),51);
 056: 2 -2106.328613 -2222.192913 (0,((((((((((((1,80),((((((((52,53),((61,(105,106)),(67,114))),(((((((((56,57),97),98),75),(62,(76,77))),66),74),(86,87)),72)),(((((55,96),99),(((94,95),101),100)),(64,65)),((78,79),111))),((((((58,59),((81,83),(82,84))),90),(60,(108,109))),73),(69,70))),85),((71,((88,104),89)),103)),(63,(68,(92,93))))),(6,7)),((41,112),54)),((((((3,4),(48,49)),((91,110),(102,118))),(107,115)),(16,18)),((11,113),((27,28),(43,45))))),(47,117)),((5,(((((8,9),(10,120)),(17,19)),((12,13),(24,(25,26)))),(22,23))),(((((14,15),(31,32)),((29,30),((34,35),(36,37)))),(20,21)),33))),((42,44),(46,119))),38),(39,40)),116),(2,50)),51);
 057: 2 -1880.852539 -2232.168804 (0,((((((((1,80),(((((52,53),(((((((56,57),((62,76),77)),(97,98)),(66,75)),74),(86,87)),72)),(((((58,73),59),(((81,83),(82,84)),90)),(60,(108,109))),(69,70))),((((55,99),96),((94,95),(100,101))),(64,65))),(((63,(68,(92,93))),(((71,((88,104),89)),103),((78,79),111))),85))),(6,7)),(16,18)),(((5,(22,23)),((((14,((29,30),((34,35),(36,37)))),(31,32)),15),((20,21),33))),(((12,13),(24,(25,26))),((61,(105,106)),(67,114))))),(38,((39,40),(((41,112),54),116)))),((((((((((((3,4),(48,49)),((91,110),102)),(107,115)),118),47),(43,45)),(27,28)),117),(((8,(9,(17,19))),(10,120)),113)),11),((42,44),(46,119)))),(2,50)),51);
 058: 2 -2124.287354 -2216.237314 (0,((((((((1,80),(((((((52,53),((61,(105,106)),(67,114))),((((((((56,57),97),98),(66,75)),74),((62,76),77)),(86,87)),72)),(69,70)),(((((58,(60,(108,109))),(((81,83),(82,84)),90)),59),73),(((63,(((71,89),(88,104)),103)),(92,93)),68))),85),(((((55,96),(((94,95),101),100)),99),((78,79),111)),(64,65)))),(6,7)),(((((5,(22,23)),((12,13),(17,19))),(((((((14,15),32),31),20),21),33),((29,30),(((34,35),36),37)))),(((42,(46,119)),44),117)),(38,(39,(40,116))))),((41,112),54)),11),((((((3,4),(48,49)),(((47,118),102),(91,110))),(107,115)),(((8,(9,((10,120),(24,(25,26))))),113),((27,28),(43,45)))),(16,18))),(2,50)),51);
 059: 2 -2447.445312 -2212.830708 (0,(((((((1,80),((6,7),(((52,53),((61,(105,106)),(67,114))),(((((55,99),96),((94,95),(100,101))),((64,65),((((71,89),(88,104)),103),((78,79),111)))),(((((((((56,57),97),98),(66,75)),74),(62,(76,77))),(86,87)),(((((58,59),((60,(108,109)),(((81,83),(82,84)),90))),73),(63,(68,(92,93)))),(69,70))),(72,85)))))),((((((5,(22,23)),((((8,9),((10,120),(24,(25,26)))),(17,19)),(12,13))),((((((14,15),((29,30),((34,35),(36,37)))),(31,32)),20),21),33)),((42,44),(46,119))),(38,((39,40),116))),((41,112),54))),(((3,4),(((((47,118),102),(91,110)),(107,115)),(48,49))),(16,18))),((11,113),((27,(28,(43,45))),117))),2),50),51);
 060: 1 -2157.261475 -2224.339215 (0,((((((((((((1,80),((((((((52,53),((61,(105,106)),(67,114))),(((((56,57),(97,98)),((((62,77),76),75),66)),74),(86,87))),72),(((55,96),99),((94,95),(100,101)))),(((63,(68,(92,93))),((71,(((88,104),103),89)),((78,79),111))),85)),(((((58,59),73),((81,83),(82,84))),(60,((90,109),108))),(69,70))),(64,65))),((12,13),(24,(25,26)))),(((((((14,15),32),31),21),((29,30),(((34,35),37),36))),20),33)),(5,(22,23))),(38,(39,(40,116)))),(42,(44,(46,119)))),(6,7)),((41,112),54)),((((((8,9),(10,120)),(17,19)),113),(((27,28),(43,45)),117)),11)),((((3,4),((48,49),(((91,110),((107,115),118)),102))),(16,18)),47)),(2,50)),51);
 061: 1 -2403.601074 -2218.461026 (0,(((((((1,80),(((((5,(22,23)),(((((14,15),((29,30),((34,35),(36,37)))),(31,32)),(20,21)),33)),((42,44),(46,119))),(38,((39,40),116))),(((12,13),(24,(25,26))),(((((((52,53),((61,(105,106)),(67,114))),(((((((56,57),(97,98)),(62,(76,77))),(66,75)),74),(86,87)),72)),85),((((58,59),((60,(108,109)),(((81,83),(82,84)),90))),73),(69,70))),(((55,(96,99)),((94,95),(100,101))),(64,65))),((63,(68,(92,93))),((((71,89),(88,104)),103),((78,79),111))))))),((41,112),54)),(6,7)),((((((8,9),(10,120)),(17,19)),113),(((27,28),(43,45)),117)),11)),(((((3,4),(48,49)),(((91,110),(102,118)),(107,115))),(16,18)),47)),(2,50)),51);
 062: 1 -2058.133789 -2213.260802 (0,(((((((1,80),((6,7),(((52,53),((61,(105,106)),(67,114))),(((((((55,96),(((94,95),100),101)),99),(64,65)),((78,79),111)),((63,(68,(92,93))),(((71,89),(88,104)),103))),((((((((56,57),97),98),((66,75),74)),(62,(76,77))),(86,87)),(72,85)),((((58,59),((60,(108,109)),(((81,83),(82,84)),90))),73),(69,70))))))),(((((5,(22,23)),((((8,9),((10,120),(24,(25,26)))),(17,19)),(12,13))),(((((14,15),((29,30),((34,35),(36,37)))),(31,32)),(20,21)),33)),((42,44),(46,119))),(38,((39,40),116)))),((41,112),54)),(((((3,4),(48,49)),((((47,118),102),(107,115)),(91,110))),(16,18)),(11,((((27,28),117),(43,45)),113)))),2),50),51);
 063: 2 -2133.566406 -2213.105968 (0,(((((((1,80),((6,7),(((52,53),((61,(105,106)),(67,114))),(((((55,99),96),((94,95),(100,101))),(64,65)),(((((((((56,57),(97,98)),75),74),66),(62,(76,77))),(86,87)),(((((58,59),73),(((81,83),(82,84)),90)),(60,(108,109))),(69,70))),(((63,(68,(92,93))),((((71,89),(88,104)),103),((78,79),111))),(72,85))))))),(((((5,(22,23)),((((8,9),((10,120),(24,(25,26)))),(17,19)),(12,13))),((((((((14,15),31),32),20),21),(29,30)),((34,35),(36,37))),33)),(38,((39,40),116))),(42,(44,(46,119))))),((41,112),54)),(((3,4),(((((47,118),102),(91,110)),(107,115)),(48,49))),(16,18))),((11,113),(((27,28),(43,45)),117))),(2,50)),51);
 064: 2 -1978.772095 -2222.407209 (0,(((((((((1,80),((6,7),(((((((52,53),((61,(105,106)),(67,114))),72),(((((58,59),((60,(108,109)),(((81,83),(82,84)),90))),73),(69,70)),(86,87))),(((56,57),(((66,75),74),(97,98))),(62,(76,77)))),(((63,(68,(92,93))),((((71,(88,104)),89),103),((78,79),111))),85)),((((55,96),99),((94,95),(100,101))),(64,65))))),(((5,(22,23)),((((8,9),((10,120),(24,(25,26)))),(12,13)),(17,19))),(((((14,15),((29,30),((34,35),(36,37)))),(31,32)),(20,21)),33))),((42,44),(46,119))),(38,((39,40),116))),(41,112)),54),(((((((3,4),(48,49)),((((47,118),102),(91,110)),(107,115))),(16,18)),(((27,28),(43,45)),117)),113),11)),(2,50)),51);
 065: 1 -1851.453613 -2225.576327 (0,(((((((((((((1,80),((((((((52,53),((61,(105,106)),(67,114))),((((((((56,57),(97,98)),((62,76),77)),75),66),74),(86,87)),72)),(((((55,99),96),((94,95),(100,101))),(64,65)),((78,79),111))),((((((58,59),(((81,83),(82,84)),90)),(108,109)),60),73),(69,70))),85),(63,(68,(92,93)))),(((71,89),(88,104)),103))),(6,7)),((((((3,4),((91,110),(102,118))),(48,49)),(107,115)),(16,18)),((11,113),((27,28),(43,45))))),(41,112)),54),(47,117)),((5,(((((8,(10,120)),9),(17,19)),((12,13),(24,(25,26)))),(22,23))),(((((14,15),(31,32)),((29,30),((34,35),(36,37)))),(20,21)),33))),((42,44),(46,119))),38),(39,40)),116),(2,50)),51);
 066: 1 -1596.810913 -2217.625494 (0,(((((((1,80),(((12,13),(24,(25,26))),(((((((52,53),((61,(105,106)),(67,114))),((((((((56,57),97),98),(66,75)),74),((62,76),77)),(86,87)),72)),((((58,59),((60,(108,109)),(((81,83),(82,84)),90))),73),(69,70))),85),((63,(68,(92,93))),((((71,(88,104)),89),103),((78,79),111)))),((((55,96),99),(((94,95),100),101)),(64,65))))),(38,((39,40),116))),(((5,(22,23)),(((((14,15),((29,30),((34,35),(36,37)))),(31,32)),(20,21)),33)),((42,44),(46,119)))),((6,7),((41,112),54))),((((((3,4),(48,49)),(((91,110),(102,118)),(107,115))),(16,18)),47),((((((8,9),(10,120)),(17,19)),113),(((27,28),(43,45)),117)),11))),(2,50)),51);
 067: 2 -2029.175537 -2209.779884 (0,((((((1,80),((6,7),(((52,53),((61,(105,106)),(67,114))),((((55,99),(((94,95),(100,101)),96)),(64,65)),((((((((56,57),(97,98)),75),66),74),(62,(76,77))),(86,87)),(((((58,59),(((81,83),(82,84)),90)),(60,(73,(108,109)))),(69,70)),(((63,(68,(92,93))),(((71,((88,104),89)),103),((78,79),111))),(72,85)))))))),(((((5,(22,23)),((((8,9),((10,120),(24,(25,26)))),(17,19)),(12,13))),(((((14,15),((29,30),((34,35),(36,37)))),(31,32)),(20,21)),33)),(38,((39,40),116))),((42,44),(46,119)))),((41,112),54)),(((((((((3,4),(((47,118),102),(91,110))),(48,49)),(107,115)),(16,18)),(43,45)),((27,28),117)),113),11)),(2,50)),51);
 068: 2 -2098.365479 -2212.44939 (0,((((((1,80),((6,7),(((52,53),((61,(105,106)),(67,114))),(((((55,96),99),(((94,95),100),101)),(64,65)),(((((((((56,57),(97,98)),75),(66,74)),(62,(76,77))),(86,87)),72),(69,70)),((((58,59),((60,(108,109)),(((81,83),(82,84)),90))),73),(((63,(68,(92,93))),(((71,((88,104),89)),103),((78,79),111))),85))))))),(((((((5,(22,23)),((12,13),(17,19))),(((((14,15),((29,30),((34,35),(36,37)))),(31,32)),(20,21)),33)),((8,((10,120),(24,(25,26)))),9)),(42,(44,(46,119)))),(38,((39,40),116))),((41,112),54))),((3,4),((16,18),(((((47,118),102),(91,110)),(107,115)),(48,49))))),(11,((((27,28),(43,45)),117),113))),(2,50)),51);
 069: 1 -1746.151733 -2222.978115 (0,((((((((1,80),((((((52,53),((61,(105,106)),(67,114))),((((((((56,57),(97,98)),75),66),74),(62,(76,77))),(86,87)),72)),((((58,59),((60,(108,109)),(((81,83),(82,84)),90))),73),(69,70))),((63,(68,(85,(92,93)))),(((71,89),(88,104)),103))),(((((55,96),((94,95),(100,101))),99),((78,79),111)),(64,65)))),(6,7)),((((14,15),(((20,21),33),(31,32))),(29,30)),((34,35),(36,37)))),(((((((3,4),(48,49)),((91,110),(102,118))),(107,115)),((((8,9),((10,120),((12,13),(24,(25,26))))),113),((27,28),(43,45)))),47),(16,18))),((5,(22,23)),(17,19))),((11,(((42,44),(46,119)),117)),((38,((39,40),116)),((41,112),54)))),(2,50)),51);
 070: 4 -2033.456787 -2224.456545 (0,((((((((1,80),((((((((52,53),((61,(105,106)),(67,114))),((((((((56,57),(97,98)),((62,76),77)),66),75),74),(86,87)),72)),(((55,96),99),((94,95),(100,101)))),(69,70)),((((58,59),(((81,83),(82,84)),90)),(60,(108,109))),73)),(((63,(68,(92,93))),(((71,((88,104),89)),103),((78,79),111))),85)),(64,65))),(6,7)),(((14,(15,(((20,33),21),(31,32)))),(29,30)),((34,35),(36,37)))),((((5,(22,23)),((((8,9),(10,120)),(17,19)),((12,13),(24,(25,26))))),(((42,44),(46,119)),117)),(38,((39,40),116)))),((41,112),54)),(((((3,4),((48,49),(((91,110),(102,118)),(107,115)))),(16,18)),47),(11,(((27,28),(43,45)),113)))),(2,50)),51);
 071: 1 -2399.574219 -2219.706085 (0,(((((((1,80),((((((((52,53),((61,(105,106)),(67,114))),(((((((56,57),((((66,74),75),97),98)),62),76),77),(86,87)),72)),(69,70)),(((58,59),((60,(108,109)),(((81,83),(82,84)),90))),73)),85),((((55,(96,99)),(((94,95),100),101)),(64,65)),((78,79),111))),((63,(68,(92,93))),(((71,89),(88,104)),103)))),11),((((((5,((12,13),(17,19))),(22,23)),((8,(10,((24,(25,26)),120))),9)),((((((14,15),((29,30),((34,35),(36,37)))),(31,32)),20),21),33)),(38,((39,116),40))),((42,(46,119)),44))),((6,7),((41,112),54))),((((((((3,4),(48,49)),((91,110),(102,118))),(107,115)),((43,45),113)),(16,18)),47),((27,28),117))),(2,50)),51);
 072: 2 -1947.450439 -2213.19257 (0,(((((((1,80),((6,7),(((52,53),((61,(105,106)),(67,114))),(((((55,99),96),(((94,95),101),100)),(64,65)),((((((56,57),(97,98)),((66,75),74)),((62,(76,77)),(86,87))),((((58,59),((60,(108,109)),(((81,83),(82,84)),90))),73),(69,70))),(((63,(68,(92,93))),(((71,((88,104),89)),103),((78,79),111))),(72,85))))))),((((5,(22,23)),(((((14,15),((29,30),((34,35),(36,37)))),(31,32)),(20,21)),33)),(38,((39,40),116))),((((((8,9),((10,120),(24,(25,26)))),((12,13),(17,19))),46),119),(42,44)))),((41,112),54)),(((3,4),(((((47,118),102),(107,115)),(91,110)),(48,49))),(16,18))),(11,((((27,28),(43,45)),117),113))),(2,50)),51);
 073: 1 -2288.709961 -2225.420528 (0,(((((((1,80),((((((52,53),((((((((56,57),(62,(76,77))),(97,98)),(66,75)),74),(86,87)),((61,(105,106)),(67,114))),72)),(69,70)),((((58,59),(((81,83),(82,84)),90)),(60,(73,(108,109)))),85)),(((((55,(((94,95),100),101)),96),99),(64,65)),((78,79),111))),((63,(68,(92,93))),(((71,(88,104)),89),103)))),(6,7)),((41,112),54)),((11,((42,44),(46,119))),(38,((39,40),116)))),(((((((3,4),(48,49)),(((47,((91,110),102)),118),(107,115))),(16,18)),((((8,9),((10,120),(24,(25,26)))),113),((27,28),(43,45)))),((5,(((12,13),(17,19)),(22,23))),(((((14,15),(31,32)),((29,30),((34,35),(36,37)))),(20,21)),33))),117)),(2,50)),51);
 074: 2 -1893.614502 -2221.673314 (0,((((((((1,80),(((((((((52,53),((61,(105,106)),(67,114))),(((((((56,57),((((66,74),75),97),98)),62),76),77),(86,87)),72)),(69,70)),((58,(59,((60,(108,109)),(((81,83),(82,84)),90)))),73)),85),((63,(68,(92,93))),(((71,89),(88,104)),103))),((((55,(((94,95),100),101)),99),96),((78,79),111))),(64,65))),11),((((((5,((12,13),(17,19))),(22,23)),((8,9),((10,120),(24,(25,26))))),((((((14,15),((29,30),(((34,35),36),37))),(31,32)),20),21),33)),(38,((39,116),40))),((42,(46,119)),44))),((6,7),((41,112),54))),((((((((3,4),((91,110),(102,118))),(48,49)),(107,115)),((43,45),113)),(16,18)),47),((27,28),117))),50),2),51);
 075: 1 -2259.182861 -2209.106466 (0,((((((1,80),((6,7),(((52,53),((61,(105,106)),(67,114))),(((((55,96),99),(((94,95),101),100)),(64,65)),((((((((56,57),(((66,75),74),(97,98))),62),(76,77)),(86,87)),(((((58,59),73),(((81,83),(82,84)),90)),(60,(108,109))),(69,70))),(72,85)),((63,(68,(92,93))),((71,((88,104),(89,103))),((78,79),111)))))))),((((5,((((8,9),((10,120),((12,13),(24,(25,26))))),(17,19)),(22,23))),((((14,(15,((29,30),((34,35),(36,37))))),(31,32)),(20,21)),33)),(38,((39,40),116))),((42,44),(46,119)))),((41,112),54)),((((3,4),(((((47,118),102),(91,110)),(107,115)),(48,49))),(16,18)),(11,((((27,28),(43,45)),117),113)))),(2,50)),51);
 076: 3 -2193.514404 -2211.706932 (0,(((((((1,80),((((5,((((8,9),((10,120),((12,13),(24,(25,26))))),(17,19)),(22,23))),(((((14,15),((29,30),((34,35),(36,37)))),(31,32)),(20,21)),33)),((42,44),(46,119))),(38,((39,40),116)))),((6,7),(((52,53),((61,(105,106)),(67,114))),(((((55,96),99),((94,95),(100,101))),(64,65)),(((((((56,57),(((66,75),74),(97,98))),62),(76,77)),(86,87)),72),(((((58,59),(((81,83),(82,84)),90)),(60,(73,(108,109)))),(69,70)),(((63,(68,(92,93))),((((71,(88,104)),89),103),((78,79),111))),85))))))),((41,112),54)),(((3,4),(((((47,118),102),(91,110)),(107,115)),(48,49))),(16,18))),(11,((((27,28),(43,45)),117),113))),(2,50)),51);
 077: 1 -2081.387451 -2226.174771 (0,(((((((1,80),((((((52,53),((((((((((56,57),(62,(76,77))),97),98),75),66),74),(86,87)),((61,(105,106)),(67,114))),72)),(69,70)),(((((58,59),(((81,83),(82,84)),90)),60),((73,108),109)),85)),((63,(((71,89),(88,104)),103)),(68,(92,93)))),(((((55,96),((94,95),(100,101))),99),((78,79),111)),(64,65)))),(6,7)),((41,112),54)),((11,((42,44),(46,119))),(38,((39,40),116)))),(((((((3,4),(48,49)),(((47,((91,110),102)),118),(107,115))),(16,18)),((((8,9),((10,120),(24,(25,26)))),113),((27,28),(43,45)))),(((5,(22,23)),((12,13),(17,19))),(((((14,15),(31,32)),((29,30),((34,35),(36,37)))),(20,21)),33))),117)),(2,50)),51);
 078: 5 -1778.077271 -2220.049475 (0,(((((((((1,80),(((12,13),(24,(25,26))),(((((((52,53),((61,(105,106)),(67,114))),(((((((((56,57),97),98),(62,(76,77))),75),66),74),(86,87)),72)),(69,70)),(((55,96),99),((94,95),(100,101)))),(64,65)),((((58,59),((60,(108,109)),(((81,83),(82,84)),90))),73),(((63,(68,(92,93))),((((71,89),(88,104)),103),((78,79),111))),85))))),((5,(22,23)),(((((14,15),((29,30),((34,35),(36,37)))),(31,32)),(20,21)),33))),((42,44),(46,119))),(38,((39,40),116))),((41,112),54)),(6,7)),(((((3,4),((48,49),(((91,110),(102,118)),(107,115)))),(16,18)),47),((((((8,9),(10,120)),(17,19)),113),11),(((27,28),(43,45)),117)))),(2,50)),51);
 079: 1 -2084.158203 -2209.724957 (0,(((((1,80),((6,7),(((52,53),((61,(105,106)),(67,114))),(((((55,96),99),((94,95),(100,101))),(64,65)),((((((((56,57),97),98),(66,75)),74),(62,(76,77))),(86,87)),((((((58,(59,73)),(((81,83),(82,84)),90)),60),(108,109)),(69,70)),(((63,(68,(92,93))),((((71,89),(88,104)),103),((78,79),111))),(72,85)))))))),(((((5,(22,23)),(((((14,((29,30),(((34,35),37),36))),15),(31,32)),(20,21)),33)),(((((((8,((10,120),(24,(25,26)))),9),((12,13),(17,19))),46),119),44),42)),(38,((39,40),116))),((41,112),54))),(((3,4),((16,18),(((((47,118),102),(91,110)),(107,115)),(48,49)))),(11,((((27,28),(43,45)),117),113)))),(2,50)),51);
 080: 1 -2532.266846 -2212.797856 (0,(((((((1,80),((6,7),(((52,53),((61,(105,106)),(67,114))),(((((55,99),96),(((94,95),101),100)),(64,65)),((((((56,57),(97,98)),((66,75),74)),(62,(76,77))),(((((58,59),((60,(108,109)),(((81,83),(82,84)),90))),73),(69,70)),(86,87))),(((63,(68,(92,93))),(((71,((88,104),89)),103),((78,79),111))),(72,85))))))),((((5,(22,23)),(((((14,15),((29,30),((34,35),(36,37)))),(31,32)),(20,21)),33)),(38,((39,40),116))),((((((8,9),((10,120),(24,(25,26)))),((12,13),(17,19))),46),119),(42,44)))),((41,112),54)),(((3,4),(((((47,118),102),(107,115)),(91,110)),(48,49))),(16,18))),(11,((((27,28),(43,45)),117),113))),(2,50)),51);
 081: 1 -2141.496582 -2220.368253 (0,(((((((1,80),((6,7),((52,53),(((((55,96),99),(((94,95),100),101)),(64,65)),(((((((((56,57),(97,98)),(66,75)),74),(76,77)),62),(86,87)),72),((((((58,59),(((81,83),(82,84)),90)),60),(73,(108,109))),(69,70)),((((61,(105,106)),(67,114)),85),((63,(68,(92,93))),((((71,(88,104)),89),103),((78,79),111)))))))))),((((5,(22,23)),((((8,9),((10,120),(24,(25,26)))),(17,19)),(12,13))),(((((((14,15),32),31),(20,21)),(29,30)),((34,35),(36,37))),33)),((38,((39,40),116)),(((41,112),54),((42,44),(46,119)))))),(((((3,4),(48,49)),(((47,118),102),(91,110))),(107,115)),(16,18))),((11,113),(((27,28),(43,45)),117))),2),50),51);
 082: 1 -1765.413818 -2218.59038 (0,(((((((1,80),((6,7),(((52,53),((61,(105,106)),(67,114))),(((((((55,96),((94,95),(100,101))),99),((78,79),111)),((71,((88,104),89)),103)),((((((((((((56,57),97),98),66),(74,75)),76),(62,77)),(86,87)),(69,70)),(((58,59),((60,(108,109)),(((81,83),(82,84)),90))),73)),(63,(68,(92,93)))),(72,85))),(64,65))))),(((((5,(22,23)),((((8,9),((10,120),(24,(25,26)))),(17,19)),(12,13))),(((((14,15),((29,30),((34,35),(36,37)))),(31,32)),(20,21)),33)),(38,((39,40),116))),((42,44),(46,119)))),((41,112),54)),((((3,4),(48,49)),((((47,118),102),(91,110)),(107,115))),(16,18))),(11,((((27,28),117),(43,45)),113))),(2,50)),51);
 083: 3 -2051.797607 -2219.130801 (0,(((((((1,80),((12,13),((24,(25,26)),(((((((52,53),((61,(105,106)),(67,114))),(((((((56,57),(97,98)),(62,(76,77))),(66,75)),74),(86,87)),72)),85),((((58,59),((60,(108,109)),(((81,83),(82,84)),90))),73),(69,70))),((63,(68,(92,93))),((((71,89),(88,104)),103),((78,79),111)))),((((55,96),99),((94,95),(100,101))),(64,65)))))),((((5,(22,23)),(((((14,15),((29,30),((34,35),(36,37)))),(31,32)),(20,21)),33)),(38,((39,40),116))),((42,44),(46,119)))),(6,7)),((41,112),54)),((((((3,4),(48,49)),(((91,110),(102,118)),(107,115))),(16,18)),47),((((((8,9),(10,120)),(17,19)),113),(((27,28),(43,45)),117)),11))),(2,50)),51);
 084: 1 -1962.359619 -2213.726897 (0,((((((1,80),((6,7),(((52,53),((61,(105,106)),(67,114))),(((((55,96),99),(((94,95),101),100)),(64,65)),((((((((56,57),(97,98)),75),66),(62,(76,77))),74),(86,87)),(((((58,59),((60,(108,109)),(((81,83),(82,84)),90))),73),(69,70)),(((63,(68,(92,93))),((((71,89),(88,104)),103),((78,79),111))),(72,85)))))))),(((((3,4),((((47,118),102),(91,110)),(107,115))),(48,49)),(16,18)),((11,113),(((27,28),(43,45)),117)))),(((5,(22,23)),((((8,9),((10,120),(24,(25,26)))),(17,19)),(12,13))),(((((14,((29,30),((34,35),(36,37)))),15),(31,32)),(20,21)),33))),(((((38,(39,40)),116),(41,112)),((42,44),(46,119))),54)),(2,50)),51);
 085: 1 -2199.316162 -2213.303603 (0,(((((1,80),((6,7),(((52,53),((61,(105,106)),(67,114))),((((((55,96),99),((94,95),(100,101))),(64,65)),((63,(68,(92,93))),((((71,89),(88,104)),103),((78,79),111)))),((((((56,57),(97,98)),((66,75),74)),((62,76),77)),(((((58,59),(((81,83),(82,84)),90)),(60,(73,(108,109)))),(69,70)),(86,87))),(72,85)))))),((((((5,(22,23)),((((8,9),((10,120),(24,(25,26)))),(17,19)),(12,13))),((((((14,15),((29,30),((34,35),(36,37)))),(31,32)),20),21),33)),(38,((39,40),116))),((42,44),(46,119))),((41,112),54))),((((3,4),(((((47,118),102),(91,110)),(107,115)),(48,49))),(16,18)),(11,((((27,(43,45)),28),117),113)))),(2,50)),51);
 086: 1 -2476.991211 -2209.898811 (0,((((((1,80),((6,7),(((52,53),((61,(105,106)),(67,114))),(((((55,96),99),(((94,95),100),101)),(64,65)),(((((((((56,57),97),98),75),(66,74)),((62,76),77)),(86,87)),((((((58,59),((81,83),(82,84))),90),60),((73,108),109)),(69,70))),(((63,(68,(92,93))),((((71,89),(88,104)),103),((78,79),111))),(72,85))))))),((41,112),54)),((((5,(((((8,((10,120),(24,(25,26)))),9),(17,19)),(12,13)),(22,23))),((((((14,15),((29,30),((34,35),(36,37)))),(31,32)),21),20),33)),((42,44),(46,119))),(38,((39,116),40)))),(((((((((3,4),(48,49)),(((47,118),102),(91,110))),(107,115)),(16,18)),(43,45)),((27,28),117)),113),11)),(2,50)),51);
 087: 7 -2059.244873 -2220.575205 (0,(((((((1,80),(((12,13),(24,(25,26))),(((((((52,53),((61,(105,106)),(67,114))),(((((((56,57),(97,98)),(62,(76,77))),(66,75)),74),(86,87)),72)),85),((((58,59),((60,(108,109)),(((81,83),(82,84)),90))),73),(69,70))),((63,(68,(92,93))),((((71,89),(88,104)),103),((78,79),111)))),((((55,96),99),((94,95),(100,101))),(64,65))))),((((5,(22,23)),(38,((39,40),116))),(((((14,15),((29,30),((34,35),(36,37)))),(31,32)),(20,21)),33)),((42,44),(46,119)))),(6,7)),((41,112),54)),((((((3,4),(48,49)),(((91,110),(102,118)),(107,115))),(16,18)),47),((((((8,9),(10,120)),(17,19)),113),(((27,28),(43,45)),117)),11))),(2,50)),51);
 088: 2 -2125.743164 -2231.884758 (0,(((((((1,80),((((((52,53),((61,(105,106)),(67,114))),((((((((56,57),(97,98)),66),74),75),(62,(76,77))),(86,87)),72)),(69,70)),(((((58,59),(((60,(108,109)),90),((81,83),(82,84)))),73),((63,(((71,(88,104)),89),103)),(68,(92,93)))),85)),(((((55,96),99),((94,95),(100,101))),((78,79),111)),(64,65)))),((((5,(22,23)),(((12,13),(17,19)),38)),(((42,44),(46,119)),117)),((((((14,15),(31,32)),(20,21)),33),((29,30),((34,35),(36,37)))),((39,40),116)))),((6,7),((41,112),54))),11),(((3,4),(((((8,((9,(10,120)),(24,(25,26)))),113),((27,28),(43,45))),(48,49)),(((47,118),((91,110),102)),(107,115)))),(16,18))),(2,50)),51);
 089: 6 -2093.821777 -2213.791677 (0,((((((1,80),((6,7),(((52,53),((61,(105,106)),(67,114))),(((((55,99),96),((94,95),(100,101))),(64,65)),((((((56,57),(97,98)),((66,74),75)),(62,(76,77))),(86,87)),(((((58,59),(((81,83),(82,84)),90)),(60,(73,(108,109)))),(69,70)),(((63,(68,(92,93))),(((71,((88,104),89)),103),((78,79),111))),(72,85)))))))),(((((5,(22,23)),(((((8,9),((10,120),(24,(25,26)))),17),19),(12,13))),(((((14,15),((29,30),((34,35),(36,37)))),(31,32)),(20,21)),33)),(38,((39,40),116))),((42,44),(46,119)))),((41,112),54)),(((((((((3,4),(48,49)),(((47,118),102),(91,110))),(107,115)),(16,18)),(43,45)),((27,28),117)),113),11)),(2,50)),51);
 090: 1 -2242.044678 -2207.635098 (0,((((((1,80),((6,7),(((52,53),((61,(105,106)),(67,114))),(((((((55,96),99),((94,95),(100,101))),(64,65)),((78,79),111)),((63,(68,(92,93))),((71,((88,104),89)),103))),((((((((56,57),(97,98)),(66,75)),74),(62,(76,77))),(86,87)),(72,85)),((((58,59),((60,(108,109)),(((81,83),(82,84)),90))),73),(69,70))))))),((((((5,(22,23)),((((8,((10,120),(24,(25,26)))),9),(17,19)),(12,13))),(((((14,15),((29,30),((34,35),(36,37)))),(31,32)),(20,21)),33)),(38,((39,40),116))),(42,(44,(46,119)))),((41,112),54))),((3,4),((16,18),(((((47,118),102),(91,110)),(107,115)),(48,49))))),((11,113),((27,(28,(43,45))),117))),(2,50)),51);
 091: 5 -1953.626221 -2219.574709 (0,((((((1,80),(((12,13),(24,(25,26))),(((((((52,53),((61,(105,106)),(67,114))),(((((((56,57),(97,98)),(62,(76,77))),(66,75)),74),(86,87)),72)),85),((((58,59),((60,(108,109)),(((81,83),(82,84)),90))),73),(69,70))),((63,(68,(92,93))),((((71,89),(88,104)),103),((78,79),111)))),((((55,96),99),((94,95),(100,101))),(64,65))))),((((5,(22,23)),(((((14,15),((29,30),((34,35),(36,37)))),(31,32)),(20,21)),33)),(38,((39,40),116))),(((42,44),119),46))),((6,7),((41,112),54))),((((((3,4),(48,49)),(((91,110),(102,118)),(107,115))),(16,18)),47),((((((8,9),(10,120)),(17,19)),113),(((27,28),(43,45)),117)),11))),(2,50)),51);
 092: 4 -2337.637207 -2229.907321 (0,(((((((((1,80),(((12,13),(24,(25,26))),((((((((52,53),((61,(105,106)),(67,114))),(69,70)),((((((((56,57),(97,98)),75),((62,76),77)),66),74),(86,87)),72)),(((55,96),99),(((94,95),101),100))),(((58,59),((60,(108,109)),(((81,83),(82,84)),90))),73)),(((63,(68,(92,93))),((((71,89),(88,104)),103),((78,79),111))),85)),(64,65)))),((5,(22,23)),(((((14,(15,((29,30),((34,35),(36,37))))),(31,32)),20),33),21))),((42,44),(46,119))),(38,((39,116),40))),((6,7),((41,112),54))),((((3,4),((48,49),(((91,110),(102,118)),(107,115)))),(16,18)),47)),((((((8,9),(10,120)),(17,19)),113),(((27,28),(43,45)),117)),11)),(2,50)),51);
 093: 1 -2241.291992 -2212.016235 (0,((((((1,80),((6,7),(((52,53),((61,(105,106)),(67,114))),(((((((55,96),99),(((94,95),100),101)),(64,65)),((78,79),111)),((63,(68,(92,93))),((((71,89),104),88),103))),((((((((((56,57),97),98),66),75),74),(62,(76,77))),(86,87)),(72,85)),((((58,59),((60,(108,109)),(((81,83),(82,84)),90))),73),(69,70))))))),(((((5,(22,23)),((((8,9),((10,120),(24,(25,26)))),(17,19)),(12,13))),(((((14,15),((29,30),((34,35),(36,37)))),(31,32)),(20,21)),33)),(38,((39,40),116))),((42,44),(46,119)))),((41,112),54)),((((3,4),(((((47,118),102),(91,110)),(107,115)),(48,49))),(16,18)),(11,((((27,28),(43,45)),117),113)))),(2,50)),51);
 094: 1 -2532.98877 -2219.662965 (0,((((((1,80),((6,7),(((52,53),(((((55,99),96),(((94,95),100),101)),(64,65)),(((((((((56,57),(97,98)),75),66),74),(62,(76,77))),(86,87)),((((58,((60,(108,109)),(((81,83),(82,84)),90))),59),73),(69,70))),((63,(68,(92,93))),(((((71,89),(88,104)),103),((78,79),111)),(72,85)))))),((61,(105,106)),(67,114))))),((((((5,(22,23)),((12,13),(17,19))),((8,9),((10,120),(24,(25,26))))),(46,119)),(42,44)),((((((14,((29,30),((34,35),(36,37)))),15),(31,32)),(20,21)),33),(38,((39,40),116))))),((41,112),54)),(((((3,4),(48,49)),((((47,118),102),(107,115)),(91,110))),(16,18)),(11,((((27,28),(43,45)),117),113)))),(2,50)),51);
 095: 5 -1988.524658 -2224.450219 (0,(((((((1,80),((((((52,53),((61,(105,106)),(67,114))),((((((55,96),99),101),100),(94,95)),((((((((56,57),(97,98)),75),74),66),(62,(76,77))),(86,87)),72))),((((58,59),((60,(108,109)),(((81,83),(82,84)),90))),73),(69,70))),(((63,(68,(92,93))),(((71,((88,104),89)),103),((78,79),111))),85)),(64,65))),(6,7)),(((((5,(22,23)),(((((8,9),((10,120),(24,(25,26)))),17),19),(12,13))),(((((14,15),((29,30),((34,35),(36,37)))),(31,32)),(20,21)),33)),(38,((39,40),116))),((42,44),(46,119)))),((41,112),54)),((((3,4),(((((47,118),102),(91,110)),(107,115)),(48,49))),(16,18)),(11,((((27,28),(43,45)),117),113)))),(2,50)),51);
 096: 3 -2347.770508 -2213.748502 (0,(((((((1,80),(((((((52,53),((61,(105,106)),(67,114))),(((((((56,57),(97,98)),(66,75)),74),(62,(76,77))),(86,87)),72)),(((55,96),99),((94,95),(100,101)))),((((58,59),((60,(108,109)),(((81,83),(82,84)),90))),73),(69,70))),(((63,(68,(92,93))),((((71,89),(88,104)),103),((78,79),111))),85)),(64,65))),(6,7)),((((((5,(22,23)),((((8,9),((10,120),(24,(25,26)))),(17,19)),(12,13))),(((((14,15),((29,30),((34,35),(36,37)))),(31,32)),(20,21)),33)),38),((39,40),116)),((42,44),(46,119)))),((41,112),54)),((((3,4),(((((47,118),102),(91,110)),(107,115)),(48,49))),(16,18)),(11,((((27,28),(43,45)),117),113)))),(2,50)),51);
 097: 1 -2060.451172 -2220.710877 (0,(((((((1,80),(((((((52,53),((61,(105,106)),(67,114))),((((((((56,57),(97,98)),66),((62,76),77)),75),74),((((58,((60,(108,109)),(((81,83),(82,84)),90))),59),73),(69,70))),(86,87))),((((55,96),99),((94,95),(100,101))),(64,65))),(72,85)),((((71,89),103),(88,104)),((78,79),111))),(63,(68,(92,93))))),(6,7)),((((((((5,(22,23)),((((8,9),((10,120),(24,(25,26)))),(17,19)),(12,13))),(((((14,15),((29,30),((34,35),(36,37)))),(31,32)),(20,21)),33)),((42,44),(46,119))),38),(39,40)),116),((41,112),54))),(((3,4),(((((47,118),102),(91,110)),(107,115)),(48,49))),(16,18))),(11,((((27,28),(43,45)),117),113))),(2,50)),51);
 098: 1 -2656.258789 -2211.315424 (0,(((((((1,80),((6,7),(((((52,53),72),((((((56,57),(97,98)),(66,75)),74),(62,(76,77))),(86,87))),(((((58,59),((60,(108,109)),(((81,83),(82,84)),90))),73),(69,70)),((((61,(105,106)),(67,114)),85),((63,(68,(92,93))),((((71,89),(88,104)),103),((78,79),111)))))),((((55,96),99),((94,95),(100,101))),(64,65))))),((((5,(((((8,((10,120),(24,(25,26)))),9),(17,19)),(12,13)),(22,23))),((((((14,15),((29,30),((34,35),(36,37)))),(31,32)),20),21),33)),((42,44),(46,119))),(38,((39,40),116)))),((41,112),54)),((3,4),((16,18),(((((47,118),102),(91,110)),(107,115)),(48,49))))),(11,((((27,28),(43,45)),117),113))),(2,50)),51);
 099: 1 -2772.666504 -2214.419827 (0,(((((((1,80),((6,7),((((((52,53),72),(86,87)),(((((56,57),(97,98)),(66,75)),74),(62,(76,77)))),(((((58,59),((60,(108,109)),(((81,83),(82,84)),90))),73),(69,70)),((((61,(105,106)),(67,114)),85),((63,(68,(92,93))),((((71,89),(88,104)),103),((78,79),111)))))),((((55,96),99),((94,95),(100,101))),(64,65))))),((((5,(((((8,((10,120),(24,(25,26)))),9),(17,19)),(12,13)),(22,23))),((((((14,15),((29,30),((34,35),(36,37)))),(31,32)),20),21),33)),((42,44),(46,119))),(38,((39,40),116)))),((41,112),54)),(((3,4),(((((47,118),102),(91,110)),(107,115)),(48,49))),(16,18))),(11,((((27,28),(43,45)),117),113))),(2,50)),51);
 100: 1 -1828.746948 -2216.710291 (0,(((((((1,80),(((((((52,53),((61,(105,106)),(67,114))),72),(86,87)),(((((56,57),97),98),(66,(74,75))),(62,(76,77)))),(((((58,((60,(108,109)),(((81,83),(82,84)),90))),59),73),(69,70)),(((63,(68,(92,93))),((((71,89),(88,104)),103),((78,79),111))),85))),((((55,99),96),((94,95),(100,101))),(64,65)))),(6,7)),((((((5,(22,23)),((12,13),(17,19))),(((((14,15),((29,30),((34,35),(36,37)))),(31,32)),(20,21)),33)),((8,((10,120),(24,(25,26)))),9)),((42,(46,119)),44)),(38,((39,40),116)))),((41,112),54)),((((((((3,4),(48,49)),((((47,102),118),(91,110)),(107,115))),(16,18)),((27,28),(43,45))),117),113),11)),(2,50)),51);
 101: 1 -2247.842773 -2240.910971 (0,(((((((((((1,80),(((12,13),(24,(25,26))),(((((((((52,53),((61,(105,106)),(67,114))),72),(((55,99),96),(((94,95),101),100))),((((((((((56,57),98),97),75),74),66),62),76),77),(86,87))),(69,70)),(((((58,59),((81,83),(82,84))),(60,(108,109))),90),73)),(((63,(68,(92,93))),(((71,((88,104),89)),103),((78,79),111))),85)),(64,65)))),((((14,(15,(31,32))),((20,21),33)),(29,30)),(((34,35),37),36))),(6,7)),((((((3,4),((91,110),(102,118))),(48,49)),(107,115)),((27,28),(43,45))),(((((5,((((8,(10,120)),9),113),(17,19))),(22,23)),117),47),(16,18)))),((41,112),54)),11),((42,44),(46,119))),38),(39,40)),116),((2,50),51));
 102: 1 -2494.262451 -2223.836695 (0,((((((((((((1,80),((((((((52,53),((61,(105,106)),(67,114))),(((((((((56,57),97),98),75),(62,(76,77))),66),74),(86,87)),72)),(((((55,96),99),(((94,95),100),101)),(64,65)),((78,79),111))),((((((((58,59),((81,83),(82,84))),60),108),109),90),73),(69,70))),85),(((71,103),89),(88,104))),(63,(68,(92,93))))),(6,7)),((41,112),54)),((((((3,4),(48,49)),((91,110),(102,118))),(107,115)),(16,18)),((11,113),((27,28),(43,45))))),(47,117)),((5,(((((8,9),(10,120)),(17,19)),((12,13),(24,(25,26)))),(22,23))),(((((14,15),((29,30),((34,35),(36,37)))),(31,32)),(20,21)),33))),((42,(46,119)),44)),38),39),40),116),((2,50),51));
 103: 1 -2260.147461 -2221.717827 (0,(((((((((1,80),(((12,13),(24,(25,26))),((((((((52,53),((61,(105,106)),(67,114))),(69,70)),((((((((56,57),(97,98)),75),((62,76),77)),66),74),(86,87)),72)),(((55,96),99),(((94,95),101),100))),(((58,59),((60,(108,109)),(((81,83),(82,84)),90))),73)),(((63,(68,(92,93))),((((71,89),(88,104)),103),((78,79),111))),85)),(64,65)))),((5,(22,23)),(((((14,(15,((29,30),((34,35),(36,37))))),(31,32)),20),21),33))),((42,44),(46,119))),(38,((39,116),40))),((6,7),((41,112),54))),((((3,4),((48,49),(((91,110),(102,118)),(107,115)))),(16,18)),47)),(((((((8,9),(10,120)),(17,19)),113),((27,28),(43,45))),117),11)),(2,50)),51);
 104: 1 -2528.22168 -2231.491972 (0,((((((((((((1,80),((((((((52,53),((61,(105,106)),(67,114))),(((((56,57),(97,98)),((((62,77),76),75),66)),74),(86,87))),72),(((55,96),99),((94,95),(100,101)))),(((63,(68,(92,93))),((71,(((88,104),103),89)),((78,79),111))),85)),((((58,59),73),((60,((90,109),108)),((81,83),(82,84)))),(69,70))),(64,65))),((12,13),(24,(25,26)))),(((((((14,15),32),31),21),((29,30),(((34,35),37),36))),20),33)),(5,(22,23))),(38,(39,(40,116)))),(42,(44,(46,119)))),(6,7)),((41,112),54)),(((((8,9),(10,120)),((17,19),113)),(((27,28),(43,45)),117)),11)),((((3,4),((48,49),(((91,110),((107,115),118)),102))),(16,18)),47)),(2,50)),51);
 105: 2 -2455.055176 -2216.856923 (0,(((((((1,80),((6,7),(((52,53),((61,(105,106)),(67,114))),((((((((55,96),(((94,95),100),101)),99),(64,65)),111),(78,79)),((63,(68,(92,93))),(((71,89),(88,104)),103))),((((((((56,57),97),98),((66,75),74)),(62,(76,77))),(86,87)),(72,85)),((((58,59),((60,(108,109)),(((81,83),(82,84)),90))),73),(69,70))))))),(((((5,(22,23)),((((8,9),((10,120),(24,(25,26)))),(17,19)),(12,13))),(((((14,15),((29,30),((34,35),(36,37)))),(31,32)),(20,21)),33)),((42,44),(46,119))),(38,((39,40),116)))),((41,112),54)),(((((3,4),(48,49)),((((47,118),102),(107,115)),(91,110))),(16,18)),(11,((((27,28),(43,45)),117),113)))),2),50),51);
 106: 1 -2042.453369 -2230.090412 (0,((((((((((1,80),(6,7)),((((14,15),(((20,21),33),(31,32))),(29,30)),((34,35),(36,37)))),((((((((3,4),((91,110),(102,118))),(48,49)),(107,115)),((((27,28),117),(43,45)),113)),47),(16,18)),(5,(((((8,9),(10,120)),(((12,13),(24,(25,26))),((((((52,53),((61,(105,106)),(67,114))),72),(((((((56,57),(62,(76,77))),97),98),(66,75)),74),(86,87))),((((58,(59,((60,(108,109)),(((81,83),(82,84)),90)))),73),((((63,(68,(92,93))),((((71,89),(88,104)),103),((78,79),111))),85),(64,65))),(69,70))),(((55,96),99),(((94,95),101),100))))),(17,19)),(22,23))))),((41,112),54)),(11,((42,44),(46,119)))),38),(39,40)),116),(2,50)),51);
 107: 2 -2047.3396 -2213.235475 (0,(((((((1,80),((6,7),(((52,53),((61,(105,106)),(67,114))),(((((55,96),99),((94,95),(100,101))),(64,65)),((((((((((56,57),97),98),75),74),66),((62,76),77)),(86,87)),((((58,59),((60,(108,109)),(((81,83),(82,84)),90))),73),(69,70))),(((63,(68,(92,93))),((((71,89),(88,104)),103),((78,79),111))),(72,85))))))),(((((3,4),(48,49)),((((47,118),102),(91,110)),(107,115))),(16,18)),((11,113),(((27,28),(43,45)),117)))),(((5,(22,23)),(((8,9),((10,120),(24,(25,26)))),((12,13),(17,19)))),(((((14,15),((29,30),((34,35),(36,37)))),(31,32)),(20,21)),33))),((((38,(39,40)),116),(41,112)),(42,(44,(46,119))))),54),(2,50)),51);
 108: 3 -1787.00708 -2225.684543 (0,((((((1,80),((6,7),(((((52,53),(((((((((56,57),(62,(76,77))),97),98),75),66),74),(86,87)),72)),(((((((58,59),73),((81,83),(82,84))),90),60),(108,109)),(69,70))),(((63,(68,(92,93))),85),((((71,89),(88,104)),103),((78,79),111)))),((((55,96),99),(((94,95),101),100)),(64,65))))),(16,18)),(((5,(22,23)),(((12,13),(24,(25,26))),((61,(105,106)),(67,114)))),((((14,(15,((29,30),(((34,35),36),37)))),(31,32)),(20,21)),33))),(((((((((((((3,4),(48,49)),((91,110),102)),(47,118)),(107,115)),(43,45)),28),27),117),((8,((9,(10,120)),(17,19))),113)),11),((42,(46,119)),44)),((38,((41,112),54)),((39,40),116)))),(2,50)),51);
 109: 1 -2249.97168 -2219.444562 (0,(((((((1,80),(((12,13),(24,(25,26))),((((((((52,53),((61,(105,106)),(67,114))),((((((((56,57),97),98),(66,75)),((62,76),77)),74),(86,87)),72)),((((58,59),((60,(108,109)),(((81,83),(82,84)),90))),73),(69,70))),85),((63,(68,(92,93))),((((71,(88,104)),89),103),((78,79),111)))),(((55,96),99),(((94,95),100),101))),(64,65)))),(38,((39,40),116))),(((5,(22,23)),(((((14,15),((29,30),((34,35),(36,37)))),(31,32)),(20,21)),33)),((42,44),(46,119)))),((6,7),((41,112),54))),((((((3,4),(48,49)),(((91,110),(102,118)),(107,115))),(16,18)),47),((((((8,9),(10,120)),(17,19)),113),(((27,28),(43,45)),117)),11))),(2,50)),51);
 110: 3 -2158.965332 -2210.607861 (0,((((((((1,80),((6,7),(((52,53),((61,(105,106)),(67,114))),(((((55,96),99),((94,95),(100,101))),(64,65)),((((((((56,57),98),97),((66,75),74)),(62,(76,77))),(86,87)),((((58,59),(((60,(108,109)),90),((81,83),(82,84)))),73),(69,70))),(((63,(68,(92,93))),((((71,89),(88,104)),103),((78,79),111))),(72,85))))))),(((((3,4),(((47,118),102),((91,110),(107,115)))),(48,49)),(16,18)),((11,(((27,28),(43,45)),113)),117))),((41,112),54)),(((5,(22,23)),(((8,(9,((10,120),(24,(25,26))))),(17,19)),(12,13))),(((((14,15),((29,30),((34,35),(36,37)))),(31,32)),(20,21)),33))),(38,((39,40),116))),((42,44),(46,119))),(2,50)),51);
 111: 5 -2304.780029 -2221.047688 (0,(((((((((1,80),((((((52,53),((61,(105,106)),(67,114))),(((((((((56,57),97),98),66),(62,(76,77))),75),74),(86,87)),72)),(((55,99),96),(((94,95),100),101))),((((((58,59),(((81,83),(82,84)),90)),73),(60,(108,109))),(69,70)),(((63,(68,(92,93))),((((71,89),(88,104)),103),((78,79),111))),85))),(64,65))),(6,7)),((((14,15),(((20,21),33),(31,32))),(29,30)),(((34,35),36),37))),((((5,(22,23)),(((8,(9,(10,120))),(17,19)),((12,13),(24,(25,26))))),(38,((39,40),116))),(((42,44),(46,119)),117))),((41,112),54)),((((3,4),((48,49),(((91,110),(102,118)),(107,115)))),(16,18)),47)),(11,(((27,28),(43,45)),113))),(2,50)),51);
 112: 1 -1983.236206 -2232.97752 (0,((((((((1,80),(((((((((((52,53),((61,(105,106)),(67,114))),(((((((56,57),(62,(76,77))),97),98),(66,75)),74),(86,87))),72),85),(((71,89),(88,104)),103)),(((((((58,59),(((81,83),(82,84)),90)),(108,109)),60),73),(69,70)),(68,(92,93)))),63),((78,79),111)),(((55,96),99),((94,95),(100,101)))),(64,65))),(6,7)),((29,30),((34,35),(36,37)))),((41,112),54)),((((((14,15),(31,32)),((20,33),21)),47),((42,44),(46,119))),(38,((39,116),40)))),(((((((((3,4),(48,49)),((91,110),(102,118))),(107,115)),(16,18)),(43,45)),((27,28),117)),(((((5,(22,23)),(17,19)),((12,13),(24,(25,26)))),((8,9),(10,120))),113)),11)),(2,50)),51);
 113: 1 -2230.782471 -2214.505544 (0,(((((1,80),((6,7),(((52,53),((61,(105,106)),(67,114))),(((((55,96),99),(((94,95),100),101)),(64,65)),((((((((((56,57),97),98),75),(66,74)),(62,(76,77))),(86,87)),72),(69,70)),((((58,59),(((60,(108,109)),90),((81,83),(82,84)))),73),(((63,(68,(92,93))),(((71,((88,104),89)),103),((78,79),111))),85))))))),(((((((5,(22,23)),((12,13),(17,19))),(((((14,15),((29,30),((34,35),(36,37)))),(31,32)),(20,21)),33)),(((8,9),(10,120)),(24,(25,26)))),(42,(44,(46,119)))),(38,((39,40),116))),((41,112),54))),((((((3,4),(48,49)),((((47,118),102),(91,110)),(107,115))),(16,18)),(((27,28),(43,45)),117)),(11,113))),(2,50)),51);
 114: 1 -2360.328613 -2225.444166 (0,((((((((1,80),((6,7),((((52,53),(((((((56,57),(62,(76,77))),(97,98)),(66,75)),74),(86,87)),72)),(((((58,73),59),(((81,83),(82,84)),90)),(60,(108,109))),(69,70))),(((((55,99),96),((94,95),(100,101))),(64,65)),(((63,(68,(92,93))),((((71,(88,104)),89),103),((78,79),111))),85))))),(16,18)),((5,(22,23)),((((((14,15),((29,30),((34,35),(36,37)))),(31,32)),21),20),33))),(((12,13),(24,(25,26))),((61,(105,106)),(67,114)))),((38,((39,116),40)),((41,112),54))),(((((((((((3,4),(48,49)),((91,110),102)),(47,118)),(107,115)),(43,45)),(27,28)),117),((8,(9,((10,120),(17,19)))),113)),11),((42,44),(46,119)))),(2,50)),51);
 115: 3 -1783.774902 -2211.729473 (0,((((((1,80),((6,7),(((52,53),((61,(105,106)),(67,114))),(((((55,96),99),((94,95),(100,101))),(64,65)),((((((((56,57),97),98),(66,74)),75),((62,76),77)),(86,87)),((((((58,59),73),(((81,83),(82,84)),90)),(60,(108,109))),(69,70)),(((63,(68,(92,93))),((((71,89),(88,104)),103),((78,79),111))),(72,85)))))))),(((((5,((((8,9),((10,120),(24,(25,26)))),(17,19)),(22,23))),(12,13)),(((((14,15),((29,30),((34,35),(36,37)))),(31,32)),(20,21)),33)),((42,44),(46,119))),(38,((39,40),116)))),((41,112),54)),((((3,4),(((((47,118),102),(91,110)),(107,115)),(48,49))),(11,((((27,28),(43,45)),117),113))),(16,18))),(2,50)),51);
 116: 2 -2312.191895 -2215.246605 (0,((((((1,80),((6,7),(((52,53),((61,(105,106)),(67,114))),(((((55,96),99),((94,95),(100,101))),(64,65)),((((((((56,57),97),98),(66,75)),(((62,76),77),(86,87))),74),((((58,59),((60,(108,109)),(((81,83),(82,84)),90))),(69,70)),73)),(((63,(68,(92,93))),((((71,89),(88,104)),103),((78,79),111))),(72,85))))))),((((((5,(22,23)),((((8,9),((10,120),(24,(25,26)))),(17,19)),(12,13))),(((((14,15),((29,30),((34,35),(36,37)))),(31,32)),(20,21)),33)),((42,44),(46,119))),(38,((39,40),116))),((41,112),54))),(((((3,4),(48,49)),((((47,118),102),(91,110)),(107,115))),(16,18)),((11,113),(((27,(43,45)),28),117)))),2),50),51);
 117: 1 -2118.21582 -2219.618032 (0,(((((((1,80),(((((((52,53),((61,(105,106)),(67,114))),((((((((56,57),97),98),(66,75)),74),((62,76),77)),(86,87)),72)),(69,70)),((((58,((60,(108,109)),(((81,83),(82,84)),90))),59),73),(((63,(((71,89),(88,104)),103)),(92,93)),68))),85),(((((55,96),(((94,95),101),100)),99),((78,79),111)),(64,65)))),(6,7)),((((5,(22,23)),((12,13),(17,19))),(((42,(46,119)),44),117)),((((((((14,15),32),31),20),21),33),((29,30),(((34,35),36),37))),(38,(39,(40,116)))))),((41,112),54)),(((((3,4),(((((47,118),(107,115)),102),(91,110)),(48,49))),(((8,(9,((10,120),(24,(25,26))))),113),((27,28),(43,45)))),(16,18)),11)),(2,50)),51);
 118: 1 -2496.86377 -2212.797856 (0,(((((((1,80),((6,7),(((52,53),((61,(105,106)),(67,114))),(((((55,99),96),(((94,95),101),100)),(64,65)),((((((56,57),(97,98)),((66,75),74)),(62,(76,77))),(((((58,59),((60,(108,109)),(((81,83),(82,84)),90))),73),(69,70)),(86,87))),(((63,(68,(92,93))),(((71,((88,104),89)),103),((78,79),111))),(72,85))))))),((((5,(22,23)),(((((14,15),((29,30),((34,35),(36,37)))),(31,32)),(20,21)),33)),(38,((39,40),116))),((((((8,9),((10,120),(24,(25,26)))),((12,13),(17,19))),46),119),(42,44)))),((41,112),54)),(((3,4),(((((47,118),102),(107,115)),(91,110)),(48,49))),(16,18))),(11,((((27,28),(43,45)),117),113))),(2,50)),51);
 119: 3 -1724.116699 -2216.055127 (0,((((((1,80),(((((((5,((12,13),(17,19))),(22,23)),((8,9),((10,120),(24,(25,26))))),(((((14,((29,30),(((34,35),37),36))),15),(31,32)),(20,21)),33)),(38,((39,40),116))),((42,44),(46,119))),((6,7),(((52,53),((61,(105,106)),(67,114))),(((((55,99),96),((94,95),(100,101))),(64,65)),((((((((56,57),97),98),(66,(74,75))),(((62,76),77),(86,87))),72),((((58,((60,(108,109)),(((81,83),(82,84)),90))),59),73),(69,70))),(((63,(68,(92,93))),(((71,((88,104),89)),103),((78,79),111))),85))))))),((41,112),54)),(((3,4),(((((47,118),102),(91,110)),(107,115)),(48,49))),(16,18))),((11,113),(((27,28),(43,45)),117))),(2,50)),51);
 120: 1 -2021.744141 -2214.092422 (0,(((((((1,80),((6,7),((52,53),(((((55,96),99),((94,95),(100,101))),(64,65)),((((((((56,57),97),98),((66,75),74)),((62,76),77)),(86,87)),((((58,59),((60,(108,109)),(((81,83),(82,84)),90))),73),(69,70))),((((((61,(105,106)),(67,114)),85),72),(((71,((88,104),89)),103),((78,79),111))),(63,(68,(92,93))))))))),(((((((5,((12,13),(17,19))),(22,23)),((8,((10,(24,(25,26))),120)),9)),((((((14,((29,30),((34,35),(36,37)))),15),(31,32)),20),21),33)),(38,((39,116),40))),((42,(46,119)),44)),((41,112),54))),((((3,4),(48,49)),((((47,118),102),(91,110)),(107,115))),(16,18))),((11,113),(((27,28),(43,45)),117))),2),50),51);
 121: 2 -1931.813965 -2220.152376 (0,((((((((((1,80),(((12,13),(24,(25,26))),(((((((52,53),((61,(105,106)),(67,114))),(((((((((56,57),97),98),(62,(76,77))),75),66),74),(86,87)),72)),(69,70)),(((55,99),96),((94,95),(100,101)))),(((58,59),(((60,(108,109)),(((81,83),(82,84)),90)),73)),(((63,(68,(92,93))),(((71,((88,104),89)),103),((78,79),111))),85))),(64,65)))),(5,(22,23))),(((((14,15),((29,30),(((34,35),36),37))),(31,32)),(20,21)),33)),(38,((39,40),116))),((42,(46,119)),44)),((41,112),54)),(6,7)),(((((3,4),((48,49),(((91,110),(102,118)),(107,115)))),(16,18)),47),((((((8,(10,120)),9),(17,19)),113),11),(((27,28),(43,45)),117)))),(2,50)),51);
 122: 1 -2282.268066 -2225.486945 (0,((((((((((((1,80),((((((((52,53),((61,(105,106)),(67,114))),((((((((56,57),(97,98)),75),66),74),((62,76),77)),(86,87)),72)),(((((55,99),96),((94,95),(100,101))),(64,65)),((78,79),111))),((((((((58,59),((81,83),(82,84))),60),108),90),109),73),(69,70))),85),(63,(68,(92,93)))),(((71,103),(88,104)),89))),(6,7)),((((((3,4),(48,49)),(((91,110),(102,118)),(107,115))),(16,18)),((11,113),((27,28),(43,45)))),((41,112),54))),47),117),((5,(((((8,(10,120)),9),(17,19)),((12,13),(24,(25,26)))),(22,23))),((((((14,(31,32)),15),((29,30),((34,35),(36,37)))),20),21),33))),((42,44),(46,119))),38),(39,40)),116),(2,50)),51);
 123: 1 -1794.650024 -2233.866572 (0,((((((((1,80),((((((((55,99),96),((94,95),(100,101))),(((((((56,57),(((66,75),74),(97,98))),62),76),77),(86,87)),72)),((((((58,59),73),((81,83),(82,84))),90),(60,(108,109))),(69,70))),85),(((63,68),(92,93)),(((71,89),((88,104),103)),((78,79),111)))),(64,65))),(6,7)),(((((14,15),(31,32)),((20,33),21)),((29,30),((52,53),((61,(105,106)),(67,114))))),(((34,35),36),37))),(((12,13),(24,(25,26))),(38,((39,40),116)))),((41,112),54)),(((((((3,4),(48,49)),((91,110),(102,118))),(107,115)),(16,18)),47),(((((((5,(22,23)),(17,19)),((8,(10,120)),9)),113),((27,28),(43,45))),((((42,44),119),46),117)),11))),(2,50)),51);
 124: 1 -2400.84375 -2209.40344 (0,((((((1,80),((6,7),((52,53),(((((55,96),99),(((94,95),100),101)),(64,65)),(((((((((56,57),(97,98)),(66,75)),74),(62,(76,77))),(86,87)),((((58,59),((60,(108,109)),(((81,83),(82,84)),90))),73),(69,70))),((((61,(105,106)),(67,114)),85),72)),((63,(68,(92,93))),((((71,89),(88,104)),103),((78,79),111)))))))),((((((5,((12,13),(17,19))),(22,23)),((8,9),((10,120),(24,(25,26))))),(((((14,15),(31,32)),((29,30),(((34,35),37),36))),(20,21)),33)),((42,44),(46,119))),(38,((39,40),116)))),((41,112),54)),((((3,4),(((((47,118),102),(91,110)),(107,115)),(48,49))),(16,18)),(11,((((27,28),(43,45)),117),113)))),(2,50)),51);
 125: 3 -2615.812012 -2228.704419 (0,((((((((((1,80),(6,7)),((((14,15),(((20,21),33),(31,32))),(29,30)),((34,35),(36,37)))),(((((((((3,4),(91,110)),(102,118)),(48,49)),(107,115)),((((27,28),117),(43,45)),113)),47),(16,18)),(5,(((((8,9),(10,120)),(((12,13),(24,(25,26))),((((((52,53),((61,(105,106)),(67,114))),72),(((((((56,57),(62,(76,77))),97),98),(66,75)),74),(86,87))),((((58,(59,((60,(108,109)),(((81,83),(82,84)),90)))),73),(69,70)),((((63,(68,(92,93))),((((71,89),(88,104)),103),((78,79),111))),85),(64,65)))),(((55,96),99),(((94,95),101),100))))),(17,19)),(22,23))))),((41,112),54)),(11,((42,44),(46,119)))),38),(39,40)),116),(2,50)),51);
 126: 1 -2415.314941 -2221.717827 (0,(((((((((1,80),(((12,13),(24,(25,26))),((((((((52,53),((61,(105,106)),(67,114))),(69,70)),((((((((56,57),(97,98)),75),((62,76),77)),66),74),(86,87)),72)),(((55,96),99),(((94,95),101),100))),(((58,59),((60,(108,109)),(((81,83),(82,84)),90))),73)),(((63,(68,(92,93))),((((71,89),(88,104)),103),((78,79),111))),85)),(64,65)))),((5,(22,23)),(((((14,(15,((29,30),((34,35),(36,37))))),(31,32)),20),21),33))),((42,44),(46,119))),(38,((39,116),40))),((6,7),((41,112),54))),((((3,4),((48,49),(((91,110),(102,118)),(107,115)))),(16,18)),47)),(((((((8,9),(10,120)),(17,19)),113),((27,28),(43,45))),117),11)),(2,50)),51);
 127: 1 -2422.001953 -2211.596426 (0,((((((((1,80),((6,7),((52,53),(((((55,96),99),((94,95),(100,101))),(64,65)),(((((((((((56,57),97),98),(66,75)),74),(62,(76,77))),(86,87)),72),((((58,59),((60,(108,109)),(((81,83),(82,84)),90))),73),(69,70))),(((61,(105,106)),(67,114)),85)),((63,(68,(92,93))),((((71,89),(88,104)),103),((78,79),111)))))))),((((((5,(22,23)),((12,13),(17,19))),(((((14,15),((29,30),((34,35),(36,37)))),(31,32)),(20,21)),33)),(8,(9,((10,120),(24,(25,26)))))),((42,44),(46,119))),(38,((39,40),116)))),((41,112),54)),((((3,4),(48,49)),((((47,118),102),(91,110)),(107,115))),(16,18))),(11,((((27,28),(43,45)),117),113))),2),50),51);
 128: 2 -2347.60498 -2222.089056 (0,(((((((1,80),((6,7),(((52,53),((61,(105,106)),(67,114))),(((((55,96),99),((94,95),(100,101))),(64,65)),(((((((((56,57),(97,98)),(66,75)),74),(62,(76,77))),(86,87)),(72,85)),(((((58,59),(((81,83),(82,84)),90)),60),(73,(108,109))),(69,70))),((63,(68,(92,93))),((((71,89),(88,104)),103),((78,79),111)))))))),(((((((5,(((((8,(10,(((24,26),25),120))),9),(17,19)),(12,13)),(22,23))),(((((14,((29,30),(((34,35),36),37))),15),31),32),(20,21))),33),(38,((39,116),40))),((42,(46,119)),44)),54),(41,112))),((((3,4),(48,49)),((((47,118),102),(107,115)),(91,110))),(16,18))),((11,113),(((27,28),(43,45)),117))),2),50),51);
 129: 1 -2508.158691 -2219.108338 (0,((((((1,80),((6,7),(((52,53),(61,((67,114),(105,106)))),(((((55,96),99),((94,95),(100,101))),(64,65)),(((((((56,57),97),98),((66,75),74)),(62,(76,77))),(86,87)),(((((58,59),((60,(108,109)),(((81,83),(82,84)),90))),73),(69,70)),(((63,(68,(92,93))),((((71,89),(88,104)),103),((78,79),111))),(72,85)))))))),((41,112),54)),(((((5,(22,23)),(((8,((10,120),(24,(25,26)))),9),((12,13),(17,19)))),(((((14,15),((29,30),((34,35),(36,37)))),(31,32)),(20,21)),33)),(38,((39,40),116))),((42,44),(46,119)))),(((((((((3,4),(48,49)),(((47,118),102),(91,110))),(107,115)),(16,18)),((27,28),(43,45))),113),117),11)),(2,50)),51);
 130: 1 -1747.961548 -2225.486945 (0,((((((((((((1,80),((((((((52,53),((61,(105,106)),(67,114))),((((((((56,57),(97,98)),75),66),74),((62,76),77)),(86,87)),72)),(((((55,99),96),((94,95),(100,101))),(64,65)),((78,79),111))),((((((((58,59),((81,83),(82,84))),60),108),90),109),73),(69,70))),85),(63,(68,(92,93)))),(((71,103),(88,104)),89))),(6,7)),((((((3,4),(48,49)),(((91,110),(102,118)),(107,115))),(16,18)),((11,113),((27,28),(43,45)))),((41,112),54))),47),117),((5,(((((8,(10,120)),9),(17,19)),((12,13),(24,(25,26)))),(22,23))),((((((14,(31,32)),15),((29,30),((34,35),(36,37)))),20),21),33))),((42,44),(46,119))),38),(39,40)),116),(2,50)),51);
 131: 1 -1801.948486 -2214.304537 (0,((((((((1,80),((6,7),(((52,53),((61,(105,106)),(67,114))),(((((((55,96),99),((94,95),(100,101))),((78,79),111)),(64,65)),(((63,(68,(92,93))),(((71,89),(88,104)),103)),(72,85))),((((56,57),((((66,74),75),98),97)),(62,(76,77))),(((((58,73),59),(((81,83),(82,84)),90)),(60,(108,109))),((69,70),(86,87)))))))),((((5,(((((8,((10,120),(24,(25,26)))),9),(17,19)),(12,13)),(22,23))),(((((14,((29,30),((34,35),(36,37)))),15),(31,32)),(20,21)),33)),((42,44),(46,119))),(38,((39,40),116)))),((41,112),54)),(((3,4),(((((47,118),102),(91,110)),(107,115)),(48,49))),(16,18))),((11,113),(((27,28),(43,45)),117))),2),50),51);
 132: 2 -2047.011475 -2221.166655 (0,((((((((((((1,80),((((((((52,53),((61,(105,106)),(67,114))),((((((((56,57),(97,98)),((62,76),77)),75),66),74),(86,87)),72)),(((((55,99),96),((94,95),(100,101))),(64,65)),((78,79),111))),((((((58,59),(((81,83),(82,84)),90)),(108,109)),60),73),(69,70))),85),(63,(68,(92,93)))),(((71,89),(88,104)),103))),(6,7)),((((((3,4),((91,110),(102,118))),(48,49)),(107,115)),(16,18)),((11,113),((27,28),(43,45))))),((41,112),54)),(47,117)),((5,(((((8,(10,120)),9),((12,13),(24,(25,26)))),(17,19)),(22,23))),(((((14,15),(31,32)),((29,30),((34,35),(36,37)))),(20,21)),33))),((42,44),(46,119))),38),(39,40)),116),(2,50)),51);
 133: 4 -2333.710693 -2223.284461 (0,(((((((((1,80),(((12,13),(24,(25,26))),((((((((52,53),((61,(105,106)),(67,114))),(69,70)),((((((((56,57),(97,98)),75),((62,76),77)),66),74),(86,87)),72)),(((55,96),99),(((94,95),101),100))),(((58,59),((60,(108,109)),(((81,83),(82,84)),90))),73)),(((63,(68,(92,93))),((((71,89),(88,104)),103),((78,79),111))),85)),(64,65)))),((5,(22,23)),(((((14,(15,((29,30),((34,35),(36,37))))),(31,32)),20),21),33))),((42,44),(46,119))),(38,((39,116),40))),((6,7),((41,112),54))),((((3,4),((48,49),(((91,110),(102,118)),(107,115)))),(16,18)),47)),((((((8,9),(10,120)),(17,19)),113),(((27,28),117),(43,45))),11)),(2,50)),51);
 134: 5 -2192.142822 -2214.169079 (0,((((((1,80),((6,7),((((52,53),((61,(105,106)),(67,114))),((((((((56,57),75),(97,98)),66),74),(62,(76,77))),(86,87)),(((((58,((60,(108,109)),(((81,83),(82,84)),90))),59),73),(69,70)),(((63,(68,(92,93))),(((71,((88,104),89)),103),((78,79),111))),(72,85))))),((((55,96),99),((94,95),(100,101))),(64,65))))),(((((((5,((12,13),(17,19))),(22,23)),((((((14,15),((29,30),((34,35),(36,37)))),(31,32)),20),21),33)),(8,(9,((10,(24,(25,26))),120)))),(42,(44,(46,119)))),(38,((39,40),116))),((41,112),54))),(((3,4),(((((47,118),102),(91,110)),(107,115)),(48,49))),(16,18))),(11,((((27,28),(43,45)),117),113))),(2,50)),51);
 135: 2 -2240.904297 -2216.23282 (0,((((((((1,80),((((((52,53),((61,(105,106)),(67,114))),((((((((56,57),97),98),(66,75)),74),((62,76),77)),(86,87)),72)),(69,70)),(((((58,59),((60,(108,109)),(((81,83),(82,84)),90))),73),((63,(((71,89),(88,104)),103)),(68,(92,93)))),85)),(((((55,96),(((94,95),101),100)),99),(64,65)),((78,79),111)))),(6,7)),(((((5,(22,23)),((12,13),(17,19))),(((((14,15),(31,32)),(20,21)),33),((29,30),((34,35),(36,37))))),117),((38,(39,(40,116))),((42,44),(46,119))))),((41,112),54)),11),((((((3,4),(48,49)),(((47,118),102),(91,110))),(107,115)),(((8,(9,((10,120),(24,(25,26))))),113),((27,28),(43,45)))),(16,18))),(2,50)),51);
 136: 1 -2461.068115 -2209.898811 (0,((((((1,80),((6,7),(((52,53),((61,(105,106)),(67,114))),(((((55,96),99),(((94,95),100),101)),(64,65)),(((((((((56,57),97),98),75),(66,74)),((62,76),77)),(86,87)),((((((58,59),((81,83),(82,84))),90),60),((73,108),109)),(69,70))),(((63,(68,(92,93))),((((71,89),(88,104)),103),((78,79),111))),(72,85))))))),((41,112),54)),((((5,(((((8,((10,120),(24,(25,26)))),9),(17,19)),(12,13)),(22,23))),((((((14,15),((29,30),((34,35),(36,37)))),(31,32)),21),20),33)),((42,44),(46,119))),(38,((39,116),40)))),(((((((((3,4),(48,49)),(((47,118),102),(91,110))),(107,115)),(16,18)),(43,45)),((27,28),117)),113),11)),(2,50)),51);
 137: 1 -2547.071289 -2216.217218 (0,(((((1,80),((6,7),(((52,53),((61,(105,106)),(67,114))),(((((55,96),99),(((94,95),100),101)),(64,65)),(((((((56,57),97),98),((66,75),74)),(62,(76,77))),(((((((58,59),(((81,83),(82,84)),90)),60),(108,109)),73),(69,70)),(86,87))),((((63,((78,79),111)),(((71,89),(88,104)),103)),(68,(92,93))),(72,85))))))),((((((5,(22,23)),((((8,9),((10,120),(24,(25,26)))),(17,19)),(12,13))),(((((14,15),((29,30),((34,35),(36,37)))),(31,32)),(20,21)),33)),(38,((39,40),116))),((42,(46,119)),44)),((41,112),54))),(((((3,4),(48,49)),((((47,118),102),(91,110)),(107,115))),(16,18)),(11,((((27,(43,45)),28),117),113)))),(2,50)),51);
 138: 1 -1904.822021 -2231.420707 (0,(((((((((1,80),(((((52,53),(((((((56,57),(62,(76,77))),(97,98)),(66,75)),74),(86,87)),72)),(((((58,73),59),(((81,83),(82,84)),90)),(60,(108,109))),(69,70))),((((55,99),96),((94,95),(100,101))),(64,65))),(((63,(68,(92,93))),(((71,((88,104),89)),103),((78,79),111))),85))),(6,7)),(16,18)),((5,(22,23)),((((14,((29,30),((34,35),(36,37)))),(31,32)),15),((20,21),33)))),(((12,13),(24,(25,26))),((61,(105,106)),(67,114)))),(38,((39,40),(((41,112),54),116)))),((((((((((((3,4),(48,49)),((91,110),102)),(107,115)),118),47),(43,45)),(27,28)),117),(((8,(9,(17,19))),(10,120)),113)),11),((42,44),(46,119)))),(2,50)),51);
 139: 2 -1978.517456 -2228.549603 (0,((((((((((1,80),(6,7)),((((14,15),(((20,21),33),(31,32))),(29,30)),((34,35),(36,37)))),((((((((3,4),((91,110),(102,118))),(48,49)),(107,115)),((((27,28),117),(43,45)),113)),47),(16,18)),(5,(((((8,9),(10,120)),(((12,13),(24,(25,26))),((((((52,53),((61,(105,106)),(67,114))),72),(((((((56,57),(62,(76,77))),97),98),(66,75)),74),(86,87))),((((58,(59,(((60,(108,109)),90),((81,83),(82,84))))),73),(69,70)),((((63,(68,(92,93))),((((71,89),(88,104)),103),((78,79),111))),85),(64,65)))),(((55,96),99),(((94,95),101),100))))),(17,19)),(22,23))))),((41,112),54)),(11,((42,44),(46,119)))),38),(39,40)),116),(2,50)),51);
 140: 2 -1979.866089 -2224.515883 (0,(((((((1,80),((6,7),((((52,53),(((((((56,57),(62,(76,77))),(97,98)),(66,75)),74),(86,87)),72)),(((((58,73),59),(((81,83),(82,84)),90)),(60,(108,109))),(69,70))),(((((55,99),96),((94,95),(100,101))),(64,65)),(((63,(68,(92,93))),((((71,(88,104)),89),103),((78,79),111))),85))))),(16,18)),(((5,(22,23)),((((((14,15),((29,30),((34,35),(36,37)))),(31,32)),21),20),33)),(((12,13),(24,(25,26))),((61,(105,106)),(67,114))))),(((38,((39,116),40)),(41,112)),54)),(((((((((((3,4),(48,49)),((91,110),102)),(47,118)),(107,115)),(43,45)),(27,28)),117),((8,(9,((10,120),(17,19)))),113)),11),((42,44),(46,119)))),(2,50)),51);
 141: 4 -2141.839355 -2212.183419 (0,(((((((1,80),((6,7),(((52,53),((61,(105,106)),(67,114))),((((((55,96),99),((94,95),(100,101))),(64,65)),((63,(68,(92,93))),(((((71,89),(88,104)),103),(72,85)),((78,79),111)))),((((((((56,57),97),98),(62,(76,77))),75),66),74),((((58,(((60,(108,109)),90),((81,83),(82,84)))),59),73),((69,70),(86,87)))))))),(((((5,(22,23)),((((8,9),((10,120),(24,(25,26)))),(17,19)),(12,13))),(((((14,15),((29,30),((34,35),(36,37)))),(31,32)),(20,21)),33)),((42,44),(46,119))),(38,((39,40),116)))),((41,112),54)),(((((3,4),(48,49)),((((47,118),102),(107,115)),(91,110))),(16,18)),((11,113),(((27,(43,45)),28),117)))),2),50),51);
 142: 1 -2069.078125 -2211.608164 (0,(((((((((1,80),((6,7),(((52,53),((61,(105,106)),(67,114))),(((((55,99),96),(((94,95),100),101)),(64,65)),((((((((((56,57),97),98),(66,75)),74),(62,(76,77))),(86,87)),(((((58,59),(((81,83),(82,84)),90)),(60,(108,109))),73),(69,70))),(72,85)),((63,(68,(92,93))),((((71,(88,104)),89),103),((78,79),111)))))))),11),(((((5,(22,23)),((((8,9),((10,120),(24,(25,26)))),(17,19)),(12,13))),(((((14,((29,30),((34,35),(36,37)))),15),(31,32)),(20,21)),33)),(38,((39,40),116))),(42,(44,(46,119))))),((41,112),54)),((((3,4),(((((47,118),102),(107,115)),(91,110)),(48,49))),(16,18)),(((27,(43,45)),28),117))),113),2),50),51);
 143: 1 -2145.285889 -2225.94496 (0,((((((((1,80),((((((52,53),((61,(105,106)),(67,114))),(((((((((56,57),97),98),75),66),74),(62,(76,77))),(86,87)),72)),(((55,(96,99)),((94,95),(100,101))),((78,79),111))),(((((58,((60,(108,109)),(((81,83),(82,84)),90))),59),73),(69,70)),((63,(68,(85,(92,93)))),(((71,89),(88,104)),103)))),(64,65))),(6,7)),((((14,15),((((20,21),33),31),32)),(29,30)),(((34,35),36),37))),(((((((3,4),(48,49)),((91,110),(102,118))),(107,115)),((((8,9),((10,((12,13),(24,(25,26)))),120)),113),((27,28),(43,45)))),47),(16,18))),((5,(22,23)),(17,19))),((11,(((42,44),(46,119)),117)),(((38,((39,116),40)),(41,112)),54))),(2,50)),51);
 144: 1 -2118.499756 -2215.476571 (0,((((((1,80),((6,7),(((52,53),((61,(105,106)),(67,114))),((((((55,96),99),((94,95),(100,101))),(((((((56,57),(97,98)),(62,(76,77))),(66,75)),74),((((58,59),((60,(108,109)),(((81,83),(82,84)),90))),73),(69,70))),(((63,(68,(92,93))),((((71,89),(88,104)),103),((78,79),111))),(72,85)))),(64,65)),(86,87))))),(((((5,(22,23)),((((8,9),((10,120),(24,(25,26)))),(17,19)),(12,13))),(((((14,15),(31,32)),(20,21)),((29,30),((34,35),(36,37)))),33)),(38,((39,40),116))),((42,44),(46,119)))),((41,112),54)),((((3,4),(((((47,118),102),(91,110)),(107,115)),(48,49))),(16,18)),(11,((((27,28),(43,45)),117),113)))),(2,50)),51);
 145: 5 -1816.761108 -2232.649439 (0,((((((((1,80),((((((55,99),96),((94,95),(100,101))),(((((((56,57),(((66,75),74),(97,98))),62),77),(86,87)),76),72)),((((((58,59),73),(((81,83),(82,84)),90)),(60,(108,109))),(69,70)),(((63,(68,(92,93))),((((71,(88,104)),89),103),((78,79),111))),85))),(64,65))),(6,7)),((((14,((((20,33),21),32),31)),15),((29,30),((52,53),((61,(105,106)),(67,114))))),(((34,35),36),37))),(((12,13),(24,(25,26))),(38,((39,40),116)))),((41,112),54)),(((((3,4),((48,49),(((91,110),(102,118)),(107,115)))),(16,18)),47),(((((((5,(22,23)),(17,19)),((8,9),(10,120))),113),((27,28),(43,45))),((((42,44),119),46),117)),11))),(2,50)),51);
 146: 1 -2118.288086 -2213.983482 (0,((((((1,80),((6,7),(((52,53),((61,(105,106)),(67,114))),(((((55,96),99),(((94,95),100),101)),(64,65)),(((((((((56,57),97),98),75),(66,74)),((62,76),77)),(86,87)),(((((58,59),(((81,83),(82,84)),90)),60),((73,108),109)),(69,70))),(((63,(68,(92,93))),((((71,89),(88,104)),103),((78,79),111))),(72,85))))))),((41,112),54)),((((5,(((((8,((10,120),(24,(25,26)))),9),(17,19)),(12,13)),(22,23))),((((((14,15),(((29,30),(34,35)),(36,37))),(31,32)),21),20),33)),((42,44),(46,119))),(38,((39,116),40)))),(((((((((3,4),(48,49)),(((47,118),102),(91,110))),(107,115)),(16,18)),(43,45)),((27,28),117)),113),11)),(2,50)),51);
 147: 1 -2378.529541 -2231.491972 (0,((((((((((((1,80),((((((((52,53),((61,(105,106)),(67,114))),(((((56,57),(97,98)),((((62,77),76),75),66)),74),(86,87))),72),(((55,96),99),((94,95),(100,101)))),(((63,(68,(92,93))),((71,(((88,104),103),89)),((78,79),111))),85)),((((58,59),73),((60,((90,109),108)),((81,83),(82,84)))),(69,70))),(64,65))),((12,13),(24,(25,26)))),(((((((14,15),32),31),21),((29,30),(((34,35),37),36))),20),33)),(5,(22,23))),(38,(39,(40,116)))),(42,(44,(46,119)))),(6,7)),((41,112),54)),(((((8,9),(10,120)),((17,19),113)),(((27,28),(43,45)),117)),11)),((((3,4),((48,49),(((91,110),((107,115),118)),102))),(16,18)),47)),(2,50)),51);
 148: 2 -2011.07959 -2220.611833 (0,(((((((1,80),((((((((52,53),((61,(105,106)),(67,114))),(((((((56,57),((((66,74),75),97),98)),62),76),77),(86,87)),72)),(69,70)),(((58,59),((60,(108,109)),(((81,83),(82,84)),90))),73)),85),(((((55,96),(((94,95),100),101)),99),(64,65)),((78,79),111))),((63,(68,(92,93))),(((71,89),(88,104)),103)))),11),((((((5,((12,13),(17,19))),(22,23)),((8,((10,120),(24,(25,26)))),9)),((((((14,15),((29,30),((34,35),(36,37)))),(31,32)),20),21),33)),(38,((39,116),40))),((42,(46,119)),44))),((6,7),((41,112),54))),((((((((3,4),(48,49)),((91,110),(102,118))),(107,115)),((43,45),113)),(16,18)),47),((27,28),117))),(2,50)),51);
 149: 1 -2060.082764 -2229.00695 (0,(((((((((1,80),((((((52,53),((61,(105,106)),(67,114))),(((((((((56,57),(97,98)),75),74),66),62),(76,77)),(86,87)),72)),(((55,(((94,95),100),101)),(96,99)),((78,79),111))),((((((58,59),(((60,(108,109)),90),((81,83),(82,84)))),73),(69,70)),(63,(68,(85,(92,93))))),((71,89),((88,104),103)))),(64,65))),(6,7)),((((14,15),(((20,33),21),(31,32))),(29,30)),((34,35),(36,37)))),(((((((3,4),(48,49)),((91,110),(102,118))),(107,115)),(((8,(9,((10,120),((12,13),(24,(25,26)))))),113),((27,28),(43,45)))),47),(16,18))),((5,(22,23)),(17,19))),((11,(((42,44),119),46)),117)),(38,(((39,40),116),((41,112),54)))),(2,50)),51);
 150: 1 -1949.557373 -2217.625494 (0,(((((((1,80),(((12,13),(24,(25,26))),(((((((52,53),((61,(105,106)),(67,114))),((((((((56,57),97),98),(66,75)),74),((62,76),77)),(86,87)),72)),((((58,59),((60,(108,109)),(((81,83),(82,84)),90))),73),(69,70))),85),((63,(68,(92,93))),((((71,(88,104)),89),103),((78,79),111)))),((((55,96),99),(((94,95),100),101)),(64,65))))),(38,((39,40),116))),(((5,(22,23)),(((((14,15),((29,30),((34,35),(36,37)))),(31,32)),(20,21)),33)),((42,44),(46,119)))),((6,7),((41,112),54))),((((((3,4),(48,49)),(((91,110),(102,118)),(107,115))),(16,18)),47),((((((8,9),(10,120)),(17,19)),113),(((27,28),(43,45)),117)),11))),(2,50)),51);
 151: 1 -2352.210938 -2219.064874 (0,(((((((((((1,80),(((((((52,53),((61,(105,106)),(67,114))),(((((((((56,57),97),98),(62,(76,77))),75),66),74),(86,87)),72)),(69,70)),(((55,99),96),((94,95),(100,101)))),((((58,59),((60,(108,109)),(((81,83),(82,84)),90))),73),(((63,(68,(92,93))),(((71,((88,104),89)),103),((78,79),111))),85))),(64,65))),((12,13),(24,(25,26)))),(5,(22,23))),(((((14,15),((29,30),(((34,35),36),37))),(31,32)),(20,21)),33)),(38,((39,40),116))),((42,(46,119)),44)),((41,112),54)),(6,7)),(((((3,4),((48,49),(((91,110),(102,118)),(107,115)))),(16,18)),47),((((((8,(10,120)),9),(17,19)),113),11),(((27,28),(43,45)),117)))),(2,50)),51);
 152: 1 -2280.19751 -2219.692025 (0,((((((((1,80),((((((52,53),((61,(105,106)),(67,114))),((((((56,57),(97,98)),((66,75),74)),(62,(76,77))),(86,87)),72)),(69,70)),(((((58,59),((60,(108,109)),(((81,83),(82,84)),90))),73),((63,(((71,(88,104)),89),103)),(68,(92,93)))),85)),(((((55,96),99),((94,95),(100,101))),((78,79),111)),(64,65)))),(6,7)),((41,112),54)),(((((5,(((12,13),(17,19)),(22,23))),((((((14,15),(31,32)),(20,21)),(29,30)),((34,35),(36,37))),33)),117),((42,44),(46,119))),(38,((39,40),116)))),((((((3,4),(((47,118),102),(91,110))),(48,49)),(107,115)),((((8,9),((10,120),(24,(25,26)))),113),((27,28),(43,45)))),(16,18))),11),(2,50)),51);
 153: 7 -2344.797852 -2208.550823 (0,(((((((1,80),((6,7),(((52,53),((61,(105,106)),(67,114))),(((((((55,96),99),(((94,95),100),101)),(64,65)),((78,79),111)),((63,(68,(92,93))),(((71,89),(88,104)),103))),(((((((56,57),(97,98)),((66,75),74)),(62,(76,77))),(86,87)),(72,85)),((((58,59),((60,(108,109)),(((81,83),(82,84)),90))),73),(69,70))))))),(((((5,(22,23)),((((8,9),((10,120),(24,(25,26)))),(17,19)),(12,13))),(((((14,15),((29,30),((34,35),(36,37)))),(31,32)),(20,21)),33)),((42,44),(46,119))),(38,((39,40),116)))),(41,112)),54),((((3,4),(((((47,118),102),(91,110)),(107,115)),(48,49))),(16,18)),(11,((((27,28),(43,45)),117),113)))),(2,50)),51);
 154: 1 -3162.562988 -2208.920824 (0,((((((1,80),((6,7),(((52,53),((61,(105,106)),(67,114))),(((((55,96),99),((94,95),(100,101))),(64,65)),((((((((((56,57),97),98),(62,(76,77))),(66,75)),74),(86,87)),((((58,59),(((60,(108,109)),90),((81,83),(82,84)))),73),(69,70))),(72,85)),((63,(68,(92,93))),(((71,((88,104),89)),103),((78,79),111)))))))),(((((5,(22,23)),((((8,9),((10,120),(24,(25,26)))),(17,19)),(12,13))),(((((14,15),((29,30),((34,35),(36,37)))),(31,32)),(20,21)),33)),((42,44),(46,119))),(38,((39,40),116)))),((41,112),54)),((((3,4),(((((47,118),102),(91,110)),(107,115)),(48,49))),(16,18)),(11,((((27,28),(43,45)),117),113)))),(2,50)),51);
 155: 1 -2348.218262 -2212.092587 (0,((((((1,80),((6,7),(((52,53),((61,(105,106)),(67,114))),(((((55,96),99),(((94,95),100),101)),(64,65)),((((((((56,57),(97,98)),((66,75),74)),((62,76),77)),(86,87)),(69,70)),((((58,((60,(108,109)),(((81,83),(82,84)),90))),59),73),((63,(92,93)),68))),((((71,((88,104),89)),103),((78,79),111)),(72,85))))))),((((5,(((((8,((10,120),(24,(25,26)))),9),(17,19)),(12,13)),(22,23))),((((((14,((29,30),((34,35),(36,37)))),15),32),31),(20,21)),33)),(38,((39,116),40))),(42,(44,(46,119))))),((41,112),54)),(((((3,4),(48,49)),((((47,118),102),(107,115)),(91,110))),(16,18)),(11,((((27,28),(43,45)),117),113)))),(2,50)),51);
 156: 2 -2418.401123 -2226.331428 (0,(((((((1,80),(((((((((52,53),((61,(105,106)),(67,114))),(86,87)),72),(((((56,57),(62,(76,77))),(97,98)),(66,75)),74)),(((55,99),96),((94,95),(100,101)))),((((58,59),((60,(108,109)),(((81,83),(82,84)),90))),73),(69,70))),(((63,(68,(92,93))),(((71,((88,104),89)),103),((78,79),111))),85)),(64,65))),((((((3,4),(48,49)),(((91,110),(102,118)),(107,115))),(47,117)),(16,18)),((((((5,(22,23)),((12,13),(17,19))),((14,15),(31,32))),(20,21)),33),((29,30),((34,35),(36,37)))))),((38,((39,40),116)),((42,44),(46,119)))),((6,7),((41,112),54))),(((((8,((10,120),(24,(25,26)))),9),113),((27,28),(43,45))),11)),(2,50)),51);
 157: 3 -1630.925659 -2219.138767 (0,(((((((1,80),((12,13),((24,(25,26)),(((((((52,53),((61,(105,106)),(67,114))),(((((((56,57),(97,98)),(62,(76,77))),(66,75)),74),(86,87)),72)),85),((((58,59),((60,(108,109)),(((81,83),(82,84)),90))),73),(69,70))),((((55,96),99),((94,95),(100,101))),(64,65))),((63,(68,(92,93))),((((71,89),(88,104)),103),((78,79),111))))))),((((5,(22,23)),(((((14,15),((29,30),((34,35),(36,37)))),(31,32)),(20,21)),33)),((42,44),(46,119))),(38,((39,40),116)))),(6,7)),((41,112),54)),((((((3,4),(48,49)),(((91,110),(102,118)),(107,115))),(16,18)),47),((((((8,9),(10,120)),(17,19)),113),(((27,28),(43,45)),117)),11))),(2,50)),51);
 158: 1 -1806.351074 -2229.517279 (0,(((((((1,80),((6,7),((52,53),(((((55,99),96),(((94,95),100),101)),(((((((((56,57),((((66,74),75),98),97)),62),(76,77)),(86,87)),72),(69,70)),(((58,(59,((60,(108,109)),(((81,83),(82,84)),90)))),73),(((61,(105,106)),(67,114)),85))),((63,(68,(92,93))),((((71,89),(88,104)),103),((78,79),111))))),(64,65))))),(((((((((5,(22,23)),(12,13)),(17,19)),(8,(9,((10,120),(24,(25,26)))))),46),119),(42,44)),(((((14,(15,(29,30))),(31,32)),(20,21)),(33,(((34,35),37),36))),(38,((39,40),116)))),((41,112),54))),((((3,4),((((47,118),102),(91,110)),(107,115))),(48,49)),(16,18))),((11,113),(((27,(43,45)),28),117))),2),50),51);
 159: 1 -2075.85498 -2211.112801 (0,((((((1,80),((6,7),((((52,53),((61,(105,106)),(67,114))),(((((55,99),96),((94,95),(100,101))),(64,65)),(((((((56,57),(97,98)),(74,75)),66),((62,77),76)),((((58,59),(((81,83),(82,84)),90)),(60,(73,(108,109)))),(69,70))),(((63,(68,(92,93))),((((71,89),(88,104)),103),((78,79),111))),(72,85))))),(86,87)))),(((((5,(((((8,((10,(24,(25,26))),120)),9),(17,19)),(12,13)),(22,23))),(((((14,15),(31,32)),((29,30),(((34,35),36),37))),(20,21)),33)),(38,((39,116),40))),(42,(44,(46,119)))),((41,112),54))),(((3,4),(((((47,118),102),(91,110)),(107,115)),(48,49))),(16,18))),((11,113),(((27,(43,45)),28),117))),(2,50)),51);
 160: 4 -2070.324219 -2226.901803 (0,(((((((((((((1,80),((((((((52,53),((61,(105,106)),(67,114))),(((((((((56,57),97),98),75),(62,(76,77))),66),74),(86,87)),72)),(((((55,96),99),(((94,95),100),101)),(64,65)),((78,79),111))),((((((((58,59),((81,83),(82,84))),60),108),109),90),73),(69,70))),85),(((71,103),89),(88,104))),(63,(68,(92,93))))),(6,7)),((41,112),54)),((((((3,4),(48,49)),((91,110),(102,118))),(107,115)),(16,18)),((11,113),((27,28),(43,45))))),(47,117)),((5,((((8,9),((10,120),(17,19))),((12,13),(24,(25,26)))),(22,23))),(((((14,15),(31,32)),((29,30),((34,35),(36,37)))),(20,21)),33))),((42,(46,119)),44)),38),39),40),116),(2,50)),51);
 161: 2 -2365.211426 -2213.59185 (0,(((((1,80),((6,7),(((52,53),((61,(105,106)),(67,114))),(((((55,99),96),(((94,95),101),100)),(64,65)),((((((((56,57),(97,98)),(66,75)),74),((62,76),77)),(86,87)),((((58,59),(((60,(108,109)),90),((81,83),(82,84)))),73),(69,70))),(((63,(68,(92,93))),(((71,((88,104),89)),103),((78,79),111))),(72,85))))))),(((((5,((((8,(9,((10,120),(24,(25,26))))),(17,19)),(12,13)),(22,23))),((((14,15),(31,32)),((20,21),(29,30))),(33,(((34,35),37),36)))),(42,(44,(46,119)))),(38,((39,40),116))),((41,112),54))),((((3,4),(((((47,118),102),(91,110)),(107,115)),(48,49))),(16,18)),(11,((((27,28),(43,45)),117),113)))),(2,50)),51);
 162: 3 -2141.931396 -2216.072419 (0,((((((1,80),((6,7),(((52,53),((61,(105,106)),(67,114))),(((((((55,96),99),(((94,95),100),101)),((78,79),111)),(((71,89),(88,104)),103)),(((((((((((56,57),(97,98)),66),75),74),((62,77),76)),(86,87)),(69,70)),(((58,((60,(108,109)),(((81,83),(82,84)),90))),59),73)),(63,(68,(92,93)))),(72,85))),(64,65))))),(((((5,(22,23)),((((8,9),((10,120),(24,(25,26)))),(17,19)),(12,13))),((((14,15),((29,30),((34,35),(36,37)))),(31,32)),((20,21),33))),((42,44),(46,119))),(38,((39,40),116)))),((41,112),54)),((((((3,4),(48,49)),(((47,118),102),(91,110))),(107,115)),(16,18)),((11,113),(((27,(43,45)),28),117)))),(2,50)),51);
 163: 1 -2491.437988 -2212.679683 (0,((((((((1,80),(((((((52,53),((61,(105,106)),(67,114))),(((((((56,57),(97,98)),75),66),74),(62,(76,77))),(86,87))),((((55,96),99),((94,95),(100,101))),(64,65))),((((58,59),((60,(108,109)),(((81,83),(82,84)),90))),73),(69,70))),(72,85)),((63,(68,(92,93))),(((71,((88,104),89)),103),((78,79),111))))),(6,7)),((((((5,((((8,9),((10,120),(24,(25,26)))),(17,19)),(12,13))),(22,23)),((((14,15),(31,32)),(20,21)),33)),((29,30),((34,35),(36,37)))),(38,((39,116),40))),(42,(44,(46,119))))),((41,112),54)),(((3,4),(((((47,118),102),(91,110)),(107,115)),(48,49))),(16,18))),(11,(((27,(28,(43,45))),117),113))),(2,50)),51);
 164: 3 -2137.158203 -2213.725261 (0,((((((1,80),((6,7),(((52,53),((61,(105,106)),(67,114))),(((((55,96),99),((94,95),(100,101))),(64,65)),((((((((((56,57),(97,98)),75),74),66),((62,77),76)),(86,87)),((((58,59),((60,(108,109)),(((81,83),(82,84)),90))),73),(69,70))),(72,85)),((63,(68,(92,93))),((((71,89),(88,104)),103),((78,79),111)))))))),(((((5,(22,23)),((((8,9),(10,120)),(17,19)),((12,13),(24,(25,26))))),((((((14,15),(29,30)),(31,32)),(20,21)),33),((34,35),(36,37)))),((42,44),(46,119))),(38,((39,40),116)))),((41,112),54)),((((3,4),(((((47,118),102),(91,110)),(107,115)),(48,49))),(16,18)),(11,((((27,28),(43,45)),117),113)))),(2,50)),51);
 165: 4 -2493.707275 -2231.978296 (0,((((((((1,80),(11,((((52,53),((((((((56,57),97),98),((62,77),76)),(66,75)),74),(86,87)),72)),(((((((58,59),(((81,83),(82,84)),90)),60),(108,109)),73),(69,70)),((((61,(105,106)),(67,114)),85),((63,(68,(92,93))),((71,((88,104),(89,103))),((78,79),111)))))),(((55,(96,99)),((94,(100,101)),95)),(64,65))))),(((((5,(22,23)),((((8,9),((10,120),(24,(25,26)))),(17,19)),(12,13))),(((((14,15),((29,30),((34,35),(36,37)))),(31,32)),(20,21)),33)),((42,44),(46,119))),(38,((39,40),116)))),(6,7)),((41,112),54)),(((((3,4),(48,49)),((((47,118),102),(91,110)),(107,115))),(16,18)),(((27,28),(43,45)),117))),113),(2,50)),51);
 166: 1 -2301.970459 -2214.064847 (0,((((((1,80),((6,7),(((52,53),((61,(105,106)),(67,114))),(((((55,96),99),((94,95),(100,101))),(64,65)),((((((((56,57),97),98),(66,75)),74),((62,77),76)),(86,87)),(((((58,59),((60,(108,109)),(((81,83),(82,84)),90))),73),(69,70)),(((63,(68,(92,93))),((((71,89),(88,104)),103),((78,79),111))),(72,85)))))))),((((5,(22,23)),(((((14,((29,30),((34,35),(36,37)))),15),(31,32)),(20,21)),33)),((((((8,9),((10,120),(24,(25,26)))),((12,13),(17,19))),46),119),(42,44))),(38,((39,40),116)))),((41,112),54)),(((((3,4),(48,49)),((((47,118),102),(91,110)),(107,115))),(16,18)),(11,((((27,28),117),(43,45)),113)))),(2,50)),51);
 167: 2 -2324.745361 -2222.262805 (0,(((((((1,80),(((((((52,53),((61,(105,106)),(67,114))),(((((((56,57),((((66,74),75),97),98)),62),76),77),(86,87)),72)),((((58,59),((60,(108,109)),(((81,83),(82,84)),90))),73),(69,70))),85),(((((55,96),(((94,95),100),101)),99),(64,65)),((78,79),111))),((63,(68,(92,93))),(((71,89),(88,104)),103)))),11),(((((5,((12,13),(17,19))),(((8,((10,120),(24,(25,26)))),9),(22,23))),((((((14,15),((29,30),((34,35),(36,37)))),(31,32)),20),21),33)),(38,((39,116),40))),((42,(46,119)),44))),((6,7),((41,112),54))),((((((((3,4),(48,49)),((91,110),(102,118))),(107,115)),((43,45),113)),(16,18)),47),((27,28),117))),(2,50)),51);
 168: 4 -2350.536377 -2229.208184 (0,((((((((((((1,80),((((((((52,53),((61,(105,106)),(67,114))),(((((((((56,57),97),98),75),(62,(76,77))),66),74),(86,87)),72)),(((((55,96),99),(((94,95),100),101)),(64,65)),((78,79),111))),((((((((58,59),((81,83),(82,84))),60),90),108),109),73),(69,70))),85),(((71,103),89),(88,104))),(63,(68,(92,93))))),(6,7)),((41,54),112)),((((((3,4),(48,49)),((91,110),(102,118))),(107,115)),(16,18)),((11,113),((27,28),(43,45))))),(47,117)),((5,(((((8,9),(10,120)),(17,19)),((12,13),(24,(25,26)))),(22,23))),(((((14,15),(31,32)),((29,30),((34,35),(36,37)))),(20,21)),33))),((42,(46,119)),44)),38),(39,40)),116),(2,50)),51);
 169: 1 -2257.788574 -2225.789274 (0,(((((((1,80),((((((52,53),((61,(105,106)),(67,114))),72),(((((((((56,57),(97,98)),66),75),74),62),76),77),(86,87))),((((((58,59),(((60,(108,109)),90),((81,83),(82,84)))),73),(69,70)),((63,(((71,((88,104),89)),103),((78,79),111))),(68,(92,93)))),85)),((((55,96),99),((94,95),(100,101))),(64,65)))),(6,7)),(((((5,((12,13),(17,19))),(22,23)),(((8,9),(10,120)),(24,(25,26)))),((((((14,15),(31,32)),((29,30),((34,35),(36,37)))),20),21),33)),((38,((39,116),40)),((42,(46,119)),44)))),((41,112),54)),((((((((3,4),(48,49)),(((47,118),102),(91,110))),(107,115)),(16,18)),(((27,28),117),(43,45))),113),11)),(2,50)),51);
 170: 2 -2344.17041 -2218.452716 (0,(((((((((1,80),(((((((52,53),((61,(105,106)),(67,114))),(((((((56,57),(97,98)),(62,(76,77))),(66,75)),74),(86,87)),72)),85),((((58,59),((60,(108,109)),(((81,83),(82,84)),90))),73),(69,70))),(((55,(96,99)),((94,95),(100,101))),(64,65))),((63,(68,(92,93))),((((71,89),(88,104)),103),((78,79),111))))),((12,13),(24,(25,26)))),((((5,(22,23)),(((((14,15),((29,30),((34,35),(36,37)))),(31,32)),(20,21)),33)),((42,44),(46,119))),(38,((39,40),116)))),((41,112),54)),(6,7)),((((((8,9),(10,120)),(17,19)),113),(((27,28),(43,45)),117)),11)),(((((3,4),(48,49)),(((91,110),(102,118)),(107,115))),(16,18)),47)),(2,50)),51);
 171: 1 -2064.983887 -2216.912345 (0,(((((((1,80),((6,7),(((52,53),((61,(105,106)),(67,114))),(((((55,96),99),((94,95),(100,101))),(((((((((56,57),(97,98)),(66,75)),74),(62,(76,77))),(86,87)),(72,85)),(((((58,59),(((81,83),(82,84)),90)),60),(73,(108,109))),(69,70))),((63,(68,(92,93))),((((71,89),(88,104)),103),((78,79),111))))),(64,65))))),(((((((5,(((((8,(10,((24,(25,26)),120))),9),(17,19)),(12,13)),(22,23))),(((((14,((29,30),(((34,35),36),37))),15),31),32),(20,21))),33),(38,((39,116),40))),((42,(46,119)),44)),54),(41,112))),((((3,4),(48,49)),((((47,118),102),(107,115)),(91,110))),(16,18))),((11,113),(((27,28),(43,45)),117))),2),50),51);
 172: 1 -2133.043945 -2210.911319 (0,((((((((1,80),((6,7),(((52,53),((61,(105,106)),(67,114))),(((((55,99),96),(((94,95),100),101)),(64,65)),(((((((56,57),(97,98)),(66,75)),74),((62,76),77)),(86,87)),(((((58,(((60,(108,109)),90),((81,83),(82,84)))),59),73),(69,70)),(((63,(68,(92,93))),((((71,(88,104)),89),103),((78,79),111))),(72,85)))))))),(((((3,4),(48,49)),((((47,118),102),(91,110)),(107,115))),(16,18)),(11,((((27,28),(43,45)),113),117)))),((41,112),54)),(((5,(22,23)),((((8,9),((10,120),(24,(25,26)))),(17,19)),(12,13))),(((((14,15),((29,30),((34,35),(36,37)))),(31,32)),(20,21)),33))),(38,((39,40),116))),((42,44),(46,119))),(2,50)),51);
 173: 5 -2129.196777 -2215.310845 (0,((((((1,80),((((5,((((8,9),((10,120),((12,13),(24,(25,26))))),(17,19)),(22,23))),(((((14,15),((29,30),((34,35),(36,37)))),(31,32)),(20,21)),33)),(38,((39,40),116))),((42,44),(46,119)))),((6,7),(((52,53),((61,(105,106)),(67,114))),(((((((55,96),99),((94,95),(100,101))),(64,65)),(((63,(68,(92,93))),((((71,89),(88,104)),103),((78,79),111))),85)),((((((56,57),((62,(86,87)),(76,77))),(97,98)),(66,75)),74),((((58,59),((60,(108,109)),(((81,83),(82,84)),90))),73),(69,70)))),72)))),((41,112),54)),((((3,4),(((((47,118),102),(91,110)),(107,115)),(48,49))),(16,18)),(11,((((27,28),(43,45)),117),113)))),(2,50)),51);
 174: 2 -2130.796875 -2212.810014 (0,(((((((1,80),((6,7),(((52,53),((61,(105,106)),(67,114))),((((((55,99),96),((94,95),(100,101))),(64,65)),((((71,89),(88,104)),103),((78,79),111))),(((((((((56,57),97),98),(66,75)),74),(62,(76,77))),(86,87)),(((((58,59),(((60,(108,109)),90),((81,83),(82,84)))),73),(63,(68,(92,93)))),(69,70))),(72,85)))))),((((((5,(22,23)),((((8,9),((10,120),(24,(25,26)))),(17,19)),(12,13))),((((((14,15),((29,30),((34,35),(36,37)))),(31,32)),20),21),33)),((42,44),(46,119))),(38,((39,40),116))),((41,112),54))),(((3,4),(((((47,118),102),(91,110)),(107,115)),(48,49))),(16,18))),((11,113),((27,(28,(43,45))),117))),2),50),51);
 175: 2 -2235.412842 -2208.307645 (0,(((((((1,80),((6,7),(((52,53),((61,(105,106)),(67,114))),((((((55,96),99),(((94,95),100),101)),(64,65)),(((((((((56,57),(97,98)),75),66),74),(62,(76,77))),(86,87)),(72,85)),((((58,59),(((60,(108,109)),90),((81,83),(82,84)))),73),(69,70)))),((63,(68,(92,93))),((((71,89),(88,104)),103),((78,79),111))))))),((((((5,((12,13),(17,19))),(22,23)),((8,9),((10,120),(24,(25,26))))),(((((14,15),((29,30),((34,35),(36,37)))),(31,32)),(20,21)),33)),((42,44),(46,119))),(38,((39,40),116)))),((41,112),54)),(((3,4),(((((47,118),102),(91,110)),(107,115)),(48,49))),(16,18))),(11,((((27,28),(43,45)),117),113))),(2,50)),51);
 176: 3 -1923.373779 -2209.893343 (0,((((((1,80),((6,7),(((52,53),((61,(105,106)),(67,114))),(((((55,99),96),((94,95),(100,101))),(64,65)),((((((56,57),(97,98)),((66,74),75)),(62,(76,77))),(86,87)),((((58,(59,(((81,83),(82,84)),90))),(60,(73,(108,109)))),(69,70)),(((63,(68,(92,93))),(((71,((88,104),89)),103),((78,79),111))),(72,85)))))))),(((((5,(22,23)),((((8,9),((10,120),(24,(25,26)))),(17,19)),(12,13))),(((((14,15),((29,30),((34,35),(36,37)))),(31,32)),(20,21)),33)),(38,((39,40),116))),((42,44),(46,119)))),((41,112),54)),(((((((((3,4),(48,49)),(((47,118),102),(91,110))),(107,115)),(16,18)),(43,45)),((27,28),117)),113),11)),(2,50)),51);
 177: 1 -2639.80127 -2229.468047 (0,((((((((((1,80),(6,7)),(((14,((((20,21),33),31),32)),15),((29,30),(((34,35),37),36)))),((((((((3,4),((91,110),(102,118))),(48,49)),(107,115)),((((27,28),117),(43,45)),113)),(16,18)),(5,((((8,9),((10,120),(((12,13),(24,(25,26))),(((((52,53),((61,(105,106)),(67,114))),72),(((((((((56,57),(62,(76,77))),97),98),75),66),74),(86,87)),((((58,(59,((60,(108,109)),(((81,83),(82,84)),90)))),73),(69,70)),((((63,(68,(92,93))),(((71,(88,104)),(89,103)),((78,79),111))),85),(64,65))))),((55,(96,99)),(((94,95),101),100)))))),(17,19)),(22,23)))),47)),(11,((42,(46,119)),44))),((41,112),54)),38),40),39),116),((2,50),51));
 178: 1 -2333.645508 -2209.961279 (0,((((((1,80),((6,7),(((52,53),((61,(105,106)),(67,114))),(((((55,96),99),(((94,95),100),101)),(64,65)),((((((((((56,57),97),98),(66,75)),74),((62,76),77)),(86,87)),(72,85)),((((58,(((60,(108,109)),90),((81,83),(82,84)))),59),73),(69,70))),((63,(68,(92,93))),((((71,(88,104)),89),103),((78,79),111)))))))),((41,112),54)),((((((5,(22,23)),((12,13),(17,19))),(((((14,15),((29,30),((34,35),(36,37)))),(31,32)),(20,21)),33)),((8,9),((10,(24,(25,26))),120))),((42,44),(46,119))),(38,((39,40),116)))),((((((((3,4),(48,49)),(((47,118),102),(91,110))),(107,115)),(16,18)),(((27,28),(43,45)),117)),113),11)),(2,50)),51);
 179: 1 -1840.725098 -2226.517357 (0,((((((1,80),((6,7),(((52,53),((61,(105,106)),(67,114))),(((((55,99),96),((94,95),(100,101))),((((((56,(57,(97,98))),((66,75),74)),((62,77),76)),(86,87)),72),((((((58,73),59),(((81,83),(82,84)),90)),(60,(108,109))),(69,70)),(((63,(68,(92,93))),(((71,((88,104),89)),103),((78,79),111))),85)))),(64,65))))),((((5,(((((8,((10,120),(24,(25,26)))),9),(17,19)),(12,13)),(22,23))),(((((((14,15),((29,30),((34,35),(36,37)))),31),32),20),21),33)),(42,(44,(46,119)))),(38,((39,40),116)))),((41,112),54)),(((((3,4),(48,49)),((((47,118),102),(91,110)),(107,115))),(16,18)),((11,113),(((27,(43,45)),28),117)))),(2,50)),51);
 180: 1 -1953.28772 -2209.545768 (0,((((((1,80),((6,7),(((52,53),((61,(105,106)),(67,114))),(((((55,96),99),((94,95),(100,101))),(64,65)),((((((((56,57),97),98),(66,75)),74),((62,76),77)),(86,87)),((((((58,59),73),(((81,83),(82,84)),90)),(60,(108,109))),(69,70)),(((63,(68,(92,93))),((((71,89),(88,104)),103),((78,79),111))),(72,85)))))))),((((((5,(22,23)),((((8,((10,120),(24,(25,26)))),9),(17,19)),(12,13))),((((((14,15),31),32),21),20),33)),((29,30),(((34,35),37),36))),((42,(46,119)),44)),(38,((39,40),116)))),((41,112),54)),(((((3,4),(48,49)),((((47,118),102),(107,115)),(91,110))),(16,18)),((11,113),(((27,(43,45)),28),117)))),(2,50)),51);
 181: 1 -2283.825195 -2214.505544 (0,(((((1,80),((6,7),(((52,53),((61,(105,106)),(67,114))),(((((55,96),99),(((94,95),100),101)),(64,65)),((((((((((56,57),97),98),75),(66,74)),(62,(76,77))),(86,87)),72),(69,70)),((((58,59),(((60,(108,109)),90),((81,83),(82,84)))),73),(((63,(68,(92,93))),(((71,((88,104),89)),103),((78,79),111))),85))))))),(((((((5,(22,23)),((12,13),(17,19))),(((((14,15),((29,30),((34,35),(36,37)))),(31,32)),(20,21)),33)),(((8,9),(10,120)),(24,(25,26)))),(42,(44,(46,119)))),(38,((39,40),116))),((41,112),54))),((((((3,4),(48,49)),((((47,118),102),(91,110)),(107,115))),(16,18)),(((27,28),(43,45)),117)),(11,113))),(2,50)),51);
 182: 1 -2470.73877 -2214.230588 (0,(((((((1,80),((6,7),(((52,53),((61,(105,106)),(67,114))),((((((55,99),96),(((94,95),100),101)),((64,65),((78,79),111))),((63,(68,(92,93))),(((71,89),(88,104)),103))),((((((((((56,57),97),98),66),75),74),((62,76),77)),(86,87)),(72,85)),((((58,59),((60,(108,109)),(((81,83),(82,84)),90))),73),(69,70))))))),((((3,4),(107,115)),((((47,118),102),(91,110)),(48,49))),(16,18))),((((((5,(22,23)),(((((14,15),((29,30),((34,35),(36,37)))),(31,32)),(20,21)),33)),((((8,9),((10,120),(24,(25,26)))),(17,19)),(12,13))),(38,((39,40),116))),(42,(44,(46,119)))),((41,112),54))),((11,113),(((27,28),(43,45)),117))),2),50),51);
 183: 1 -2315.902588 -2235.584971 (0,(((((((((((((1,80),(((12,13),(24,(25,26))),(((((((52,53),((61,(105,106)),(67,114))),72),(((((((((56,57),(97,98)),75),66),74),76),62),77),(86,87))),(((55,96),99),((94,95),(100,101)))),(((((((58,59),((81,83),(82,84))),90),(60,(108,109))),73),(69,70)),(((63,(68,(92,93))),((((71,89),(88,104)),103),((78,79),111))),85))),(64,65)))),(6,7)),(((((14,15),(31,32)),((20,33),21)),(29,30)),((34,35),(36,37)))),(((((((3,4),(48,49)),((91,110),(102,118))),(107,115)),((27,28),(43,45))),(16,18)),(((((5,(22,23)),(((8,9),(10,120)),113)),(17,19)),117),47))),11),((41,112),54)),((42,(46,119)),44)),38),39),40),116),(2,50)),51);
 184: 1 -1516.264893 -2230.291316 (0,((((((((((1,80),(((12,13),(24,(25,26))),(((((((52,53),((61,(105,106)),(67,114))),((((((((((56,57),97),98),62),(76,77)),75),66),74),(86,87)),72)),(69,70)),(((55,99),96),((94,95),(100,101)))),((((58,59),((60,(108,109)),(((81,83),(82,84)),90))),73),(((63,(68,(92,93))),(((71,((88,104),89)),103),((78,79),111))),85))),(64,65)))),(5,(22,23))),(((((14,15),((29,30),(((34,35),36),37))),(31,32)),(20,21)),33)),(38,((39,40),116))),((42,(46,119)),44)),((41,112),54)),(6,7)),(((((3,4),((48,49),(((91,110),(102,118)),(107,115)))),(16,18)),47),((((((8,(10,120)),9),(17,19)),113),11),(((27,28),(43,45)),117)))),(2,50)),51);
 185: 1 -2290.985596 -2233.378057 (0,(((((((((((((1,80),(((12,13),(24,(25,26))),(((((((52,53),((61,(105,106)),(67,114))),72),(((((((((56,57),(97,98)),75),66),74),76),62),77),(86,87))),(((55,96),99),((94,95),(100,101)))),(((((((58,59),((81,83),(82,84))),90),(60,(108,109))),73),(69,70)),(((63,(68,(92,93))),((((71,89),(88,104)),103),((78,79),111))),85))),(64,65)))),(6,7)),(((((14,15),(31,32)),((20,33),21)),(29,30)),((34,35),(36,37)))),(((((((3,4),(48,49)),((91,110),(102,118))),(107,115)),((27,28),(43,45))),(16,18)),(((((5,(22,23)),(17,19)),(((8,9),(10,120)),113)),117),47))),11),((41,112),54)),((42,(46,119)),44)),38),39),40),116),(2,50)),51);
 186: 5 -2397.951172 -2212.365147 (0,(((((1,80),((6,7),((52,53),((((((55,96),99),(((94,95),100),101)),(64,65)),(((((((((((56,57),97),98),75),74),66),((62,76),77)),(86,87)),((((58,59),((60,(108,109)),(((81,83),(82,84)),90))),73),(69,70))),72),(((61,(105,106)),(67,114)),85))),((63,(68,(92,93))),((((71,(88,104)),89),103),((78,79),111))))))),(((((((5,(22,23)),((12,13),(17,19))),(((((14,15),((29,30),((34,35),(36,37)))),(31,32)),(20,21)),33)),((8,9),((10,120),(24,(25,26))))),((42,44),(46,119))),(38,((39,40),116))),((41,112),54))),((((3,4),(((((47,118),102),(107,115)),(91,110)),(48,49))),(16,18)),((11,113),(((27,28),(43,45)),117)))),(2,50)),51);
 187: 1 -2798.773193 -2211.075929 (0,((((((1,80),((6,7),(((52,53),((61,(105,106)),(67,114))),(((((55,96),99),((94,95),(100,101))),(64,65)),((((((((56,57),97),98),(66,75)),74),((62,77),76)),(86,87)),(((((58,59),((60,(108,109)),(((81,83),(82,84)),90))),73),(((63,(68,(92,93))),((((71,89),(88,104)),103),((78,79),111))),(72,85))),(69,70))))))),((((5,(22,23)),(((((14,((29,30),((34,35),(36,37)))),15),(31,32)),(20,21)),33)),((((((8,9),((10,120),(24,(25,26)))),((12,13),(17,19))),46),119),(42,44))),(38,((39,40),116)))),((41,112),54)),(((((3,4),(48,49)),((((47,118),102),(91,110)),(107,115))),(16,18)),(11,((((27,28),(43,45)),117),113)))),(2,50)),51);
 188: 1 -2100.202393 -2209.545768 (0,((((((1,80),((6,7),(((52,53),((61,(105,106)),(67,114))),(((((55,96),99),((94,95),(100,101))),(64,65)),((((((((56,57),97),98),(66,75)),74),((62,76),77)),(86,87)),((((((58,59),73),(((81,83),(82,84)),90)),(60,(108,109))),(69,70)),(((63,(68,(92,93))),((((71,89),(88,104)),103),((78,79),111))),(72,85)))))))),((((((5,(22,23)),((((8,((10,120),(24,(25,26)))),9),(17,19)),(12,13))),((((((14,15),31),32),21),20),33)),((29,30),(((34,35),37),36))),((42,(46,119)),44)),(38,((39,40),116)))),((41,112),54)),(((((3,4),(48,49)),((((47,118),102),(107,115)),(91,110))),(16,18)),((11,113),(((27,(43,45)),28),117)))),(2,50)),51);
 189: 4 -2154.193604 -2222.240248 (0,(((((1,80),(((((5,(22,23)),((12,13),(17,19))),((8,9),((10,120),(24,(25,26))))),(((((14,15),((29,30),((34,35),(36,37)))),(31,32)),(20,21)),33)),((38,((39,40),116)),(42,(44,(46,119)))))),((6,7),(((52,53),((61,(105,106)),(67,114))),(((((55,99),96),((94,95),(100,101))),(64,65)),((((((((56,57),97),98),((66,75),74)),(62,(76,77))),(86,87)),((((58,((60,(108,109)),(((81,83),(82,84)),90))),59),73),(69,70))),(((63,(68,(92,93))),(((((71,(88,104)),89),103),((78,79),111)),72)),85)))))),(((((3,4),(((((47,118),102),(107,115)),(91,110)),(48,49))),((11,113),(((27,28),(43,45)),117))),(16,18)),((41,112),54))),(2,50)),51);
 190: 1 -2351.289551 -2210.684909 (0,((((((1,80),((6,7),(((52,53),((61,(105,106)),(67,114))),(((((55,99),96),((94,95),(100,101))),(64,65)),((((((((56,57),(97,98)),75),66),74),(62,(76,77))),(86,87)),(((((58,59),(((81,83),(82,84)),90)),(60,(73,(108,109)))),(69,70)),((((63,(68,(92,93))),(((71,((88,104),89)),103),((78,79),111))),85),72))))))),(((((5,(22,23)),((((8,9),((10,120),(24,(25,26)))),(17,19)),(12,13))),(((((14,15),((29,30),((34,35),(36,37)))),(31,32)),(20,21)),33)),(38,((39,40),116))),((42,44),(46,119)))),((41,112),54)),(((((((((3,4),(((47,118),102),(91,110))),(48,49)),(107,115)),(16,18)),(43,45)),((27,28),117)),113),11)),(2,50)),51);
 191: 3 -2277.196777 -2220.813027 (0,(((((((((((1,80),(((12,13),(24,(25,26))),((((((52,53),((61,(105,106)),(67,114))),(((((((56,57),(97,98)),((62,76),77)),(66,75)),74),(86,87)),72)),(((55,96),99),((94,95),(100,101)))),((((58,(59,(((60,(108,109)),90),((81,83),(82,84))))),73),(69,70)),(((63,(68,(92,93))),((((71,89),(88,104)),103),((78,79),111))),85))),(64,65)))),(((((14,15),((29,30),(((34,35),36),37))),(31,32)),(20,21)),33)),(5,(22,23))),(38,(39,(40,116)))),(42,(44,(46,119)))),((41,112),54)),(6,7)),((((3,4),((48,49),((91,110),(102,((107,115),118))))),(16,18)),47)),((((((8,9),(10,120)),(17,19)),113),(((27,28),(43,45)),117)),11)),(2,50)),51);
 192: 2 -1752.923584 -2213.19257 (0,(((((((1,80),((6,7),(((52,53),((61,(105,106)),(67,114))),(((((55,99),96),(((94,95),101),100)),(64,65)),((((((56,57),(97,98)),((66,75),74)),((62,(76,77)),(86,87))),((((58,59),((60,(108,109)),(((81,83),(82,84)),90))),73),(69,70))),(((63,(68,(92,93))),(((71,((88,104),89)),103),((78,79),111))),(72,85))))))),((((5,(22,23)),(((((14,15),((29,30),((34,35),(36,37)))),(31,32)),(20,21)),33)),(38,((39,40),116))),((((((8,9),((10,120),(24,(25,26)))),((12,13),(17,19))),46),119),(42,44)))),((41,112),54)),(((3,4),(((((47,118),102),(107,115)),(91,110)),(48,49))),(16,18))),(11,((((27,28),(43,45)),117),113))),(2,50)),51);
 193: 1 -2416.780273 -2218.243725 (0,((((((((((1,80),(((12,13),(24,(25,26))),((((((((52,53),((61,(105,106)),(67,114))),72),((((((((56,57),97),98),(62,(76,77))),75),66),74),(86,87))),(69,70)),(((55,99),96),((94,95),(100,101)))),((((58,59),((60,(108,109)),(((81,83),(82,84)),90))),73),(((63,(68,(92,93))),(((71,((88,104),89)),103),((78,79),111))),85))),(64,65)))),(5,(22,23))),(((((14,15),((29,30),(((34,35),36),37))),(31,32)),(20,21)),33)),(38,((39,40),116))),((42,(46,119)),44)),((41,112),54)),(6,7)),(((((3,4),((48,49),(((91,110),(102,118)),(107,115)))),(16,18)),47),((((((8,(10,120)),9),(17,19)),113),11),(((27,28),(43,45)),117)))),(2,50)),51);
 194: 1 -2521.472168 -2224.535603 (0,(((((((((((((1,80),((((((((52,53),((61,(105,106)),(67,114))),((((((((56,57),(97,98)),75),66),74),((62,76),77)),(86,87)),72)),(((((55,99),96),((94,95),(100,101))),(64,65)),((78,79),111))),((((((((58,59),((81,83),(82,84))),60),108),90),109),73),(69,70))),85),(63,(68,(92,93)))),(((71,103),(88,104)),89))),(6,7)),((((((3,4),((91,110),(102,118))),(48,49)),(107,115)),(16,18)),((11,113),((27,28),(43,45))))),((41,112),54)),117),47),((5,(((((8,(10,120)),9),(17,19)),((12,13),(24,(25,26)))),(22,23))),((((((14,15),(31,32)),((29,30),((34,35),(36,37)))),20),21),33))),((42,44),(46,119))),38),(39,40)),116),(2,50)),51);
 195: 2 -1695.029663 -2213.09915 (0,((((((((1,80),((6,7),(((52,53),((61,(105,106)),(67,114))),((((55,(96,99)),(((94,95),100),101)),(64,65)),(((((((56,57),(97,98)),((66,75),74)),(62,(76,77))),(86,87)),(((((58,59),73),(((81,83),(82,84)),90)),(60,(108,109))),(69,70))),(((63,(68,(92,93))),((((71,89),(88,104)),103),((78,79),111))),(72,85))))))),((((5,(((((8,9),((10,120),(24,(25,26)))),(17,19)),(12,13)),(22,23))),((((((14,15),(31,32)),(20,21)),(29,30)),((34,35),(36,37))),33)),(38,((39,40),116))),((42,44),(46,119)))),((41,112),54)),(((3,4),(((((47,118),102),(91,110)),(107,115)),(48,49))),(16,18))),(11,((((27,28),(43,45)),117),113))),2),50),51);
 196: 1 -2147.267578 -2224.515883 (0,(((((((1,80),((6,7),((((52,53),(((((((56,57),(62,(76,77))),(97,98)),(66,75)),74),(86,87)),72)),(((((58,73),59),(((81,83),(82,84)),90)),(60,(108,109))),(69,70))),(((((55,99),96),((94,95),(100,101))),(64,65)),(((63,(68,(92,93))),((((71,(88,104)),89),103),((78,79),111))),85))))),(16,18)),(((5,(22,23)),((((((14,15),((29,30),((34,35),(36,37)))),(31,32)),21),20),33)),(((12,13),(24,(25,26))),((61,(105,106)),(67,114))))),(((38,((39,116),40)),(41,112)),54)),(((((((((((3,4),(48,49)),((91,110),102)),(47,118)),(107,115)),(43,45)),(27,28)),117),((8,(9,((10,120),(17,19)))),113)),11),((42,44),(46,119)))),(2,50)),51);
 197: 6 -2259.73584 -2212.457687 (0,((((((1,80),((6,7),(((52,53),((61,(105,106)),(67,114))),(((((55,99),96),((94,95),(100,101))),(64,65)),((((((56,57),(97,98)),((66,74),75)),(62,(76,77))),(86,87)),(((((58,59),(((81,83),(82,84)),90)),(60,(73,(108,109)))),(69,70)),(((63,(68,(92,93))),(((71,((88,104),89)),103),((78,79),111))),(72,85)))))))),(((((5,(22,23)),(((((14,15),((29,30),((34,35),(36,37)))),(31,32)),(20,21)),33)),((((8,9),((10,120),(24,(25,26)))),(17,19)),(12,13))),(38,((39,40),116))),((42,44),(46,119)))),((41,112),54)),(((((((((3,4),(48,49)),(((47,118),102),(91,110))),(107,115)),(16,18)),(43,45)),((27,28),117)),113),11)),(2,50)),51);
 198: 3 -2125.555176 -2220.542501 (0,(((((((1,80),((6,7),(((52,53),((61,(105,106)),(67,114))),(((((55,99),96),(((94,95),100),101)),((((((((((56,57),(62,((76,77),(86,87)))),97),98),75),66),74),((((58,59),((60,(108,109)),(((81,83),(82,84)),90))),73),(69,70))),(((63,(68,(92,93))),((((71,89),(88,104)),103),((78,79),111))),85)),(64,65))),72)))),(((((5,((((8,9),((10,120),((12,13),(24,(25,26))))),(17,19)),(22,23))),(((((14,15),((29,30),((34,35),(36,37)))),(31,32)),(20,21)),33)),(42,(44,(46,119)))),(38,((39,40),116))),((41,112),54))),((((3,4),(48,49)),((((47,118),102),(107,115)),(91,110))),(16,18))),((11,113),(((27,28),(43,45)),117))),2),50),51);
 199: 1 -2454.696777 -2228.549603 (0,((((((((((1,80),(6,7)),((((14,15),(((20,21),33),(31,32))),(29,30)),((34,35),(36,37)))),((((((((3,4),((91,110),(102,118))),(48,49)),(107,115)),((((27,28),117),(43,45)),113)),47),(16,18)),(5,(((((8,9),(10,120)),(((12,13),(24,(25,26))),((((((52,53),((61,(105,106)),(67,114))),72),(((((((56,57),(62,(76,77))),97),98),(66,75)),74),(86,87))),((((58,(59,(((60,(108,109)),90),((81,83),(82,84))))),73),(69,70)),((((63,(68,(92,93))),((((71,89),(88,104)),103),((78,79),111))),85),(64,65)))),(((55,96),99),(((94,95),101),100))))),(17,19)),(22,23))))),((41,112),54)),(11,((42,44),(46,119)))),38),(39,40)),116),(2,50)),51);
 200: 3 -2152.319824 -2220.412182 (0,(((((((((((1,80),((12,13),(24,(25,26)))),(((((((52,53),((61,(105,106)),(67,114))),(((((((((56,57),97),98),(62,(76,77))),75),66),74),(86,87)),72)),(69,70)),(((55,99),96),((94,95),(100,101)))),((((58,59),((60,(108,109)),(((81,83),(82,84)),90))),73),(((63,(68,(92,93))),(((71,((88,104),89)),103),((78,79),111))),85))),(64,65))),(5,(22,23))),(((((14,15),((29,30),(((34,35),36),37))),(31,32)),(20,21)),33)),(38,((39,40),116))),((42,(46,119)),44)),((41,112),54)),(6,7)),(((((3,4),((48,49),(((91,110),(102,118)),(107,115)))),(16,18)),47),((((((8,(10,120)),9),(17,19)),113),11),(((27,28),(43,45)),117)))),(2,50)),51);
 201: 3 -2217.065918 -2220.049475 (0,(((((((((1,80),(((12,13),(24,(25,26))),(((((((52,53),((61,(105,106)),(67,114))),(((((((((56,57),97),98),(62,(76,77))),75),66),74),(86,87)),72)),(69,70)),(((55,96),99),((94,95),(100,101)))),(64,65)),((((58,59),((60,(108,109)),(((81,83),(82,84)),90))),73),(((63,(68,(92,93))),((((71,89),(88,104)),103),((78,79),111))),85))))),((5,(22,23)),(((((14,15),((29,30),((34,35),(36,37)))),(31,32)),(20,21)),33))),((42,44),(46,119))),(38,((39,40),116))),((41,112),54)),(6,7)),(((((3,4),((48,49),(((91,110),(102,118)),(107,115)))),(16,18)),47),((((((8,9),(10,120)),(17,19)),113),11),(((27,28),(43,45)),117)))),(2,50)),51);
 202: 1 -1903.27124 -2228.827701 (0,((((((((1,80),(((((52,53),(((((((56,57),(62,(76,77))),(97,98)),(66,75)),74),(86,87)),72)),(((((58,73),59),(((81,83),(82,84)),90)),(60,(108,109))),(69,70))),((((55,99),96),((94,95),(100,101))),(64,65))),(((63,(68,(92,93))),(((71,((88,104),89)),103),((78,79),111))),85))),(6,7)),(16,18)),(((5,(22,23)),((((14,((29,30),((34,35),(36,37)))),(31,32)),15),((20,21),33))),(((12,13),(24,(25,26))),((61,(105,106)),(67,114))))),(38,(((39,40),116),((41,112),54)))),((((((((((((3,4),(48,49)),((91,110),102)),(107,115)),118),47),(43,45)),(27,28)),117),(((8,(9,(17,19))),(10,120)),113)),11),((42,44),(46,119)))),(2,50)),51);
 203: 1 -2277.501953 -2218.243725 (0,((((((((((1,80),(((12,13),(24,(25,26))),((((((((52,53),((61,(105,106)),(67,114))),72),((((((((56,57),97),98),(62,(76,77))),75),66),74),(86,87))),(69,70)),(((55,99),96),((94,95),(100,101)))),((((58,59),((60,(108,109)),(((81,83),(82,84)),90))),73),(((63,(68,(92,93))),(((71,((88,104),89)),103),((78,79),111))),85))),(64,65)))),(5,(22,23))),(((((14,15),((29,30),(((34,35),36),37))),(31,32)),(20,21)),33)),(38,((39,40),116))),((42,(46,119)),44)),((41,112),54)),(6,7)),(((((3,4),((48,49),(((91,110),(102,118)),(107,115)))),(16,18)),47),((((((8,(10,120)),9),(17,19)),113),11),(((27,28),(43,45)),117)))),(2,50)),51);
 204: 1 -2248.621338 -2225.099123 (0,((((((((((1,80),((((52,53),((61,(105,106)),(67,114))),(86,87)),(((((((55,96),99),((94,95),(100,101))),(64,65)),(((63,(68,(92,93))),((((71,89),(88,104)),103),((78,79),111))),85)),((((((56,57),(62,(76,77))),(97,98)),(66,75)),74),((((58,59),((60,(108,109)),(((81,83),(82,84)),90))),73),(69,70)))),72))),((((14,(15,(((20,33),21),(31,32)))),(29,30)),(((34,35),36),37)),(16,18))),((38,((39,116),40)),((42,44),(46,119)))),(6,7)),((41,112),54)),((3,4),(((((47,118),102),(91,110)),(107,115)),(48,49)))),(((((((((5,(22,23)),((12,13),(24,(25,26)))),(17,19)),(10,120)),(8,9)),113),((27,28),(43,45))),117),11)),2),50),51);
 205: 1 -2635.873535 -2223.648591 (0,((((((1,80),((((((((5,(22,23)),(12,13)),(17,19)),((8,9),((10,120),(24,(25,26))))),46),119),(42,44)),(((((((14,15),(29,30)),(31,32)),(20,21)),33),((34,35),(36,37))),(38,((39,40),116))))),((6,7),((52,53),(((((55,96),99),((94,95),(100,101))),(64,65)),((((((((56,57),(((66,75),74),(97,98))),62),(76,77)),(86,87)),72),(69,70)),((((58,59),((60,(108,109)),(((81,83),(82,84)),90))),73),((((61,(105,106)),(67,114)),85),((63,(68,(92,93))),((((71,89),(88,104)),103),((78,79),111)))))))))),((41,112),54)),((((3,4),(((((47,118),102),(91,110)),(107,115)),(48,49))),(16,18)),(11,((((27,28),(43,45)),117),113)))),(2,50)),51);
 206: 1 -2121.40332 -2217.625494 (0,(((((((1,80),(((12,13),(24,(25,26))),(((((((52,53),((61,(105,106)),(67,114))),((((((((56,57),97),98),(66,75)),74),((62,76),77)),(86,87)),72)),((((58,59),((60,(108,109)),(((81,83),(82,84)),90))),73),(69,70))),85),((63,(68,(92,93))),((((71,(88,104)),89),103),((78,79),111)))),((((55,96),99),(((94,95),100),101)),(64,65))))),(38,((39,40),116))),(((5,(22,23)),(((((14,15),((29,30),((34,35),(36,37)))),(31,32)),(20,21)),33)),((42,44),(46,119)))),((6,7),((41,112),54))),((((((3,4),(48,49)),(((91,110),(102,118)),(107,115))),(16,18)),47),((((((8,9),(10,120)),(17,19)),113),(((27,28),(43,45)),117)),11))),(2,50)),51);
 207: 2 -2115.118652 -2218.191689 (0,(((((((1,80),((6,7),(((52,53),((61,(105,106)),(67,114))),(((((55,96),99),((94,95),(100,101))),(64,65)),((((((((56,57),97),98),66),(74,75)),((62,76),77)),(86,87)),(((((58,59),((60,(108,109)),(((81,83),(82,84)),90))),73),(69,70)),((((63,((78,79),111)),(((71,89),(88,104)),103)),(68,(92,93))),(72,85)))))))),((((5,(((((8,9),((10,120),(24,(25,26)))),(17,19)),(12,13)),(22,23))),(((((14,15),((29,30),((34,35),(36,37)))),(31,32)),(20,21)),33)),(38,((39,40),116))),((42,44),(46,119)))),(41,(54,112))),((3,4),((16,18),(((((47,118),102),(107,115)),(91,110)),(48,49))))),((11,113),(((27,28),(43,45)),117))),(2,50)),51);
 208: 1 -1903.94458 -2211.756805 (0,((((((1,80),((6,7),(((52,53),((61,(105,106)),(67,114))),((((((55,96),99),(((94,95),100),101)),(64,65)),(((((((56,57),(97,98)),(62,(76,77))),(66,75)),74),(((((58,59),((60,(108,109)),(((81,83),(82,84)),90))),73),(69,70)),(86,87))),(72,85))),((63,(68,(92,93))),((((71,89),(88,104)),103),((78,79),111))))))),(((((((5,((12,13),(17,19))),(22,23)),((8,9),((10,120),(24,(25,26))))),(((((14,15),((29,30),((34,35),(36,37)))),(31,32)),(20,21)),33)),(42,(44,(46,119)))),(38,((39,116),40))),((41,112),54))),(11,((((27,28),(43,45)),117),113))),(((3,4),(((((47,118),102),(91,110)),(107,115)),(48,49))),(16,18))),(2,50)),51);
 209: 2 -2103.524902 -2215.093691 (0,(((((((1,80),((6,7),(((((52,53),72),(((((56,57),(97,98)),((66,75),74)),(62,(76,77))),(86,87))),(((((58,59),((60,(108,109)),(((81,83),(82,84)),90))),73),(69,70)),((((61,(105,106)),(67,114)),85),((63,(68,(92,93))),((((71,89),(88,104)),103),((78,79),111)))))),((((55,96),99),(((94,95),101),100)),(64,65))))),(((((5,(22,23)),((((8,9),((10,(24,(25,26))),120)),(17,19)),(12,13))),(((((14,(((29,30),(34,35)),(36,37))),15),(31,32)),(20,21)),33)),(38,((39,40),116))),((42,(46,119)),44))),((41,112),54)),(((((3,4),(48,49)),((((47,118),102),(91,110)),(107,115))),(16,18)),((11,113),(((27,28),(43,45)),117)))),2),50),51);
 210: 1 -1855.180786 -2213.475952 (0,((((((1,80),((6,7),(((52,53),((61,(105,106)),(67,114))),(((((55,96),99),((94,95),(100,101))),(64,65)),((((((((56,57),((((66,75),74),97),98)),62),76),77),(86,87)),72),(((((((58,59),73),(((81,83),(82,84)),90)),60),(108,109)),(69,70)),(((63,(68,(92,93))),((((71,89),(88,104)),103),((78,79),111))),85))))))),((((((5,(22,23)),((((8,(10,((24,(25,26)),120))),9),(17,19)),(12,13))),(((((((14,((29,30),(((34,35),37),36))),15),31),32),20),21),33)),((42,(46,119)),44)),(38,((39,40),116))),((41,112),54))),((((((((((3,4),(48,49)),(((47,118),102),(91,110))),(107,115)),(16,18)),(43,45)),(27,28)),113),117),11)),2),50),51);
 211: 1 -2069.615967 -2208.418439 (0,(((((((1,80),((6,7),(((52,53),((61,(105,106)),(67,114))),(((((((55,96),(((94,95),100),101)),99),(64,65)),((78,79),111)),((63,(68,(92,93))),(((71,89),(88,104)),103))),((((((((56,57),97),98),((66,75),74)),(62,(76,77))),(86,87)),(72,85)),((((58,59),((60,(108,109)),(((81,83),(82,84)),90))),73),(69,70))))))),(((((5,(22,23)),(((8,9),((10,120),(24,(25,26)))),((12,13),(17,19)))),(((((14,15),((29,30),((34,35),(36,37)))),(31,32)),(20,21)),33)),((42,44),(46,119))),(38,((39,40),116)))),((41,112),54)),(((((3,4),(48,49)),((((47,118),102),(107,115)),(91,110))),(16,18)),(11,((((27,28),(43,45)),117),113)))),2),50),51);
 212: 3 -2271.032715 -2214.884623 (0,((((((1,80),((6,7),(((52,53),((61,(105,106)),(67,114))),((((((55,99),96),(94,(95,(100,101)))),(64,65)),(((((((56,57),(97,98)),((66,75),74)),(62,(76,77))),(86,87)),(72,85)),((((58,59),((60,(108,109)),(((81,83),(82,84)),90))),73),(69,70)))),((63,(68,(92,93))),((((71,89),(88,104)),103),((78,79),111))))))),(((((5,(22,23)),((12,13),(17,19))),(((((14,15),((29,30),((34,35),(36,37)))),(31,32)),(20,21)),33)),((8,9),((10,120),(24,(25,26))))),((38,((39,40),116)),((42,44),(46,119))))),((41,112),54)),((((((((3,4),(((47,118),102),(91,110))),(48,49)),(107,115)),(16,18)),(((27,28),(43,45)),117)),113),11)),(2,50)),51);
 213: 1 -2305.463379 -2219.70541 (0,(((((((((1,80),(((((((52,53),72),((((((((56,57),97),98),((62,(76,77)),75)),66),74),(86,87)),((61,(105,106)),(67,114)))),((((55,96),(((94,95),100),101)),99),((78,79),111))),(((((58,59),(((81,83),(82,84)),90)),73),(60,(108,109))),(69,70))),(((63,(68,(92,93))),(((71,89),(88,104)),103)),85)),(64,65))),(6,7)),((((14,15),(((20,33),21),(31,32))),(29,30)),(((34,35),36),37))),((((5,((12,13),(17,19))),(22,23)),((8,((10,120),(24,(25,26)))),9)),((38,((39,116),40)),((42,(46,119)),44)))),((41,112),54)),((((((((3,4),(((47,118),102),(91,110))),(48,49)),(107,115)),(16,18)),((27,28),(43,45))),117),(11,113))),2),50),51);
 214: 1 -1949.741943 -2214.2219 (0,(((((((1,80),(((((((52,53),((61,(105,106)),(67,114))),72),((((((56,57),97),98),(66,(74,75))),(62,(76,77))),(86,87))),(((((58,((60,(108,109)),(((81,83),(82,84)),90))),59),73),(69,70)),(((63,(68,(92,93))),((((71,89),(88,104)),103),((78,79),111))),85))),(((55,99),96),((94,95),(100,101)))),(64,65))),(6,7)),((((((5,(22,23)),((12,13),(17,19))),(((((14,15),((29,30),((34,35),(36,37)))),(31,32)),(20,21)),33)),((8,((10,120),(24,(25,26)))),9)),((42,(46,119)),44)),(38,((39,40),116)))),((41,112),54)),((((((((3,4),(48,49)),((((47,102),118),(91,110)),(107,115))),(16,18)),((27,28),(43,45))),117),113),11)),(2,50)),51);
 215: 1 -2237.417236 -2225.444166 (0,((((((((1,80),((6,7),((((52,53),(((((((56,57),(62,(76,77))),(97,98)),(66,75)),74),(86,87)),72)),(((((58,73),59),(((81,83),(82,84)),90)),(60,(108,109))),(69,70))),(((((55,99),96),((94,95),(100,101))),(64,65)),(((63,(68,(92,93))),((((71,(88,104)),89),103),((78,79),111))),85))))),(16,18)),((5,(22,23)),((((((14,15),((29,30),((34,35),(36,37)))),(31,32)),21),20),33))),(((12,13),(24,(25,26))),((61,(105,106)),(67,114)))),((38,((39,116),40)),((41,112),54))),(((((((((((3,4),(48,49)),((91,110),102)),(47,118)),(107,115)),(43,45)),(27,28)),117),((8,(9,((10,120),(17,19)))),113)),11),((42,44),(46,119)))),(2,50)),51);
 216: 1 -2384.486816 -2221.733123 (0,((((((((((((1,80),((((((((52,53),((61,(105,106)),(67,114))),(((((((((56,57),97),98),75),(62,(76,77))),66),74),(86,87)),72)),(((((55,96),99),(((94,95),101),100)),(64,65)),((78,79),111))),(((((58,59),(((81,83),(82,84)),90)),73),(60,(108,109))),(69,70))),85),((71,((88,104),89)),103)),(63,(68,(92,93))))),(6,7)),((41,112),54)),((((((3,4),(48,49)),((91,110),(102,118))),(107,115)),(16,18)),((11,113),((27,28),(43,45))))),(47,117)),((5,(((((8,9),(10,120)),(17,19)),((12,13),(24,(25,26)))),(22,23))),(((((14,15),(31,32)),((29,30),((34,35),(36,37)))),(20,21)),33))),((42,44),(46,119))),38),(39,40)),116),(2,50)),51);
 217: 1 -2437.26416 -2211.939602 (0,(((((((1,80),((6,7),(((52,53),((61,(105,106)),(67,114))),(((((((55,99),96),((94,95),(100,101))),(64,65)),((78,79),111)),(((71,89),(88,104)),103)),(((((((((56,57),97),98),(66,75)),74),(62,(76,77))),(86,87)),(((((58,59),((60,(108,109)),(((81,83),(82,84)),90))),73),(63,(68,(92,93)))),(69,70))),(72,85)))))),((((((5,(22,23)),((((8,9),((10,120),(24,(25,26)))),(17,19)),(12,13))),((((((14,15),((29,30),((34,35),(36,37)))),(31,32)),20),21),33)),((42,44),(46,119))),(38,((39,40),116))),((41,112),54))),(((3,4),(((((47,118),102),(91,110)),(107,115)),(48,49))),(16,18))),((11,113),((27,(28,(43,45))),117))),2),50),51);
 218: 2 -2039.436646 -2214.938952 (0,(((((((1,80),(((((((52,53),((61,(105,106)),(67,114))),((((((56,57),(97,98)),((66,75),74)),(62,(76,77))),(86,87)),72)),(69,70)),(((((58,59),((60,(108,109)),(((81,83),(82,84)),90))),73),((63,(((71,(88,104)),89),103)),(68,(92,93)))),85)),((((55,96),99),((94,95),(100,101))),((78,79),111))),(64,65))),(6,7)),((41,112),54)),((((((5,(22,23)),((12,13),(17,19))),((((((14,15),(31,32)),20),21),((29,30),((34,35),(36,37)))),33)),117),((42,(46,119)),44)),(38,((39,40),116)))),(((((((3,4),(((47,118),102),(91,110))),(48,49)),(107,115)),((((8,9),((10,120),(24,(25,26)))),113),((27,28),(43,45)))),(16,18)),11)),(2,50)),51);
 219: 2 -2154.135742 -2233.170432 (0,((((((((1,80),((((((((52,53),((61,(105,106)),(67,114))),((((((((56,57),(62,(76,77))),97),98),(66,75)),74),(86,87)),72)),85),((((((((58,59),(((81,83),(82,84)),90)),(60,(108,109))),73),(69,70)),(68,(92,93))),63),(((71,89),(88,104)),103))),((78,79),111)),(((55,96),99),((94,95),(100,101)))),(64,65))),(6,7)),((29,30),((34,35),(36,37)))),((((((14,15),(31,32)),(20,21)),33),(38,((39,116),40))),(((42,44),(46,119)),47))),((41,112),54)),(((((((((3,4),(48,49)),((91,110),(102,118))),(107,115)),(16,18)),(43,45)),((27,28),117)),((((5,(22,23)),(17,19)),((8,((10,(((12,13),24),(25,26))),120)),9)),113)),11)),(2,50)),51);
 220: 1 -2450.687744 -2213.725261 (0,((((((1,80),((6,7),(((52,53),((61,(105,106)),(67,114))),(((((55,96),99),((94,95),(100,101))),(64,65)),((((((((((56,57),(97,98)),75),74),66),((62,77),76)),(86,87)),((((58,59),((60,(108,109)),(((81,83),(82,84)),90))),73),(69,70))),(72,85)),((63,(68,(92,93))),((((71,89),(88,104)),103),((78,79),111)))))))),(((((5,(22,23)),((((8,9),(10,120)),(17,19)),((12,13),(24,(25,26))))),((((((14,15),(29,30)),(31,32)),(20,21)),33),((34,35),(36,37)))),((42,44),(46,119))),(38,((39,40),116)))),((41,112),54)),((((3,4),(((((47,118),102),(91,110)),(107,115)),(48,49))),(16,18)),(11,((((27,28),(43,45)),117),113)))),(2,50)),51);
 221: 1 -2109.965576 -2236.364425 (0,(((((((1,80),((6,7),((52,53),(((((55,99),96),(((94,95),100),101)),(64,65)),((((((((56,57),((((66,74),75),98),97)),62),(76,77)),(86,87)),72),(69,70)),((((58,59),((60,(108,109)),(((81,83),(82,84)),90))),73),((((61,(105,106)),(67,114)),85),((63,(68,(92,93))),((((71,89),(88,104)),((78,79),111)),103))))))))),(((((((((5,(22,23)),(12,13)),(17,19)),(8,(9,((10,120),(24,(25,26)))))),46),119),(42,44)),(((((((14,15),(29,30)),(31,32)),(20,21)),33),((34,35),(36,37))),(38,((39,40),116)))),((41,112),54))),((((3,4),(48,49)),((((47,118),102),(91,110)),(107,115))),(16,18))),((11,113),(((27,(43,45)),28),117))),2),50),51);
 222: 3 -2264.032471 -2224.819026 (0,(((((((1,80),((6,7),((((52,53),(((((((56,57),(62,(76,77))),(97,98)),(66,75)),74),(86,87)),72)),(((((58,59),73),(((81,83),(82,84)),90)),(60,(108,109))),(69,70))),(((((55,99),96),((94,95),(100,101))),(64,65)),(((63,(68,(92,93))),((((71,(88,104)),89),103),((78,79),111))),85))))),(16,18)),(((5,(22,23)),(((((14,15),((29,30),((34,35),(36,37)))),(31,32)),(20,21)),33)),(((12,13),(24,(25,26))),((61,(105,106)),(67,114))))),(((38,((39,40),116)),(41,112)),54)),(((((((((((3,4),(48,49)),((91,110),102)),(47,118)),(107,115)),(43,45)),(27,28)),117),((((8,9),(10,120)),(17,19)),113)),((42,44),(46,119))),11)),(2,50)),51);
 223: 1 -2529.624023 -2221.856788 (0,((((((((1,80),((((((52,53),((61,(105,106)),(67,114))),(((((((56,57),(97,98)),74),(66,75)),(62,(76,77))),(86,87)),72)),(69,70)),(((((58,59),(((60,(108,109)),90),((81,83),(82,84)))),73),((63,((71,((88,104),89)),103)),(68,(92,93)))),85)),(((((55,96),99),((94,95),(100,101))),((78,79),111)),(64,65)))),(6,7)),((41,112),54)),(((5,(((12,13),(17,19)),(22,23))),(((((((14,15),(31,32)),(20,21)),33),((29,30),((34,35),(36,37)))),((39,40),116)),38)),(((42,44),(46,119)),117))),11),(((((3,4),((((47,118),102),(91,110)),(107,115))),(48,49)),((((8,9),((10,120),(24,(25,26)))),113),((27,28),(43,45)))),(16,18))),(2,50)),51);
 224: 6 -2066.663574 -2225.954347 (0,((((((((((((1,80),((((((((52,53),((61,(105,106)),(67,114))),((((((((56,57),(97,98)),75),66),((62,76),77)),74),(86,87)),72)),((((((((58,59),((81,83),(82,84))),60),108),90),109),73),(69,70))),(((((55,99),96),((94,95),(100,101))),(64,65)),((78,79),111))),85),(63,(68,(92,93)))),(((71,103),(88,104)),89))),(6,7)),((((((3,4),(48,49)),(((91,110),(102,118)),(107,115))),(16,18)),((11,113),((27,28),(43,45)))),((41,112),54))),47),117),((5,(((((8,(10,120)),9),(17,19)),((12,13),(24,(25,26)))),(22,23))),((((((14,(31,32)),15),((29,30),((34,35),(36,37)))),20),21),33))),((42,44),(46,119))),38),(39,40)),116),(2,50)),51);
 225: 1 -2049.441406 -2211.198384 (0,(((((((1,80),((6,7),(((52,53),((61,(105,106)),(67,114))),(((((((55,96),(((94,95),100),101)),99),(64,65)),((78,79),111)),((63,(68,(92,93))),(((71,89),(88,104)),103))),((((((((56,57),97),98),((66,75),74)),(62,(76,77))),(86,87)),(72,85)),((((58,59),((60,(108,109)),(((81,83),(82,84)),90))),73),(69,70))))))),((((((5,(22,23)),((((8,9),((10,120),(24,(25,26)))),(17,19)),(12,13))),33),((((14,15),((29,30),((34,35),(36,37)))),(31,32)),(20,21))),((42,44),(46,119))),(38,((39,40),116)))),((41,112),54)),(((((3,4),(48,49)),((((47,118),102),(107,115)),(91,110))),(16,18)),(11,((((27,28),(43,45)),117),113)))),2),50),51);
 226: 1 -2634.878418 -2218.088733 (0,((((((1,80),((6,7),(((52,53),((61,(105,106)),(67,114))),(((((((55,96),99),(((94,95),100),101)),((78,79),111)),(((71,89),(88,104)),103)),((((((((((56,57),(97,98)),66),75),74),(((62,77),76),(86,87))),(69,70)),(((58,((60,(108,109)),(((81,83),(82,84)),90))),59),73)),(63,(68,(92,93)))),(72,85))),(64,65))))),(((((5,(22,23)),((((8,9),((10,120),(24,(25,26)))),(17,19)),(12,13))),(((((14,15),((29,30),((34,35),(36,37)))),(31,32)),(20,21)),33)),((42,44),(46,119))),(38,((39,40),116)))),((41,112),54)),((((((3,4),(48,49)),(((47,118),102),(91,110))),(107,115)),(16,18)),((11,113),(((27,(43,45)),28),117)))),(2,50)),51);
 227: 1 -1819.425781 -2224.244985 (0,(((((((((1,80),(((12,13),(24,(25,26))),((((((((52,53),((61,(105,106)),(67,114))),(((((((56,57),97),98),((62,(76,77)),(66,75))),74),(86,87)),72)),(((55,99),96),(((94,95),100),101))),(69,70)),(((58,59),((60,(90,(108,109))),((81,83),(82,84)))),73)),(((63,(68,(92,93))),(((71,89),((88,104),103)),((78,79),111))),85)),(64,65)))),((5,(22,23)),((((((14,15),(31,32)),((29,30),((34,35),(36,37)))),21),20),33))),((42,44),(46,119))),(38,((39,40),116))),((6,7),((41,112),54))),(((((3,4),(48,49)),((91,110),(102,((107,115),118)))),((16,18),47)),((((((8,(10,120)),9),(17,19)),113),11),(((27,(43,45)),28),117)))),2),50),51);
 228: 1 -2445.238281 -2209.898811 (0,((((((1,80),((6,7),(((52,53),((61,(105,106)),(67,114))),(((((55,96),99),(((94,95),100),101)),(64,65)),(((((((((56,57),97),98),75),(66,74)),((62,76),77)),(86,87)),((((((58,59),((81,83),(82,84))),90),60),((73,108),109)),(69,70))),(((63,(68,(92,93))),((((71,89),(88,104)),103),((78,79),111))),(72,85))))))),((41,112),54)),((((5,(((((8,((10,120),(24,(25,26)))),9),(17,19)),(12,13)),(22,23))),((((((14,15),((29,30),((34,35),(36,37)))),(31,32)),21),20),33)),((42,44),(46,119))),(38,((39,116),40)))),(((((((((3,4),(48,49)),(((47,118),102),(91,110))),(107,115)),(16,18)),(43,45)),((27,28),117)),113),11)),(2,50)),51);
 229: 1 -2593.131104 -2227.24274 (0,((((((((((1,80),((6,7),(((52,53),((61,(105,106)),(67,114))),((((((55,96),99),(((94,95),100),101)),(((((56,57),((((62,76),77),((66,74),75)),(97,98))),(86,87)),(72,85)),(((((58,59),73),(((81,83),(82,84)),90)),(60,(108,109))),(69,70)))),((63,(68,(92,93))),(((71,((88,104),89)),103),((78,79),111)))),(64,65))))),((5,(((((8,9),((10,(24,(25,26))),120)),(17,19)),(12,13)),(22,23))),(((((14,15),((29,30),((34,35),(36,37)))),(31,32)),(20,21)),33))),(38,((39,116),40))),((42,44),(46,119))),((41,112),54)),11),(((3,4),113),(((16,18),((((47,118),((91,110),102)),(107,115)),(48,49))),(((27,28),(43,45)),117)))),2),50),51);
 230: 2 -2141.092041 -2214.134677 (0,((((((1,80),((6,7),((52,(53,((61,(105,106)),(67,114)))),((((((55,96),99),((94,95),(100,101))),(64,65)),(((((((56,57),(97,98)),(62,(76,77))),(66,75)),74),((((58,59),((60,(108,109)),(((81,83),(82,84)),90))),73),(69,70))),(((63,(68,(92,93))),((((71,89),(88,104)),103),((78,79),111))),(72,85)))),(86,87))))),(((((5,(22,23)),((((8,9),((10,120),(24,(25,26)))),(17,19)),(12,13))),(((((14,15),(31,32)),(20,21)),((29,30),((34,35),(36,37)))),33)),(38,((39,40),116))),((42,44),(46,119)))),((41,112),54)),((((3,4),(((((47,118),102),(91,110)),(107,115)),(48,49))),(16,18)),(11,((((27,28),(43,45)),117),113)))),(2,50)),51);
 231: 4 -1945.883789 -2218.254135 (0,(((((((1,80),((6,7),(((52,53),((61,(105,106)),(67,114))),(((((((55,96),((94,95),(100,101))),99),((78,79),111)),((71,((88,104),89)),103)),((((((((((((56,57),97),98),66),(74,75)),76),(62,77)),(86,87)),(69,70)),(((58,59),((60,(108,109)),(((81,83),(82,84)),90))),73)),(63,(68,(92,93)))),(72,85))),(64,65))))),(((((5,(22,23)),((((8,9),((10,120),(24,(25,26)))),(17,19)),(12,13))),(((((14,15),((29,30),((34,35),(36,37)))),(31,32)),(20,21)),33)),(38,((39,40),116))),((42,44),(46,119)))),((41,112),54)),(((((3,4),(48,49)),((((47,118),102),(91,110)),(107,115))),16),18)),(11,((((27,28),(43,45)),117),113))),(2,50)),51);
 232: 4 -2080.028809 -2224.945543 (0,(((((((((1,80),(((12,13),(24,(25,26))),(((((((52,53),((61,(105,106)),(67,114))),(((((((((56,57),97),98),(62,(76,77))),75),66),74),(86,87)),72)),(69,70)),((((55,96),99),(94,95)),(100,101))),((((58,59),((60,(108,109)),(((81,83),(82,84)),90))),73),(((63,(68,(92,93))),((((71,89),(88,104)),103),((78,79),111))),85))),(64,65)))),((5,(22,23)),(((((14,15),((29,30),((34,35),(36,37)))),(31,32)),(20,21)),33))),((42,44),(46,119))),(38,((39,40),116))),((41,112),54)),(6,7)),(((((3,4),((48,49),(((91,110),(102,118)),(107,115)))),(16,18)),47),((((((8,9),(10,120)),(17,19)),113),11),(((27,28),(43,45)),117)))),(2,50)),51);
 233: 1 -2095.24292 -2218.797211 (0,((((((((1,80),(((12,13),(24,(25,26))),(((((((52,53),((61,(105,106)),(67,114))),((((((((56,57),97),98),(66,75)),(62,(76,77))),74),(86,87)),72)),(((55,99),96),(((94,95),100),101))),((((58,59),((60,(108,109)),(((81,83),(82,84)),90))),73),(69,70))),(((63,(68,(92,93))),((((71,(88,104)),89),103),((78,79),111))),85)),(64,65)))),((5,(22,23)),((((((14,((29,30),((34,35),(36,37)))),15),(31,32)),21),20),33))),((42,44),(46,119))),(38,((39,40),116))),((6,7),((41,112),54))),((((((3,4),((48,49),(((91,110),(102,118)),(107,115)))),(16,18)),47),(((27,(43,45)),28),117)),(((((8,(10,120)),9),(17,19)),113),11))),(2,50)),51);
 234: 1 -2223.047363 -2225.576327 (0,(((((((((((((1,80),((((((((52,53),((61,(105,106)),(67,114))),((((((((56,57),(97,98)),((62,76),77)),75),66),74),(86,87)),72)),(((((55,99),96),((94,95),(100,101))),(64,65)),((78,79),111))),((((((58,59),(((81,83),(82,84)),90)),(108,109)),60),73),(69,70))),85),(63,(68,(92,93)))),(((71,89),(88,104)),103))),(6,7)),((((((3,4),((91,110),(102,118))),(48,49)),(107,115)),(16,18)),((11,113),((27,28),(43,45))))),(41,112)),54),(47,117)),((5,(((((8,(10,120)),9),(17,19)),((12,13),(24,(25,26)))),(22,23))),(((((14,15),(31,32)),((29,30),((34,35),(36,37)))),(20,21)),33))),((42,44),(46,119))),38),(39,40)),116),(2,50)),51);
 235: 5 -1984.591797 -2217.54863 (0,(((((((1,80),(((12,13),(24,(25,26))),(((((((52,53),((61,(105,106)),(67,114))),(((((((56,57),(97,98)),(62,(76,77))),(66,75)),74),(86,87)),72)),85),((((58,59),((60,(108,109)),(((81,83),(82,84)),90))),73),(69,70))),((63,(68,(92,93))),((((71,89),(88,104)),103),((78,79),111)))),((((55,96),99),((94,95),(100,101))),(64,65))))),((((5,(22,23)),(((((14,15),((29,30),((34,35),(36,37)))),(31,32)),(20,21)),33)),((38,116),(39,40))),((42,44),(46,119)))),(6,7)),((41,112),54)),((((((3,4),(48,49)),(((91,110),(102,118)),(107,115))),(16,18)),47),((((((8,9),(10,120)),(17,19)),113),(((27,28),(43,45)),117)),11))),(2,50)),51);
 236: 1 -2226.656738 -2226.064034 (0,(((((((1,80),((6,7),(((((52,53),(((((((((56,57),(62,(76,77))),97),98),75),66),74),(86,87)),72)),((((((58,59),73),(((81,83),(82,84)),90)),60),(108,109)),(69,70))),(((63,(68,(92,93))),85),((((71,89),(88,104)),103),((78,79),111)))),((((55,96),99),(((94,95),101),100)),(64,65))))),(16,18)),((5,(22,23)),((((12,13),(24,(25,26))),((61,(105,106)),(67,114))),(((((14,15),((29,30),((34,35),(36,37)))),(31,32)),(20,21)),33)))),(38,(((39,40),116),((41,112),54)))),(((((((((((3,4),(48,49)),((91,110),102)),(47,118)),(107,115)),(43,45)),(27,28)),117),(((8,9),(10,120)),((17,19),113))),(((42,44),119),46)),11)),(2,50)),51);
 237: 3 -2427.151855 -2216.451455 (0,((((((1,80),((6,7),(((52,53),((61,(105,106)),(67,114))),(((((55,96),99),((94,95),(100,101))),(((((((((56,57),(97,98)),75),66),74),((62,76),77)),(86,87)),((((58,59),((60,(108,109)),(((81,83),(82,84)),90))),73),(69,70))),(((63,(68,(92,93))),((((71,89),(88,104)),103),((78,79),111))),(72,85)))),(64,65))))),(((((5,(22,23)),(((((8,9),((10,120),(24,(25,26)))),(17,19)),(12,13)),38)),(((((14,15),((29,30),((34,35),(36,37)))),(31,32)),(20,21)),33)),((42,44),(46,119))),((39,40),116))),((41,112),54)),((((3,4),(((((47,118),102),(91,110)),(107,115)),(48,49))),(16,18)),(11,((((27,28),(43,45)),117),113)))),(2,50)),51);
 238: 2 -2113.097168 -2220.611833 (0,(((((((1,80),((((((((52,53),((61,(105,106)),(67,114))),(((((((56,57),((((66,74),75),97),98)),62),76),77),(86,87)),72)),(69,70)),(((58,59),((60,(108,109)),(((81,83),(82,84)),90))),73)),85),(((((55,96),(((94,95),100),101)),99),(64,65)),((78,79),111))),((63,(68,(92,93))),(((71,89),(88,104)),103)))),11),((((((5,((12,13),(17,19))),(22,23)),((8,((10,120),(24,(25,26)))),9)),((((((14,15),((29,30),((34,35),(36,37)))),(31,32)),20),21),33)),(38,((39,116),40))),((42,(46,119)),44))),((6,7),((41,112),54))),((((((((3,4),(48,49)),((91,110),(102,118))),(107,115)),((43,45),113)),(16,18)),47),((27,28),117))),(2,50)),51);
 239: 3 -2218.501709 -2214.089013 (0,((((((1,80),((6,7),((((((52,53),((61,(105,106)),(67,114))),72),((((((56,57),(97,98)),(66,75)),(62,(76,77))),74),(86,87))),(((((58,59),((60,(108,109)),(((81,83),(82,84)),90))),73),(69,70)),(((63,(68,(92,93))),((((71,89),(88,104)),103),((78,79),111))),85))),((((55,96),99),((94,95),(100,101))),(64,65))))),((((((5,(22,23)),((12,13),(17,19))),(((((14,15),((29,30),((34,35),(36,37)))),(31,32)),(20,21)),33)),((8,9),((10,120),(24,(25,26))))),((42,44),(46,119))),(38,((39,40),116)))),((41,112),54)),(((((((((3,4),(48,49)),(((47,102),118),(91,110))),(107,115)),(16,18)),((27,28),(43,45))),117),113),11)),(2,50)),51);
 240: 2 -2004.184326 -2223.248735 (0,(((((((((1,80),(((12,13),(24,(25,26))),(((((((52,53),((61,(105,106)),(67,114))),(((((((((56,57),97),98),(62,(76,77))),75),66),74),(86,87)),72)),(69,70)),(((55,96),99),((94,95),(100,101)))),((((58,59),((60,(108,109)),(((81,83),(82,84)),90))),73),(((63,(68,(92,93))),((((71,89),(88,104)),103),((78,79),111))),85))),(64,65)))),((5,(22,23)),(((((14,15),((29,30),((34,35),(36,37)))),(31,32)),(20,21)),33))),((42,44),(46,119))),(38,((39,40),116))),((41,112),54)),(6,7)),(((((3,4),((48,49),(((91,110),(102,118)),(107,115)))),(16,18)),47),((((((8,9),(10,120)),(17,19)),113),11),(((27,28),117),(43,45))))),(2,50)),51);
 241: 1 -2242.97998 -2215.351344 (0,((((((1,80),((6,7),(((52,53),((61,(105,106)),(67,114))),(((((((55,96),99),(((94,95),100),101)),((78,79),111)),(((71,89),(88,104)),103)),((((((((((56,57),(97,98)),66),75),74),((62,77),76)),(86,87)),(69,70)),((((58,((60,(108,109)),(((81,83),(82,84)),90))),59),73),(63,(68,(92,93))))),(72,85))),(64,65))))),(((((5,(22,23)),((((8,9),((10,120),(24,(25,26)))),(17,19)),(12,13))),(((((14,15),((29,30),((34,35),(36,37)))),(31,32)),(20,21)),33)),((42,44),(46,119))),(38,((39,40),116)))),((41,112),54)),((((((3,4),(48,49)),(((47,118),102),(91,110))),(107,115)),(16,18)),((11,113),(((27,(43,45)),28),117)))),(2,50)),51);
 242: 1 -2416.955078 -2226.064034 (0,(((((((1,80),((6,7),(((((52,53),(((((((((56,57),(62,(76,77))),97),98),75),66),74),(86,87)),72)),((((((58,59),73),(((81,83),(82,84)),90)),60),(108,109)),(69,70))),(((63,(68,(92,93))),85),((((71,89),(88,104)),103),((78,79),111)))),((((55,96),99),(((94,95),101),100)),(64,65))))),(16,18)),((5,(22,23)),((((12,13),(24,(25,26))),((61,(105,106)),(67,114))),(((((14,15),((29,30),((34,35),(36,37)))),(31,32)),(20,21)),33)))),(38,(((39,40),116),((41,112),54)))),(((((((((((3,4),(48,49)),((91,110),102)),(47,118)),(107,115)),(43,45)),(27,28)),117),(((8,9),(10,120)),((17,19),113))),(((42,44),119),46)),11)),(2,50)),51);
 243: 1 -2031.605103 -2212.639065 (0,((((((1,80),((6,7),(((52,53),((61,(105,106)),(67,114))),(((((55,96),99),((94,95),(100,101))),(64,65)),((((((((56,57),97),98),(66,75)),(((62,76),77),(86,87))),74),((((58,59),((60,(108,109)),(((81,83),(82,84)),90))),73),(69,70))),(((63,(68,(92,93))),((((71,89),(88,104)),103),((78,79),111))),(72,85))))))),(((((((5,(22,23)),((((8,9),((10,120),(24,(25,26)))),(17,19)),(12,13))),(((((14,15),((29,30),((34,35),(36,37)))),(31,32)),(20,21)),33)),((42,44),(46,119))),(38,((39,40),116))),54),(41,112))),(((((3,4),(48,49)),((((47,118),102),(91,110)),(107,115))),(16,18)),((11,113),(((27,(43,45)),28),117)))),2),50),51);
 244: 1 -2088.985596 -2234.158286 (0,((((((((1,80),((63,(68,(92,93))),(((71,(88,104)),89),103))),((((((52,53),72),(((((((56,57),(62,(76,77))),(97,98)),(66,75)),74),(86,87)),((61,(105,106)),(67,114)))),(69,70)),((((58,59),(((81,83),(82,84)),90)),(60,(73,(108,109)))),85)),((((55,((((94,95),100),101),96)),99),((78,79),111)),(64,65)))),(6,7)),((41,112),54)),((11,((42,44),(46,119))),(38,((39,116),40)))),(((((((3,4),(48,49)),(((47,((91,110),102)),118),(107,115))),(16,18)),(((8,(9,((10,(24,(25,26))),120))),113),((27,28),(43,45)))),((5,(((12,13),(17,19)),(22,23))),(((((14,15),(31,32)),((29,30),((34,35),(36,37)))),(20,21)),33))),117)),(2,50)),51);
 245: 1 -2349.752197 -2214.024847 (0,(((((((1,80),((6,7),(((((52,53),72),((((((56,57),(97,98)),(66,75)),74),(62,(76,77))),(86,87))),(((((58,59),((60,(108,109)),(((81,83),(82,84)),90))),73),(69,70)),((((61,(105,106)),(67,114)),85),((63,(68,(92,93))),((((71,89),(88,104)),103),((78,79),111)))))),((((55,96),99),((94,95),(100,101))),(64,65))))),((((5,(((((8,((10,120),(24,(25,26)))),9),(17,19)),(12,13)),(22,23))),((((((14,15),((29,30),((34,35),(36,37)))),(31,32)),20),21),33)),((42,44),(46,119))),(38,((39,40),116)))),((41,112),54)),(((3,4),(((((47,118),102),(91,110)),(107,115)),(48,49))),(16,18))),(11,((((27,28),(43,45)),113),117))),(2,50)),51);
 246: 2 -1954.816895 -2220.413621 (0,((((((((((1,80),(((12,13),(24,(25,26))),(((((((52,53),((61,(105,106)),(67,114))),(((((((((56,57),97),98),(62,(76,77))),75),66),74),(86,87)),72)),(69,70)),(((55,99),96),((94,95),(100,101)))),((((58,59),((60,(108,109)),(((81,83),(82,84)),90))),73),(((63,(68,(92,93))),(((71,((88,104),89)),103),((78,79),111))),85))),(64,65)))),(5,(22,23))),((((14,15),((29,30),(((34,35),36),37))),(31,32)),((20,21),33))),(38,((39,40),116))),((42,(46,119)),44)),((41,112),54)),(6,7)),(((((3,4),((48,49),(((91,110),(102,118)),(107,115)))),(16,18)),47),((((((8,(10,120)),9),(17,19)),113),11),(((27,28),(43,45)),117)))),(2,50)),51);
 247: 1 -2031.129395 -2211.126283 (0,(((((1,80),((6,7),((((52,53),((61,(105,106)),(67,114))),(((((((56,57),(97,98)),((66,75),74)),(62,(76,77))),(86,87)),(72,85)),(((((58,59),73),(((81,83),(82,84)),90)),(60,(108,109))),(69,70)))),((((55,(96,99)),(((94,95),100),101)),(64,65)),((63,(68,(92,93))),((((71,89),(88,104)),103),((78,79),111))))))),((((((5,(22,23)),(((8,(9,((10,120),(24,(25,26))))),(17,19)),(12,13))),(((((14,15),((29,30),((34,35),(36,37)))),(31,32)),(20,21)),33)),(38,((39,40),116))),(42,(44,(46,119)))),((41,112),54))),((((((3,4),(48,49)),((((47,118),102),(91,110)),(107,115))),(16,18)),((27,(28,(43,45))),117)),(11,113))),(2,50)),51);
 248: 1 -2227.500977 -2228.269662 (0,(((((((1,80),(((((((52,53),((61,(105,106)),(67,114))),(((((((((56,57),97),98),74),66),75),((62,76),77)),(86,87)),72)),(69,70)),((((58,((60,(108,109)),(((81,83),(82,84)),90))),59),73),(((63,(((71,89),(88,104)),103)),(92,93)),68))),85),(((((55,96),(((94,95),101),100)),99),((78,79),111)),(64,65)))),((6,7),((41,112),54))),((((5,(22,23)),(((12,13),(17,19)),38)),((((((((14,15),32),31),20),21),33),((29,30),(((34,35),36),37))),(39,(40,116)))),(((42,(46,119)),44),117))),((((3,4),((((47,118),102),(107,115)),(91,110))),((((8,(9,((10,120),(24,(25,26))))),113),((27,28),(43,45))),(48,49))),(16,18))),11),(2,50)),51);
 249: 3 -2906.99292 -2227.082629 (0,(((((((((1,80),((((52,53),((((((((56,57),97),98),(62,(76,77))),(66,75)),74),(86,87)),72)),(((((((58,59),(((81,83),(82,84)),90)),60),(108,109)),73),(69,70)),((((61,(105,106)),(67,114)),85),((63,(68,(92,93))),(((71,((88,104),(89,103))),111),(78,79)))))),((((55,96),99),((94,95),(100,101))),(64,65)))),11),(((((5,(22,23)),((((8,9),((10,120),(24,(25,26)))),(17,19)),(12,13))),(((((14,15),((29,30),((34,35),(36,37)))),(31,32)),(20,21)),33)),((42,44),(46,119))),(38,((39,40),116)))),(6,7)),((41,112),54)),(((((3,4),(48,49)),((((47,118),102),(91,110)),(107,115))),(16,18)),(((27,28),(43,45)),117))),113),(2,50)),51);
 250: 4 -2007.790771 -2220.422795 (0,((((((1,80),((6,7),(((52,53),((61,(105,106)),(67,114))),(((((((55,96),99),101),((94,95),100)),(64,65)),(((71,((88,104),89)),103),((78,79),111))),((((((((56,57),(97,98)),((66,75),74)),((62,76),77)),(86,87)),(69,70)),((((58,((60,(108,109)),(((81,83),(82,84)),90))),59),73),((63,(92,93)),68))),(72,85)))))),(((((5,(22,23)),((((8,9),((10,120),(24,(25,26)))),(17,19)),(12,13))),(((((14,15),((29,30),((34,35),(36,37)))),(31,32)),(20,21)),33)),(38,((39,40),116))),((42,44),(46,119)))),((41,112),54)),((((3,4),(((((47,118),102),(91,110)),(107,115)),(48,49))),(16,18)),(11,((((27,28),(43,45)),117),113)))),(2,50)),51);
 251: 1 -1756.764038 -2223.284461 (0,(((((((((1,80),(((12,13),(24,(25,26))),((((((((52,53),((61,(105,106)),(67,114))),(69,70)),((((((((56,57),(97,98)),75),((62,76),77)),66),74),(86,87)),72)),(((55,96),99),(((94,95),101),100))),(((58,59),((60,(108,109)),(((81,83),(82,84)),90))),73)),(((63,(68,(92,93))),((((71,89),(88,104)),103),((78,79),111))),85)),(64,65)))),((5,(22,23)),(((((14,(15,((29,30),((34,35),(36,37))))),(31,32)),20),21),33))),((42,44),(46,119))),(38,((39,116),40))),((6,7),((41,112),54))),((((3,4),((48,49),(((91,110),(102,118)),(107,115)))),(16,18)),47)),((((((8,9),(10,120)),(17,19)),113),(((27,28),117),(43,45))),11)),(2,50)),51);
 252: 1 -2098.112793 -2224.750545 (0,((((((1,80),((6,7),(((52,53),((61,(105,106)),(67,114))),(((((55,96),99),(((94,95),100),101)),(64,65)),((((((((56,57),(97,98)),(66,75)),74),((62,76),77)),(86,87)),(((63,(68,(92,93))),(((((71,89),(88,104)),103),72),((78,79),111))),85)),((((58,59),((60,(108,109)),(((81,83),(82,84)),90))),73),(69,70))))))),(((5,(22,23)),(((8,((10,(24,(25,26))),120)),9),((12,13),(17,19)))),((((((14,((29,30),(((34,35),37),36))),15),(31,32)),21),20),33))),((38,((39,116),40)),((42,44),(46,119)))),((((3,4),(((((47,118),102),(91,110)),(107,115)),(48,49))),(11,((((27,28),(43,45)),117),113))),((16,18),((41,112),54)))),(2,50)),51);
 253: 2 -2356.44458 -2211.297483 (0,(((((1,80),((6,7),(((((52,53),((61,(105,106)),(67,114))),((((((56,57),(97,98)),((66,74),75)),(62,(76,77))),(86,87)),((((58,59),((60,(108,109)),(((81,83),(82,84)),90))),73),(69,70)))),(((63,(68,(92,93))),(((71,((88,104),89)),103),((78,79),111))),(72,85))),((((55,96),99),((94,95),(100,101))),(64,65))))),(((((((5,(22,23)),((((8,9),((10,120),(24,(25,26)))),(17,19)),(12,13))),33),((((14,15),((29,30),((34,35),(36,37)))),(31,32)),(20,21))),((42,44),(46,119))),(38,((39,40),116))),((41,112),54))),((((3,4),(((((47,118),102),(91,110)),(107,115)),(48,49))),(16,18)),(11,((((27,28),(43,45)),117),113)))),(2,50)),51);
 254: 1 -2265.053223 -2212.713604 (0,((((((1,80),((6,7),(((52,53),((61,(105,106)),(67,114))),((((55,(96,99)),(((94,95),100),101)),(64,65)),((((((((56,57),(97,98)),((66,75),74)),62),(76,77)),(86,87)),72),((((((58,59),(((81,83),(82,84)),90)),(60,(108,109))),73),(69,70)),(((63,(68,(92,93))),(((71,((88,104),89)),103),((78,79),111))),85))))))),(((((5,(22,23)),(((((14,15),((29,30),((34,35),(36,37)))),(31,32)),(20,21)),33)),((((8,9),(10,120)),(17,19)),((12,13),(24,(25,26))))),((42,44),(46,119))),(38,((39,40),116)))),((41,112),54)),(((3,4),((16,18),(((((47,118),102),(91,110)),(107,115)),(48,49)))),(11,((((27,28),(43,45)),117),113)))),(2,50)),51);
 255: 1 -2143.867676 -2225.600756 (0,(((((((((1,80),(((12,13),(24,(25,26))),(((((((52,53),((61,(105,106)),(67,114))),72),((((((56,57),(97,98)),(62,(76,77))),(66,75)),74),(86,87))),((((58,59),((60,(108,109)),(((81,83),(82,84)),90))),73),(69,70))),(((63,(68,(92,93))),((((71,89),(88,104)),103),((78,79),111))),85)),(((((55,99),96),101),((94,95),100)),(64,65))))),38),((39,40),116)),(((5,(22,23)),(((((14,15),((29,30),((34,35),(36,37)))),(31,32)),(20,21)),33)),(42,(44,(46,119))))),((6,7),((41,112),54))),(((((3,4),(48,49)),(((91,110),(102,118)),(107,115))),(16,18)),47)),((((((8,9),(10,120)),(17,19)),113),(((27,28),(43,45)),117)),11)),(2,50)),51);
 256: 1 -2244.067139 -2221.636352 (0,((((((((((1,80),(((12,13),(24,(25,26))),(((((((52,53),((61,(105,106)),(67,114))),(((((((((56,57),97),98),(62,(76,77))),75),66),74),(86,87)),72)),(69,70)),(((55,99),96),((94,95),(100,101)))),((((58,59),((60,(108,109)),(((81,83),(82,84)),90))),73),(((63,(68,(92,93))),(((71,((88,104),89)),103),((78,79),111))),85))),(64,65)))),(5,(22,23))),(((((14,15),((29,30),(((34,35),36),37))),(31,32)),(20,21)),33)),(38,((39,40),116))),((42,(46,119)),44)),((41,112),54)),(6,7)),(((((3,4),((48,49),(((91,110),(102,118)),(107,115)))),(16,18)),47),((((((8,(10,120)),9),(17,19)),11),113),(((27,28),(43,45)),117)))),(2,50)),51);
 257: 1 -2353.01123 -2211.738954 (0,((((((1,80),((6,7),(((52,53),((61,(105,106)),(67,114))),(((((55,96),99),(((94,95),100),101)),((((((((((56,57),97),98),(66,75)),74),((62,76),77)),(86,87)),(72,85)),((((58,((60,(108,109)),(((81,83),(82,84)),90))),59),73),(69,70))),((63,(68,(92,93))),((((71,(88,104)),89),103),((78,79),111))))),(64,65))))),((41,112),54)),((((((5,(22,23)),((12,13),(17,19))),(((((14,15),((29,30),((34,35),(36,37)))),(31,32)),(20,21)),33)),((8,9),((10,(24,(25,26))),120))),((42,44),(46,119))),(38,((39,40),116)))),((((((((3,4),(48,49)),(((47,118),102),(91,110))),(107,115)),(16,18)),(((27,28),(43,45)),117)),113),11)),(2,50)),51);
 258: 1 -2426.65332 -2213.725261 (0,((((((1,80),((6,7),(((52,53),((61,(105,106)),(67,114))),(((((55,96),99),((94,95),(100,101))),(64,65)),((((((((((56,57),(97,98)),75),74),66),((62,77),76)),(86,87)),((((58,59),((60,(108,109)),(((81,83),(82,84)),90))),73),(69,70))),(72,85)),((63,(68,(92,93))),((((71,89),(88,104)),103),((78,79),111)))))))),(((((5,(22,23)),((((8,9),(10,120)),(17,19)),((12,13),(24,(25,26))))),((((((14,15),(29,30)),(31,32)),(20,21)),33),((34,35),(36,37)))),((42,44),(46,119))),(38,((39,40),116)))),((41,112),54)),((((3,4),(((((47,118),102),(91,110)),(107,115)),(48,49))),(16,18)),(11,((((27,28),(43,45)),117),113)))),(2,50)),51);
 259: 2 -2395.553223 -2226.749957 (0,((((((1,80),((6,7),((((((52,53),(((((((((56,57),(62,(76,77))),97),98),75),66),74),(86,87)),72)),(69,70)),(((((58,59),73),(((81,83),(82,84)),90)),60),(108,109))),(((63,(68,(92,93))),85),((((71,89),(88,104)),103),((78,79),111)))),((((55,96),99),(((94,95),101),100)),(64,65))))),(16,18)),(((5,(22,23)),(((12,13),(24,(25,26))),((61,(105,106)),(67,114)))),((((14,(15,((29,30),(((34,35),36),37)))),(31,32)),(20,21)),33))),(((((((((((((3,4),(48,49)),((91,110),102)),(47,118)),(107,115)),(43,45)),28),27),117),((8,((9,(10,120)),(17,19))),113)),11),((42,(46,119)),44)),((38,((41,112),54)),((39,40),116)))),(2,50)),51);
 260: 2 -2216.088867 -2219.072898 (0,((((((1,80),(((12,13),(24,(25,26))),((((((((52,53),((61,(105,106)),(67,114))),(((((((56,57),(97,98)),(62,(76,77))),(66,75)),74),(86,87)),72)),85),((((58,59),((60,(108,109)),(((81,83),(82,84)),90))),73),(69,70))),((63,(68,(92,93))),((((71,89),(88,104)),103),((78,79),111)))),(((55,96),99),((94,95),(100,101)))),(64,65)))),((((5,(22,23)),(((((14,15),((29,30),((34,35),(36,37)))),(31,32)),(20,21)),33)),(38,((39,40),116))),((42,44),(46,119)))),((6,7),((41,112),54))),((((((3,4),(48,49)),(((91,110),(102,118)),(107,115))),(16,18)),47),((((((8,9),(10,120)),(17,19)),113),(((27,28),(43,45)),117)),11))),(2,50)),51);
 261: 3 -2225.421875 -2211.317031 (0,((((((1,80),((6,7),(((52,53),((61,(105,106)),(67,114))),(((((55,96),99),(((94,95),100),101)),(64,65)),(((((((((56,57),97),98),75),(66,74)),((62,76),77)),(86,87)),(((((58,59),(((81,83),(82,84)),90)),60),((73,108),109)),(69,70))),(((63,(68,(92,93))),((((71,89),(88,104)),103),((78,79),111))),(72,85))))))),((41,112),54)),((((5,(((((8,((10,120),(24,(25,26)))),9),(17,19)),(12,13)),(22,23))),((((((14,15),((29,30),((34,35),(36,37)))),(31,32)),21),20),33)),((42,44),(46,119))),(38,((39,116),40)))),((((((((((3,4),(48,49)),(91,110)),((47,118),102)),(107,115)),(16,18)),(43,45)),((27,28),117)),113),11)),(2,50)),51);
 262: 1 -2266.274414 -2212.161742 (0,((((((1,80),((6,7),(((52,53),((61,(105,106)),(67,114))),(((((55,96),99),((94,95),(100,101))),(64,65)),(((((((56,57),97),98),((66,75),74)),(62,(76,77))),(86,87)),(((((58,59),((60,(108,109)),(((81,83),(82,84)),90))),73),(((63,(68,(92,93))),((((71,89),(88,104)),103),((78,79),111))),(72,85))),(69,70))))))),(((((5,(22,23)),((((8,((10,120),(24,(25,26)))),9),(17,19)),(12,13))),(((((14,15),((29,30),((34,35),(36,37)))),(31,32)),(20,21)),33)),(38,((39,40),116))),((42,44),(46,119)))),((41,112),54)),(((((((((3,4),(48,49)),(((47,118),102),(91,110))),(107,115)),(16,18)),((27,28),(43,45))),113),117),11)),(2,50)),51);
 263: 2 -2368.920898 -2212.195797 (0,((((((1,80),((6,7),(((52,53),((61,(105,106)),(67,114))),(((((((55,96),99),(94,(95,(100,101)))),(64,65)),((78,79),111)),((63,(68,(92,93))),((71,((88,104),89)),103))),((((((((56,57),(97,98)),(66,75)),74),(62,(76,77))),(86,87)),(72,85)),((((58,59),((60,(108,109)),(((81,83),(82,84)),90))),73),(69,70))))))),((((((5,(22,23)),((((8,((10,120),(24,(25,26)))),9),(17,19)),(12,13))),(((((14,15),((29,30),((34,35),(36,37)))),(31,32)),(20,21)),33)),(38,((39,40),116))),(42,(44,(46,119)))),((41,112),54))),(((3,4),(((((47,118),102),(91,110)),(107,115)),(48,49))),(16,18))),((11,113),((27,(28,(43,45))),117))),(2,50)),51);
 264: 2 -2267.551758 -2210.381552 (0,(((((((1,80),((6,7),(((52,53),((61,(105,106)),(67,114))),(((((((55,96),(((94,95),100),101)),99),(64,65)),((78,111),79)),((63,(68,(92,93))),(((71,89),(88,104)),103))),((((((((56,57),97),98),((66,75),74)),(62,(76,77))),(86,87)),(72,85)),((((58,59),((60,(108,109)),(((81,83),(82,84)),90))),73),(69,70))))))),(((((5,(22,23)),((((8,9),((10,120),(24,(25,26)))),(17,19)),(12,13))),(((((14,15),((29,30),((34,35),(36,37)))),(31,32)),(20,21)),33)),((42,44),(46,119))),(38,((39,40),116)))),((41,112),54)),(((((3,4),(48,49)),((((47,118),102),(107,115)),(91,110))),(16,18)),(11,((((27,28),(43,45)),117),113)))),2),50),51);
 265: 4 -2359.02124 -2214.519219 (0,((((((1,80),((6,7),(((52,53),((61,(105,106)),(67,114))),(((((55,99),((94,95),(100,101))),96),(64,65)),(((((((((56,57),97),98),((66,74),75)),(62,(76,77))),(86,87)),(72,85)),((((58,59),((60,(108,109)),(((81,83),(82,84)),90))),73),(69,70))),((63,(68,(92,93))),((((71,89),(88,104)),103),((78,79),111)))))))),((41,112),54)),((38,((39,40),116)),((42,44),(46,119)))),((((((((((3,4),(48,49)),(((47,118),102),(91,110))),(107,115)),(16,18)),((27,28),(43,45))),113),11),117),((((5,((12,13),(17,19))),(22,23)),(((((14,15),((29,30),((34,35),(36,37)))),(31,32)),(20,21)),33)),((8,((10,120),(24,(25,26)))),9)))),(2,50)),51);
 266: 3 -2150.212402 -2215.912438 (0,((((((1,80),((6,7),(((52,53),((61,(105,106)),(67,114))),((((((55,96),99),(((94,95),100),101)),(64,65)),(((71,((88,104),89)),103),((78,79),111))),(((((((((56,57),(97,98)),((66,75),74)),((62,76),77)),(86,87)),(69,70)),((((58,((60,(108,109)),(((81,83),(82,84)),90))),59),73),((63,(92,93)),68))),72),85))))),(((((5,(22,23)),((((8,9),((10,120),(24,(25,26)))),(17,19)),(12,13))),(((((14,15),((29,30),((34,35),(36,37)))),(31,32)),(20,21)),33)),(38,((39,40),116))),((42,44),(46,119)))),((41,112),54)),((((3,4),(((((47,118),102),(91,110)),(107,115)),(48,49))),(16,18)),(11,((((27,28),(43,45)),117),113)))),(2,50)),51);
 267: 3 -2218.722412 -2220.710562 (0,((((((((1,80),((6,7),(((52,53),((61,(105,106)),(67,114))),(((((55,96),99),((94,95),(100,101))),(64,65)),((((((((56,57),(97,98)),(66,75)),74),(62,(76,77))),(86,87)),(((((58,59),(((81,83),(82,84)),90)),(60,(73,(108,109)))),70),69)),(((63,(68,(92,93))),((((71,89),(88,104)),103),((78,79),111))),(72,85))))))),(((((3,4),((((47,118),102),(91,110)),(107,115))),(48,49)),(16,18)),((11,113),(((27,28),(43,45)),117)))),(((5,(22,23)),((((8,9),((10,120),(24,(25,26)))),(17,19)),(12,13))),(((((14,15),((29,30),((34,35),(36,37)))),(31,32)),(20,21)),33))),54),((38,((39,40),116)),(41,112))),((42,44),(46,119))),(2,50)),51);
 268: 2 -2416.989258 -2221.566391 (0,((((((((1,80),(((((((52,53),((61,(105,106)),(67,114))),((((((56,57),(((66,75),74),(97,98))),62),(76,77)),(86,87)),72)),85),((((58,59),(((60,(108,109)),90),((81,83),(82,84)))),73),(69,70))),((63,(68,(92,93))),(((71,(88,104)),89),103))),(((((55,((94,95),(100,101))),96),99),(64,65)),((78,79),111)))),11),((((((5,((12,13),(17,19))),(22,23)),((8,9),((10,120),(24,(25,26))))),(((((14,15),((29,30),((34,35),(36,37)))),(31,32)),(20,21)),33)),((42,44),(46,119))),(38,((39,40),116)))),(6,7)),((41,112),54)),((((((((3,4),(48,49)),((91,110),(102,118))),(107,115)),((43,45),113)),(16,18)),47),((27,28),117))),(2,50)),51);
 269: 2 -2068.19873 -2221.174827 (0,(((((((((1,80),((((((52,53),((61,(105,106)),(67,114))),(((((((((56,57),97),98),66),(62,(76,77))),75),74),(86,87)),72)),(((55,99),96),(((94,95),100),101))),((((((58,59),(((81,83),(82,84)),90)),73),(60,(108,109))),(69,70)),(((63,(68,(92,93))),((((71,89),(88,104)),103),((78,79),111))),85))),(64,65))),(6,7)),((((14,15),(((20,21),33),(31,32))),(29,30)),(((34,35),36),37))),((((5,(22,23)),(((8,(9,(10,120))),(17,19)),((12,13),(24,(25,26))))),(38,((39,40),116))),((42,(44,(46,119))),117))),((41,112),54)),((((3,4),((48,49),(((91,110),(102,118)),(107,115)))),(16,18)),47)),(11,(((27,28),(43,45)),113))),(2,50)),51);
 270: 2 -1722.812744 -2220.611833 (0,(((((((1,80),((((((((52,53),((61,(105,106)),(67,114))),(((((((56,57),((((66,74),75),97),98)),62),76),77),(86,87)),72)),(69,70)),(((58,59),((60,(108,109)),(((81,83),(82,84)),90))),73)),85),(((((55,96),(((94,95),100),101)),99),(64,65)),((78,79),111))),((63,(68,(92,93))),(((71,89),(88,104)),103)))),11),((((((5,((12,13),(17,19))),(22,23)),((8,((10,120),(24,(25,26)))),9)),((((((14,15),((29,30),((34,35),(36,37)))),(31,32)),20),21),33)),(38,((39,116),40))),((42,(46,119)),44))),((6,7),((41,112),54))),((((((((3,4),(48,49)),((91,110),(102,118))),(107,115)),((43,45),113)),(16,18)),47),((27,28),117))),(2,50)),51);
 271: 1 -2537.603516 -2215.92868 (0,((((((((1,80),(((((((52,53),((61,(105,106)),(67,114))),((((((((56,57),97),98),(66,75)),74),((62,76),77)),(86,87)),72)),(69,70)),((((58,(((60,(108,109)),90),((81,83),(82,84)))),59),73),(((63,(((71,89),(88,104)),103)),(92,93)),68))),85),(((((55,96),(((94,95),101),100)),99),((78,79),111)),(64,65)))),(6,7)),(((((5,(22,23)),((12,13),(17,19))),(((((((14,15),32),31),20),21),33),((29,30),(((34,35),36),37)))),(((42,(46,119)),44),117)),(38,(39,(40,116))))),((41,112),54)),11),((((((3,4),(48,49)),(((47,118),102),(91,110))),(107,115)),(((8,(9,((10,120),(24,(25,26))))),113),((27,28),(43,45)))),(16,18))),(2,50)),51);
 272: 1 -2407.650879 -2213.725261 (0,((((((1,80),((6,7),(((52,53),((61,(105,106)),(67,114))),(((((55,96),99),((94,95),(100,101))),(64,65)),((((((((((56,57),(97,98)),75),74),66),((62,77),76)),(86,87)),((((58,59),((60,(108,109)),(((81,83),(82,84)),90))),73),(69,70))),(72,85)),((63,(68,(92,93))),((((71,89),(88,104)),103),((78,79),111)))))))),(((((5,(22,23)),((((8,9),(10,120)),(17,19)),((12,13),(24,(25,26))))),((((((14,15),(29,30)),(31,32)),(20,21)),33),((34,35),(36,37)))),((42,44),(46,119))),(38,((39,40),116)))),((41,112),54)),((((3,4),(((((47,118),102),(91,110)),(107,115)),(48,49))),(16,18)),(11,((((27,28),(43,45)),117),113)))),(2,50)),51);
 273: 1 -1943.434326 -2210.123504 (0,((((((1,80),((6,7),((((52,53),((61,(105,106)),(67,114))),((((((((56,57),(97,98)),75),66),74),(62,(76,77))),(86,87)),(((((58,((60,(108,109)),(((81,83),(82,84)),90))),59),73),(69,70)),(((63,(68,(92,93))),(((71,((88,104),89)),103),((78,79),111))),(72,85))))),((((55,96),99),((94,95),(100,101))),(64,65))))),(((((((5,((12,13),(17,19))),(22,23)),((((((14,15),((29,30),((34,35),(36,37)))),(31,32)),20),21),33)),(8,(9,((10,(24,(25,26))),120)))),(42,(44,(46,119)))),(38,((39,40),116))),((41,112),54))),((3,4),((16,18),(((((47,118),102),(91,110)),(107,115)),(48,49))))),(11,((((27,28),(43,45)),117),113))),(2,50)),51);
 274: 1 -2358.128906 -2219.405176 (0,((((((((1,80),(((12,13),(24,(25,26))),((((((((52,53),((61,(105,106)),(67,114))),((((((((56,57),97),98),(66,75)),(62,(76,77))),74),(86,87)),72)),(((55,99),96),(((94,95),100),101))),(69,70)),(((58,59),((60,(108,109)),(((81,83),(82,84)),90))),73)),(((63,(68,(92,93))),((((71,(88,104)),89),103),((78,79),111))),85)),(64,65)))),((5,(22,23)),((((((14,((29,30),((34,35),(36,37)))),15),(31,32)),21),20),33))),((42,44),(46,119))),(38,((39,40),116))),((6,7),((41,112),54))),(((((3,4),((48,49),(((91,110),(102,118)),(107,115)))),(16,18)),47),((((((8,(10,120)),9),(17,19)),113),11),(((27,(43,45)),28),117)))),(2,50)),51);
 275: 1 -2210.515869 -2218.95 (0,(((((((((1,80),(((12,13),(24,(25,26))),(((((((52,53),((61,(105,106)),(67,114))),(((((((((56,57),97),98),(62,(76,77))),75),66),74),(86,87)),72)),(69,70)),(((55,96),99),((94,95),(100,101)))),((((58,59),((60,(108,109)),(((81,83),(82,84)),90))),73),(((63,(68,(92,93))),((((71,89),(88,104)),103),((78,79),111))),85))),(64,65)))),((5,(22,23)),(((((14,15),((29,30),((34,35),(36,37)))),(31,32)),(20,21)),33))),((42,44),(46,119))),(38,((39,40),116))),((41,112),54)),(6,7)),((((((3,4),((48,49),(((91,110),(102,118)),(107,115)))),(16,18)),47),(((27,28),(43,45)),117)),(((((8,9),(10,120)),(17,19)),113),11))),(2,50)),51);
 276: 3 -1894.36377 -2229.218503 (0,((((((((((1,80),(6,7)),((((14,15),(((20,21),33),(31,32))),(29,30)),((34,35),(36,37)))),((((((((3,4),(48,49)),((91,110),(102,118))),(107,115)),((((27,28),117),(43,45)),113)),47),(16,18)),(5,(((((8,9),(10,120)),(((12,13),(24,(25,26))),((((52,53),(((61,(105,106)),(67,114)),72)),(((((((56,57),(62,(76,77))),(97,98)),(66,75)),74),(86,87)),((((((58,59),((60,(108,109)),(((81,83),(82,84)),90))),73),(69,70)),(((63,(68,(92,93))),((((71,89),(88,104)),103),((78,79),111))),85)),(64,65)))),(((55,96),99),((94,95),(100,101)))))),(17,19)),(22,23))))),((41,112),54)),(11,((42,44),(46,119)))),38),(39,40)),116),(2,50)),51);
 277: 2 -2202.33667 -2213.14556 (0,((((((1,80),((6,7),((((52,53),((61,(105,106)),(67,114))),(((((((56,57),(97,98)),((66,75),74)),(62,(76,77))),(86,87)),(72,85)),(((((58,59),73),(((81,83),(82,84)),90)),(60,(108,109))),(69,70)))),(((((55,96),99),(((94,95),100),101)),(64,65)),(((63,((78,79),111)),(((71,89),(88,104)),103)),(68,(92,93))))))),(((((5,(22,23)),((((8,9),((10,(24,(25,26))),120)),(17,19)),(12,13))),((((((14,((29,30),(((34,35),37),36))),15),(31,32)),21),20),33)),((42,44),(46,119))),(38,((39,116),40)))),((41,112),54)),(((((((3,4),(48,49)),((((47,118),102),(91,110)),(107,115))),(16,18)),(((27,28),(43,45)),117)),113),11)),(2,50)),51);
 278: 1 -2254.688232 -2211.42236 (0,(((((1,80),((6,7),((52,53),(((((55,96),99),((94,95),(100,101))),(64,65)),(((((((56,57),(97,98)),((66,75),74)),(62,(76,77))),(86,87)),72),(((((58,59),((60,(108,109)),(((81,83),(82,84)),90))),73),(69,70)),((((61,(105,106)),(67,114)),85),((63,(68,(92,93))),((((71,89),(88,104)),103),((78,79),111)))))))))),((((((5,(22,23)),((12,13),(17,19))),(((((14,15),((29,30),((34,35),(36,37)))),(31,32)),(20,21)),33)),((8,9),((10,120),(24,(25,26))))),((38,((39,40),116)),(42,(44,(46,119))))),((41,112),54))),((((((3,4),(48,49)),((((47,118),102),(91,110)),(107,115))),(16,18)),(((27,28),(43,45)),117)),(11,113))),(2,50)),51);
 279: 2 -2330.748535 -2219.108338 (0,((((((1,80),((6,7),(((52,53),(61,((67,114),(105,106)))),(((((55,96),99),((94,95),(100,101))),(64,65)),(((((((56,57),97),98),((66,75),74)),(62,(76,77))),(86,87)),(((((58,59),((60,(108,109)),(((81,83),(82,84)),90))),73),(69,70)),(((63,(68,(92,93))),((((71,89),(88,104)),103),((78,79),111))),(72,85)))))))),((41,112),54)),(((((5,(22,23)),(((8,((10,120),(24,(25,26)))),9),((12,13),(17,19)))),(((((14,15),((29,30),((34,35),(36,37)))),(31,32)),(20,21)),33)),(38,((39,40),116))),((42,44),(46,119)))),(((((((((3,4),(48,49)),(((47,118),102),(91,110))),(107,115)),(16,18)),((27,28),(43,45))),113),117),11)),(2,50)),51);
 280: 1 -1942.803589 -2226.555862 (0,(((((((((1,80),(((12,13),(24,(25,26))),((((((52,53),((61,(105,106)),(67,114))),(((((((56,57),(97,98)),(62,(76,77))),(66,75)),74),(86,87)),72)),((((58,59),(((60,(108,109)),90),((81,83),(82,84)))),73),(69,70))),(((63,(68,(92,93))),((((71,89),(88,104)),103),((78,79),111))),85)),(((((55,99),96),101),((94,95),100)),(64,65))))),38),((39,40),116)),(((5,(22,23)),(((((14,15),((29,30),((34,35),(36,37)))),(31,32)),(20,21)),33)),(42,(44,(46,119))))),((6,7),((41,112),54))),(((((3,4),(48,49)),(((91,110),(102,118)),(107,115))),(16,18)),47)),((((((8,9),(10,120)),(17,19)),113),(((27,28),(43,45)),117)),11)),(2,50)),51);
 281: 2 -2362.699219 -2224.771553 (0,((((((((1,80),(((((((52,53),((61,(105,106)),(67,114))),(((((((56,57),(97,98)),75),(66,74)),((62,77),76)),(86,87)),72)),(((55,((94,95),(100,101))),(96,99)),((78,79),111))),((63,(68,(85,(92,93)))),((71,((88,104),89)),103))),((((58,59),((60,(108,109)),(((81,83),(82,84)),90))),73),(69,70))),(64,65))),(6,7)),(((((14,15),(31,32)),((20,21),33)),(29,30)),((34,35),(36,37)))),(((((((3,4),(48,49)),((91,110),(102,118))),(107,115)),((((8,9),((10,120),((12,13),(24,(25,26))))),113),((27,28),(43,45)))),47),(16,18))),((5,(22,23)),(17,19))),((11,(((42,44),(46,119)),117)),((38,((39,40),116)),((41,112),54)))),(2,50)),51);
 282: 2 -2502.852051 -2224.843368 (0,(((((((1,80),((6,7),((((52,53),(((((((56,57),(62,(76,77))),(97,98)),(66,75)),74),(86,87)),72)),(((((58,59),73),(((81,83),(82,84)),90)),(60,(108,109))),(69,70))),(((((55,99),96),((94,95),(100,101))),(64,65)),(((63,(68,(92,93))),((((71,(88,104)),89),103),((78,79),111))),85))))),(16,18)),(((5,(22,23)),((((((14,15),((29,30),((34,35),(36,37)))),(31,32)),21),20),33)),(((12,13),(24,(25,26))),((61,(105,106)),(67,114))))),(((((((((((3,4),(48,49)),((91,110),102)),(47,118)),(107,115)),(43,45)),(27,28)),117),(((8,(9,(10,120))),(17,19)),113)),11),((42,44),(46,119)))),(((38,((39,40),116)),(41,112)),54)),(2,50)),51);
 283: 3 -2237.448486 -2226.227455 (0,((((((((1,80),(((12,13),(24,(25,26))),((((((((52,53),((61,(105,106)),(67,114))),(69,70)),((((((((56,57),(97,98)),75),((62,76),77)),66),74),(86,87)),72)),(((55,96),99),(((94,95),101),100))),(((58,59),((60,(108,109)),(((81,83),(82,84)),90))),73)),(((63,(68,(92,93))),((((71,89),(88,104)),103),((78,79),111))),85)),(64,65)))),((5,(22,23)),((((14,((15,((29,30),((34,35),(36,37)))),(31,32))),20),21),33))),((42,44),(46,119))),(38,((39,116),40))),((6,7),((41,112),54))),(((((3,4),((48,49),(((91,110),(102,118)),(107,115)))),(16,18)),47),((((((8,9),(10,120)),113),(17,19)),11),(((27,28),(43,45)),117)))),(2,50)),51);
 284: 2 -2184.972168 -2216.937522 (0,((((((((1,80),((6,7),(((52,53),((61,(105,106)),(67,114))),(((((55,96),99),((94,95),(100,101))),(64,65)),(((((((56,57),(97,98)),(66,75)),74),((62,(76,77)),(86,87))),((((58,59),(((81,83),(82,84)),90)),(60,(73,(108,109)))),(69,70))),(((63,(68,(92,93))),((((71,89),(88,104)),103),((78,79),111))),(72,85))))))),(((((3,4),((((47,118),102),(91,110)),(107,115))),(48,49)),(16,18)),((11,113),(((27,28),(43,45)),117)))),(((5,(22,23)),((((8,9),((10,120),(24,(25,26)))),(17,19)),(12,13))),(((((14,15),((29,30),((34,35),(36,37)))),(31,32)),(20,21)),33))),54),((38,((39,40),116)),(41,112))),((42,44),(46,119))),(2,50)),51);
 285: 3 -1793.133301 -2209.353581 (0,((((((1,80),((6,7),(((52,53),((61,(105,106)),(67,114))),(((((55,99),96),((94,95),(100,101))),(64,65)),((((((56,57),(97,98)),((66,74),75)),(62,(76,77))),(86,87)),(((((58,59),(((81,83),(82,84)),90)),(60,(73,(108,109)))),(69,70)),(((63,(68,(92,93))),(((71,((88,104),89)),103),((78,79),111))),(72,85)))))))),(((((5,(22,23)),((((8,9),((10,120),(24,(25,26)))),(17,19)),(12,13))),(((((14,15),((29,30),((34,35),(36,37)))),(31,32)),(20,21)),33)),((38,(39,40)),116)),((42,44),(46,119)))),((41,112),54)),(((((((((3,4),(48,49)),(((47,118),102),(91,110))),(107,115)),(16,18)),(43,45)),((27,28),117)),113),11)),(2,50)),51);
 286: 2 -2066.262695 -2209.703803 (0,((((((1,80),((6,7),(((52,53),((61,(105,106)),(67,114))),(((((55,96),99),(((94,95),100),101)),(64,65)),(((((((((56,57),97),98),75),(66,74)),((62,76),77)),(86,87)),((((((58,59),((81,83),(82,84))),90),60),((73,108),109)),(69,70))),(((63,(68,(92,93))),((((71,89),(88,104)),103),((78,79),111))),(72,85))))))),(((((5,(22,23)),((((8,((10,120),(24,(25,26)))),9),(17,19)),(12,13))),((((((14,15),((29,30),((34,35),(36,37)))),(31,32)),21),20),33)),(42,(44,(46,119)))),(38,((39,40),116)))),((41,112),54)),(((((((((3,4),(48,49)),(((47,118),102),(91,110))),(107,115)),(16,18)),(43,45)),((27,28),117)),113),11)),(2,50)),51);
 287: 2 -2547.452881 -2212.234493 (0,(((((((((1,80),((6,7),(((52,53),((61,(105,106)),(67,114))),(((((55,99),96),(((94,95),100),101)),(64,65)),(((((((((56,57),97),98),(66,75)),74),(62,(76,77))),(86,87)),((((((58,59),((81,83),(82,84))),90),(60,(108,109))),73),(69,70))),(((63,(68,(92,93))),((((71,(88,104)),89),103),((78,79),111))),(72,85))))))),11),(((((5,(22,23)),((((8,9),((10,120),(24,(25,26)))),(17,19)),(12,13))),(((((14,((29,30),((34,35),(36,37)))),15),(31,32)),(20,21)),33)),(38,((39,40),116))),(42,(44,(46,119))))),((41,112),54)),((((3,4),(((((47,118),102),(107,115)),(91,110)),(48,49))),(16,18)),(((27,(43,45)),28),117))),113),2),50),51);
 288: 4 -1855.241211 -2218.328591 (0,(((((((1,80),((6,7),(((52,53),((61,(105,106)),(67,114))),(((((55,96),99),((94,95),(100,101))),(64,65)),(((((((56,57),(((66,75),74),(97,98))),62),(76,77)),(86,87)),72),((((((58,59),(((81,83),(82,84)),90)),(60,(73,(108,109)))),70),69),(((63,(68,(92,93))),((((71,(88,104)),89),103),((78,79),111))),85))))))),((((5,((((8,9),((10,120),((12,13),(24,(25,26))))),(17,19)),(22,23))),(((((14,15),((29,30),((34,35),(36,37)))),(31,32)),(20,21)),33)),((42,44),(46,119))),(38,((39,40),116)))),((41,112),54)),(((3,4),(((((47,118),102),(91,110)),(107,115)),(48,49))),(16,18))),(11,((((27,28),(43,45)),117),113))),(2,50)),51);
 289: 2 -1992.394531 -2220.128605 (0,((((((((1,80),((6,7),((52,53),(((((55,(96,99)),((94,95),(100,101))),(64,65)),(((((((((56,57),(97,98)),75),66),74),(62,(76,77))),(86,87)),((((61,(105,106)),(67,114)),85),72)),((((58,59),73),((60,(108,109)),(((81,83),(82,84)),90))),(69,70)))),((63,(68,(92,93))),((((71,89),(88,104)),103),((78,79),111))))))),((((((5,(22,23)),((12,13),(17,19))),(((((14,15),((29,30),((34,35),(36,37)))),(31,32)),(20,21)),33)),((8,9),((10,120),(24,(25,26))))),((42,44),(46,119))),(38,((39,40),116)))),((41,54),112)),(11,((((27,(43,45)),28),117),113))),((3,4),((16,18),(((((47,118),102),(91,110)),(107,115)),(48,49))))),50),2),51);
 290: 3 -2545.123535 -2215.936224 (0,((((((1,80),((6,7),(((52,53),((61,(105,106)),(67,114))),(((((55,99),96),((94,95),(100,101))),(64,65)),(((((((((56,57),97),98),(62,(76,77))),((66,74),75)),(86,87)),(72,85)),((((58,59),((60,(108,109)),(((81,83),(82,84)),90))),73),(69,70))),((63,(68,(92,93))),((((71,89),(88,104)),103),((78,79),111)))))))),((41,112),54)),((38,((39,40),116)),((42,44),(46,119)))),((((((((((3,4),(48,49)),(((47,118),102),(91,110))),(107,115)),(16,18)),((27,28),(43,45))),113),11),117),((((5,((12,13),(17,19))),(22,23)),(((((14,15),((29,30),((34,35),(36,37)))),(31,32)),(20,21)),33)),((8,((10,120),(24,(25,26)))),9)))),(2,50)),51);
 291: 6 -2006.889282 -2211.990902 (0,(((((1,80),((6,7),(((52,53),((61,(105,106)),(67,114))),(((((55,99),96),((94,95),(100,101))),(64,65)),(((((((56,57),(97,98)),((66,75),74)),(62,(76,77))),(86,87)),72),(((((58,59),((60,(108,109)),(((81,83),(82,84)),90))),73),(69,70)),(((63,(68,(92,93))),((((71,89),(88,104)),103),((78,79),111))),85))))))),(((((((5,((12,13),(17,19))),(22,23)),((8,9),((10,120),(24,(25,26))))),((((14,15),((29,30),((34,35),(36,37)))),(31,32)),((20,21),33))),(38,((39,40),116))),((42,44),(46,119))),((41,112),54))),(((((3,4),(48,49)),(((47,118),102),((91,110),(107,115)))),(16,18)),((11,113),((27,(28,(43,45))),117)))),(2,50)),51);
 292: 1 -1928.740234 -2224.535603 (0,(((((((((((((1,80),((((((((52,53),((61,(105,106)),(67,114))),((((((((56,57),(97,98)),75),66),74),((62,76),77)),(86,87)),72)),(((((55,99),96),((94,95),(100,101))),(64,65)),((78,79),111))),((((((((58,59),((81,83),(82,84))),60),108),90),109),73),(69,70))),85),(63,(68,(92,93)))),(((71,103),(88,104)),89))),(6,7)),((((((3,4),((91,110),(102,118))),(48,49)),(107,115)),(16,18)),((11,113),((27,28),(43,45))))),((41,112),54)),117),47),((5,(((((8,(10,120)),9),(17,19)),((12,13),(24,(25,26)))),(22,23))),((((((14,15),(31,32)),((29,30),((34,35),(36,37)))),20),21),33))),((42,44),(46,119))),38),(39,40)),116),(2,50)),51);
 293: 2 -2072.201416 -2213.105968 (0,(((((((1,80),((6,7),(((52,53),((61,(105,106)),(67,114))),(((((55,99),96),((94,95),(100,101))),(64,65)),(((((((((56,57),(97,98)),75),74),66),(62,(76,77))),(86,87)),(((((58,59),73),(((81,83),(82,84)),90)),(60,(108,109))),(69,70))),(((63,(68,(92,93))),((((71,89),(88,104)),103),((78,79),111))),(72,85))))))),(((((5,(22,23)),((((8,9),((10,120),(24,(25,26)))),(17,19)),(12,13))),((((((((14,15),31),32),20),21),(29,30)),((34,35),(36,37))),33)),(38,((39,40),116))),(42,(44,(46,119))))),((41,112),54)),(((3,4),(((((47,118),102),(91,110)),(107,115)),(48,49))),(16,18))),((11,113),(((27,28),(43,45)),117))),(2,50)),51);
 294: 1 -1917.156128 -2214.346771 (0,((((((1,80),((6,7),(((52,53),((61,(105,106)),(67,114))),(((((55,99),96),((94,95),(100,101))),(64,65)),(((((((((56,57),97),98),((66,74),75)),(62,(76,77))),(86,87)),(72,85)),((((58,59),(((60,(108,109)),90),((81,83),(82,84)))),73),(69,70))),((63,(68,(92,93))),((((71,89),(88,104)),103),((78,79),111)))))))),((41,112),54)),((38,((39,40),116)),((42,44),(46,119)))),((((((((((3,4),(48,49)),(((47,118),102),(91,110))),(107,115)),(16,18)),((27,28),(43,45))),113),11),117),((((5,((12,13),(17,19))),(22,23)),(((((14,15),((29,30),((34,35),(36,37)))),(31,32)),(20,21)),33)),((8,((10,120),(24,(25,26)))),9)))),(2,50)),51);
 295: 1 -2308.747559 -2211.334638 (0,(((((1,80),((6,7),(((52,53),((61,(105,106)),(67,114))),(((((55,99),96),(((94,95),100),101)),(64,65)),((((((((56,57),((66,(74,75)),(97,98))),62),(76,77)),(86,87)),((((((58,59),73),((81,83),(82,84))),90),(60,(108,109))),(69,70))),(72,85)),((63,(68,(92,93))),(((71,((88,104),89)),103),((78,79),111)))))))),((((((5,(22,23)),((((8,((10,120),(24,(25,26)))),9),(17,19)),(12,13))),((((((14,((29,30),((34,35),(36,37)))),15),(31,32)),21),20),33)),(38,((39,40),116))),(42,(44,(46,119)))),((41,112),54))),(((((((3,4),((((47,118),102),(91,110)),(107,115))),(48,49)),(16,18)),(((27,28),(43,45)),117)),113),11)),(2,50)),51);
 296: 1 -2090.60498 -2213.36416 (0,(((((((1,80),((6,7),(((((((52,53),((61,(105,106)),(67,114))),((((((56,57),((((66,74),75),98),97)),62),(76,77)),(86,87)),72)),(69,70)),(((58,59),(((81,83),(82,84)),90)),(60,((73,109),108)))),(((63,(68,(92,93))),(((71,((88,104),89)),103),((78,79),111))),85)),((((55,99),96),(((94,95),100),101)),(64,65))))),(((((5,(22,23)),((((8,9),((10,120),(24,(25,26)))),(17,19)),(12,13))),(((((14,15),((29,30),((34,35),(36,37)))),(31,32)),(20,21)),33)),(38,((39,40),116))),((42,44),(46,119)))),((41,112),54)),(((3,4),(((((47,118),102),(91,110)),(107,115)),(48,49))),(16,18))),(11,((((27,28),(43,45)),117),113))),(2,50)),51);
 297: 2 -2248.383789 -2210.210416 (0,((((((1,80),((6,7),(((52,53),((61,(105,106)),(67,114))),(((((55,96),99),(((94,95),100),101)),(64,65)),(((((((((56,57),97),98),75),(66,74)),((62,76),77)),(86,87)),(((((58,59),(((81,83),(82,84)),90)),60),((73,108),109)),(69,70))),(((63,(68,(92,93))),((((71,89),(88,104)),103),((78,79),111))),(72,85))))))),(((((5,(22,23)),((((8,((10,120),(24,(25,26)))),9),(17,19)),(12,13))),((((((14,15),(31,32)),((29,30),((34,35),(36,37)))),21),20),33)),(42,(44,(46,119)))),(38,((39,40),116)))),((41,112),54)),(((((((((3,4),(48,49)),(((47,118),102),(91,110))),(107,115)),(16,18)),(43,45)),((27,28),117)),113),11)),(2,50)),51);
 298: 4 -2247.45459 -2213.748502 (0,(((((((1,80),(((((((52,53),((61,(105,106)),(67,114))),(((((((56,57),(97,98)),(66,75)),74),(62,(76,77))),(86,87)),72)),(((55,96),99),((94,95),(100,101)))),((((58,59),((60,(108,109)),(((81,83),(82,84)),90))),73),(69,70))),(((63,(68,(92,93))),((((71,89),(88,104)),103),((78,79),111))),85)),(64,65))),(6,7)),((((((5,(22,23)),((((8,9),((10,120),(24,(25,26)))),(17,19)),(12,13))),(((((14,15),((29,30),((34,35),(36,37)))),(31,32)),(20,21)),33)),38),((39,40),116)),((42,44),(46,119)))),((41,112),54)),((((3,4),(((((47,118),102),(91,110)),(107,115)),(48,49))),(16,18)),(11,((((27,28),(43,45)),117),113)))),(2,50)),51);
 299: 2 -2784.803223 -2224.945549 (0,((((((((1,80),((6,7),((((52,53),(((((((56,57),(62,(76,77))),(97,98)),(66,75)),74),(86,87)),72)),(((((58,59),73),(((81,83),(82,84)),90)),(60,(108,109))),(69,70))),(((((55,99),96),((94,95),(100,101))),(64,65)),(((63,(68,(92,93))),((((71,(88,104)),89),103),((78,79),111))),85))))),(16,18)),((5,(22,23)),((((((14,15),((29,30),((34,35),(36,37)))),(31,32)),21),20),33))),(((12,13),(24,(25,26))),((61,(105,106)),(67,114)))),(((((((((((3,4),(48,49)),((91,110),102)),(47,118)),(107,115)),(43,45)),(27,28)),117),(((8,(9,(10,120))),(17,19)),113)),11),((42,44),(46,119)))),((38,((39,40),116)),((41,112),54))),(2,50)),51);
 300: 2 -1998.986328 -2215.554136 (0,(((((((1,80),((6,7),(((52,53),((61,(105,106)),(67,114))),((((((55,99),96),(((94,95),100),101)),((64,65),((78,79),111))),((63,(68,(92,93))),(((71,89),(88,104)),103))),((((((((((56,57),97),98),66),75),74),((62,76),77)),(86,87)),(72,85)),((((58,59),((60,(108,109)),(((81,83),(82,84)),90))),73),(69,70))))))),((((3,4),(107,115)),((((47,118),102),(91,110)),(48,49))),(16,18))),((((((5,(22,23)),(((((8,9),((10,120),(24,(25,26)))),17),19),(12,13))),(((((14,15),((29,30),((34,35),(36,37)))),(31,32)),(20,21)),33)),(38,((39,40),116))),(42,(44,(46,119)))),((41,112),54))),((11,113),(((27,28),(43,45)),117))),2),50),51);
 301: 1 -2530.673828 -2227.185802 (0,((((((((1,80),((6,7),(((52,53),((61,(105,106)),(67,114))),((((55,(96,99)),((94,95),(100,101))),((((((56,57),(((((62,(76,77)),75),(66,74)),98),97)),(86,87)),(72,85)),((((((58,73),59),(((81,83),(82,84)),90)),60),(108,109)),(69,70))),((63,(68,(92,93))),((((71,89),(88,104)),103),((78,79),111))))),(64,65))))),(((5,(22,23)),(((8,(9,((10,120),(24,(25,26))))),(12,13)),(17,19))),(((((((14,((29,30),(((34,35),37),36))),15),31),32),21),20),33))),(38,((39,40),116))),((42,44),(46,119))),((41,112),54)),((((3,4),(((16,18),((((47,118),102),(91,110)),((48,49),(107,115)))),(((27,28),(43,45)),117))),113),11)),(2,50)),51);
 302: 3 -1985.3479 -2211.872682 (0,((((((1,80),((6,7),(((52,53),((61,(105,106)),(67,114))),(((((55,99),96),((94,95),(100,101))),(64,65)),((((((((56,57),(97,98)),75),66),74),(62,(76,77))),(86,87)),(((((58,59),(((81,83),(82,84)),90)),(60,(73,(108,109)))),(69,70)),(((63,(68,(92,93))),(((71,((88,104),89)),103),((78,79),111))),(72,85)))))))),(((((5,(22,23)),((((8,9),((10,120),(24,(25,26)))),(17,19)),(12,13))),((((14,15),((29,30),((34,35),(36,37)))),(31,32)),((20,21),33))),(38,((39,40),116))),((42,44),(46,119)))),((41,112),54)),(((((((((3,4),(((47,118),102),(91,110))),(48,49)),(107,115)),(16,18)),(43,45)),((27,28),117)),113),11)),(2,50)),51);
 303: 3 -2461.282227 -2217.341975 (0,(((((((1,80),((6,7),(((52,53),((61,(105,106)),(67,114))),(((((55,99),96),(((94,95),100),101)),(64,65)),((((((((56,57),(97,98)),75),((62,77),76)),66),74),((((58,59),((60,(108,109)),(((81,83),(82,84)),90))),73),((69,70),(86,87)))),((63,(68,(92,93))),((((71,((88,104),89)),103),(72,85)),((78,79),111)))))))),(((((5,(22,23)),((((8,9),((10,120),(24,(25,26)))),(17,19)),(12,13))),(((((14,15),((29,30),((34,35),(36,37)))),(31,32)),(20,21)),33)),(38,((39,40),116))),((42,44),(46,119)))),((41,112),54)),(((3,4),(((((47,118),102),(91,110)),(107,115)),(48,49))),(16,18))),(11,((((27,28),117),(43,45)),113))),(2,50)),51);
 304: 8 -2166.811768 -2214.849885 (0,((((((1,80),((6,7),(((52,53),((61,(105,106)),(67,114))),(((((((55,96),99),((94,95),(100,101))),(64,65)),(((63,(68,(92,93))),((((71,89),(88,104)),103),((78,79),111))),85)),((((((56,57),((62,(86,87)),(76,77))),(97,98)),(66,75)),74),((((58,59),((60,(108,109)),(((81,83),(82,84)),90))),73),(69,70)))),72)))),((((5,((((8,9),((10,120),((12,13),(24,(25,26))))),(17,19)),(22,23))),(((((14,15),((29,30),((34,35),(36,37)))),(31,32)),(20,21)),33)),((38,(39,40)),116)),((42,44),(46,119)))),((41,112),54)),((((3,4),(((((47,118),102),(91,110)),(107,115)),(48,49))),(16,18)),(11,((((27,28),(43,45)),117),113)))),(2,50)),51);
 305: 1 -2369.153809 -2222.402247 (0,((((((((1,80),((((((((52,53),((61,(105,106)),(67,114))),(((((((56,57),((((66,74),75),97),98)),62),76),77),(86,87)),72)),(((58,(59,(((60,(108,109)),90),((81,83),(82,84))))),73),(69,70))),85),((63,(68,(92,93))),(((71,89),(88,104)),103))),((((55,(((94,95),100),101)),99),96),((78,79),111))),(64,65))),11),((((((5,((12,13),(17,19))),(22,23)),((8,9),((10,120),(24,(25,26))))),((((((14,15),((29,30),(((34,35),36),37))),(31,32)),20),21),33)),(38,((39,116),40))),((42,(46,119)),44))),((6,7),((41,112),54))),((((((((3,4),((91,110),(102,118))),(48,49)),(107,115)),((43,45),113)),(16,18)),47),((27,28),117))),50),2),51);
 306: 2 -2544.925781 -2211.502021 (0,((((((1,80),((6,7),((52,53),(((((55,96),99),(((94,95),100),101)),(((((((((56,57),(97,98)),(66,75)),74),(62,(76,77))),(86,87)),((((58,59),((60,(108,109)),(((81,83),(82,84)),90))),73),(69,70))),((((61,(105,106)),(67,114)),85),72)),((63,(68,(92,93))),((((71,89),(88,104)),103),((78,79),111))))),(64,65))))),((((((5,((12,13),(17,19))),(22,23)),((8,9),((10,120),(24,(25,26))))),(((((14,15),((29,30),(((34,35),37),36))),(31,32)),(20,21)),33)),((42,44),(46,119))),(38,((39,40),116)))),((41,112),54)),((((3,4),(((((47,118),102),(91,110)),(107,115)),(48,49))),(16,18)),(11,((((27,28),(43,45)),117),113)))),(2,50)),51);
 307: 2 -2064.122314 -2208.867185 (0,(((((((1,80),((6,7),(((52,53),((61,(105,106)),(67,114))),(((((55,99),96),(((94,95),101),100)),(64,65)),(((((((56,57),(97,98)),((66,75),74)),(62,(76,77))),(86,87)),((((58,59),((60,(108,109)),(((81,83),(82,84)),90))),73),(69,70))),(((63,(68,(92,93))),(((71,((88,104),89)),103),((78,79),111))),(72,85))))))),((((5,(22,23)),(((((14,15),((29,30),((34,35),(36,37)))),(31,32)),(20,21)),33)),(38,((39,40),116))),((((((8,9),((10,120),(24,(25,26)))),((12,13),(17,19))),46),119),(42,44)))),((41,112),54)),((3,4),((16,18),(((((47,118),102),(107,115)),(91,110)),(48,49))))),(11,((((27,28),(43,45)),117),113))),(2,50)),51);
 308: 3 -2406.233154 -2211.273794 (0,(((((((1,80),((6,7),((((((52,53),72),((((((56,57),(97,98)),(66,75)),74),(62,(76,77))),(86,87))),(((((58,59),((60,(108,109)),(((81,83),(82,84)),90))),73),(69,70)),((((61,(105,106)),(67,114)),85),((63,(68,(92,93))),((((71,89),(88,104)),103),((78,79),111)))))),(((55,96),99),((94,95),(100,101)))),(64,65)))),((((5,(((((8,((10,120),(24,(25,26)))),9),(17,19)),(12,13)),(22,23))),((((((14,15),((29,30),((34,35),(36,37)))),(31,32)),20),21),33)),((42,44),(46,119))),(38,((39,40),116)))),((41,112),54)),(((3,4),(((((47,118),102),(91,110)),(107,115)),(48,49))),(16,18))),(11,((((27,28),(43,45)),117),113))),(2,50)),51);
 309: 2 -2287.901855 -2209.700727 (0,((((((1,80),((6,7),(((52,53),((61,(105,106)),(67,114))),(((((55,99),96),((94,95),(100,101))),(64,65)),((((((56,57),(97,98)),((66,74),75)),(62,(76,77))),(86,87)),((((((58,59),((81,83),(82,84))),90),(60,(73,(108,109)))),(69,70)),(((63,(68,(92,93))),(((71,((88,104),89)),103),((78,79),111))),(72,85)))))))),(((((5,(22,23)),((((8,9),((10,120),(24,(25,26)))),(17,19)),(12,13))),(((((14,15),((29,30),((34,35),(36,37)))),(31,32)),(20,21)),33)),(38,((39,40),116))),((42,44),(46,119)))),((41,112),54)),(((((((((3,4),(48,49)),(((47,118),102),(91,110))),(107,115)),(16,18)),(43,45)),((27,28),117)),113),11)),(2,50)),51);
 310: 1 -1893.349854 -2231.136034 (0,((((((1,80),((6,7),(((52,53),((61,(105,106)),(67,114))),((((((((55,99),96),100),101),(94,95)),(64,65)),((((((((56,57),(97,98)),62),(76,77)),(66,75)),74),((((58,59),((60,(108,109)),(((81,83),(82,84)),90))),73),(69,70))),(((63,(68,(92,93))),(((71,((88,104),89)),103),((78,79),111))),(72,85)))),(86,87))))),(((((5,(22,23)),((((8,9),((10,120),(24,(25,26)))),(17,19)),(12,13))),(((((14,15),(31,32)),(20,21)),((29,30),((34,35),(36,37)))),33)),(38,((39,40),116))),((42,44),(46,119)))),((41,112),54)),((((3,4),(((((47,118),102),(91,110)),(107,115)),(48,49))),(16,18)),(11,((((27,28),(43,45)),117),113)))),(2,50)),51);
 311: 2 -2772.378418 -2220.192247 (0,((((((((1,80),(11,((((52,53),((((((((56,57),97),98),((62,77),76)),(66,75)),74),(86,87)),72)),(((((((58,59),(((81,83),(82,84)),90)),60),(108,109)),73),(69,70)),((((61,(105,106)),(67,114)),85),((63,(68,(92,93))),((71,((88,104),(89,103))),((78,79),111)))))),(((55,((94,95),(100,101))),(96,99)),(64,65))))),(((((5,(22,23)),((((8,9),((10,120),(24,(25,26)))),(17,19)),(12,13))),(((((14,15),((29,30),((34,35),(36,37)))),(31,32)),(20,21)),33)),((42,44),(46,119))),(38,((39,40),116)))),(6,7)),((41,112),54)),(((((3,4),(48,49)),((((47,118),102),(91,110)),(107,115))),(16,18)),(((27,28),(43,45)),117))),113),(2,50)),51);
 312: 3 -2354.577881 -2214.048352 (0,((((((((1,80),((6,7),(((52,53),((61,(105,106)),(67,114))),(((((55,96),99),((94,95),(100,101))),(64,65)),((((((56,57),(97,98)),((66,75),74)),(62,(76,77))),(86,87)),(((((58,59),(((81,83),(82,84)),90)),(60,(73,(108,109)))),(69,70)),((((63,(68,(92,93))),((((71,89),(88,104)),103),((78,79),111))),85),72))))))),(((((3,4),(48,49)),((((47,118),102),(91,110)),(107,115))),(16,18)),((11,113),(((27,28),(43,45)),117)))),(((5,(22,23)),((((8,9),((10,120),(24,(25,26)))),(17,19)),(12,13))),(((((14,15),((29,30),((34,35),(36,37)))),(31,32)),(20,21)),33))),54),((38,((39,40),116)),(41,112))),((42,44),(46,119))),(2,50)),51);
 313: 2 -2223.768555 -2215.342307 (0,((((((1,80),((6,7),(((52,53),((61,(105,106)),(67,114))),(((((((55,96),99),(((94,95),100),101)),((78,79),111)),(((71,89),(88,104)),103)),(((((((((((56,57),(97,98)),66),75),74),((62,77),76)),(86,87)),(69,70)),(((58,((60,(108,109)),(((81,83),(82,84)),90))),59),73)),(63,(68,(92,93)))),(72,85))),(64,65))))),(((((5,(22,23)),((((8,9),((10,120),(24,(25,26)))),(17,19)),(12,13))),(((((14,15),((29,30),((34,35),(36,37)))),(31,32)),(20,21)),33)),((42,44),(46,119))),(38,((39,40),116)))),((41,112),54)),(((((((3,4),(48,49)),(91,110)),((47,118),102)),(107,115)),(16,18)),((11,113),(((27,(43,45)),28),117)))),(2,50)),51);
 314: 1 -2795.168457 -2232.243638 (0,((((((((((1,80),(6,7)),((((14,15),(((20,21),33),(31,32))),(29,30)),((34,35),(36,37)))),((((((((3,4),(48,49)),((91,110),(102,118))),(107,115)),((((27,28),117),(43,45)),113)),(16,18)),47),(5,((((8,9),(10,120)),((((12,13),(24,(25,26))),((((((52,53),((61,(105,106)),(67,114))),72),((((((56,57),(62,(76,77))),(97,98)),(66,75)),74),(86,87))),((((((58,59),((60,(108,109)),(((81,83),(82,84)),90))),73),(69,70)),(((63,(68,(92,93))),((((71,(88,104)),89),103),((78,79),111))),85)),(64,65))),(((55,96),99),((94,95),(100,101))))),(17,19))),(22,23))))),((41,112),54)),(11,((42,44),(46,119)))),38),(39,40)),116),(2,50)),51);
 315: 1 -1789.343506 -2217.616051 (0,(((((((((1,80),(((((((52,53),((61,(105,106)),(67,114))),((((((((56,57),97),98),(66,75)),(62,(76,77))),74),(86,87)),72)),(((55,99),96),(((94,95),100),101))),((((58,59),((60,(108,109)),(((81,83),(82,84)),90))),73),(69,70))),(((63,(68,(92,93))),((((71,(88,104)),89),103),((78,79),111))),85)),(64,65))),((12,13),(24,(25,26)))),((5,(22,23)),((((((14,((29,30),((34,35),(36,37)))),15),(31,32)),21),20),33))),((42,44),(46,119))),(38,((39,40),116))),((6,7),((41,112),54))),(((((3,4),((48,49),(((91,110),(102,118)),(107,115)))),(16,18)),47),((((((8,(10,120)),9),(17,19)),113),11),(((27,(43,45)),28),117)))),(2,50)),51);
 316: 2 -2317.564941 -2213.402336 (0,((((((1,80),((6,7),(((52,53),((61,(105,106)),(67,114))),((((((55,99),96),((94,95),(100,101))),(64,65)),(((((((56,57),(97,98)),((66,75),74)),(62,(76,77))),(86,87)),(72,85)),((((58,59),((60,(108,109)),(((81,83),(82,84)),90))),73),(69,70)))),((63,(68,(92,93))),((((71,89),(88,104)),103),((78,79),111))))))),(((((5,(22,23)),((12,13),(17,19))),(((((14,15),((29,30),((34,35),(36,37)))),(31,32)),(20,21)),33)),((8,9),((10,120),(24,(25,26))))),((38,((39,40),116)),((42,44),(46,119))))),((41,112),54)),((((((((3,4),((((47,118),102),91),110)),(48,49)),(107,115)),(16,18)),(((27,28),(43,45)),117)),113),11)),(2,50)),51);
 317: 4 -1913.967651 -2220.051745 (0,(((((((((1,80),(((12,13),(24,(25,26))),((((((52,53),((61,(105,106)),(67,114))),(((((((((56,57),97),98),(62,(76,77))),75),66),74),(86,87)),72)),(69,70)),(((55,96),99),((94,95),(100,101)))),(((((58,59),((60,(108,109)),(((81,83),(82,84)),90))),73),(((63,(68,(92,93))),((((71,89),(88,104)),103),((78,79),111))),85)),(64,65))))),((5,(22,23)),(((((14,15),((29,30),((34,35),(36,37)))),(31,32)),(20,21)),33))),((42,44),(46,119))),(38,((39,40),116))),((41,112),54)),(6,7)),(((((3,4),((48,49),(((91,110),(102,118)),(107,115)))),(16,18)),47),((((((8,9),(10,120)),(17,19)),113),11),(((27,28),(43,45)),117)))),(2,50)),51);
 318: 1 -1968.859741 -2234.15194 (0,((((((((1,80),(((((((((55,99),96),((94,95),(100,101))),(((((((56,57),(((66,75),74),(97,98))),62),76),77),(86,87)),72)),(69,70)),((((58,59),73),(((81,83),(82,84)),90)),(60,(108,109)))),85),(((63,68),(92,93)),(((71,89),((88,104),103)),((78,79),111)))),(64,65))),(6,7)),(((((14,15),(31,32)),((20,33),21)),((29,30),((52,53),((61,(105,106)),(67,114))))),(((34,35),36),37))),(((12,13),(24,(25,26))),(38,((39,40),116)))),((41,112),54)),(((((((3,4),(48,49)),((91,110),(102,118))),(107,115)),(16,18)),47),(((((((5,(22,23)),(17,19)),((8,(10,120)),9)),113),((27,28),(43,45))),((((42,44),119),46),117)),11))),(2,50)),51);
 319: 3 -1832.707031 -2211.584648 (0,(((((((1,80),((6,7),(((52,53),((61,(105,106)),(67,114))),(((((((55,96),(((94,95),100),101)),99),(64,65)),((78,79),111)),((63,(68,(92,93))),(((71,89),(88,104)),103))),((((((((56,57),97),98),((66,75),74)),(62,(76,77))),(86,87)),(72,85)),((((58,59),((60,(108,109)),(((81,83),(82,84)),90))),73),(69,70))))))),(((((5,(22,23)),((((8,9),((10,120),(24,(25,26)))),(17,19)),(12,13))),(((((14,15),((29,30),((34,35),(36,37)))),(31,32)),(20,21)),33)),((42,44),(46,119))),(38,((39,40),116)))),((41,112),54)),(((((3,4),(48,49)),((((47,118),102),(107,115)),(91,110))),(16,18)),(11,((((27,28),(43,45)),113),117)))),2),50),51);
 320: 5 -2347.485107 -2209.274872 (0,((((((1,80),((6,7),(((52,53),((61,(105,106)),(67,114))),(((((((55,96),99),(((94,95),100),101)),(64,65)),((78,79),111)),((63,(68,(92,93))),(((71,89),(88,104)),103))),(((((((56,57),(97,98)),((66,75),74)),(62,(76,77))),(86,87)),(72,85)),((((58,59),((60,(108,109)),(((81,83),(82,84)),90))),73),(69,70))))))),((((((5,(22,23)),((((8,9),((10,120),(24,(25,26)))),(17,19)),(12,13))),(((((14,15),((29,30),((34,35),(36,37)))),(31,32)),(20,21)),33)),((42,44),(46,119))),38),((39,40),116))),((41,112),54)),((((3,4),(((((47,118),102),(91,110)),(107,115)),(48,49))),(16,18)),(11,((((27,28),(43,45)),117),113)))),(2,50)),51);
 321: 1 -2298.251465 -2229.040311 (0,((((((((1,80),((((((((52,53),((61,(105,106)),(67,114))),((((((((56,57),(62,(76,77))),(97,98)),66),75),74),(86,87)),72)),85),((((((((((58,59),((81,83),(82,84))),90),(60,(108,109))),73),(69,70)),(92,93)),68),63),(((71,(88,104)),89),103))),((78,79),111)),(((55,99),96),(((94,95),101),100))),(64,65))),(6,7)),((29,30),(((34,35),36),37))),(((((((14,15),(31,32)),21),20),33),(((42,(46,119)),44),47)),(38,((39,40),116)))),((41,112),54)),(((((((((3,4),(48,49)),((91,110),(102,118))),(107,115)),(16,18)),(43,45)),((27,28),117)),((((5,(22,23)),(17,19)),((8,9),((10,120),((12,13),(24,(25,26)))))),113)),11)),(2,50)),51);
 322: 1 -2005.063599 -2210.005803 (0,((((((1,80),((6,7),((((52,53),((61,(105,106)),(67,114))),((((((((56,57),(97,98)),75),66),74),(62,(76,77))),(86,87)),(((((58,59),(((81,83),(82,84)),90)),(60,(73,(108,109)))),(69,70)),(((63,(68,(92,93))),(((71,((88,104),89)),103),((78,79),111))),(72,85))))),((((55,99),96),((94,95),(100,101))),(64,65))))),(((((5,(22,23)),((((8,9),((10,120),(24,(25,26)))),(17,19)),(12,13))),(((((14,15),((29,30),((34,35),(36,37)))),(31,32)),(20,21)),33)),(38,((39,40),116))),((42,44),(46,119)))),((41,112),54)),(((((((((3,4),(((47,118),102),(91,110))),(48,49)),(107,115)),(16,18)),(43,45)),((27,28),117)),113),11)),(2,50)),51);
 323: 1 -2334.617676 -2225.789274 (0,(((((((1,80),((((((52,53),((61,(105,106)),(67,114))),72),(((((((((56,57),(97,98)),66),75),74),62),76),77),(86,87))),((((((58,59),(((60,(108,109)),90),((81,83),(82,84)))),73),(69,70)),((63,(((71,((88,104),89)),103),((78,79),111))),(68,(92,93)))),85)),((((55,96),99),((94,95),(100,101))),(64,65)))),(6,7)),(((((5,((12,13),(17,19))),(22,23)),(((8,9),(10,120)),(24,(25,26)))),((((((14,15),(31,32)),((29,30),((34,35),(36,37)))),20),21),33)),((38,((39,116),40)),((42,(46,119)),44)))),((41,112),54)),((((((((3,4),(48,49)),(((47,118),102),(91,110))),(107,115)),(16,18)),(((27,28),117),(43,45))),113),11)),(2,50)),51);
 324: 5 -2125.395752 -2229.395464 (0,((((((((((1,80),(6,7)),((((14,15),(((20,21),33),(31,32))),(29,30)),((34,35),(36,37)))),((((((((3,4),((91,110),(102,118))),(48,49)),(107,115)),((((27,28),117),(43,45)),113)),47),(16,18)),(5,(((((8,9),(10,120)),(((12,13),(24,(25,26))),((((((52,53),((61,(105,106)),(67,114))),72),(((((((56,57),(62,(76,77))),97),98),(66,75)),74),(86,87))),((((58,(59,((60,(((81,83),(82,84)),90)),(108,109)))),73),(69,70)),((((63,(68,(92,93))),((((71,89),(88,104)),103),((78,79),111))),85),(64,65)))),(((55,96),99),(((94,95),101),100))))),(17,19)),(22,23))))),((41,112),54)),(11,((42,44),(46,119)))),38),(39,40)),116),(2,50)),51);
 325: 1 -2317.624023 -2213.894193 (0,(((((((1,80),((6,7),(((52,53),((61,(105,106)),(67,114))),(((((55,96),99),((94,95),(100,101))),(((63,(68,(92,93))),(((((71,89),(88,104)),103),(72,85)),((78,79),111))),(64,65))),((((((((56,57),97),98),(62,(76,77))),75),66),74),((((58,((60,(108,109)),(((81,83),(82,84)),90))),59),73),((69,70),(86,87)))))))),(((((5,(22,23)),((((8,9),((10,120),(24,(25,26)))),(17,19)),(12,13))),(((((14,15),((29,30),((34,35),(36,37)))),(31,32)),(20,21)),33)),((42,44),(46,119))),(38,((39,40),116)))),((41,112),54)),(((((3,4),(48,49)),((((47,118),102),(107,115)),(91,110))),(16,18)),((11,113),(((27,(43,45)),28),117)))),2),50),51);
 326: 1 -1975.986328 -2208.867185 (0,(((((((1,80),((6,7),(((52,53),((61,(105,106)),(67,114))),(((((55,99),96),(((94,95),101),100)),(64,65)),(((((((56,57),(97,98)),((66,75),74)),(62,(76,77))),(86,87)),((((58,59),((60,(108,109)),(((81,83),(82,84)),90))),73),(69,70))),(((63,(68,(92,93))),(((71,((88,104),89)),103),((78,79),111))),(72,85))))))),((((5,(22,23)),(((((14,15),((29,30),((34,35),(36,37)))),(31,32)),(20,21)),33)),(38,((39,40),116))),((((((8,9),((10,120),(24,(25,26)))),((12,13),(17,19))),46),119),(42,44)))),((41,112),54)),((3,4),((16,18),(((((47,118),102),(107,115)),(91,110)),(48,49))))),(11,((((27,28),(43,45)),117),113))),(2,50)),51);
 327: 1 -2256.953369 -2211.500146 (0,((((((1,80),((6,7),(((52,53),((61,(105,106)),(67,114))),(((((55,99),96),((94,95),(100,101))),(64,65)),(((((((((((56,57),97),98),(66,75)),((62,77),76)),74),(86,87)),72),85),((((58,((60,(108,109)),(((81,83),(82,84)),90))),59),73),(69,70))),((63,(68,(92,93))),(((71,((88,104),89)),103),((78,79),111)))))))),((((((5,((12,13),(17,19))),(22,23)),((8,9),((10,120),(24,(25,26))))),(((((14,15),((29,30),((34,35),(36,37)))),(31,32)),(20,21)),33)),(38,((39,40),116))),((42,44),(46,119)))),((41,112),54)),(((((3,4),(48,49)),((((47,118),102),(91,110)),(107,115))),(16,18)),((11,113),(((27,28),(43,45)),117)))),(2,50)),51);
 328: 3 -2345.589844 -2216.151299 (0,((((((1,80),((6,7),(((52,53),((61,(105,106)),(67,114))),(((((55,96),99),(((94,95),100),101)),(64,65)),(((((((((56,57),(97,98)),((66,75),74)),((62,76),77)),(86,87)),(69,70)),((((58,((60,(108,109)),(((81,83),(82,84)),90))),59),73),((63,(92,93)),68))),(72,85)),(((71,((88,104),89)),103),((78,79),111))))))),((((5,(((((8,((10,120),(24,(25,26)))),9),(17,19)),(12,13)),(22,23))),((((((14,((29,30),((34,35),(36,37)))),15),32),31),(20,21)),33)),(38,((39,116),40))),(42,(44,(46,119))))),((41,112),54)),(((((3,4),(48,49)),((((47,118),102),(107,115)),(91,110))),(16,18)),(11,((((27,28),(43,45)),113),117)))),(2,50)),51);
 329: 1 -2359.739746 -2212.849296 (0,(((((((((1,80),((6,7),(((52,53),((61,(105,106)),(67,114))),(((((55,99),96),(((94,95),100),101)),(64,65)),(((((((((56,57),97),98),(66,75)),74),(62,(76,77))),(86,87)),(((((58,59),(((81,83),(82,84)),90)),(60,(108,109))),73),(69,70))),(((63,(68,(92,93))),((((71,(88,104)),89),103),((78,79),111))),(72,85))))))),11),(((((5,(22,23)),((((8,9),((10,120),(24,(25,26)))),(17,19)),(12,13))),(((((14,((29,30),((34,35),(36,37)))),15),(31,32)),(20,21)),33)),(38,((39,40),116))),(42,(44,(46,119))))),((41,112),54)),((((3,4),(((((47,118),(107,115)),102),(91,110)),(48,49))),(16,18)),(((27,(43,45)),28),117))),113),2),50),51);
 330: 1 -2088.891113 -2233.389686 (0,(((((((((((((1,80),(((12,13),(24,(25,26))),(((((((52,53),((61,(105,106)),(67,114))),72),(((((((((56,57),(97,98)),75),66),74),76),62),77),(86,87))),(((55,96),99),((94,95),(100,101)))),(((((((58,59),((81,83),(82,84))),90),(60,(108,109))),73),(69,70)),(((63,(68,(92,93))),((((71,89),(88,104)),103),((78,79),111))),85))),(64,65)))),(6,7)),(((((14,15),(31,32)),((20,33),21)),(29,30)),((34,35),(36,37)))),(((((((3,4),(48,49)),((91,110),(102,118))),(107,115)),((27,28),(43,45))),(16,18)),(((5,(22,23)),(((((8,9),(10,120)),113),(17,19)),117)),47))),11),((41,112),54)),((42,(46,119)),44)),38),39),40),116),(2,50)),51);
 331: 2 -2362.405029 -2213.563805 (0,(((((1,80),((6,7),(((52,53),((61,(105,106)),(67,114))),((((55,(96,99)),(((94,95),100),101)),(64,65)),((((((((((56,57),97),98),66),75),74),((62,76),77)),(86,87)),72),(((((58,59),((60,(90,(108,109))),((81,83),(82,84)))),73),(69,70)),(((63,(68,(92,93))),((((71,89),(88,104)),103),((78,79),111))),85))))))),((((((5,(22,23)),((8,((10,120),(24,(25,26)))),(9,((12,13),(17,19))))),(((((14,15),((29,30),((34,35),(36,37)))),(31,32)),(20,21)),33)),((42,44),(46,119))),(38,((39,40),116))),((41,112),54))),(((((3,4),(48,49)),((((47,118),102),(91,110)),(107,115))),(16,18)),((11,113),(((27,28),(43,45)),117)))),(2,50)),51);
 332: 2 -2131.747559 -2214.798164 (0,(((((((1,80),((((((52,53),((61,(105,106)),(67,114))),72),((((((56,57),97),98),(66,(74,75))),(62,(76,77))),(86,87))),(((((58,((60,(((81,83),(82,84)),90)),(108,109))),59),73),(69,70)),(((63,(68,(92,93))),((((71,89),(88,104)),103),((78,79),111))),85))),((((55,99),96),((94,95),(100,101))),(64,65)))),(6,7)),((((((5,(22,23)),((12,13),(17,19))),(((((14,15),((29,30),((34,35),(36,37)))),(31,32)),(20,21)),33)),((8,((10,120),(24,(25,26)))),9)),((42,(46,119)),44)),(38,((39,40),116)))),((41,112),54)),((((((((3,4),(48,49)),((((47,102),118),(91,110)),(107,115))),(16,18)),((27,28),(43,45))),117),113),11)),(2,50)),51);
 333: 1 -1984.933472 -2211.939602 (0,(((((((1,80),((6,7),(((52,53),((61,(105,106)),(67,114))),(((((((55,99),96),((94,95),(100,101))),(64,65)),((78,79),111)),(((71,89),(88,104)),103)),(((((((((56,57),97),98),(66,75)),74),(62,(76,77))),(86,87)),(((((58,59),((60,(108,109)),(((81,83),(82,84)),90))),73),(63,(68,(92,93)))),(69,70))),(72,85)))))),((((((5,(22,23)),((((8,9),((10,120),(24,(25,26)))),(17,19)),(12,13))),((((((14,15),((29,30),((34,35),(36,37)))),(31,32)),20),21),33)),((42,44),(46,119))),(38,((39,40),116))),((41,112),54))),(((3,4),(((((47,118),102),(91,110)),(107,115)),(48,49))),(16,18))),((11,113),((27,(28,(43,45))),117))),2),50),51);
 334: 1 -1948.235962 -2231.491972 (0,((((((((((((1,80),((((((((52,53),((61,(105,106)),(67,114))),(((((56,57),(97,98)),((((62,77),76),75),66)),74),(86,87))),72),(((55,96),99),((94,95),(100,101)))),(((63,(68,(92,93))),((71,(((88,104),103),89)),((78,79),111))),85)),((((58,59),73),((60,((90,109),108)),((81,83),(82,84)))),(69,70))),(64,65))),((12,13),(24,(25,26)))),(((((((14,15),32),31),21),((29,30),(((34,35),37),36))),20),33)),(5,(22,23))),(38,(39,(40,116)))),(42,(44,(46,119)))),(6,7)),((41,112),54)),(((((8,9),(10,120)),((17,19),113)),(((27,28),(43,45)),117)),11)),((((3,4),((48,49),(((91,110),((107,115),118)),102))),(16,18)),47)),(2,50)),51);
 335: 4 -1870.202271 -2216.876227 (0,((((((((1,80),(((12,13),(24,(25,26))),(((((((52,53),((61,(105,106)),(67,114))),((((((((56,57),97),98),(66,75)),((62,76),77)),74),(86,87)),72)),((((58,59),((60,(108,109)),(((81,83),(82,84)),90))),73),(69,70))),85),((63,(68,(92,93))),((((71,(88,104)),89),103),((78,79),111)))),((((55,96),99),(((94,95),100),101)),(64,65))))),38),((39,40),116)),(((5,(22,23)),(((((14,15),((29,30),((34,35),(36,37)))),(31,32)),(20,21)),33)),((42,44),(46,119)))),((6,7),((41,112),54))),((((((3,4),(48,49)),(((91,110),(102,118)),(107,115))),(16,18)),47),((((((8,9),(10,120)),(17,19)),113),(((27,28),(43,45)),117)),11))),(2,50)),51);
 336: 3 -2372.756104 -2210.676754 (0,((((((1,80),((6,7),(((52,53),((61,(105,106)),(67,114))),(((((55,96),99),(((94,95),100),101)),(64,65)),(((((((((56,57),97),98),75),(66,74)),((62,76),77)),(86,87)),(((((58,59),(((81,83),(82,84)),90)),60),((73,108),109)),(69,70))),((((63,(68,(92,93))),((((71,89),(88,104)),103),((78,79),111))),85),72)))))),(((((5,(22,23)),((((8,((10,120),(24,(25,26)))),9),(17,19)),(12,13))),((((((14,15),((29,30),((34,35),(36,37)))),(31,32)),21),20),33)),(42,(44,(46,119)))),(38,((39,40),116)))),((41,112),54)),(((((((((3,4),(48,49)),(((47,118),102),(91,110))),(107,115)),(16,18)),(43,45)),((27,28),117)),113),11)),(2,50)),51);
 337: 1 -2182.380371 -2225.576327 (0,(((((((((((((1,80),((((((((52,53),((61,(105,106)),(67,114))),((((((((56,57),(97,98)),((62,76),77)),75),66),74),(86,87)),72)),(((((55,99),96),((94,95),(100,101))),(64,65)),((78,79),111))),((((((58,59),(((81,83),(82,84)),90)),(108,109)),60),73),(69,70))),85),(63,(68,(92,93)))),(((71,89),(88,104)),103))),(6,7)),((((((3,4),((91,110),(102,118))),(48,49)),(107,115)),(16,18)),((11,113),((27,28),(43,45))))),(41,112)),54),(47,117)),((5,(((((8,(10,120)),9),(17,19)),((12,13),(24,(25,26)))),(22,23))),(((((14,15),(31,32)),((29,30),((34,35),(36,37)))),(20,21)),33))),((42,44),(46,119))),38),(39,40)),116),(2,50)),51);
 338: 1 -2098.022949 -2215.290612 (0,((((((((1,80),((6,7),(((52,53),((61,(105,106)),(67,114))),(((((55,96),99),((94,95),(100,101))),(64,65)),((((((56,57),(97,98)),((66,75),74)),(62,(76,77))),(86,87)),(((((58,59),(((81,83),(82,84)),90)),(60,(73,(108,109)))),(((63,(68,(92,93))),((((71,89),(88,104)),103),((78,79),111))),(72,85))),(69,70))))))),(((((3,4),(48,49)),((((47,118),102),(91,110)),(107,115))),(16,18)),((11,113),(((27,28),(43,45)),117)))),(((5,(22,23)),((((8,9),((10,120),(24,(25,26)))),(17,19)),(12,13))),(((((14,15),((29,30),((34,35),(36,37)))),(31,32)),(20,21)),33))),54),((38,((39,40),116)),(41,112))),((42,44),(46,119))),(2,50)),51);
 339: 1 -1917.323364 -2228.613401 (0,((((((((((1,80),((((((52,53),((61,(105,106)),(67,114))),(((((((((56,57),(97,98)),75),74),66),62),(76,77)),(86,87)),72)),(((55,(((94,95),100),101)),(96,99)),((78,79),111))),((((((58,59),((60,(108,109)),(((81,83),(82,84)),90))),73),(69,70)),(63,(68,(85,(92,93))))),((71,89),((88,104),103)))),(64,65))),(6,7)),((((14,15),(((20,33),21),(31,32))),(29,30)),((34,35),(36,37)))),(((((((3,4),(48,49)),((91,110),(102,118))),(107,115)),(((8,(9,((10,120),((12,13),(24,(25,26)))))),113),((27,28),(43,45)))),47),(16,18))),((5,(22,23)),(17,19))),117),(11,(((42,44),119),46))),(38,(((39,40),116),((41,112),54)))),(2,50)),51);
 340: 2 -1951.392578 -2223.374023 (0,(((((((((((1,80),((((52,53),((61,(105,106)),(67,114))),(86,87)),(((((((55,96),99),((94,95),(100,101))),(64,65)),(((63,(68,(92,93))),((((71,89),(88,104)),103),((78,79),111))),85)),((((((56,57),(62,(76,77))),(97,98)),(66,75)),74),((((58,59),((60,(108,109)),(((81,83),(82,84)),90))),73),(69,70)))),72))),((((14,(15,(((20,33),21),(31,32)))),(29,30)),(((34,35),36),37)),(16,18))),(38,((39,116),40))),((42,44),(46,119))),(6,7)),((41,112),54)),((3,4),(((((47,118),102),(91,110)),(107,115)),(48,49)))),((((((((5,(22,23)),((12,13),(24,(25,26)))),(17,19)),(10,120)),(8,9)),113),(((27,28),(43,45)),117)),11)),2),50),51);
 341: 3 -2142.404785 -2234.129478 (0,((((((((((1,80),((6,7),((((14,15),(((20,21),33),(31,32))),(29,30)),((34,35),(36,37))))),47),(((((((3,4),(48,49)),((91,110),(102,118))),(107,115)),(((27,117),28),((43,45),113))),(16,18)),((5,(22,23)),((((8,9),(10,120)),(((12,13),(24,(25,26))),((((((52,53),((61,(105,106)),(67,114))),72),((((((56,57),(62,(76,77))),(97,98)),(66,75)),74),(86,87))),((((((58,59),((60,(108,109)),(((81,83),(82,84)),90))),73),(69,70)),(64,65)),((((63,68),(92,93)),(((71,(89,103)),(88,104)),((78,79),111))),85))),(((55,96),99),((94,95),(100,101)))))),(17,19))))),((41,112),54)),(11,((42,44),(46,119)))),38),(39,40)),116),(2,50)),51);
 342: 4 -2533.554932 -2215.92868 (0,((((((((1,80),(((((((52,53),((61,(105,106)),(67,114))),((((((((56,57),97),98),(66,75)),74),((62,76),77)),(86,87)),72)),(69,70)),((((58,(((60,(108,109)),90),((81,83),(82,84)))),59),73),(((63,(((71,89),(88,104)),103)),(92,93)),68))),85),(((((55,96),(((94,95),101),100)),99),((78,79),111)),(64,65)))),(6,7)),(((((5,(22,23)),((12,13),(17,19))),(((((((14,15),32),31),20),21),33),((29,30),(((34,35),36),37)))),(((42,(46,119)),44),117)),(38,(39,(40,116))))),((41,112),54)),11),((((((3,4),(48,49)),(((47,118),102),(91,110))),(107,115)),(((8,(9,((10,120),(24,(25,26))))),113),((27,28),(43,45)))),(16,18))),(2,50)),51);
 343: 2 -2149.794922 -2221.855245 (0,(((((((((1,80),((((52,53),((((((((56,57),97),98),(62,(76,77))),(66,75)),74),(86,87)),72)),(((((((58,59),(((81,83),(82,84)),90)),60),(108,109)),73),(69,70)),((((61,(105,106)),(67,114)),85),((63,(68,(92,93))),((71,((88,104),(89,103))),((78,79),111)))))),((((55,96),99),((94,95),(100,101))),(64,65)))),11),((((((5,(22,23)),((((8,9),((10,120),(24,(25,26)))),(17,19)),(12,13))),33),((((14,15),((29,30),((34,35),(36,37)))),(31,32)),(20,21))),((42,44),(46,119))),(38,((39,40),116)))),(6,7)),((41,112),54)),(((((3,4),(48,49)),((((47,118),102),(91,110)),(107,115))),(16,18)),(((27,28),(43,45)),117))),113),(2,50)),51);
 344: 1 -2065.613281 -2213.797626 (0,((((((((1,80),((6,7),((52,53),(((((55,(96,99)),((94,95),(100,101))),(64,65)),(((((((((56,57),(97,98)),75),66),74),(62,(76,77))),(86,87)),(((61,(105,106)),(67,114)),(72,85))),((((58,59),73),((60,(108,109)),(((81,83),(82,84)),90))),(69,70)))),((63,(68,(92,93))),((((71,89),(88,104)),103),((78,79),111))))))),((((((5,(22,23)),((12,13),(17,19))),(((((14,15),((29,30),((34,35),(36,37)))),(31,32)),(20,21)),33)),((8,9),((10,120),(24,(25,26))))),((42,44),(46,119))),(38,((39,40),116)))),((41,112),54)),(11,((((27,(43,45)),28),117),113))),((3,4),((16,18),(((((47,118),102),(91,110)),(107,115)),(48,49))))),50),2),51);
 345: 1 -2095.216797 -2209.108502 (0,(((((1,80),((6,7),(((52,53),((61,(105,106)),(67,114))),((((((55,96),99),((94,95),(100,101))),(64,65)),((63,(68,(92,93))),((((71,89),(88,104)),103),((78,79),111)))),(((((((56,57),(97,98)),((66,75),74)),((62,76),77)),(86,87)),((((58,59),(((81,83),(82,84)),90)),(60,(73,(108,109)))),(69,70))),(72,85)))))),((((((5,(22,23)),((((8,9),((10,120),(24,(25,26)))),(17,19)),(12,13))),((((((14,15),((29,30),((34,35),(36,37)))),(31,32)),20),21),33)),(38,((39,40),116))),((42,44),(46,119))),((41,112),54))),(((3,4),((16,18),(((((47,118),102),(91,110)),(107,115)),(48,49)))),(11,((((27,(43,45)),28),117),113)))),(2,50)),51);
 346: 1 -2113.59668 -2213.726897 (0,((((((1,80),((6,7),(((52,53),((61,(105,106)),(67,114))),(((((55,96),99),(((94,95),101),100)),(64,65)),((((((((56,57),(97,98)),75),66),(62,(76,77))),74),(86,87)),(((((58,59),((60,(108,109)),(((81,83),(82,84)),90))),73),(69,70)),(((63,(68,(92,93))),((((71,89),(88,104)),103),((78,79),111))),(72,85)))))))),(((((3,4),((((47,118),102),(91,110)),(107,115))),(48,49)),(16,18)),((11,113),(((27,28),(43,45)),117)))),(((5,(22,23)),((((8,9),((10,120),(24,(25,26)))),(17,19)),(12,13))),(((((14,((29,30),((34,35),(36,37)))),15),(31,32)),(20,21)),33))),(((((38,(39,40)),116),(41,112)),((42,44),(46,119))),54)),(2,50)),51);
 347: 1 -2393.111084 -2231.012657 (0,((((((((((1,80),(((((((52,53),((61,(105,106)),(67,114))),(((((((((56,57),(62,(76,77))),98),97),75),66),74),(86,87)),72)),(((55,99),96),((94,95),(100,101)))),(((((58,59),(((81,83),(82,84)),90)),73),(60,(108,109))),(69,70))),(((63,(68,(92,93))),((((71,(88,104)),89),103),((78,79),111))),85)),(64,65))),((((((14,15),(31,32)),21),20),33),((29,30),((34,35),(36,37))))),(16,18)),((((((((3,4),(48,49)),(91,110)),(102,118)),(107,115)),(43,45)),(27,28)),117)),(11,113)),(((6,7),54),(((38,(39,40)),116),(41,112)))),(((5,(22,23)),((((8,(10,120)),9),(17,19)),((12,13),(24,(25,26))))),((((42,44),119),46),47))),50),2),51);
 348: 2 -2003.48645 -2209.711592 (0,(((((((1,80),((6,7),(((52,53),((61,(105,106)),(67,114))),(((((55,96),99),((94,95),(100,101))),(64,65)),(((((((56,57),(97,98)),((66,75),74)),((62,76),77)),(86,87)),(((((58,59),73),(((81,83),(82,84)),90)),(60,(108,109))),(69,70))),(((63,(68,(92,93))),((((71,89),(88,104)),103),((78,79),111))),(72,85))))))),((((5,(22,23)),(((((14,15),((29,30),((34,35),(36,37)))),(31,32)),(20,21)),33)),(38,((39,40),116))),((((((8,9),((10,120),(24,(25,26)))),((12,13),(17,19))),46),119),(42,44)))),((41,112),54)),((3,4),((16,18),(((((47,118),102),(91,110)),(107,115)),(48,49))))),((11,113),(((27,28),(43,45)),117))),(2,50)),51);
 349: 2 -1933.563232 -2216.455824 (0,(((((((1,80),((6,7),(((((52,53),72),((((((56,57),(97,98)),(66,75)),74),(62,(76,77))),(86,87))),(((((58,59),((60,(108,109)),(((81,83),(82,84)),90))),73),(69,70)),((((61,(105,106)),(67,114)),85),((63,(68,(92,93))),((((71,89),(88,104)),103),((78,79),111)))))),((((55,96),99),((94,95),(100,101))),(64,65))))),((((5,(((((8,((10,120),(24,(25,26)))),9),(17,19)),(12,13)),(22,23))),((((((14,15),((29,30),((34,35),(36,37)))),(31,32)),20),21),33)),((42,44),(46,119))),(38,((39,40),116)))),(41,(54,112))),(((3,4),(((((47,118),102),(91,110)),(107,115)),(48,49))),(16,18))),(11,((((27,28),(43,45)),117),113))),(2,50)),51);
 350: 2 -2615.166016 -2211.986028 (0,((((((((1,80),((6,7),(((52,53),((61,(105,106)),(67,114))),(((((55,99),((((94,95),100),101),96)),(64,65)),(((((((56,57),(97,98)),(66,75)),((62,76),77)),74),(((((58,((60,(108,109)),(((81,83),(82,84)),90))),59),73),(69,70)),(86,87))),(72,85))),((63,(68,(92,93))),((((71,89),(88,104)),103),((78,79),111))))))),(((((5,(22,23)),((((8,9),((10,120),(24,(25,26)))),(17,19)),(12,13))),(((((14,15),((29,30),((34,35),(36,37)))),(31,32)),(20,21)),33)),(38,((39,40),116))),((42,44),(46,119)))),((41,112),54)),(((3,4),(((((47,118),102),(107,115)),(91,110)),(48,49))),(16,18))),(11,((((27,(43,45)),28),117),113))),2),50),51);
 351: 1 -2631.70459 -2211.066801 (0,(((((((1,80),((6,7),(((52,53),((61,(105,106)),(67,114))),(((((55,96),99),((94,95),(100,101))),(64,65)),(((((((((56,57),97),98),((66,74),75)),((62,76),77)),(86,87)),72),((((58,59),(((60,(108,109)),90),((81,83),(82,84)))),73),(69,70))),(((63,(68,(92,93))),((((71,89),(88,104)),103),((78,79),111))),85)))))),(((((5,(22,23)),((((8,9),((10,120),(24,(25,26)))),(17,19)),(12,13))),(((((14,15),((29,30),((34,35),(36,37)))),(31,32)),(20,21)),33)),((38,((39,40),116)),((42,44),(46,119)))),((41,112),54))),(((3,4),(((((47,118),102),(91,110)),(107,115)),(48,49))),(16,18))),(11,((((27,28),(43,45)),113),117))),2),50),51);
 352: 2 -2221.106934 -2224.548701 (0,((((((((1,80),((6,7),((((52,53),(((((((56,57),(62,(76,77))),(97,98)),(66,75)),74),(86,87)),72)),(((((58,59),73),(((81,83),(82,84)),90)),(60,(108,109))),(69,70))),(((((55,99),96),((94,95),(100,101))),(64,65)),(((63,(68,(92,93))),((((71,(88,104)),89),103),((78,79),111))),85))))),(16,18)),((5,(22,23)),(((((14,15),((29,30),((34,35),(36,37)))),(31,32)),(20,21)),33))),(((12,13),(24,(25,26))),((61,(105,106)),(67,114)))),((38,((39,40),116)),((41,112),54))),(((((((((((3,4),(48,49)),((91,110),102)),(47,118)),(107,115)),(43,45)),(27,28)),117),((((8,9),(10,120)),(17,19)),113)),((42,44),(46,119))),11)),(2,50)),51);
 353: 2 -1999.521118 -2231.596587 (0,(((((((((1,80),(((12,13),(24,(25,26))),((((((((52,53),((61,(105,106)),(67,114))),(((((((((56,57),97),98),(62,(76,77))),75),66),74),(86,87)),72)),(69,70)),((55,96),99)),((94,95),(100,101))),((((58,59),((60,(108,109)),(((81,83),(82,84)),90))),73),(((63,(68,(92,93))),((((71,89),(88,104)),103),((78,79),111))),85))),(64,65)))),((5,(22,23)),(((((14,15),((29,30),((34,35),(36,37)))),(31,32)),(20,21)),33))),((42,44),(46,119))),(38,((39,40),116))),((41,112),54)),(6,7)),(((((3,4),((48,49),(((91,110),(102,118)),(107,115)))),(16,18)),47),((((((8,9),(10,120)),(17,19)),113),11),(((27,28),(43,45)),117)))),(2,50)),51);
 354: 2 -2453.12793 -2209.700727 (0,((((((1,80),((6,7),(((52,53),((61,(105,106)),(67,114))),(((((55,99),96),((94,95),(100,101))),(64,65)),((((((56,57),(97,98)),((66,74),75)),(62,(76,77))),(86,87)),((((((58,59),((81,83),(82,84))),90),(60,(73,(108,109)))),(69,70)),(((63,(68,(92,93))),(((71,((88,104),89)),103),((78,79),111))),(72,85)))))))),(((((5,(22,23)),((((8,9),((10,120),(24,(25,26)))),(17,19)),(12,13))),(((((14,15),((29,30),((34,35),(36,37)))),(31,32)),(20,21)),33)),(38,((39,40),116))),((42,44),(46,119)))),((41,112),54)),(((((((((3,4),(48,49)),(((47,118),102),(91,110))),(107,115)),(16,18)),(43,45)),((27,28),117)),113),11)),(2,50)),51);
 355: 1 -2119.989746 -2214.22218 (0,((((((1,80),((6,7),(((52,53),((61,(105,106)),(67,114))),(((((55,96),99),(((94,95),101),100)),(64,65)),((((((((56,57),(97,98)),75),66),74),(62,(76,77))),(86,87)),(((((58,59),((60,(108,109)),(((81,83),(82,84)),90))),73),(69,70)),((((63,(68,(92,93))),((((71,89),(88,104)),103),((78,79),111))),85),72))))))),(((((3,4),((((47,118),102),(91,110)),(107,115))),(48,49)),(16,18)),((11,113),(((27,28),(43,45)),117)))),(((5,(22,23)),((((8,9),((10,120),(24,(25,26)))),(17,19)),(12,13))),(((((14,((29,30),((34,35),(36,37)))),15),(31,32)),(20,21)),33))),(((((38,(39,40)),116),(41,112)),((42,44),(46,119))),54)),(2,50)),51);
 356: 1 -2612.285156 -2227.588914 (0,((((((((((1,80),(6,7)),((((14,15),(((20,21),33),(31,32))),(29,30)),((34,35),(36,37)))),((((((((3,4),(48,49)),((91,110),(102,118))),(107,115)),((((27,28),117),(43,45)),113)),(16,18)),47),(5,(((((8,9),(10,120)),(((12,13),(24,(25,26))),(((((((52,53),((61,(105,106)),(67,114))),72),((((((56,57),(62,(76,77))),(97,98)),(66,75)),74),(86,87))),(((((58,59),((60,(108,109)),(((81,83),(82,84)),90))),73),(69,70)),(((63,(68,(92,93))),((((71,(88,104)),89),103),((78,79),111))),85))),(64,65)),(((55,96),99),((94,95),(100,101)))))),(17,19)),(22,23))))),((41,112),54)),(11,((42,44),(46,119)))),38),(39,40)),116),(2,50)),51);
 357: 2 -1630.779541 -2220.063105 (0,(((((((1,80),(((5,(22,23)),((((((14,((29,30),((34,35),(36,37)))),15),(31,32)),21),20),33)),(((12,13),(24,(25,26))),(((((((52,53),((61,(105,106)),(67,114))),((((((((56,57),97),98),(66,75)),(62,(76,77))),74),(86,87)),72)),(((55,99),96),(((94,95),100),101))),((((58,59),((60,(108,109)),(((81,83),(82,84)),90))),73),(69,70))),(((63,(68,(92,93))),((((71,(88,104)),89),103),((78,79),111))),85)),(64,65))))),((42,44),(46,119))),(38,((39,40),116))),((6,7),((41,112),54))),(((((3,4),((48,49),(((91,110),(102,118)),(107,115)))),(16,18)),47),((((((8,(10,120)),9),(17,19)),113),11),(((27,(43,45)),28),117)))),(2,50)),51);
 358: 1 -2029.7229 -2212.006881 (0,(((((1,80),(((6,7),((52,53),((61,(105,106)),(67,114)))),(((((55,96),99),((94,95),(100,101))),(64,65)),((((((((56,57),97),98),(66,75)),74),(62,(76,77))),(86,87)),((((((58,(59,73)),(((81,83),(82,84)),90)),60),(108,109)),(69,70)),(((63,(68,(92,93))),((((71,89),(88,104)),103),((78,79),111))),(72,85))))))),(((((5,(22,23)),(((((14,((29,30),(((34,35),37),36))),15),(31,32)),(20,21)),33)),(((((((8,((10,120),(24,(25,26)))),9),((12,13),(17,19))),46),119),44),42)),(38,((39,40),116))),((41,112),54))),((((3,4),(((((47,118),102),(91,110)),(107,115)),(48,49))),(16,18)),(11,((((27,28),(43,45)),117),113)))),(2,50)),51);
 359: 1 -2580.867676 -2223.245232 (0,((((((((1,80),((((((((52,53),((61,(105,106)),(67,114))),(((((((56,57),((((66,74),75),97),98)),62),76),77),(86,87)),72)),(((58,(59,((60,(108,109)),(((81,83),(82,84)),90)))),73),(69,70))),85),((63,(68,(92,93))),(((71,89),(88,104)),103))),((((55,(((94,95),100),101)),99),96),((78,79),111))),(64,65))),11),(((((5,((12,13),(17,19))),(((8,9),((10,120),(24,(25,26)))),(22,23))),((((((14,15),((29,30),(((34,35),36),37))),(31,32)),20),21),33)),(38,((39,116),40))),((42,(46,119)),44))),((6,7),((41,112),54))),((((((((3,4),((91,110),(102,118))),(48,49)),(107,115)),((43,45),113)),(16,18)),47),((27,28),117))),50),2),51);
 360: 1 -2295.297363 -2208.867185 (0,(((((((1,80),((6,7),(((52,53),((61,(105,106)),(67,114))),(((((55,99),96),(((94,95),101),100)),(64,65)),(((((((56,57),(97,98)),((66,75),74)),(62,(76,77))),(86,87)),((((58,59),((60,(108,109)),(((81,83),(82,84)),90))),73),(69,70))),(((63,(68,(92,93))),(((71,((88,104),89)),103),((78,79),111))),(72,85))))))),((((5,(22,23)),(((((14,15),((29,30),((34,35),(36,37)))),(31,32)),(20,21)),33)),(38,((39,40),116))),((((((8,9),((10,120),(24,(25,26)))),((12,13),(17,19))),46),119),(42,44)))),((41,112),54)),((3,4),((16,18),(((((47,118),102),(107,115)),(91,110)),(48,49))))),(11,((((27,28),(43,45)),117),113))),(2,50)),51);
 361: 3 -1867.452515 -2219.581152 (0,((((((((1,80),(((((((52,53),72),(((((((((56,57),97),98),75),(62,(76,77))),66),74),(86,87)),((61,(105,106)),(67,114)))),((((55,96),(((94,95),100),101)),99),((78,79),111))),(((((58,59),(((81,83),(82,84)),90)),73),(60,(108,109))),(69,70))),(((63,(68,(92,93))),(((71,89),(88,104)),103)),85)),(64,65))),(6,7)),((((14,15),(((20,21),33),(31,32))),(29,30)),((34,35),(36,37)))),(((((5,((12,13),(17,19))),(22,23)),((8,((10,120),(24,(25,26)))),9)),((42,44),(46,119))),(38,((39,40),116)))),((41,112),54)),(((((((((3,4),(48,49)),(((47,118),102),(91,110))),(107,115)),(16,18)),((27,28),(43,45))),117),113),11)),(2,50)),51);
 362: 1 -2541.955811 -2214.455199 (0,(((((((1,80),((6,7),((52,53),(((((55,96),99),((94,95),(100,101))),(64,65)),((((((((56,57),97),98),((66,75),74)),((62,76),77)),((((58,59),((60,(108,109)),(((81,83),(82,84)),90))),73),(69,70))),(86,87)),(((((61,(105,106)),(67,114)),85),72),((63,(68,(92,93))),(((71,((88,104),89)),103),((78,79),111))))))))),(((((((5,((12,13),(17,19))),(22,23)),((8,((10,(24,(25,26))),120)),9)),((((((14,((29,30),((34,35),(36,37)))),15),(31,32)),20),21),33)),(38,((39,116),40))),((42,(46,119)),44)),((41,112),54))),((((3,4),(48,49)),((((47,118),102),(91,110)),(107,115))),(16,18))),((11,113),(((27,28),(43,45)),117))),2),50),51);
 363: 3 -2317.949707 -2218.849461 (0,(((((((((1,80),(((12,13),(24,(25,26))),((((((((52,53),((61,(105,106)),(67,114))),((((((((56,57),97),98),(62,(76,77))),75),66),74),(86,87))),72),(69,70)),(((55,96),99),((94,95),(100,101)))),((((58,59),((60,(108,109)),(((81,83),(82,84)),90))),73),(((63,(68,(92,93))),((((71,89),(88,104)),103),((78,79),111))),85))),(64,65)))),((5,(22,23)),(((((14,15),((29,30),((34,35),(36,37)))),(31,32)),(20,21)),33))),((42,44),(46,119))),(38,((39,40),116))),((41,112),54)),(6,7)),(((((3,4),((48,49),(((91,110),(102,118)),(107,115)))),(16,18)),47),((((((8,9),(10,120)),(17,19)),113),11),(((27,28),(43,45)),117)))),(2,50)),51);
 364: 1 -1567.131592 -2226.401865 (0,(((((((1,80),((6,7),(((52,53),((61,(105,106)),(67,114))),(((((55,99),96),((94,95),(100,101))),(64,65)),((((((((56,57),97),98),(66,75)),74),((62,(76,77)),(86,87))),(((((58,59),(((81,83),(82,84)),90)),60),(73,(108,109))),(69,70))),((((63,68),(92,93)),(((71,((88,104),89)),103),((78,79),111))),(72,85))))))),(((((5,((((8,9),((10,120),(24,(25,26)))),(17,19)),(12,13))),(22,23)),(((((14,((29,30),(((34,35),37),36))),15),(31,32)),(20,21)),33)),((38,116),(39,40))),((42,44),(46,119)))),((41,112),54)),(11,((((27,28),(43,45)),117),113))),((3,4),(((16,(48,49)),18),((((47,118),102),(107,115)),(91,110))))),(2,50)),51);
 365: 2 -1873.468994 -2217.457055 (0,(((((((1,80),(((12,13),(24,(25,26))),((((((((52,53),((61,(105,106)),(67,114))),((((((((56,57),97),98),(66,75)),((62,76),77)),74),(86,87)),72)),(69,70)),(((58,59),((60,(108,109)),(((81,83),(82,84)),90))),73)),85),((63,(68,(92,93))),((((71,(88,104)),89),103),((78,79),111)))),((((55,96),99),(((94,95),100),101)),(64,65))))),(38,((39,40),116))),(((5,(22,23)),(((((14,15),((29,30),((34,35),(36,37)))),(31,32)),(20,21)),33)),((42,44),(46,119)))),((6,7),((41,112),54))),((((((3,4),(48,49)),(((91,110),(102,118)),(107,115))),(16,18)),47),((((((8,9),(10,120)),(17,19)),113),(((27,28),(43,45)),117)),11))),(2,50)),51);
 366: 1 -2378.9375 -2213.864629 (0,((((((((1,80),((6,7),((52,53),(((((55,(96,99)),((94,95),(100,101))),(64,65)),(((((((((56,57),(97,98)),75),66),74),(62,(76,77))),(86,87)),((((61,(105,106)),(67,114)),85),72)),((((58,59),73),((60,(108,109)),(((81,83),(82,84)),90))),(69,70)))),((63,(68,(92,93))),((((71,89),(88,104)),103),((78,79),111))))))),(((((5,(22,23)),((12,13),(17,19))),(((((14,15),((29,30),((34,35),(36,37)))),(31,32)),(20,21)),33)),(((8,9),((10,120),(24,(25,26)))),((42,44),(46,119)))),(38,((39,40),116)))),((41,112),54)),(11,((((27,(43,45)),28),117),113))),((3,4),((16,18),(((((47,118),102),(91,110)),(107,115)),(48,49))))),50),2),51);
 367: 5 -2221.946289 -2209.763977 (0,((((((1,80),((6,7),(((52,53),((61,(105,106)),(67,114))),(((((55,96),99),(((94,95),100),101)),(64,65)),(((((((((56,57),97),98),75),(66,74)),((62,76),77)),(86,87)),(((((58,59),(((81,83),(82,84)),90)),60),((73,108),109)),(69,70))),(((63,(68,(92,93))),((((71,89),(88,104)),103),((78,79),111))),(72,85))))))),(((((5,(22,23)),((((8,((10,120),(24,(25,26)))),9),(17,19)),(12,13))),((((((14,15),((29,30),((34,35),(36,37)))),(31,32)),21),20),33)),(42,(44,(46,119)))),(38,((39,40),116)))),((41,112),54)),(((((((((3,4),(48,49)),(107,115)),(((47,118),102),(91,110))),(16,18)),(43,45)),((27,28),117)),113),11)),(2,50)),51);
 368: 1 -2098.79834 -2210.732327 (0,((((((1,80),((6,7),(((52,53),((61,(105,106)),(67,114))),((((((55,96),99),(((94,95),100),101)),(64,65)),(((63,(68,(92,93))),((((71,(88,104)),89),103),((78,79),111))),85)),(((((((56,57),(97,98)),((66,75),74)),(62,(76,77))),(86,87)),72),((((58,59),((60,(108,109)),(((81,83),(82,84)),90))),73),(69,70))))))),(((((5,(((((8,((10,120),(24,(25,26)))),9),(17,19)),(12,13)),(22,23))),((((14,15),(31,32)),(20,21)),33)),((29,30),((34,35),(36,37)))),(42,(44,(46,119)))),(38,((39,40),116)))),((41,112),54)),((((3,4),(((((47,118),102),(91,110)),(107,115)),(48,49))),(16,18)),((11,113),((27,(28,(43,45))),117)))),(2,50)),51);
 369: 1 -2554.49585 -2209.898811 (0,((((((1,80),((6,7),(((52,53),((61,(105,106)),(67,114))),(((((55,96),99),(((94,95),100),101)),(64,65)),(((((((((56,57),97),98),75),(66,74)),((62,76),77)),(86,87)),((((((58,59),((81,83),(82,84))),90),60),((73,108),109)),(69,70))),(((63,(68,(92,93))),((((71,89),(88,104)),103),((78,79),111))),(72,85))))))),((41,112),54)),((((5,(((((8,((10,120),(24,(25,26)))),9),(17,19)),(12,13)),(22,23))),((((((14,15),((29,30),((34,35),(36,37)))),(31,32)),21),20),33)),((42,44),(46,119))),(38,((39,116),40)))),(((((((((3,4),(48,49)),(((47,118),102),(91,110))),(107,115)),(16,18)),(43,45)),((27,28),117)),113),11)),(2,50)),51);
 370: 3 -1638.825562 -2211.235289 (0,((((((1,80),((6,7),(((52,53),((61,(105,106)),(67,114))),(((((55,96),(((94,95),(100,101)),99)),(64,65)),(((((((56,57),(97,98)),(62,(76,77))),(66,75)),74),((((58,59),((60,(108,109)),(((81,83),(82,84)),90))),73),(69,70))),(((63,(68,(92,93))),((((71,89),(88,104)),103),((78,79),111))),(72,85)))),(86,87))))),(((((5,(22,23)),((((8,9),((10,120),(24,(25,26)))),(17,19)),(12,13))),(((((14,15),(31,32)),(20,21)),((29,30),((34,35),(36,37)))),33)),(38,((39,40),116))),((42,44),(46,119)))),((41,112),54)),((((3,4),(((((47,118),102),(91,110)),(107,115)),(48,49))),(16,18)),(11,((((27,28),(43,45)),117),113)))),(2,50)),51);
 371: 1 -1947.546875 -2228.909679 (0,((((((((((1,80),((6,7),(((52,53),((61,(105,106)),(67,114))),(((((((55,96),99),((94,95),(100,101))),((78,79),111)),(64,65)),((((((58,59),73),(((81,83),(82,84)),90)),(60,(108,109))),(69,70)),(((63,(68,(92,93))),(((71,(88,104)),89),103)),85))),((((((((56,57),(62,(76,77))),(97,98)),66),75),74),(86,87)),72))))),(((((14,15),(31,32)),(20,21)),33),((29,30),((34,35),(36,37))))),38),((12,13),(24,(25,26)))),(((39,40),116),(41,112))),54),47),(((((((((((3,4),(48,49)),((91,110),(102,118))),(107,115)),(16,18)),(43,45)),(27,28)),((5,(22,23)),(((8,9),(10,120)),(17,19)))),117),(((42,44),119),46)),(11,113))),(2,50)),51);
 372: 1 -2027.538086 -2225.600756 (0,(((((((((1,80),(((12,13),(24,(25,26))),(((((((52,53),((61,(105,106)),(67,114))),72),((((((56,57),(97,98)),(62,(76,77))),(66,75)),74),(86,87))),((((58,59),((60,(108,109)),(((81,83),(82,84)),90))),73),(69,70))),(((63,(68,(92,93))),((((71,89),(88,104)),103),((78,79),111))),85)),(((((55,99),96),101),((94,95),100)),(64,65))))),38),((39,40),116)),(((5,(22,23)),(((((14,15),((29,30),((34,35),(36,37)))),(31,32)),(20,21)),33)),(42,(44,(46,119))))),((6,7),((41,112),54))),(((((3,4),(48,49)),(((91,110),(102,118)),(107,115))),(16,18)),47)),((((((8,9),(10,120)),(17,19)),113),(((27,28),(43,45)),117)),11)),(2,50)),51);
 373: 1 -2148.556152 -2228.949417 (0,((((((((1,80),(((12,13),(24,(25,26))),((((((((52,53),((61,(105,106)),(67,114))),(69,70)),((((((((56,57),(97,98)),75),((62,76),77)),66),74),(86,87)),72)),(((55,96),99),(((94,95),101),100))),(((58,59),((60,(108,109)),(((81,83),(82,84)),90))),73)),(((63,(68,(92,93))),((((71,89),(88,104)),103),((78,79),111))),85)),(64,65)))),((5,(22,23)),(((((14,((15,((34,35),(36,37))),(29,30))),(31,32)),20),21),33))),((42,44),(46,119))),(38,((39,116),40))),((6,7),((41,112),54))),(((((3,4),((48,49),(((91,110),(102,118)),(107,115)))),(16,18)),47),((((((8,9),(10,120)),113),(17,19)),11),(((27,28),(43,45)),117)))),(2,50)),51);
 374: 2 -2259.270996 -2215.068698 (0,(((((((1,80),((6,7),(((52,53),((61,(105,106)),(67,114))),(((((55,99),96),(((94,95),100),101)),(64,65)),(((((((((56,57),(97,98)),75),((62,77),76)),66),74),((((58,59),((60,(108,109)),(((81,83),(82,84)),90))),73),((69,70),(86,87)))),(63,(68,(92,93)))),((((71,((88,104),89)),103),(72,85)),((78,79),111))))))),(((((5,(22,23)),((((8,9),((10,120),(24,(25,26)))),(17,19)),(12,13))),(((((14,15),((29,30),((34,35),(36,37)))),(31,32)),(20,21)),33)),(38,((39,40),116))),((42,44),(46,119)))),((41,112),54)),(((3,4),(((((47,118),102),(91,110)),(107,115)),(48,49))),(16,18))),(11,((((27,28),(43,45)),117),113))),(2,50)),51);
 375: 1 -2081.460205 -2220.236397 (0,(((((1,80),((6,7),(((52,53),((61,(105,106)),(67,114))),(((((55,96),99),((94,95),(100,101))),(64,65)),(((((((56,57),(((66,75),74),(97,98))),62),(76,77)),(86,87)),((((58,(((60,(108,109)),90),((81,83),(82,84)))),59),73),(69,70))),(((63,(68,(92,93))),((((71,89),(88,104)),103),((78,79),111))),(72,85))))))),((((5,(((((8,9),((10,120),(24,(25,26)))),(17,19)),(12,13)),(22,23))),(((((14,15),((29,30),((34,35),(36,37)))),(31,32)),(20,21)),33)),((42,(46,119)),44)),(((((38,39),40),116),(41,112)),54))),((((3,4),(((((47,118),102),(91,110)),(107,115)),(48,49))),(16,18)),(11,((((27,28),117),(43,45)),113)))),(2,50)),51);
 376: 5 -2002.326416 -2220.216628 (0,(((((((((1,80),(((12,13),(24,(25,26))),(((((((52,53),((61,(105,106)),(67,114))),(((((((((56,57),97),98),(62,(76,77))),75),66),74),(86,87)),72)),(69,70)),(((55,96),99),((94,95),(100,101)))),((((58,59),((60,(108,109)),(((81,83),(82,84)),90))),73),(((63,(68,(92,93))),((((71,89),(88,104)),103),((78,79),111))),85))),(64,65)))),((5,(22,23)),((((14,15),((29,30),((34,35),(36,37)))),(31,32)),((20,21),33)))),((42,44),(46,119))),(38,((39,40),116))),((41,112),54)),(6,7)),(((((3,4),((48,49),(((91,110),(102,118)),(107,115)))),(16,18)),47),((((((8,9),(10,120)),(17,19)),113),11),(((27,28),(43,45)),117)))),(2,50)),51);
 377: 1 -2140.098389 -2228.602756 (0,((((((((1,80),((((((((52,53),((61,(105,106)),(67,114))),((((((((56,57),(62,(76,77))),97),98),(66,75)),74),(86,87)),72)),85),((((((((58,59),(((81,83),(82,84)),90)),(60,(108,109))),73),(69,70)),(68,(92,93))),63),(((71,89),(88,104)),103))),((78,79),111)),(((55,96),99),((94,95),(100,101)))),(64,65))),(6,7)),((29,30),((34,35),(36,37)))),((((((14,15),(31,32)),(20,21)),33),(38,((39,116),40))),((42,44),((46,119),47)))),((41,112),54)),(((((((((3,4),(48,49)),((91,110),(102,118))),(107,115)),(16,18)),(43,45)),((27,28),117)),((((5,(22,23)),(17,19)),((8,((10,((12,13),(24,(25,26)))),120)),9)),113)),11)),(2,50)),51);
 378: 1 -2403.340088 -2225.576327 (0,(((((((((((((1,80),((((((((52,53),((61,(105,106)),(67,114))),((((((((56,57),(97,98)),((62,76),77)),75),66),74),(86,87)),72)),(((((55,99),96),((94,95),(100,101))),(64,65)),((78,79),111))),((((((58,59),(((81,83),(82,84)),90)),(108,109)),60),73),(69,70))),85),(63,(68,(92,93)))),(((71,89),(88,104)),103))),(6,7)),((((((3,4),((91,110),(102,118))),(48,49)),(107,115)),(16,18)),((11,113),((27,28),(43,45))))),(41,112)),54),(47,117)),((5,(((((8,(10,120)),9),(17,19)),((12,13),(24,(25,26)))),(22,23))),(((((14,15),(31,32)),((29,30),((34,35),(36,37)))),(20,21)),33))),((42,44),(46,119))),38),(39,40)),116),(2,50)),51);
 379: 1 -2522.513184 -2210.128467 (0,(((((((1,80),((6,7),(((52,53),((61,(105,106)),(67,114))),((((((55,99),96),(((94,95),100),101)),(64,65)),((((((((56,57),(97,98)),(66,75)),74),((62,76),77)),(86,87)),(72,85)),((((58,59),(((60,(108,109)),90),((81,83),(82,84)))),73),(69,70)))),((63,(68,(92,93))),((((71,89),(88,104)),103),((78,79),111))))))),(((((5,(22,23)),((((8,9),((10,120),(24,(25,26)))),(17,19)),(12,13))),(((((14,15),((29,30),((34,35),(36,37)))),(31,32)),(20,21)),33)),((38,((39,40),116)),((42,44),(46,119)))),((41,112),54))),(11,((((27,28),(43,45)),113),117))),((((3,4),(48,49)),((((47,102),118),(107,115)),(91,110))),(16,18))),50),2),51);
 380: 2 -1914.143311 -2211.42236 (0,(((((1,80),((6,7),((52,53),(((((55,96),99),((94,95),(100,101))),(64,65)),(((((((56,57),(97,98)),((66,75),74)),(62,(76,77))),(86,87)),72),(((((58,59),((60,(108,109)),(((81,83),(82,84)),90))),73),(69,70)),((((61,(105,106)),(67,114)),85),((63,(68,(92,93))),((((71,89),(88,104)),103),((78,79),111)))))))))),((((((5,(22,23)),((12,13),(17,19))),(((((14,15),((29,30),((34,35),(36,37)))),(31,32)),(20,21)),33)),((8,9),((10,120),(24,(25,26))))),((38,((39,40),116)),(42,(44,(46,119))))),((41,112),54))),((((((3,4),(48,49)),((((47,118),102),(91,110)),(107,115))),(16,18)),(((27,28),(43,45)),117)),(11,113))),(2,50)),51);
 381: 5 -1873.148438 -2236.645052 (0,((((((((1,80),((6,7),(((52,53),((61,(105,106)),(67,114))),(((((((((55,99),96),((94,95),100)),101),(64,65)),((78,79),111)),(((63,(68,(92,93))),(((71,89),(88,104)),103)),85)),(((((58,59),73),(((81,83),(82,84)),90)),(60,(108,109))),(69,70))),((((((((56,57),(62,(76,77))),98),97),(66,75)),74),(86,87)),72))))),(((((14,15),(31,32)),(20,21)),33),((29,30),((34,35),(36,37))))),(((12,13),(24,(25,26))),38)),((((39,40),116),(41,112)),54)),47),(((((((((((3,4),(48,49)),((91,110),(102,118))),(107,115)),(16,18)),(43,45)),(27,28)),((5,(22,23)),(((8,9),(10,120)),(17,19)))),117),(((42,44),119),46)),(11,113))),(2,50)),51);
 382: 1 -2755.032715 -2211.939602 (0,(((((((1,80),((6,7),(((52,53),((61,(105,106)),(67,114))),(((((((55,99),96),((94,95),(100,101))),(64,65)),((78,79),111)),(((71,89),(88,104)),103)),(((((((((56,57),97),98),(66,75)),74),(62,(76,77))),(86,87)),(((((58,59),((60,(108,109)),(((81,83),(82,84)),90))),73),(63,(68,(92,93)))),(69,70))),(72,85)))))),((((((5,(22,23)),((((8,9),((10,120),(24,(25,26)))),(17,19)),(12,13))),((((((14,15),((29,30),((34,35),(36,37)))),(31,32)),20),21),33)),((42,44),(46,119))),(38,((39,40),116))),((41,112),54))),(((3,4),(((((47,118),102),(91,110)),(107,115)),(48,49))),(16,18))),((11,113),((27,(28,(43,45))),117))),2),50),51);
 383: 1 -2093.019531 -2209.548352 (0,((((((1,80),((6,7),((((52,53),((61,(105,106)),(67,114))),((((((((56,57),(97,98)),(66,75)),74),((62,77),76)),(86,87)),(72,85)),((((58,59),(((81,83),(82,84)),90)),(60,(73,(108,109)))),(69,70)))),(((((55,96),99),((94,95),(100,101))),(64,65)),((63,(68,(92,93))),((((71,89),(88,104)),103),((78,79),111))))))),(((((5,(22,23)),((((8,9),((10,120),(24,(25,26)))),(17,19)),(12,13))),(((((14,15),((29,30),((34,35),(36,37)))),(31,32)),(20,21)),33)),(38,((39,40),116))),((42,44),(46,119)))),((41,112),54)),((((3,4),(((((47,118),102),(91,110)),(107,115)),(48,49))),(16,18)),(11,((((27,28),(43,45)),117),113)))),(2,50)),51);
 384: 1 -1985.415771 -2231.420707 (0,(((((((((1,80),(((((52,53),(((((((56,57),(62,(76,77))),(97,98)),(66,75)),74),(86,87)),72)),(((((58,73),59),(((81,83),(82,84)),90)),(60,(108,109))),(69,70))),((((55,99),96),((94,95),(100,101))),(64,65))),(((63,(68,(92,93))),(((71,((88,104),89)),103),((78,79),111))),85))),(6,7)),(16,18)),((5,(22,23)),((((14,((29,30),((34,35),(36,37)))),(31,32)),15),((20,21),33)))),(((12,13),(24,(25,26))),((61,(105,106)),(67,114)))),(38,((39,40),(((41,112),54),116)))),((((((((((((3,4),(48,49)),((91,110),102)),(107,115)),118),47),(43,45)),(27,28)),117),(((8,(9,(17,19))),(10,120)),113)),11),((42,44),(46,119)))),(2,50)),51);
 385: 1 -1968.637207 -2220.350585 (0,((((((((1,80),((((((52,53),((61,(105,106)),(67,114))),((((((56,57),(97,98)),((66,75),74)),(62,(76,77))),(86,87)),72)),(69,70)),((((((58,59),((60,(108,109)),(((81,83),(82,84)),90))),73),(63,(((71,(88,104)),89),103))),(68,(92,93))),85)),(((((55,96),99),((94,95),(100,101))),((78,79),111)),(64,65)))),(6,7)),((41,112),54)),(((((5,(((12,13),(17,19)),(22,23))),(((((14,15),(31,32)),(20,21)),((29,30),((34,35),(36,37)))),33)),117),((42,44),(46,119))),(38,((39,40),116)))),((((((3,4),(((47,118),102),(91,110))),(48,49)),(107,115)),((((8,9),((10,120),(24,(25,26)))),113),((27,28),(43,45)))),(16,18))),11),(2,50)),51);
 386: 1 -1979.169189 -2224.977292 (0,(((((((1,80),((6,7),(((52,53),((61,(105,106)),(67,114))),((((((55,96),99),((94,95),(100,101))),(64,65)),111),((((((((56,57),(97,98)),(66,75)),74),((62,76),77)),(86,87)),((((58,59),((60,(108,109)),(((81,83),(82,84)),90))),73),(69,70))),((((63,(68,(92,93))),((71,((88,104),89)),103)),(78,79)),(72,85))))))),(((((5,((((8,9),((10,(24,(25,26))),120)),(17,19)),(12,13))),(22,23)),(((((14,15),((29,30),((34,35),(36,37)))),(31,32)),(20,21)),33)),(38,((39,116),40))),((42,44),(46,119)))),((41,112),54)),(((((3,4),(48,49)),(91,110)),((47,(102,118)),(107,115))),(16,18))),(11,(((27,(28,(43,45))),117),113))),(2,50)),51);
 387: 3 -2298.685059 -2208.150068 (0,((((((1,80),((6,7),(((52,53),((61,(105,106)),(67,114))),((((((55,96),99),(((94,95),100),101)),(64,65)),((78,79),111)),((((((((((56,57),(97,98)),(74,75)),66),77),(62,76)),(86,87)),(69,70)),(((58,59),((60,(108,109)),(((81,83),(82,84)),90))),73)),(((63,(68,(92,93))),((71,((88,104),89)),103)),(72,85))))))),(((((5,(22,23)),((((8,9),((10,120),(24,(25,26)))),(17,19)),(12,13))),(((((14,15),((29,30),((34,35),(36,37)))),(31,32)),(20,21)),33)),((38,116),(39,40))),((42,44),(46,119)))),((41,112),54)),((((3,4),(((((47,118),102),(91,110)),(107,115)),(48,49))),(16,18)),(11,((((27,28),(43,45)),117),113)))),(2,50)),51);
 388: 1 -2265.601562 -2224.410052 (0,((((((1,80),((6,7),((52,53),(((((55,96),99),((94,95),(100,101))),(64,65)),((((((((((56,57),(((66,75),74),(97,98))),62),77),76),(86,87)),72),(69,70)),((((58,59),((60,(108,109)),(((81,83),(82,84)),90))),73),(((61,(105,106)),(67,114)),85))),((63,(68,(92,93))),((((71,(88,104)),89),103),((78,79),111)))))))),(((((((((5,(22,23)),(12,13)),(17,19)),((8,9),((10,120),(24,(25,26))))),46),119),(42,44)),((((((14,15),(29,30)),(31,32)),(20,21)),33),((34,35),(36,37)))),(38,((39,40),116)))),((41,112),54)),((((3,4),(((((47,118),102),(107,115)),(91,110)),(48,49))),(16,18)),(11,((((27,28),(43,45)),117),113)))),(2,50)),51);
 389: 1 -2486.42334 -2215.007495 (0,((((((1,80),((6,7),(((52,53),((61,(105,106)),(67,114))),(((((55,96),99),((94,95),(100,101))),(64,65)),((((((((56,57),(((66,74),75),(97,98))),62),77),76),(86,87)),72),(((((58,59),(((60,(108,109)),90),((81,83),(82,84)))),73),(69,70)),(((63,(68,(92,93))),((((71,89),(88,104)),103),((78,79),111))),85))))))),((41,112),54)),(((5,(22,23)),((((8,9),((10,120),(24,(25,26)))),(17,19)),(12,13))),(((((((14,15),(31,32)),(20,21)),33),((29,30),((34,35),(36,37)))),((38,116),(39,40))),((42,44),(46,119))))),(((((((((3,4),(48,49)),(((47,118),102),(91,110))),(107,115)),(16,18)),((27,28),(43,45))),113),117),11)),(2,50)),51);
 390: 1 -2249.498291 -2232.252311 (0,((((((((1,80),(((((52,53),(((((((56,57),(62,(76,77))),(97,98)),(66,75)),74),(86,87)),72)),((((((58,73),59),((81,83),(82,84))),90),(60,(108,109))),(69,70))),((((55,99),96),((94,95),(100,101))),(64,65))),(((63,(68,(92,93))),(((71,((88,104),89)),103),((78,79),111))),85))),(6,7)),(16,18)),(((5,(22,23)),((((14,((29,30),((34,35),(36,37)))),(31,32)),15),((20,21),33))),(((12,13),(24,(25,26))),((61,(105,106)),(67,114))))),(38,((39,40),(((41,112),54),116)))),((((((((((((3,4),(48,49)),((91,110),102)),(107,115)),118),47),(43,45)),(27,28)),117),(((8,(9,(17,19))),(10,120)),113)),11),((42,44),(46,119)))),(2,50)),51);
 391: 2 -2086.700195 -2224.843368 (0,(((((((1,80),((6,7),((((52,53),(((((((56,57),(62,(76,77))),(97,98)),(66,75)),74),(86,87)),72)),(((((58,59),73),(((81,83),(82,84)),90)),(60,(108,109))),(69,70))),(((((55,99),96),((94,95),(100,101))),(64,65)),(((63,(68,(92,93))),((((71,(88,104)),89),103),((78,79),111))),85))))),(16,18)),(((5,(22,23)),((((((14,15),((29,30),((34,35),(36,37)))),(31,32)),21),20),33)),(((12,13),(24,(25,26))),((61,(105,106)),(67,114))))),(((((((((((3,4),(48,49)),((91,110),102)),(47,118)),(107,115)),(43,45)),(27,28)),117),(((8,(9,(10,120))),(17,19)),113)),11),((42,44),(46,119)))),(((38,((39,40),116)),(41,112)),54)),(2,50)),51);
 392: 1 -2139.013916 -2213.686997 (0,((((((1,80),((6,7),(((52,53),((61,(105,106)),(67,114))),(((((55,96),99),((94,95),(100,101))),((((((((56,57),97),98),(66,75)),(((62,(86,87)),76),77)),74),((((58,59),((60,(108,109)),(((81,83),(82,84)),90))),73),(69,70))),(((63,(68,(92,93))),((((71,89),(88,104)),103),((78,79),111))),(72,85)))),(64,65))))),(((((5,(22,23)),((((8,9),((10,120),(24,(25,26)))),(17,19)),(12,13))),(((((14,15),((29,30),((34,35),(36,37)))),(31,32)),(20,21)),33)),((38,((39,40),116)),((42,44),(46,119)))),((41,112),54))),(((((3,4),(48,49)),((((47,118),102),(91,110)),(107,115))),(16,18)),((11,113),(((27,(43,45)),28),117)))),2),50),51);
 393: 1 -2158.749023 -2232.223094 (0,((((((((1,80),((6,7),(((52,53),((61,(105,106)),(67,114))),((((((((55,99),96),(((94,95),100),101)),(64,65)),((78,79),111)),(((63,(((71,89),(88,104)),103)),(68,(92,93))),85)),(((((58,59),73),(((81,83),(82,84)),90)),(60,(108,109))),(69,70))),((((((((56,57),(62,(76,77))),98),97),(66,75)),74),(86,87)),72))))),(((((14,15),(31,32)),(20,21)),33),((29,30),((34,35),(36,37))))),(((12,13),(24,(25,26))),38)),(((39,40),116),(41,112))),(47,54)),(((((((((((3,4),(48,49)),((91,110),(102,118))),(107,115)),(16,18)),(43,45)),(27,28)),((5,(22,23)),(((8,9),(10,120)),(17,19)))),117),(((42,44),119),46)),(11,113))),(2,50)),51);
 394: 1 -1736.708984 -2213.969384 (0,((((((1,80),((6,7),(((52,53),((61,(105,106)),(67,114))),((((55,(96,99)),((94,95),(100,101))),(64,65)),(((((((56,57),(97,98)),(66,75)),74),(((62,77),76),(86,87))),((((58,59),((60,(108,109)),(((81,83),(82,84)),90))),73),(69,70))),(((63,(68,(92,93))),((((71,89),(88,104)),103),((78,79),111))),(72,85))))))),(((((5,(22,23)),((((8,9),((10,120),(24,(25,26)))),(17,19)),(12,13))),(((((14,15),((29,30),((34,35),(36,37)))),(31,32)),(20,21)),33)),((42,(46,119)),44)),(38,((39,40),116)))),((41,112),54)),(((((((((3,4),(((47,118),102),(91,110))),(48,49)),(107,115)),(16,18)),((27,28),(43,45))),113),117),11)),(2,50)),51);
 395: 1 -1802.654541 -2209.838487 (0,(((((((1,80),((6,7),(((52,53),((61,(105,106)),(67,114))),(((((55,99),96),(((94,95),101),100)),(64,65)),((((((((56,57),(97,98)),((66,75),74)),(62,77)),76),(86,87)),((((58,((60,(108,109)),(((81,83),(82,84)),90))),59),73),(69,70))),(((63,(68,(92,93))),(((71,((88,104),89)),103),((78,79),111))),(72,85))))))),(((((3,4),(48,49)),(((47,118),102),(91,110))),(107,115)),(16,18))),(((((5,(22,23)),((((((14,15),((29,30),((34,35),(36,37)))),(31,32)),20),21),33)),(38,((39,116),40))),(((((((8,(10,((24,(25,26)),120))),9),((12,13),(17,19))),46),119),44),42)),((41,112),54))),((11,113),(((27,(43,45)),28),117))),2),50),51);
 396: 1 -2084.005859 -2221.717827 (0,(((((((((1,80),(((12,13),(24,(25,26))),((((((((52,53),((61,(105,106)),(67,114))),(69,70)),((((((((56,57),(97,98)),75),((62,76),77)),66),74),(86,87)),72)),(((55,96),99),(((94,95),101),100))),(((58,59),((60,(108,109)),(((81,83),(82,84)),90))),73)),(((63,(68,(92,93))),((((71,89),(88,104)),103),((78,79),111))),85)),(64,65)))),((5,(22,23)),(((((14,(15,((29,30),((34,35),(36,37))))),(31,32)),20),21),33))),((42,44),(46,119))),(38,((39,116),40))),((6,7),((41,112),54))),((((3,4),((48,49),(((91,110),(102,118)),(107,115)))),(16,18)),47)),(((((((8,9),(10,120)),(17,19)),113),((27,28),(43,45))),117),11)),(2,50)),51);
 397: 5 -2325.479248 -2220.364938 (0,(((((((1,80),((((((((52,53),((61,(105,106)),(67,114))),72),((((((56,57),((((66,74),75),97),98)),62),76),77),(86,87))),((((58,59),((60,(108,109)),(((81,83),(82,84)),90))),73),(69,70))),85),(((((55,96),(((94,95),100),101)),99),(64,65)),((78,79),111))),((63,(68,(92,93))),(((71,89),(88,104)),103)))),11),((((((5,((12,13),(17,19))),(22,23)),((8,((10,120),(24,(25,26)))),9)),((((((14,15),((29,30),((34,35),(36,37)))),(31,32)),20),21),33)),(38,((39,116),40))),((42,(46,119)),44))),((6,7),((41,112),54))),((((((((3,4),(48,49)),((91,110),(102,118))),(107,115)),((43,45),113)),(16,18)),47),((27,28),117))),(2,50)),51);
 398: 1 -2223.836182 -2213.725261 (0,((((((1,80),((6,7),(((52,53),((61,(105,106)),(67,114))),(((((55,96),99),((94,95),(100,101))),(64,65)),((((((((((56,57),(97,98)),75),74),66),((62,77),76)),(86,87)),((((58,59),((60,(108,109)),(((81,83),(82,84)),90))),73),(69,70))),(72,85)),((63,(68,(92,93))),((((71,89),(88,104)),103),((78,79),111)))))))),(((((5,(22,23)),((((8,9),(10,120)),(17,19)),((12,13),(24,(25,26))))),((((((14,15),(29,30)),(31,32)),(20,21)),33),((34,35),(36,37)))),((42,44),(46,119))),(38,((39,40),116)))),((41,112),54)),((((3,4),(((((47,118),102),(91,110)),(107,115)),(48,49))),(16,18)),(11,((((27,28),(43,45)),117),113)))),(2,50)),51);
 399: 1 -2431.688232 -2228.550062 (0,((((((((((((1,80),((((((((52,53),((61,(105,106)),(67,114))),((((((((56,57),(97,98)),((62,76),77)),75),66),74),(86,87)),72)),(((((55,99),96),((94,95),(100,101))),(64,65)),((78,79),111))),(((((((58,59),((81,83),(82,84))),90),60),(108,109)),73),(69,70))),85),(63,(68,(92,93)))),((71,103),((88,104),89)))),(6,7)),((((((3,4),((91,110),(102,118))),(48,49)),(107,115)),(16,18)),((11,113),((27,28),(43,45))))),(41,(54,112))),(47,117)),((5,(((((8,(10,120)),9),(17,19)),((12,13),(24,(25,26)))),(22,23))),(((((14,15),(31,32)),((29,30),((34,35),(36,37)))),(20,21)),33))),((42,44),(46,119))),38),(39,40)),116),(2,50)),51);
 400: 2 -2229.628906 -2219.67251 (0,(((((((1,80),((((((52,53),((61,(105,106)),(67,114))),((((((56,57),(97,98)),((66,75),74)),(62,(76,77))),(86,87)),72)),(69,70)),(((((58,59),((60,(108,109)),(((81,83),(82,84)),90))),73),((63,(((71,(88,104)),89),103)),(68,(92,93)))),85)),(((((55,96),99),((94,95),(100,101))),((78,79),111)),(64,65)))),(6,7)),((41,112),54)),((((((5,(22,23)),((12,13),(17,19))),(((((((14,15),(31,32)),20),21),(29,30)),((34,35),(36,37))),33)),117),((42,(46,119)),44)),(38,((39,40),116)))),(((((((3,4),(((47,118),102),(91,110))),(48,49)),(107,115)),((((8,9),((10,120),(24,(25,26)))),113),((27,28),(43,45)))),(16,18)),11)),(2,50)),51);
 401: 1 -2021.489502 -2221.166655 (0,((((((((((((1,80),((((((((52,53),((61,(105,106)),(67,114))),((((((((56,57),(97,98)),((62,76),77)),75),66),74),(86,87)),72)),(((((55,99),96),((94,95),(100,101))),(64,65)),((78,79),111))),((((((58,59),(((81,83),(82,84)),90)),(108,109)),60),73),(69,70))),85),(63,(68,(92,93)))),(((71,89),(88,104)),103))),(6,7)),((((((3,4),((91,110),(102,118))),(48,49)),(107,115)),(16,18)),((11,113),((27,28),(43,45))))),((41,112),54)),(47,117)),((5,(((((8,(10,120)),9),((12,13),(24,(25,26)))),(17,19)),(22,23))),(((((14,15),(31,32)),((29,30),((34,35),(36,37)))),(20,21)),33))),((42,44),(46,119))),38),(39,40)),116),(2,50)),51);
 402: 1 -1939.889771 -2221.733123 (0,((((((((((((1,80),((((((((52,53),((61,(105,106)),(67,114))),(((((((((56,57),97),98),75),(62,(76,77))),66),74),(86,87)),72)),(((((55,96),99),(((94,95),101),100)),(64,65)),((78,79),111))),(((((58,59),(((81,83),(82,84)),90)),73),(60,(108,109))),(69,70))),85),((71,((88,104),89)),103)),(63,(68,(92,93))))),(6,7)),((41,112),54)),((((((3,4),(48,49)),((91,110),(102,118))),(107,115)),(16,18)),((11,113),((27,28),(43,45))))),(47,117)),((5,(((((8,9),(10,120)),(17,19)),((12,13),(24,(25,26)))),(22,23))),(((((14,15),(31,32)),((29,30),((34,35),(36,37)))),(20,21)),33))),((42,44),(46,119))),38),(39,40)),116),(2,50)),51);
 403: 1 -2216.56543 -2229.375636 (0,(((((((1,80),((6,7),(((52,53),((61,(105,106)),(67,114))),(((((55,96),99),((94,95),(100,101))),(64,65)),(((((((56,57),((66,(74,75)),(97,98))),(62,(76,77))),(86,87)),72),(((63,(68,(92,93))),((((71,89),(88,104)),103),((78,79),111))),85)),((((((58,59),(((81,83),(82,84)),90)),60),(108,109)),73),(69,70))))))),(((((5,(22,23)),(((((14,15),((29,30),((34,35),(36,37)))),(31,32)),(20,21)),33)),((((8,(10,120)),9),(17,19)),((12,13),(24,(25,26))))),((38,((39,116),40)),((42,(46,119)),44))),((41,112),54))),((11,((((27,28),45),43),117)),113)),((((3,4),(48,49)),((((47,118),102),(107,115)),(91,110))),(16,18))),2),50),51);
 404: 2 -2637.294189 -2208.939614 (0,((((((1,80),((6,7),(((52,53),((61,(105,106)),(67,114))),(((((55,96),99),(((94,95),100),101)),(64,65)),((((((((((56,57),97),98),75),(66,74)),((62,76),77)),(86,87)),(((((58,59),(((81,83),(82,84)),90)),60),((73,108),109)),(69,70))),(72,85)),((63,(68,(92,93))),((((71,89),(88,104)),103),((78,79),111)))))))),(((((5,(22,23)),((((8,((10,120),(24,(25,26)))),9),(17,19)),(12,13))),((((((14,15),((29,30),((34,35),(36,37)))),(31,32)),21),20),33)),(42,(44,(46,119)))),(38,((39,40),116)))),((41,112),54)),(((((((((3,4),(48,49)),(((47,118),102),(91,110))),(107,115)),(16,18)),(43,45)),((27,28),117)),113),11)),(2,50)),51);
 405: 1 -2291.526123 -2207.635098 (0,((((((1,80),((6,7),(((52,53),((61,(105,106)),(67,114))),(((((((55,96),99),((94,95),(100,101))),(64,65)),((78,79),111)),((63,(68,(92,93))),((71,((88,104),89)),103))),((((((((56,57),(97,98)),(66,75)),74),(62,(76,77))),(86,87)),(72,85)),((((58,59),((60,(108,109)),(((81,83),(82,84)),90))),73),(69,70))))))),((((((5,(22,23)),((((8,((10,120),(24,(25,26)))),9),(17,19)),(12,13))),(((((14,15),((29,30),((34,35),(36,37)))),(31,32)),(20,21)),33)),(38,((39,40),116))),(42,(44,(46,119)))),((41,112),54))),((3,4),((16,18),(((((47,118),102),(91,110)),(107,115)),(48,49))))),((11,113),((27,(28,(43,45))),117))),(2,50)),51);
 406: 1 -2008.897461 -2224.548701 (0,((((((((1,80),((6,7),((((52,53),(((((((56,57),(62,(76,77))),(97,98)),(66,75)),74),(86,87)),72)),(((((58,59),73),(((81,83),(82,84)),90)),(60,(108,109))),(69,70))),(((((55,99),96),((94,95),(100,101))),(64,65)),(((63,(68,(92,93))),((((71,(88,104)),89),103),((78,79),111))),85))))),(16,18)),((5,(22,23)),(((((14,15),((29,30),((34,35),(36,37)))),(31,32)),(20,21)),33))),(((12,13),(24,(25,26))),((61,(105,106)),(67,114)))),((38,((39,40),116)),((41,112),54))),(((((((((((3,4),(48,49)),((91,110),102)),(47,118)),(107,115)),(43,45)),(27,28)),117),((((8,9),(10,120)),(17,19)),113)),((42,44),(46,119))),11)),(2,50)),51);
 407: 1 -2187.22998 -2218.632247 (0,(((((1,80),((6,7),(((52,53),((61,(105,106)),(67,114))),(((((55,96),99),(((94,95),100),101)),(64,65)),((((((((((56,57),97),98),75),(66,74)),(62,(76,77))),(86,87)),72),(69,70)),((((58,59),((60,(108,109)),(((81,83),(82,84)),90))),73),(((63,(68,(92,93))),(((71,((88,104),89)),103),((78,79),111))),85))))))),(((((((5,(22,23)),((12,13),(17,19))),(((((14,15),((29,30),((34,35),(36,37)))),(31,32)),(20,21)),33)),(((8,9),(10,120)),(24,(25,26)))),(42,(44,(46,119)))),(38,((39,40),116))),((41,112),54))),((((((3,4),(48,49)),((((47,118),102),(91,110)),(107,115))),(16,18)),(((27,28),117),(43,45))),(11,113))),(2,50)),51);
 408: 3 -2126.714111 -2215.834557 (0,((((((1,80),((6,7),(((52,53),((61,(105,106)),(67,114))),(((((55,99),96),((94,95),(100,101))),(64,65)),((((((((56,57),(97,98)),75),66),74),(62,(76,77))),(86,87)),(((((58,59),(((81,83),(82,84)),90)),(60,(73,(108,109)))),(69,70)),(((63,(68,(92,93))),(((71,((88,104),89)),103),((78,79),111))),(72,85)))))))),(((((5,(22,23)),((((8,9),((10,120),(24,(25,26)))),(17,19)),(12,13))),(((((14,15),((29,30),((34,35),(36,37)))),(31,32)),(20,21)),33)),(38,((39,40),116))),((42,44),(46,119)))),(41,(54,112))),(((((((((3,4),(((47,118),102),(91,110))),(48,49)),(107,115)),(16,18)),(43,45)),((27,28),117)),113),11)),(2,50)),51);
 409: 1 -2423.542969 -2219.588823 (0,((((((((1,80),(((((((52,53),72),(((((((((56,57),97),98),75),(62,(76,77))),66),74),(86,87)),((61,(105,106)),(67,114)))),((((55,96),(((94,95),100),101)),99),((78,79),111))),(((((58,59),(((81,83),(82,84)),90)),73),(60,(108,109))),(69,70))),(((63,(68,(92,93))),(((71,89),(88,104)),103)),85)),(64,65))),(6,7)),((((14,15),(((20,33),21),(31,32))),(29,30)),(((34,35),36),37))),(((((5,((12,13),(17,19))),(22,23)),((8,((10,120),(24,(25,26)))),9)),((42,(46,119)),44)),(38,((39,116),40)))),((41,112),54)),(((((((((3,4),(48,49)),(((47,118),102),(91,110))),(107,115)),(16,18)),((27,28),(43,45))),117),113),11)),(2,50)),51);
 410: 1 -2498.783691 -2215.92868 (0,((((((((1,80),(((((((52,53),((61,(105,106)),(67,114))),((((((((56,57),97),98),(66,75)),74),((62,76),77)),(86,87)),72)),(69,70)),((((58,(((60,(108,109)),90),((81,83),(82,84)))),59),73),(((63,(((71,89),(88,104)),103)),(92,93)),68))),85),(((((55,96),(((94,95),101),100)),99),((78,79),111)),(64,65)))),(6,7)),(((((5,(22,23)),((12,13),(17,19))),(((((((14,15),32),31),20),21),33),((29,30),(((34,35),36),37)))),(((42,(46,119)),44),117)),(38,(39,(40,116))))),((41,112),54)),11),((((((3,4),(48,49)),(((47,118),102),(91,110))),(107,115)),(((8,(9,((10,120),(24,(25,26))))),113),((27,28),(43,45)))),(16,18))),(2,50)),51);
 411: 1 -2644.796875 -2216.739305 (0,(((((((1,80),((6,7),(((52,53),((61,(105,106)),(67,114))),((((((55,99),96),((94,95),(100,101))),(64,65)),((((71,89),(88,104)),103),((78,79),111))),(((((((((56,57),97),98),(66,75)),74),(62,(76,77))),(((((58,59),((60,(108,109)),(((81,83),(82,84)),90))),73),(63,(68,(92,93)))),(69,70))),(86,87)),(72,85)))))),((((((5,(22,23)),((((8,9),((10,120),(24,(25,26)))),(17,19)),(12,13))),((((((14,15),((29,30),((34,35),(36,37)))),(31,32)),20),21),33)),((42,44),(46,119))),(38,((39,40),116))),((41,112),54))),(((3,4),(((((47,118),102),(91,110)),(107,115)),(48,49))),(16,18))),((11,113),((27,(28,(43,45))),117))),2),50),51);
 412: 4 -2305.618164 -2221.32443 (0,((((((((1,80),(((((((52,53),((61,(105,106)),(67,114))),((((((56,57),(((66,75),74),(97,98))),62),(76,77)),(86,87)),72)),85),((((58,59),((60,(108,109)),(((81,83),(82,84)),90))),73),(69,70))),((63,(68,(92,93))),((71,((88,104),89)),103))),(((((55,96),99),((94,95),(100,101))),(64,65)),((78,79),111)))),11),(((((5,((12,13),(17,19))),(((8,9),((10,120),(24,(25,26)))),(22,23))),(((((14,15),((29,30),((34,35),(36,37)))),(31,32)),(20,21)),33)),((42,44),(46,119))),(38,((39,40),116)))),(6,7)),((41,112),54)),((((((((3,4),(48,49)),((91,110),(102,118))),(107,115)),((43,45),113)),(16,18)),47),((27,28),117))),(2,50)),51);
 413: 1 -2532.549316 -2213.203075 (0,((((((1,80),((6,7),(((52,53),((61,(105,106)),(67,114))),((((((55,96),99),((94,95),(100,101))),(64,65)),(((((((((56,57),97),98),(66,75)),74),(62,(76,77))),(86,87)),(72,85)),((((58,59),((60,(108,109)),(((81,83),(82,84)),90))),73),(69,70)))),((63,(68,(92,93))),((((71,89),(88,104)),103),((78,79),111))))))),(((((5,(22,23)),((12,13),(17,19))),(38,((39,40),116))),(((((14,15),((29,30),((34,35),(36,37)))),(31,32)),(20,21)),33)),((42,44),(46,119)))),((41,112),54)),(((((((((3,4),(48,49)),(((47,118),102),(91,110))),(107,115)),(16,18)),((27,28),(43,45))),113),11),(((8,9),((10,120),(24,(25,26)))),117))),(2,50)),51);
 414: 3 -2484.451904 -2222.061471 (0,((((((((1,80),((((((((52,53),((61,(105,106)),(67,114))),((((((((56,57),(97,98)),75),66),74),((62,76),77)),(86,87)),72)),(((((55,99),96),101),(94,95)),100)),(69,70)),(((58,((60,(108,109)),(((81,83),(82,84)),90))),59),73)),(((63,(68,(92,93))),((((71,89),(88,104)),103),((78,79),111))),85)),(64,65))),(6,7)),(((((5,(22,23)),((((8,((10,120),(24,(25,26)))),9),(17,19)),(12,13))),(((((14,15),((29,30),((34,35),(36,37)))),(31,32)),(20,21)),33)),((42,44),(46,119))),(38,((39,40),116)))),((41,112),54)),(((3,4),(((((47,118),102),(91,110)),(107,115)),(48,49))),(16,18))),(11,((((27,28),(43,45)),117),113))),(2,50)),51);
 415: 1 -1787.618896 -2213.725261 (0,((((((1,80),((6,7),(((52,53),((61,(105,106)),(67,114))),(((((55,96),99),((94,95),(100,101))),(64,65)),((((((((((56,57),(97,98)),75),74),66),((62,77),76)),(86,87)),((((58,59),((60,(108,109)),(((81,83),(82,84)),90))),73),(69,70))),(72,85)),((63,(68,(92,93))),((((71,89),(88,104)),103),((78,79),111)))))))),(((((5,(22,23)),((((8,9),(10,120)),(17,19)),((12,13),(24,(25,26))))),((((((14,15),(29,30)),(31,32)),(20,21)),33),((34,35),(36,37)))),((42,44),(46,119))),(38,((39,40),116)))),((41,112),54)),((((3,4),(((((47,118),102),(91,110)),(107,115)),(48,49))),(16,18)),(11,((((27,28),(43,45)),117),113)))),(2,50)),51);
 416: 1 -2035.509277 -2224.515883 (0,(((((((1,80),((6,7),((((52,53),(((((((56,57),(62,(76,77))),(97,98)),(66,75)),74),(86,87)),72)),(((((58,73),59),(((81,83),(82,84)),90)),(60,(108,109))),(69,70))),(((((55,99),96),((94,95),(100,101))),(64,65)),(((63,(68,(92,93))),((((71,(88,104)),89),103),((78,79),111))),85))))),(16,18)),(((5,(22,23)),((((((14,15),((29,30),((34,35),(36,37)))),(31,32)),21),20),33)),(((12,13),(24,(25,26))),((61,(105,106)),(67,114))))),(((38,((39,116),40)),(41,112)),54)),(((((((((((3,4),(48,49)),((91,110),102)),(47,118)),(107,115)),(43,45)),(27,28)),117),((8,(9,((10,120),(17,19)))),113)),11),((42,44),(46,119)))),(2,50)),51);
 417: 2 -2055.183594 -2219.460294 (0,((((((((1,80),(((12,13),(24,(25,26))),((((((52,53),((61,(105,106)),(67,114))),((((((((56,57),(97,98)),(62,(76,77))),(66,75)),74),(86,87)),72),85)),((((58,59),((60,(108,109)),(((81,83),(82,84)),90))),73),(69,70))),(((55,(96,99)),((94,95),(100,101))),(64,65))),((63,(68,(92,93))),((((71,89),(88,104)),103),((78,79),111)))))),((((5,(22,23)),(((((14,15),((29,30),((34,35),(36,37)))),(31,32)),(20,21)),33)),((42,44),(46,119))),(38,((39,40),116)))),((41,112),54)),(6,7)),((((((8,9),(10,120)),(17,19)),113),(((27,28),(43,45)),117)),11)),(((((3,4),(48,49)),(((91,110),(102,118)),(107,115))),(16,18)),47)),(2,50)),51);
 418: 4 -1826.9021 -2231.609403 (0,(((((((((1,80),(((12,13),(24,(25,26))),(((((((((52,53),((61,(105,106)),(67,114))),(69,70)),((((((((56,57),(97,98)),75),((62,76),77)),66),74),(86,87)),72)),((55,96),99)),(((94,95),101),100)),(((58,59),((60,(108,109)),(((81,83),(82,84)),90))),73)),(((63,(68,(92,93))),((((71,89),(88,104)),103),((78,79),111))),85)),(64,65)))),((5,(22,23)),(((((14,(15,((29,30),((34,35),(36,37))))),(31,32)),20),21),33))),((42,44),(46,119))),(38,((39,116),40))),((6,7),((41,112),54))),((((3,4),((48,49),(((91,110),(102,118)),(107,115)))),(16,18)),47)),((((((8,9),(10,120)),(17,19)),113),(((27,28),(43,45)),117)),11)),(2,50)),51);
 419: 1 -2242.162842 -2221.863238 (0,(((((((((1,80),(((((((52,53),((61,(105,106)),(67,114))),((((((((56,57),(97,98)),66),75),((62,76),77)),74),(86,87)),72)),(((55,96),99),((94,95),(100,101)))),((((((58,59),(((81,83),(82,84)),90)),60),(108,109)),73),(69,70))),(((63,(68,(92,93))),((((71,(88,104)),89),103),((78,79),111))),85)),(64,65))),(6,7)),(((14,(15,((((20,33),21),32),31))),(29,30)),((34,35),(36,37)))),(((5,(22,23)),((((8,9),(10,120)),(17,19)),((12,13),(24,(25,26))))),((38,((39,40),116)),(((42,44),(46,119)),117)))),((41,112),54)),((((((3,4),(48,49)),((91,110),(102,((107,115),118)))),47),(16,18)),(11,(((27,28),(43,45)),113)))),2),50),51);
 420: 2 -2349.127441 -2210.207647 (0,((((((1,80),((6,7),(((52,53),((61,(105,106)),(67,114))),(((((55,99),96),((94,95),(100,101))),(64,65)),((((((56,57),(97,98)),((66,74),75)),(62,(76,77))),(86,87)),(((((58,59),(((81,83),(82,84)),90)),(60,(73,(108,109)))),(69,70)),(((63,(68,(92,93))),(((71,((88,104),89)),103),((78,79),111))),(72,85)))))))),(((((5,(22,23)),((((8,9),((10,120),(24,(25,26)))),(17,19)),(12,13))),(((((14,15),(31,32)),((29,30),((34,35),(36,37)))),(20,21)),33)),(38,((39,40),116))),((42,44),(46,119)))),((41,112),54)),(((((((((3,4),(48,49)),(((47,118),102),(91,110))),(107,115)),(16,18)),(43,45)),((27,28),117)),113),11)),(2,50)),51);
 421: 1 -2032.414307 -2214.505544 (0,(((((1,80),((6,7),(((52,53),((61,(105,106)),(67,114))),(((((55,96),99),(((94,95),100),101)),(64,65)),((((((((((56,57),97),98),75),(66,74)),(62,(76,77))),(86,87)),72),(69,70)),((((58,59),(((60,(108,109)),90),((81,83),(82,84)))),73),(((63,(68,(92,93))),(((71,((88,104),89)),103),((78,79),111))),85))))))),(((((((5,(22,23)),((12,13),(17,19))),(((((14,15),((29,30),((34,35),(36,37)))),(31,32)),(20,21)),33)),(((8,9),(10,120)),(24,(25,26)))),(42,(44,(46,119)))),(38,((39,40),116))),((41,112),54))),((((((3,4),(48,49)),((((47,118),102),(91,110)),(107,115))),(16,18)),(((27,28),(43,45)),117)),(11,113))),(2,50)),51);
 422: 1 -2240.600586 -2218.95 (0,(((((((((1,80),(((12,13),(24,(25,26))),(((((((52,53),((61,(105,106)),(67,114))),(((((((((56,57),97),98),(62,(76,77))),75),66),74),(86,87)),72)),(69,70)),(((55,96),99),((94,95),(100,101)))),((((58,59),((60,(108,109)),(((81,83),(82,84)),90))),73),(((63,(68,(92,93))),((((71,89),(88,104)),103),((78,79),111))),85))),(64,65)))),((5,(22,23)),(((((14,15),((29,30),((34,35),(36,37)))),(31,32)),(20,21)),33))),((42,44),(46,119))),(38,((39,40),116))),((41,112),54)),(6,7)),((((((3,4),((48,49),(((91,110),(102,118)),(107,115)))),(16,18)),47),(((27,28),(43,45)),117)),(((((8,9),(10,120)),(17,19)),113),11))),(2,50)),51);
 423: 7 -1983.834351 -2223.617506 (0,(((((((1,80),(((((((52,53),((61,(105,106)),(67,114))),(((((((56,57),((((66,74),75),97),98)),62),76),77),(86,87)),72)),((((58,59),((60,(108,109)),(((81,83),(82,84)),90))),73),(69,70))),85),(((((55,96),(((94,95),100),101)),99),(64,65)),((78,79),111))),((63,(68,(92,93))),(((71,89),(88,104)),103)))),11),((((((5,((12,13),(17,19))),(22,23)),((8,((10,120),(24,(25,26)))),9)),((((((14,15),((29,30),((34,35),(36,37)))),(31,32)),20),21),33)),(38,((39,116),40))),(((42,46),119),44))),((6,7),((41,112),54))),((((((((3,4),(48,49)),((91,110),(102,118))),(107,115)),((43,45),113)),(16,18)),47),((27,28),117))),(2,50)),51);
 424: 2 -2483.364014 -2207.633501 (0,((((((1,80),((6,7),(((52,53),((61,(105,106)),(67,114))),(((((((55,96),99),(((94,95),100),101)),(64,65)),((78,79),111)),((63,(68,(92,93))),(((71,89),(88,104)),103))),(((((((56,57),(97,98)),((66,75),74)),(62,(76,77))),(86,87)),(72,85)),((((58,59),((60,(108,109)),(((81,83),(82,84)),90))),73),(69,70))))))),(((((5,(22,23)),((((8,9),((10,120),(24,(25,26)))),(17,19)),(12,13))),(((((14,15),((29,30),((34,35),(36,37)))),(31,32)),(20,21)),33)),((42,44),(46,119))),(38,((39,40),116)))),((41,112),54)),(((3,4),((16,18),(((((47,118),102),(91,110)),(107,115)),(48,49)))),(11,((((27,28),(43,45)),117),113)))),(2,50)),51);
 425: 1 -2508.71582 -2209.767466 (0,((((((1,80),((6,7),(((52,53),((61,(105,106)),(67,114))),(((((55,99),96),(((94,95),100),101)),(64,65)),(((((((((56,57),(97,98)),75),66),(62,(76,77))),74),(86,87)),((((58,59),((60,(108,109)),(((81,83),(82,84)),90))),73),(69,70))),(((63,(68,(92,93))),((((71,89),(88,104)),103),((78,79),111))),(72,85))))))),((((((5,((12,13),(17,19))),((8,(9,((10,(24,(25,26))),120))),(22,23))),(((((14,15),((29,30),((34,35),(36,37)))),(31,32)),(20,21)),33)),(38,((39,40),116))),(42,(44,(46,119)))),((41,112),54))),((((3,4),(48,49)),((((47,118),102),(107,115)),(91,110))),(16,18))),(11,((((27,(43,45)),28),117),113))),(2,50)),51);
 426: 1 -2237.475098 -2208.867185 (0,(((((((1,80),((6,7),(((52,53),((61,(105,106)),(67,114))),(((((55,99),96),(((94,95),101),100)),(64,65)),(((((((56,57),(97,98)),((66,75),74)),(62,(76,77))),(86,87)),((((58,59),((60,(108,109)),(((81,83),(82,84)),90))),73),(69,70))),(((63,(68,(92,93))),(((71,((88,104),89)),103),((78,79),111))),(72,85))))))),((((5,(22,23)),(((((14,15),((29,30),((34,35),(36,37)))),(31,32)),(20,21)),33)),(38,((39,40),116))),((((((8,9),((10,120),(24,(25,26)))),((12,13),(17,19))),46),119),(42,44)))),((41,112),54)),((3,4),((16,18),(((((47,118),102),(107,115)),(91,110)),(48,49))))),(11,((((27,28),(43,45)),117),113))),(2,50)),51);
 427: 4 -2066.206055 -2222.417982 (0,((((((((((1,80),(((12,13),(24,(25,26))),((((((52,53),((61,(105,106)),(67,114))),(((((((56,57),(97,98)),((62,76),77)),(66,75)),74),(86,87)),72)),(((55,96),99),((94,95),(100,101)))),(((((58,59),((60,(108,109)),(((81,83),(82,84)),90))),73),(69,70)),(((63,(68,(92,93))),((((71,89),(88,104)),103),((78,79),111))),85))),(64,65)))),((5,(22,23)),(((((14,15),(((29,30),(36,37)),(34,35))),(31,32)),(20,21)),33))),(38,((39,40),116))),(42,(44,(46,119)))),((41,112),54)),(6,7)),(((((3,4),(48,49)),(((91,110),(102,118)),(107,115))),(16,18)),47)),((((((8,9),(10,120)),(17,19)),113),(((27,28),(43,45)),117)),11)),(2,50)),51);
 428: 6 -2419.041504 -2208.627335 (0,((((((1,80),((6,7),((52,53),(((((((55,96),99),(((94,95),100),101)),(64,65)),(((((((((56,57),(97,98)),75),66),74),(62,(76,77))),(86,87)),(72,85)),((((58,59),((60,(108,109)),(((81,83),(82,84)),90))),73),(69,70)))),((63,(68,(92,93))),((((71,89),(88,104)),103),((78,79),111)))),((61,(105,106)),(67,114)))))),((((((5,((12,13),(17,19))),(22,23)),((8,9),((10,120),(24,(25,26))))),(((((14,15),((29,30),((34,35),(36,37)))),(31,32)),(20,21)),33)),((42,44),(46,119))),(38,((39,40),116)))),((41,112),54)),((((3,4),(((((47,118),102),(91,110)),(107,115)),(48,49))),(16,18)),(11,((((27,28),(43,45)),117),113)))),(2,50)),51);
 429: 2 -2060.916748 -2212.713604 (0,((((((1,80),((6,7),(((52,53),((61,(105,106)),(67,114))),((((55,(96,99)),(((94,95),100),101)),(64,65)),((((((((56,57),(97,98)),((66,75),74)),62),(76,77)),(86,87)),72),((((((58,59),(((81,83),(82,84)),90)),(60,(108,109))),73),(69,70)),(((63,(68,(92,93))),(((71,((88,104),89)),103),((78,79),111))),85))))))),(((((5,(22,23)),(((((14,15),((29,30),((34,35),(36,37)))),(31,32)),(20,21)),33)),((((8,9),(10,120)),(17,19)),((12,13),(24,(25,26))))),((42,44),(46,119))),(38,((39,40),116)))),((41,112),54)),(((3,4),((16,18),(((((47,118),102),(91,110)),(107,115)),(48,49)))),(11,((((27,28),(43,45)),117),113)))),(2,50)),51);
 430: 5 -2312.853516 -2210.956528 (0,(((((((1,80),((6,7),(((((52,53),72),(((((56,57),(97,98)),((66,75),74)),(62,(76,77))),(86,87))),(((((58,59),((60,(108,109)),(((81,83),(82,84)),90))),73),(69,70)),((((61,(105,106)),(67,114)),85),((63,(68,(92,93))),((((71,89),(88,104)),103),((78,79),111)))))),((((55,96),99),(((94,95),101),100)),(64,65))))),(((((5,(22,23)),((((8,9),((10,(24,(25,26))),120)),(17,19)),(12,13))),(((((14,((29,30),((34,35),(36,37)))),15),(31,32)),(20,21)),33)),(38,((39,40),116))),((42,(46,119)),44))),((41,112),54)),((((((3,4),(48,49)),((((47,118),102),(91,110)),(107,115))),(16,18)),(((27,28),(43,45)),117)),(11,113))),2),50),51);
 431: 2 -2247.743652 -2210.44335 (0,((((((1,80),((6,7),(((52,53),((61,(105,106)),(67,114))),(((((55,96),99),((94,95),(100,101))),((((((((56,57),(97,98)),(62,(76,77))),(66,75)),74),(86,87)),((((58,((60,(108,109)),(((81,83),(82,84)),90))),59),73),(69,70))),(((63,(68,(92,93))),((((71,89),(88,104)),103),((78,79),111))),(72,85)))),(64,65))))),(((((5,(22,23)),((((8,9),((10,120),(24,(25,26)))),(17,19)),(12,13))),(((((14,15),((29,30),((34,35),(36,37)))),(31,32)),(20,21)),33)),(38,((39,40),116))),((42,44),(46,119)))),((41,112),54)),((((3,4),(((((47,118),102),(91,110)),(107,115)),(48,49))),(16,18)),(11,((((27,28),(43,45)),117),113)))),(2,50)),51);
 432: 2 -2078.901367 -2232.971193 (0,(((((((1,80),((((((52,53),((61,(105,106)),(67,114))),((((((((56,57),(97,98)),66),74),75),(62,(76,77))),(86,87)),72)),(69,70)),(((((58,59),(((60,(108,109)),90),((81,83),(82,84)))),73),((63,(((71,(88,104)),89),103)),(68,(92,93)))),85)),(((((55,96),99),((94,95),(100,101))),(64,65)),((78,79),111)))),((((5,(22,23)),(((12,13),(17,19)),38)),(((42,44),(46,119)),117)),((((((14,15),(31,32)),(20,21)),33),((29,30),((34,35),(36,37)))),((39,40),116)))),((6,7),((41,112),54))),11),(((3,4),(((((8,((9,(10,120)),(24,(25,26)))),113),((27,28),(43,45))),(48,49)),((((47,118),102),(91,110)),(107,115)))),(16,18))),(2,50)),51);
 433: 2 -2323.575195 -2212.657416 (0,((((((1,80),((6,7),(((52,53),((61,(105,106)),(67,114))),(((((55,99),96),(((94,95),101),100)),(64,65)),(((((((((56,57),(97,98)),(66,75)),74),(62,(76,77))),(86,87)),((((58,59),((60,(108,109)),(((81,83),(82,84)),90))),73),(69,70))),(72,85)),((63,(68,(92,93))),(((71,((88,104),89)),103),((78,79),111)))))))),(((((5,(22,23)),((((8,9),((10,120),(24,(25,26)))),(17,19)),(12,13))),((((((14,15),(31,32)),(29,30)),(20,21)),33),((34,35),(36,37)))),(38,((39,40),116))),((42,44),(46,119)))),((41,112),54)),((((3,4),(((((47,118),102),(91,110)),(107,115)),(48,49))),(16,18)),(11,((((27,28),(43,45)),117),113)))),(2,50)),51);
 434: 1 -2174.446289 -2215.705512 (0,(((((((1,80),((6,7),(((52,53),((61,(105,106)),(67,114))),((((((55,96),99),(((94,95),101),100)),(64,65)),((((((((56,57),(97,98)),(66,74)),75),((62,76),77)),(86,87)),(72,85)),(((58,(59,(((60,(108,109)),90),((81,83),(82,84))))),73),(69,70)))),((63,(68,(92,93))),((((71,(88,104)),89),103),((78,79),111))))))),((38,((39,40),116)),(42,(44,(46,119))))),((41,112),54)),(((5,((12,13),(17,19))),(22,23)),(((8,9),((10,(24,(25,26))),120)),(((((14,((29,30),(((34,35),36),37))),15),(31,32)),(20,21)),33)))),(((((((((3,4),(((47,118),102),(91,110))),(48,49)),(107,115)),(16,18)),((27,28),(43,45))),113),11),117)),(2,50)),51);
 435: 3 -2450.476074 -2209.838487 (0,(((((((1,80),((6,7),(((52,53),((61,(105,106)),(67,114))),(((((55,99),96),(((94,95),101),100)),(64,65)),((((((((56,57),(97,98)),((66,75),74)),(62,77)),76),(86,87)),((((58,((60,(108,109)),(((81,83),(82,84)),90))),59),73),(69,70))),(((63,(68,(92,93))),(((71,((88,104),89)),103),((78,79),111))),(72,85))))))),(((((3,4),(48,49)),(((47,118),102),(91,110))),(107,115)),(16,18))),(((((5,(22,23)),((((((14,15),((29,30),((34,35),(36,37)))),(31,32)),20),21),33)),(38,((39,116),40))),(((((((8,(10,((24,(25,26)),120))),9),((12,13),(17,19))),46),119),44),42)),((41,112),54))),((11,113),(((27,(43,45)),28),117))),2),50),51);
 436: 1 -2284.618408 -2218.95 (0,(((((((((1,80),(((12,13),(24,(25,26))),(((((((52,53),((61,(105,106)),(67,114))),(((((((((56,57),97),98),(62,(76,77))),75),66),74),(86,87)),72)),(69,70)),(((55,96),99),((94,95),(100,101)))),((((58,59),((60,(108,109)),(((81,83),(82,84)),90))),73),(((63,(68,(92,93))),((((71,89),(88,104)),103),((78,79),111))),85))),(64,65)))),((5,(22,23)),(((((14,15),((29,30),((34,35),(36,37)))),(31,32)),(20,21)),33))),((42,44),(46,119))),(38,((39,40),116))),((41,112),54)),(6,7)),((((((3,4),((48,49),(((91,110),(102,118)),(107,115)))),(16,18)),47),(((27,28),(43,45)),117)),(((((8,9),(10,120)),(17,19)),113),11))),(2,50)),51);
 437: 1 -1936.73584 -2217.960678 (0,(((((((1,80),((6,7),(((52,53),((61,(105,106)),(67,114))),(((((55,96),99),((94,95),(100,101))),(64,65)),((((((((((56,57),97),98),75),74),66),((62,76),77)),((((58,59),((60,(108,109)),(((81,83),(82,84)),90))),73),(69,70))),(86,87)),(((63,(68,(92,93))),((((71,89),(88,104)),103),((78,79),111))),(72,85))))))),(((((3,4),(48,49)),((((47,118),102),(91,110)),(107,115))),(16,18)),((11,113),(((27,28),(43,45)),117)))),(((5,(22,23)),((((8,9),((10,120),(24,(25,26)))),(17,19)),(12,13))),(((((14,15),((29,30),((34,35),(36,37)))),(31,32)),(20,21)),33))),((((38,(39,40)),116),(41,112)),(42,(44,(46,119))))),54),(2,50)),51);
 438: 2 -2025.959473 -2214.912315 (0,((((((1,80),((6,7),(((52,53),((61,(105,106)),(67,114))),(((((55,96),99),(((94,95),101),100)),((((((((56,57),(97,98)),75),66),74),(62,(76,77))),(86,87)),(((((58,59),((60,(108,109)),(((81,83),(82,84)),90))),73),(69,70)),(((63,(68,(92,93))),((((71,89),(88,104)),103),((78,79),111))),(72,85))))),(64,65))))),(((((3,4),((((47,118),102),(91,110)),(107,115))),(48,49)),(16,18)),((11,113),(((27,28),(43,45)),117)))),(((5,(22,23)),((((8,9),((10,120),(24,(25,26)))),(17,19)),(12,13))),(((((14,((29,30),((34,35),(36,37)))),15),(31,32)),(20,21)),33))),(((((38,(39,40)),116),(41,112)),((42,44),(46,119))),54)),(2,50)),51);
 439: 1 -2300.642578 -2221.746963 (0,((((((((1,80),(((12,13),(24,(25,26))),(((((((52,53),((61,(105,106)),(67,114))),((((((((56,57),97),98),(66,75)),(62,(76,77))),74),(86,87)),72)),(((55,99),96),(((94,95),100),101))),((((58,59),((60,(108,109)),(((81,83),(82,84)),90))),73),(69,70))),(((63,(68,(92,93))),((((71,(88,104)),89),103),((78,79),111))),85)),(64,65)))),((5,(22,23)),((((((14,((29,30),((34,35),(36,37)))),15),(31,32)),21),20),33))),((42,44),(46,119))),(38,((39,40),116))),((6,7),((41,112),54))),(((((3,4),((48,49),(((91,110),(102,118)),(107,115)))),(16,18)),47),((((((8,(10,120)),9),(17,19)),11),113),(((27,(43,45)),28),117)))),(2,50)),51);
 440: 1 -2069.443359 -2212.801074 (0,((((((1,80),((6,7),(((52,53),((61,(105,106)),(67,114))),(((((55,96),99),(((94,95),100),101)),(64,65)),(((((((((56,57),(97,98)),((66,75),74)),((62,76),77)),(86,87)),(69,70)),((((58,((60,(108,109)),(((81,83),(82,84)),90))),59),73),((63,(92,93)),68))),(72,85)),(((71,((88,104),89)),103),((78,79),111))))))),((((5,((((8,((10,120),(24,(25,26)))),9),((12,13),(17,19))),(22,23))),((((((14,((29,30),((34,35),(36,37)))),15),32),31),(20,21)),33)),(38,((39,116),40))),(42,(44,(46,119))))),((41,112),54)),(((((3,4),(48,49)),((((47,118),102),(107,115)),(91,110))),(16,18)),(11,((((27,28),(43,45)),117),113)))),(2,50)),51);
 441: 2 -2167.985107 -2212.810014 (0,(((((((1,80),((6,7),(((52,53),((61,(105,106)),(67,114))),((((((55,99),96),((94,95),(100,101))),(64,65)),((((71,89),(88,104)),103),((78,79),111))),(((((((((56,57),97),98),(66,75)),74),(62,(76,77))),(86,87)),(((((58,59),(((60,(108,109)),90),((81,83),(82,84)))),73),(63,(68,(92,93)))),(69,70))),(72,85)))))),((((((5,(22,23)),((((8,9),((10,120),(24,(25,26)))),(17,19)),(12,13))),((((((14,15),((29,30),((34,35),(36,37)))),(31,32)),20),21),33)),((42,44),(46,119))),(38,((39,40),116))),((41,112),54))),(((3,4),(((((47,118),102),(91,110)),(107,115)),(48,49))),(16,18))),((11,113),((27,(28,(43,45))),117))),2),50),51);
 442: 2 -2102.605225 -2211.201317 (0,(((((((1,80),((6,7),(((52,53),((61,(105,106)),(67,114))),(((((55,99),96),((94,95),(100,101))),(((((((((56,57),(97,98)),75),74),66),(62,(76,77))),(86,87)),(((((58,59),73),(((81,83),(82,84)),90)),(60,(108,109))),(69,70))),(((63,(68,(92,93))),((((71,89),(88,104)),103),((78,79),111))),(72,85)))),(64,65))))),(((((5,(22,23)),((((8,9),((10,120),(24,(25,26)))),(17,19)),(12,13))),(((((((14,15),31),32),20),21),((29,30),((34,35),(36,37)))),33)),(38,((39,40),116))),(42,(44,(46,119))))),((41,112),54)),(((3,4),(((((47,118),102),(91,110)),(107,115)),(48,49))),(16,18))),((11,113),(((27,28),(43,45)),117))),(2,50)),51);
 443: 1 -2458.054443 -2209.720801 (0,(((((((1,80),((6,7),(((52,53),((61,(105,106)),(67,114))),(((((55,99),96),(((94,95),101),100)),(64,65)),((((((((56,57),(97,98)),((66,75),74)),(62,77)),76),(86,87)),((((58,(((60,(108,109)),90),((81,83),(82,84)))),59),73),(69,70))),(((63,(68,(92,93))),(((71,((88,104),89)),103),((78,79),111))),(72,85))))))),(((((5,(22,23)),((((((14,15),((29,30),((34,35),(36,37)))),(31,32)),20),21),33)),(38,((39,116),40))),(((((((8,(10,((24,(25,26)),120))),9),((12,13),(17,19))),46),119),44),42)),((41,112),54))),(((((3,4),(48,49)),(((47,118),102),(91,110))),(107,115)),(16,18))),((11,113),(((27,(43,45)),28),117))),2),50),51);
 444: 1 -2125.078125 -2225.600756 (0,(((((((((1,80),(((12,13),(24,(25,26))),(((((((52,53),((61,(105,106)),(67,114))),72),((((((56,57),(97,98)),(62,(76,77))),(66,75)),74),(86,87))),((((58,59),((60,(108,109)),(((81,83),(82,84)),90))),73),(69,70))),(((63,(68,(92,93))),((((71,89),(88,104)),103),((78,79),111))),85)),(((((55,99),96),101),((94,95),100)),(64,65))))),38),((39,40),116)),(((5,(22,23)),(((((14,15),((29,30),((34,35),(36,37)))),(31,32)),(20,21)),33)),(42,(44,(46,119))))),((6,7),((41,112),54))),(((((3,4),(48,49)),(((91,110),(102,118)),(107,115))),(16,18)),47)),((((((8,9),(10,120)),(17,19)),113),(((27,28),(43,45)),117)),11)),(2,50)),51);
 445: 2 -1958.351318 -2215.915832 (0,(((((((1,80),((6,7),((((52,53),((61,(105,106)),(67,114))),(86,87)),(((((55,96),99),((94,95),(100,101))),((((((56,57),(97,98)),((66,75),74)),(62,(76,77))),((((58,59),(((81,83),(82,84)),90)),(60,(73,(108,109)))),(69,70))),(((63,(68,(92,93))),((((71,89),(88,104)),103),((78,79),111))),(72,85)))),(64,65))))),(((((5,(22,23)),((((8,((10,120),(24,(25,26)))),9),(17,19)),(12,13))),(((((14,15),((29,30),(((34,35),37),36))),(31,32)),(20,21)),33)),(38,((39,40),116))),(42,(44,(46,119))))),((41,112),54)),(((3,4),(((((47,118),102),(91,110)),(107,115)),(48,49))),(16,18))),((11,113),(((27,28),(43,45)),117))),(2,50)),51);
 446: 2 -2304.799805 -2213.806591 (0,((((((1,80),((6,7),(((52,53),((61,(105,106)),(67,114))),(((((55,96),99),(((94,95),100),101)),(64,65)),((((((((56,57),97),98),75),(66,74)),(((62,76),77),(86,87))),(((((58,59),(((81,83),(82,84)),90)),60),((73,108),109)),(69,70))),(((63,(68,(92,93))),((((71,89),(88,104)),103),((78,79),111))),(72,85))))))),(((((5,(22,23)),((((8,((10,120),(24,(25,26)))),9),(17,19)),(12,13))),((((((14,15),((29,30),((34,35),(36,37)))),(31,32)),21),20),33)),(42,(44,(46,119)))),(38,((39,40),116)))),((41,112),54)),(((((((((3,4),(48,49)),(((47,118),102),(91,110))),(107,115)),(16,18)),(43,45)),((27,28),117)),113),11)),(2,50)),51);
 447: 1 -1871.946777 -2216.679314 (0,((((((((1,80),(((((((52,53),((61,(105,106)),(67,114))),((((((((56,57),97),98),(66,75)),74),((62,76),77)),(86,87)),72)),(69,70)),((((58,((60,(108,109)),(((81,83),(82,84)),90))),59),73),(((63,(((71,89),(88,104)),103)),(92,93)),68))),85),(((((55,96),(((94,95),101),100)),99),((78,79),111)),(64,65)))),(6,7)),((((((5,(22,23)),((12,13),(17,19))),((((((14,15),32),31),20),21),33)),((29,30),(((34,35),36),37))),(((42,(46,119)),44),117)),(38,(39,(40,116))))),((41,112),54)),11),((((((3,4),(48,49)),(((47,118),102),(91,110))),(107,115)),(((8,(9,((10,120),(24,(25,26))))),113),((27,28),(43,45)))),(16,18))),(2,50)),51);
 448: 1 -2016.708496 -2214.696569 (0,((((((1,80),((6,7),(((52,53),((61,(105,106)),(67,114))),(((((55,96),99),(((94,95),100),101)),(64,65)),(((((((((56,57),97),98),(66,75)),74),(((62,76),77),(86,87))),(72,85)),((((58,((60,(108,109)),(((81,83),(82,84)),90))),59),73),(69,70))),((63,(68,(92,93))),((((71,(88,104)),89),103),((78,79),111)))))))),((41,112),54)),((((((5,(22,23)),((12,13),(17,19))),(((((14,15),((29,30),((34,35),(36,37)))),(31,32)),(20,21)),33)),((8,9),((10,(24,(25,26))),120))),((42,44),(46,119))),(38,((39,40),116)))),((((((((3,4),(48,49)),(((47,118),102),(91,110))),(107,115)),(16,18)),(((27,28),(43,45)),117)),113),11)),(2,50)),51);
 449: 6 -2262.647217 -2212.186364 (0,(((((((1,80),((6,7),(((52,53),((61,(105,106)),(67,114))),(((((55,96),99),((94,95),(100,101))),(64,65)),(((((((56,57),(((66,75),74),(97,98))),62),(76,77)),(86,87)),72),(((((58,59),(((81,83),(82,84)),90)),(60,(73,(108,109)))),(69,70)),(((63,(68,(92,93))),((((71,(88,104)),89),103),((78,79),111))),85))))))),((((5,((((8,9),((10,120),((12,13),(24,(25,26))))),(17,19)),(22,23))),(((((14,15),((29,((34,35),(36,37))),30)),(31,32)),(20,21)),33)),((42,44),(46,119))),(38,((39,40),116)))),((41,112),54)),(((3,4),(((((47,118),102),(91,110)),(107,115)),(48,49))),(16,18))),(11,((((27,28),(43,45)),117),113))),(2,50)),51);
 450: 2 -2528.906738 -2211.4729 (0,((((((1,80),((6,7),((52,53),(((((55,96),99),(((94,95),100),101)),(((((((((56,57),(97,98)),(66,75)),74),(62,(76,77))),(86,87)),((((61,(105,106)),(67,114)),85),72)),((((58,59),((60,(108,109)),(((81,83),(82,84)),90))),73),(69,70))),((63,(68,(92,93))),((((71,89),(88,104)),103),((78,79),111))))),(64,65))))),((((((5,((12,13),(17,19))),(22,23)),((8,9),((10,120),(24,(25,26))))),(((((14,15),((29,30),((34,35),(36,37)))),(31,32)),(20,21)),33)),((42,44),(46,119))),(38,((39,40),116)))),((41,112),54)),((((3,4),(((((47,118),102),(91,110)),(107,115)),(48,49))),(16,18)),(11,((((27,28),(43,45)),117),113)))),(2,50)),51);
 451: 1 -2406.463867 -2221.035831 (0,(((((((1,80),((6,7),(((52,53),((61,(105,106)),(67,114))),(((((55,96),99),((94,95),(100,101))),(64,65)),(((((((((56,57),97),98),75),(66,74)),((62,76),77)),(86,87)),((((58,59),((60,(90,(108,109))),((81,83),(82,84)))),73),(69,70))),(((63,(68,(92,93))),(((71,((88,104),89)),103),((78,79),111))),(72,85))))))),((((((5,(22,23)),(((8,((10,(24,(25,26))),120)),9),((12,13),(17,19)))),((((14,(15,((29,30),((34,35),(36,37))))),32),31),((20,21),33))),((42,44),(46,119))),(38,((39,116),40))),54)),(41,112)),((((3,4),(((((47,118),102),(91,110)),(107,115)),(48,49))),(16,18)),(11,((((27,28),117),(43,45)),113)))),2),50),51);
 452: 2 -2251.543457 -2212.902594 (0,((((((1,80),((6,7),(((52,53),((61,(105,106)),(67,114))),(((((55,96),99),(((94,95),100),101)),(64,65)),(((((((((56,57),(97,98)),((66,75),74)),((62,76),77)),(86,87)),(69,70)),((((58,(((60,(108,109)),90),((81,83),(82,84)))),59),73),((63,(92,93)),68))),(72,85)),(((71,((88,104),89)),103),((78,79),111))))))),((((5,(((((8,((10,120),(24,(25,26)))),9),(17,19)),(12,13)),(22,23))),((((((14,((29,30),((34,35),(36,37)))),15),32),31),(20,21)),33)),(38,((39,116),40))),(42,(44,(46,119))))),((41,112),54)),(((((3,4),(48,49)),((((47,118),102),(107,115)),(91,110))),(16,18)),(11,((((27,28),(43,45)),117),113)))),(2,50)),51);
 453: 1 -2134.652832 -2230.431202 (0,((((((((1,80),((6,7),(((52,53),((61,(105,106)),(67,114))),(((((((((55,99),96),(((94,95),100),101)),(64,65)),((78,79),111)),(((63,(68,(92,93))),(((71,89),(88,104)),103)),85)),((((58,59),73),(((81,83),(82,84)),90)),(60,(108,109)))),(69,70)),((((((((56,57),(62,(76,77))),98),97),(66,75)),74),(86,87)),72))))),(((((14,15),(31,32)),(20,21)),33),((29,30),((34,35),(36,37))))),(((12,13),(24,(25,26))),38)),(((39,40),116),(41,112))),(47,54)),(((((((((((3,4),(48,49)),((91,110),(102,118))),(107,115)),(16,18)),(43,45)),(27,28)),((5,(22,23)),(((8,9),(10,120)),(17,19)))),117),(((42,44),119),46)),(11,113))),(2,50)),51);
 454: 2 -2438.503418 -2228.602756 (0,((((((((1,80),((((((((52,53),((61,(105,106)),(67,114))),((((((((56,57),(62,(76,77))),97),98),(66,75)),74),(86,87)),72)),85),((((((((58,59),(((81,83),(82,84)),90)),(60,(108,109))),73),(69,70)),(68,(92,93))),63),(((71,89),(88,104)),103))),((78,79),111)),(((55,96),99),((94,95),(100,101)))),(64,65))),(6,7)),((29,30),((34,35),(36,37)))),((((((14,15),(31,32)),(20,21)),33),(38,((39,116),40))),((42,44),((46,119),47)))),((41,112),54)),(((((((((3,4),(48,49)),((91,110),(102,118))),(107,115)),(16,18)),(43,45)),((27,28),117)),((((5,(22,23)),(17,19)),((8,((10,((12,13),(24,(25,26)))),120)),9)),113)),11)),(2,50)),51);
 455: 2 -2689.033203 -2210.032196 (0,((((((1,80),((6,7),(((52,53),((61,(105,106)),(67,114))),((((55,(96,99)),((94,95),(100,101))),(64,65)),((((((((56,57),(97,98)),(66,75)),(62,(76,77))),74),(86,87)),((((58,59),((60,(108,109)),(((81,83),(82,84)),90))),73),(69,70))),(((63,(68,(92,93))),((((71,89),(88,104)),103),((78,79),111))),(72,85))))))),(((((5,(22,23)),((((8,9),((10,120),(24,(25,26)))),(17,19)),(12,13))),(((((14,15),((29,30),((34,35),(36,37)))),(31,32)),(20,21)),33)),((42,44),(46,119))),(38,((39,40),116)))),((41,112),54)),(((((((((3,4),(48,49)),(((47,118),102),(91,110))),(107,115)),(16,18)),((27,28),(43,45))),113),117),11)),(2,50)),51);
 456: 1 -1845.24292 -2229.00695 (0,(((((((((1,80),((((((52,53),((61,(105,106)),(67,114))),(((((((((56,57),(97,98)),75),74),66),62),(76,77)),(86,87)),72)),(((55,(((94,95),100),101)),(96,99)),((78,79),111))),((((((58,59),(((60,(108,109)),90),((81,83),(82,84)))),73),(69,70)),(63,(68,(85,(92,93))))),((71,89),((88,104),103)))),(64,65))),(6,7)),((((14,15),(((20,33),21),(31,32))),(29,30)),((34,35),(36,37)))),(((((((3,4),(48,49)),((91,110),(102,118))),(107,115)),(((8,(9,((10,120),((12,13),(24,(25,26)))))),113),((27,28),(43,45)))),47),(16,18))),((5,(22,23)),(17,19))),((11,(((42,44),119),46)),117)),(38,(((39,40),116),((41,112),54)))),(2,50)),51);
 457: 3 -2253.482422 -2212.802327 (0,((((((1,80),((6,7),(((52,53),((61,(105,106)),(67,114))),((((((55,96),99),(((94,95),100),101)),(64,65)),(((71,((88,104),89)),103),((78,79),111))),((((((((56,57),(97,98)),((66,75),74)),((62,76),77)),(86,87)),(69,70)),((((58,(((60,(108,109)),90),((81,83),(82,84)))),59),73),((63,(92,93)),68))),(72,85)))))),(((((5,(22,23)),((((8,9),((10,120),(24,(25,26)))),(17,19)),(12,13))),(((((14,15),((29,30),((34,35),(36,37)))),(31,32)),(20,21)),33)),(38,((39,40),116))),((42,44),(46,119)))),((41,112),54)),((((3,4),(((((47,118),102),(91,110)),(107,115)),(48,49))),(16,18)),(11,((((27,28),(43,45)),117),113)))),(2,50)),51);
 458: 1 -2103.887451 -2215.125773 (0,(((((1,80),((6,7),(((52,53),((61,(105,106)),(67,114))),(((((55,96),99),((94,95),(100,101))),(64,65)),((((((((56,57),(((66,75),74),(97,98))),62),(76,77)),(86,87)),((((58,(((60,(108,109)),90),((81,83),(82,84)))),59),73),(69,70))),(72,85)),((63,(68,(92,93))),((((71,89),(88,104)),103),((78,79),111)))))))),((((5,(((((8,9),((10,120),(24,(25,26)))),(17,19)),(12,13)),(22,23))),(((((14,15),((29,30),((34,35),(36,37)))),(31,32)),(20,21)),33)),((42,(46,119)),44)),(((((38,39),40),116),(41,112)),54))),((((3,4),(((((47,118),102),(91,110)),(107,115)),(48,49))),(16,18)),(11,((((27,28),(43,45)),117),113)))),(2,50)),51);
 459: 5 -1870.764648 -2218.985374 (0,((((((((((1,80),((((((((52,53),((61,(105,106)),(67,114))),(69,70)),((((((((56,57),(97,98)),75),((62,76),77)),66),74),(86,87)),72)),(((55,96),99),(((94,95),101),100))),(((58,59),((60,(108,109)),(((81,83),(82,84)),90))),73)),(((63,(68,(92,93))),((((71,89),(88,104)),103),((78,79),111))),85)),(64,65))),((12,13),(24,(25,26)))),((5,(22,23)),(((((14,(15,((29,30),((34,35),(36,37))))),(31,32)),20),21),33))),((42,44),(46,119))),(38,((39,116),40))),((6,7),((41,112),54))),((((3,4),((48,49),(((91,110),(102,118)),(107,115)))),(16,18)),47)),((((((8,9),(10,120)),(17,19)),113),(((27,28),(43,45)),117)),11)),(2,50)),51);
 460: 1 -2236.105225 -2226.187464 (0,(((((((((1,80),(((12,13),(24,(25,26))),(((((((52,53),((61,(105,106)),(67,114))),(((((((56,57),(97,98)),(62,(76,77))),(66,75)),74),(86,87)),72)),(69,70)),(((58,59),((60,(108,109)),(((81,83),(82,84)),90))),73)),(((63,(68,(92,93))),((((71,89),(88,104)),103),((78,79),111))),85)),(((((55,99),96),101),((94,95),100)),(64,65))))),38),((39,40),116)),(((5,(22,23)),(((((14,15),((29,30),((34,35),(36,37)))),(31,32)),(20,21)),33)),(42,(44,(46,119))))),((6,7),((41,112),54))),(((((3,4),(48,49)),(((91,110),(102,118)),(107,115))),(16,18)),47)),((((((8,9),(10,120)),(17,19)),113),(((27,28),(43,45)),117)),11)),(2,50)),51);
 461: 2 -2019.974243 -2228.771665 (0,(((((((((1,80),((((((52,53),((61,(105,106)),(67,114))),(((((((((56,57),(97,98)),75),74),66),62),(76,77)),(86,87)),72)),(((55,(((94,95),100),101)),(96,99)),((78,79),111))),((((((58,59),((60,(108,109)),(((81,83),(82,84)),90))),73),(69,70)),(63,(68,(85,(92,93))))),((71,89),((88,104),103)))),(64,65))),(6,7)),(((14,15),(((20,33),21),(31,32))),((29,30),((34,35),(36,37))))),(((((((3,4),(48,49)),((91,110),(102,118))),(107,115)),(((8,(9,((10,120),((12,13),(24,(25,26)))))),113),((27,28),(43,45)))),47),(16,18))),((5,(22,23)),(17,19))),((11,(((42,44),119),46)),117)),(38,(((39,40),116),((41,112),54)))),(2,50)),51);
 462: 1 -2359.6875 -2221.268295 (0,((((((((((((1,80),((((((((52,53),((61,(105,106)),(67,114))),(((((((((56,57),97),98),75),(62,(76,77))),66),74),(86,87)),72)),(((((55,96),99),(((94,95),101),100)),(64,65)),((78,79),111))),(((((58,59),(((81,83),(82,84)),90)),(60,(108,109))),73),(69,70))),85),((71,((88,104),89)),103)),(63,(68,(92,93))))),(6,7)),((41,112),54)),((((((3,4),(48,49)),((91,110),(102,118))),(107,115)),(16,18)),((11,113),((27,28),(43,45))))),(47,117)),((5,(((((8,9),(10,120)),((12,13),(24,(25,26)))),(17,19)),(22,23))),(((((14,15),(31,32)),((29,30),((34,35),(36,37)))),(20,21)),33))),((42,44),(46,119))),38),(39,40)),116),(2,50)),51);
 463: 2 -2205.461914 -2215.82507 (0,(((((((((1,80),((((((52,53),((61,(105,106)),(67,114))),((((((((56,57),97),98),(66,75)),74),((62,76),77)),(86,87)),72)),(69,70)),(((((58,59),((60,(108,109)),(((81,83),(82,84)),90))),73),((63,(((71,89),(88,104)),103)),(68,(92,93)))),85)),(((((55,96),(((94,95),101),100)),99),((78,79),111)),(64,65)))),(6,7)),((((5,(22,23)),((12,13),(17,19))),(((((14,15),(31,32)),(20,21)),33),((29,30),((34,35),(36,37))))),117)),((38,(39,(40,116))),((42,44),(46,119)))),((41,112),54)),11),((((((3,4),(48,49)),(((47,118),102),(91,110))),(107,115)),(((8,(9,((10,120),(24,(25,26))))),113),((27,28),(43,45)))),(16,18))),(2,50)),51);
 464: 1 -1992.80249 -2231.998042 (0,(((((((1,80),((6,7),(((((52,53),((61,(105,106)),(67,114))),((((((((56,57),74),97),98),(66,75)),(((62,(86,87)),77),76)),(69,70)),((((58,59),((60,(108,109)),(((81,83),(82,84)),90))),73),(((63,(68,(92,93))),((((71,(88,104)),89),103),((78,79),111))),(72,85))))),(((55,96),99),((94,95),(100,101)))),(64,65)))),((((5,(((((8,((10,120),(24,(25,26)))),9),(17,19)),(12,13)),(22,23))),((((14,15),((29,30),((34,35),(36,37)))),(31,32)),((20,21),33))),((42,44),(46,119))),(38,((39,40),116)))),((41,112),54)),((((3,4),((((47,118),102),(107,115)),(91,110))),(48,49)),(16,18))),((11,113),(((27,28),117),(43,45)))),(2,50)),51);
 465: 1 -1799.780884 -2212.606326 (0,(((((((1,80),((6,7),(((52,53),((61,(105,106)),(67,114))),(((((55,96),99),((94,95),(100,101))),(64,65)),((((((((((56,57),97),98),(66,75)),74),((62,77),76)),(86,87)),72),((((58,59),((60,(108,109)),(((81,83),(82,84)),90))),73),(69,70))),(((63,(68,(92,93))),((((71,(88,104)),89),103),((78,79),111))),85)))))),((((((5,((12,13),(17,19))),(22,23)),((8,9),((10,120),(24,(25,26))))),(((((14,15),((29,30),((34,35),(36,37)))),(31,32)),(20,21)),33)),(38,((39,116),40))),((42,44),(46,119)))),((41,112),54)),(((3,4),(((((47,118),102),(91,110)),(107,115)),(48,49))),(16,18))),(11,((((27,28),(43,45)),113),117))),(2,50)),51);
 466: 1 -1920.848999 -2212.157829 (0,((((((1,80),((6,7),(((52,53),((61,(105,106)),(67,114))),(((((55,96),99),(((94,95),100),101)),(64,65)),(((((((((56,57),(97,98)),75),(66,74)),(62,(76,77))),(86,87)),72),(69,70)),((((58,59),((60,(108,109)),(((81,83),(82,84)),90))),73),(((63,(68,(92,93))),(((71,((88,104),89)),103),((78,79),111))),85))))))),((((((5,(22,23)),((12,13),(17,19))),(((((14,15),((29,30),((34,35),(36,37)))),(31,32)),(20,21)),33)),(((8,((10,120),(24,(25,26)))),9),(42,(44,(46,119))))),(38,((39,40),116))),((41,112),54))),(((3,4),(((((47,118),102),(91,110)),(107,115)),(48,49))),(16,18))),(11,((((27,28),(43,45)),117),113))),(2,50)),51);
 467: 1 -1937.652222 -2232.623907 (0,((((((((1,80),(((((52,53),(((((((56,57),(62,(76,77))),(97,98)),(66,75)),74),(86,87)),72)),(((((58,73),59),(((81,83),(82,84)),90)),(60,(108,109))),(69,70))),((((55,99),96),((94,95),(100,101))),(64,65))),(((63,(68,(92,93))),(((71,((88,104),89)),103),((78,79),111))),85))),(6,7)),(16,18)),(((5,(22,23)),((((14,((29,30),((34,35),(36,37)))),(31,32)),15),((20,21),33))),(((12,13),(24,(25,26))),((61,(105,106)),(67,114))))),(38,((39,40),(((41,112),54),116)))),((((((((((((3,4),(48,49)),((91,110),102)),(107,115)),118),47),(43,45)),(27,28)),(((8,(9,(17,19))),(10,120)),113)),117),11),((42,44),(46,119)))),(2,50)),51);
 468: 4 -2542.552734 -2210.749087 (0,((((((1,80),((6,7),(((52,53),((61,(105,106)),(67,114))),((((((55,96),99),((94,95),(100,101))),(64,65)),((((((((56,57),(97,98)),(66,75)),((62,76),77)),74),(69,70)),(((58,59),((60,(108,109)),(((81,83),(82,84)),90))),73)),(((63,(68,(92,93))),((((71,89),(88,104)),103),((78,79),111))),(72,85)))),(86,87))))),(((((5,(22,23)),((((8,9),((10,120),(24,(25,26)))),(17,19)),(12,13))),(((((14,15),((29,30),((34,35),(36,37)))),(31,32)),(20,21)),33)),(38,((39,40),116))),((42,44),(46,119)))),((41,112),54)),((((3,4),(((((47,118),102),(91,110)),(107,115)),(48,49))),(16,18)),(11,((((27,28),(43,45)),117),113)))),(2,50)),51);
 469: 1 -2205.302246 -2214.230588 (0,(((((((1,80),((6,7),(((52,53),((61,(105,106)),(67,114))),((((((55,99),96),(((94,95),100),101)),((64,65),((78,79),111))),((63,(68,(92,93))),(((71,89),(88,104)),103))),((((((((((56,57),97),98),66),75),74),((62,76),77)),(86,87)),(72,85)),((((58,59),((60,(108,109)),(((81,83),(82,84)),90))),73),(69,70))))))),((((3,4),(107,115)),((((47,118),102),(91,110)),(48,49))),(16,18))),((((((5,(22,23)),(((((14,15),((29,30),((34,35),(36,37)))),(31,32)),(20,21)),33)),((((8,9),((10,120),(24,(25,26)))),(17,19)),(12,13))),(38,((39,40),116))),(42,(44,(46,119)))),((41,112),54))),((11,113),(((27,28),(43,45)),117))),2),50),51);
 470: 2 -2164.675537 -2210.912105 (0,(((((((1,80),((6,7),((((52,53),((61,(105,106)),(67,114))),(((((((56,57),(((66,75),74),(97,98))),62),(76,77)),(86,87)),72),(((((58,59),(((81,83),(82,84)),90)),(60,(73,(108,109)))),(69,70)),(((63,(68,(92,93))),((((71,(88,104)),89),103),((78,79),111))),85)))),((((55,96),99),((94,95),(100,101))),(64,65))))),((((5,((((8,9),((10,120),((12,13),(24,(25,26))))),(17,19)),(22,23))),(((((14,15),((29,30),((34,35),(36,37)))),(31,32)),(20,21)),33)),((42,44),(46,119))),(38,((39,40),116)))),((41,112),54)),(((3,4),(((((47,118),102),(91,110)),(107,115)),(48,49))),(16,18))),(11,((((27,28),(43,45)),117),113))),(2,50)),51);
 471: 1 -2195.136719 -2230.291316 (0,((((((((((1,80),(((12,13),(24,(25,26))),(((((((52,53),((61,(105,106)),(67,114))),((((((((((56,57),97),98),62),(76,77)),75),66),74),(86,87)),72)),(69,70)),(((55,99),96),((94,95),(100,101)))),((((58,59),((60,(108,109)),(((81,83),(82,84)),90))),73),(((63,(68,(92,93))),(((71,((88,104),89)),103),((78,79),111))),85))),(64,65)))),(5,(22,23))),(((((14,15),((29,30),(((34,35),36),37))),(31,32)),(20,21)),33)),(38,((39,40),116))),((42,(46,119)),44)),((41,112),54)),(6,7)),(((((3,4),((48,49),(((91,110),(102,118)),(107,115)))),(16,18)),47),((((((8,(10,120)),9),(17,19)),113),11),(((27,28),(43,45)),117)))),(2,50)),51);
 472: 2 -2454.319824 -2226.51078 (0,(((((((1,80),((((((52,53),((((((((56,57),(62,(76,77))),(97,98)),(66,75)),74),(86,87)),((61,(105,106)),(67,114))),72)),(69,70)),((((58,59),(((81,83),(82,84)),90)),(60,(73,(108,109)))),85)),(((((55,96),((94,95),(100,101))),99),((78,79),111)),(64,65))),((63,(68,(92,93))),(((71,89),(88,104)),103)))),(6,7)),((41,112),54)),((11,((42,44),(46,119))),(38,((39,40),116)))),((((((((3,4),(48,49)),(((47,((91,110),102)),118),(107,115))),(16,18)),((((8,9),((10,120),(24,(25,26)))),113),((27,28),(43,45)))),(5,(((12,13),(17,19)),(22,23)))),(((((14,15),(31,32)),((29,30),((34,35),(36,37)))),(20,21)),33)),117)),(2,50)),51);
 473: 1 -2202.957764 -2212.801074 (0,((((((1,80),((6,7),(((52,53),((61,(105,106)),(67,114))),(((((55,96),99),(((94,95),100),101)),(64,65)),(((((((((56,57),(97,98)),((66,75),74)),((62,76),77)),(86,87)),(69,70)),((((58,((60,(108,109)),(((81,83),(82,84)),90))),59),73),((63,(92,93)),68))),(72,85)),(((71,((88,104),89)),103),((78,79),111))))))),((((5,((((8,((10,120),(24,(25,26)))),9),((12,13),(17,19))),(22,23))),((((((14,((29,30),((34,35),(36,37)))),15),32),31),(20,21)),33)),(38,((39,116),40))),(42,(44,(46,119))))),((41,112),54)),(((((3,4),(48,49)),((((47,118),102),(107,115)),(91,110))),(16,18)),(11,((((27,28),(43,45)),117),113)))),(2,50)),51);
 474: 1 -2097.549316 -2227.588914 (0,((((((((((1,80),(6,7)),((((14,15),(((20,21),33),(31,32))),(29,30)),((34,35),(36,37)))),((((((((3,4),(48,49)),((91,110),(102,118))),(107,115)),((((27,28),117),(43,45)),113)),(16,18)),47),(5,(((((8,9),(10,120)),(((12,13),(24,(25,26))),(((((((52,53),((61,(105,106)),(67,114))),72),((((((56,57),(62,(76,77))),(97,98)),(66,75)),74),(86,87))),(((((58,59),((60,(108,109)),(((81,83),(82,84)),90))),73),(69,70)),(((63,(68,(92,93))),((((71,(88,104)),89),103),((78,79),111))),85))),(64,65)),(((55,96),99),((94,95),(100,101)))))),(17,19)),(22,23))))),((41,112),54)),(11,((42,44),(46,119)))),38),(39,40)),116),(2,50)),51);
 475: 1 -1967.052979 -2218.243725 (0,((((((((((1,80),(((12,13),(24,(25,26))),((((((((52,53),((61,(105,106)),(67,114))),72),((((((((56,57),97),98),(62,(76,77))),75),66),74),(86,87))),(69,70)),(((55,99),96),((94,95),(100,101)))),((((58,59),((60,(108,109)),(((81,83),(82,84)),90))),73),(((63,(68,(92,93))),(((71,((88,104),89)),103),((78,79),111))),85))),(64,65)))),(5,(22,23))),(((((14,15),((29,30),(((34,35),36),37))),(31,32)),(20,21)),33)),(38,((39,40),116))),((42,(46,119)),44)),((41,112),54)),(6,7)),(((((3,4),((48,49),(((91,110),(102,118)),(107,115)))),(16,18)),47),((((((8,(10,120)),9),(17,19)),113),11),(((27,28),(43,45)),117)))),(2,50)),51);
 476: 1 -2311.864746 -2236.615402 (0,(((((((((1,80),((((52,53),((61,(105,106)),(67,114))),((((((((56,57),(62,(76,77))),(97,98)),66),75),74),72),(86,87))),(((((((55,96),99),((94,95),(100,101))),(64,65)),((78,79),111)),(((((((58,59),73),(((81,83),(82,84)),90)),(60,(108,109))),(69,70)),(63,(68,(92,93)))),(((71,(88,104)),89),103))),85))),((6,7),(((((14,15),(31,32)),(20,21)),33),((29,30),((34,35),(36,37)))))),38),((12,13),(24,(25,26)))),(47,54)),(((39,40),116),(41,112))),((((((((((((3,4),(48,49)),((91,110),(102,118))),(107,115)),(16,18)),(43,45)),28),27),((5,(22,23)),(((8,9),(10,120)),(17,19)))),117),(11,113)),(((42,44),119),46))),(2,50)),51);
 477: 2 -2203.787109 -2212.023594 (0,(((((((1,80),((6,7),(((52,53),((61,(105,106)),(67,114))),(((((55,96),99),((94,95),(100,101))),(((((((56,57),(97,98)),(74,75)),66),(62,(76,77))),(86,87)),((((((58,59),73),(((81,83),(82,84)),90)),(60,(108,109))),(69,70)),(((63,(68,(92,93))),((((71,89),(88,104)),103),((78,79),111))),(72,85))))),(64,65))))),((((((5,((12,13),(17,19))),(22,23)),((8,9),((10,120),(24,(25,26))))),(((((14,15),((29,30),((34,35),(36,37)))),(31,32)),(20,21)),33)),(38,((39,40),116))),((42,44),(46,119)))),((41,112),54)),((3,4),(((16,18),(48,49)),((((47,118),102),(91,110)),(107,115))))),(11,((((27,28),(43,45)),117),113))),(2,50)),51);
 478: 3 -2370.033203 -2218.149179 (0,(((((((((1,80),(((12,13),(24,(25,26))),((((((((52,53),((61,(105,106)),(67,114))),72),((((((((56,57),97),98),(62,(76,77))),75),66),74),(86,87))),(69,70)),(((55,96),99),((94,95),(100,101)))),((((58,59),((60,(108,109)),(((81,83),(82,84)),90))),73),(((63,(68,(92,93))),((((71,89),(88,104)),103),((78,79),111))),85))),(64,65)))),((5,(22,23)),(((((14,15),((29,30),((34,35),(36,37)))),(31,32)),(20,21)),33))),((42,44),(46,119))),(38,((39,40),116))),((41,112),54)),(6,7)),(((((3,4),((48,49),(((91,110),(102,118)),(107,115)))),(16,18)),47),((((((8,9),(10,120)),(17,19)),113),11),(((27,28),(43,45)),117)))),(2,50)),51);
 479: 1 -2706.249512 -2210.322479 (0,((((((1,80),((6,7),((52,53),(((((55,96),99),(((94,95),100),101)),(64,65)),(((((((((56,57),(97,98)),(66,75)),74),(62,(76,77))),(86,87)),((((58,59),((60,(108,109)),(((81,83),(82,84)),90))),73),(69,70))),((((61,(105,106)),(67,114)),85),72)),((63,(68,(92,93))),((((71,89),(88,104)),103),((78,79),111)))))))),(((((5,((12,13),(17,19))),(((8,9),((10,120),(24,(25,26)))),(22,23))),(((((14,15),((29,30),(((34,35),37),36))),(31,32)),(20,21)),33)),((42,44),(46,119))),(38,((39,40),116)))),((41,112),54)),((((3,4),(((((47,118),102),(91,110)),(107,115)),(48,49))),(16,18)),(11,((((27,28),(43,45)),117),113)))),(2,50)),51);
 480: 4 -2112.140869 -2220.088394 (0,(((((((((1,80),(((12,13),(24,(25,26))),((((((52,53),((((((((((56,57),97),98),(62,(76,77))),75),66),74),(86,87)),72),((61,(105,106)),(67,114)))),(69,70)),(((55,96),99),((94,95),(100,101)))),((((58,59),((60,(108,109)),(((81,83),(82,84)),90))),73),(((63,(68,(92,93))),((((71,89),(88,104)),103),((78,79),111))),85))),(64,65)))),((5,(22,23)),(((((14,15),((29,30),((34,35),(36,37)))),(31,32)),(20,21)),33))),((42,44),(46,119))),(38,((39,40),116))),((41,112),54)),(6,7)),(((((3,4),((48,49),(((91,110),(102,118)),(107,115)))),(16,18)),47),((((((8,9),(10,120)),(17,19)),113),11),(((27,28),(43,45)),117)))),(2,50)),51);
 481: 3 -2300.94873 -2222.390861 (0,(((((((((((1,80),((((((((52,53),((61,(105,106)),(67,114))),((((((((56,57),(97,98)),((62,76),77)),75),66),74),(86,87)),72)),(((((55,99),96),((94,95),(100,101))),(64,65)),((78,79),111))),((((((58,59),(((81,83),(82,84)),90)),(108,109)),60),73),(69,70))),85),(63,(68,(92,93)))),(((71,89),(88,104)),103))),(((((((3,4),((91,110),(102,118))),(48,49)),(107,115)),(16,18)),((11,113),((27,28),(43,45)))),(6,7))),((41,112),54)),(47,117)),((5,(((((8,(10,120)),9),(17,19)),((12,13),(24,(25,26)))),(22,23))),(((((14,15),(31,32)),((29,30),((34,35),(36,37)))),(20,21)),33))),((42,44),(46,119))),38),(39,40)),116),(2,50)),51);
 482: 3 -2354.660645 -2217.341975 (0,(((((((1,80),((6,7),(((52,53),((61,(105,106)),(67,114))),(((((55,99),96),(((94,95),100),101)),(64,65)),((((((((56,57),(97,98)),75),((62,77),76)),66),74),((((58,59),((60,(108,109)),(((81,83),(82,84)),90))),73),((69,70),(86,87)))),((63,(68,(92,93))),((((71,((88,104),89)),103),(72,85)),((78,79),111)))))))),(((((5,(22,23)),((((8,9),((10,120),(24,(25,26)))),(17,19)),(12,13))),(((((14,15),((29,30),((34,35),(36,37)))),(31,32)),(20,21)),33)),(38,((39,40),116))),((42,44),(46,119)))),((41,112),54)),(((3,4),(((((47,118),102),(91,110)),(107,115)),(48,49))),(16,18))),(11,((((27,28),117),(43,45)),113))),(2,50)),51);
 483: 1 -2039.77417 -2226.90458 (0,((((((((((1,80),(6,7)),((((14,15),(((20,21),33),(31,32))),(29,30)),((34,35),(36,37)))),((((((((3,4),(48,49)),((91,110),(102,118))),(107,115)),((((27,28),117),(43,45)),113)),47),(16,18)),(5,(((((8,9),(10,120)),(((12,13),(24,(25,26))),(((((52,53),((61,(105,106)),(67,114))),(((((((56,57),(62,(76,77))),(97,98)),(66,75)),74),(86,87)),72)),(((((58,59),((60,(108,109)),(((81,83),(82,84)),90))),73),(69,70)),((((63,(68,(92,93))),((((71,89),(88,104)),103),((78,79),111))),85),(64,65)))),(((55,96),99),(((94,95),101),100))))),(17,19)),(22,23))))),((41,112),54)),(11,((42,44),(46,119)))),38),(39,40)),116),(2,50)),51);
 484: 3 -2099.445068 -2212.308937 (0,(((((((1,80),((6,7),(((52,53),((61,(105,106)),(67,114))),(((((55,96),99),((94,95),(100,101))),(64,65)),((((((((56,57),97),98),((66,75),74)),(62,(76,77))),(86,87)),72),(((((58,59),(((81,83),(82,84)),90)),(60,(73,(108,109)))),(((63,(68,(92,93))),((((71,89),(88,104)),103),((78,79),111))),85)),(69,70))))))),(((((5,((((8,9),((10,120),(24,(25,26)))),(17,19)),(22,23))),(12,13)),(((((14,15),((29,30),((34,35),(36,37)))),(31,32)),(20,21)),33)),(38,((39,40),116))),((42,44),(46,119)))),((41,112),54)),(((3,4),(((((47,118),102),(91,110)),(107,115)),(48,49))),(16,18))),(11,((((27,28),(43,45)),117),113))),(2,50)),51);
 485: 1 -2123.713867 -2223.284461 (0,(((((((((1,80),(((12,13),(24,(25,26))),((((((((52,53),((61,(105,106)),(67,114))),(69,70)),((((((((56,57),(97,98)),75),((62,76),77)),66),74),(86,87)),72)),(((55,96),99),(((94,95),101),100))),(((58,59),((60,(108,109)),(((81,83),(82,84)),90))),73)),(((63,(68,(92,93))),((((71,89),(88,104)),103),((78,79),111))),85)),(64,65)))),((5,(22,23)),(((((14,(15,((29,30),((34,35),(36,37))))),(31,32)),20),21),33))),((42,44),(46,119))),(38,((39,116),40))),((6,7),((41,112),54))),((((3,4),((48,49),(((91,110),(102,118)),(107,115)))),(16,18)),47)),((((((8,9),(10,120)),(17,19)),113),(((27,28),117),(43,45))),11)),(2,50)),51);
 486: 5 -2159.766113 -2219.632335 (0,((((((((1,80),((((((((52,53),((61,(105,106)),(67,114))),((((((56,57),((((66,74),75),97),98)),62),(76,77)),(86,87)),72)),(69,70)),(((58,59),((60,(108,109)),(((81,83),(82,84)),90))),73)),85),((((55,(96,99)),(((94,95),100),101)),(64,65)),((78,79),111))),((63,(68,(92,93))),(((71,89),(88,104)),103)))),11),((((((5,((12,13),(17,19))),(22,23)),(8,(9,((10,120),(24,(25,26)))))),(((((14,15),((29,30),((34,35),(36,37)))),(31,32)),(20,21)),33)),(38,((39,40),116))),((42,44),(46,119)))),(6,7)),((41,112),54)),((((((((3,4),(48,49)),((91,110),(102,118))),(107,115)),((43,45),113)),(16,18)),47),((27,28),117))),(2,50)),51);
 487: 2 -1967.175049 -2234.210254 (0,((((((((1,80),((((((((55,99),96),((94,95),(100,101))),(((((((56,57),(((66,75),74),(97,98))),62),76),77),(86,87)),72)),(((((58,59),73),(((81,83),(82,84)),90)),(60,(108,109))),(69,70))),85),(((63,68),(92,93)),(((71,89),((88,104),103)),((78,79),111)))),(64,65))),(6,7)),(((12,13),(24,(25,26))),(38,((39,40),116)))),(((((14,15),(31,32)),((20,33),21)),((29,30),((52,53),((61,(105,106)),(67,114))))),(((34,35),36),37))),((41,112),54)),(((((((3,4),(48,49)),((91,110),(102,118))),(107,115)),(16,18)),47),(((((((5,(22,23)),(17,19)),((8,(10,120)),9)),113),((27,28),(43,45))),((((42,44),119),46),117)),11))),(2,50)),51);
 488: 1 -1879.845825 -2231.420707 (0,(((((((((1,80),(((((52,53),(((((((56,57),(62,(76,77))),(97,98)),(66,75)),74),(86,87)),72)),(((((58,73),59),(((81,83),(82,84)),90)),(60,(108,109))),(69,70))),((((55,99),96),((94,95),(100,101))),(64,65))),(((63,(68,(92,93))),(((71,((88,104),89)),103),((78,79),111))),85))),(6,7)),(16,18)),((5,(22,23)),((((14,((29,30),((34,35),(36,37)))),(31,32)),15),((20,21),33)))),(((12,13),(24,(25,26))),((61,(105,106)),(67,114)))),(38,((39,40),(((41,112),54),116)))),((((((((((((3,4),(48,49)),((91,110),102)),(107,115)),118),47),(43,45)),(27,28)),117),(((8,(9,(17,19))),(10,120)),113)),11),((42,44),(46,119)))),(2,50)),51);
 489: 1 -2143.967285 -2212.276545 (0,((((((((1,80),((6,7),(((52,53),((61,(105,106)),(67,114))),((((((55,99),96),(((94,95),100),101)),(64,65)),(((((((56,57),(97,98)),(66,75)),((62,76),77)),74),(((((58,((60,(108,109)),(((81,83),(82,84)),90))),59),73),(69,70)),(86,87))),(72,85))),((63,(68,(92,93))),((((71,89),(88,104)),103),((78,79),111))))))),(((((5,(22,23)),((((8,9),((10,120),(24,(25,26)))),(17,19)),(12,13))),(((((14,15),((29,30),((34,35),(36,37)))),(31,32)),(20,21)),33)),(38,((39,40),116))),((42,44),(46,119)))),((41,112),54)),(((3,4),(((((47,118),(107,115)),102),(91,110)),(48,49))),(16,18))),(11,((((27,(43,45)),28),117),113))),2),50),51);
 490: 3 -2076.255859 -2209.307124 (0,((((((1,80),((6,7),(((52,53),((61,(105,106)),(67,114))),(((((55,96),99),((94,95),(100,101))),(64,65)),(((((((56,57),(((66,75),74),(97,98))),62),(76,77)),(86,87)),(((((58,59),73),(((81,83),(82,84)),90)),(60,(108,109))),(69,70))),(((63,(68,(92,93))),(((71,(89,103)),(88,104)),((78,79),111))),(72,85))))))),((((5,((((8,9),((10,120),((12,13),(24,(25,26))))),(17,19)),(22,23))),(((((14,15),(31,32)),((29,30),((34,35),(36,37)))),(20,21)),33)),(38,((39,40),116))),((42,44),(46,119)))),((41,112),54)),((((3,4),(((((47,118),102),(91,110)),(107,115)),(48,49))),(16,18)),(11,((((27,28),(43,45)),117),113)))),(2,50)),51);
 491: 1 -2413.328613 -2220.658472 (0,(((((1,80),((6,7),(((52,53),((61,(105,106)),(67,114))),((((((((55,99),96),100),101),(94,95)),(64,65)),((((((((56,57),(97,98)),66),75),74),(62,(76,77))),(((58,(59,((60,(108,109)),(((81,83),(82,84)),90)))),73),(69,70))),(((63,(68,(92,93))),(((71,((88,104),89)),103),((78,79),111))),(72,85)))),(86,87))))),(((((((5,(22,23)),((((8,((10,120),(24,(25,26)))),9),(17,19)),(12,13))),(((((14,15),(31,32)),20),21),33)),((29,30),((34,35),(36,37)))),(38,((39,116),40))),((42,44),(46,119))),((41,112),54))),(((((3,4),(48,49)),((((47,118),102),(91,110)),(107,115))),(16,18)),(11,((((27,28),(43,45)),117),113)))),(2,50)),51);
 492: 1 -2298.695068 -2217.494882 (0,(((((((1,80),((6,7),(((52,53),((61,(105,106)),(67,114))),((((55,(96,99)),(((94,95),100),101)),(64,65)),(((((((56,57),((((66,74),75),98),97)),62),77),76),(86,87)),(((((58,59),((60,(108,109)),(((81,83),(82,84)),90))),73),(69,70)),(((63,(68,(92,93))),(((71,((88,104),89)),103),((78,79),111))),(72,85)))))))),((((((5,(22,23)),((((8,9),((10,120),(24,(25,26)))),(17,19)),(12,13))),((((((14,((29,30),((34,35),(36,37)))),15),(31,32)),21),20),33)),((42,44),(46,119))),54),(((38,(39,40)),(41,112)),116))),((((3,4),(48,49)),((((47,118),102),(107,115)),(91,110))),(16,18))),((11,113),((27,(28,(43,45))),117))),2),50),51);
 493: 1 -1949.623047 -2211.939602 (0,(((((((1,80),((6,7),(((52,53),((61,(105,106)),(67,114))),(((((((55,99),96),((94,95),(100,101))),(64,65)),((78,79),111)),(((71,89),(88,104)),103)),(((((((((56,57),97),98),(66,75)),74),(62,(76,77))),(86,87)),(((((58,59),((60,(108,109)),(((81,83),(82,84)),90))),73),(63,(68,(92,93)))),(69,70))),(72,85)))))),((((((5,(22,23)),((((8,9),((10,120),(24,(25,26)))),(17,19)),(12,13))),((((((14,15),((29,30),((34,35),(36,37)))),(31,32)),20),21),33)),((42,44),(46,119))),(38,((39,40),116))),((41,112),54))),(((3,4),(((((47,118),102),(91,110)),(107,115)),(48,49))),(16,18))),((11,113),((27,(28,(43,45))),117))),2),50),51);
 494: 2 -2538.407471 -2210.207647 (0,((((((1,80),((6,7),(((52,53),((61,(105,106)),(67,114))),(((((55,99),96),((94,95),(100,101))),(64,65)),((((((56,57),(97,98)),((66,74),75)),(62,(76,77))),(86,87)),(((((58,59),(((81,83),(82,84)),90)),(60,(73,(108,109)))),(69,70)),(((63,(68,(92,93))),(((71,((88,104),89)),103),((78,79),111))),(72,85)))))))),(((((5,(22,23)),((((8,9),((10,120),(24,(25,26)))),(17,19)),(12,13))),(((((14,15),(31,32)),((29,30),((34,35),(36,37)))),(20,21)),33)),(38,((39,40),116))),((42,44),(46,119)))),((41,112),54)),(((((((((3,4),(48,49)),(((47,118),102),(91,110))),(107,115)),(16,18)),(43,45)),((27,28),117)),113),11)),(2,50)),51);
 495: 1 -2074.029053 -2232.623907 (0,((((((((1,80),(((((52,53),(((((((56,57),(62,(76,77))),(97,98)),(66,75)),74),(86,87)),72)),(((((58,73),59),(((81,83),(82,84)),90)),(60,(108,109))),(69,70))),((((55,99),96),((94,95),(100,101))),(64,65))),(((63,(68,(92,93))),(((71,((88,104),89)),103),((78,79),111))),85))),(6,7)),(16,18)),(((5,(22,23)),((((14,((29,30),((34,35),(36,37)))),(31,32)),15),((20,21),33))),(((12,13),(24,(25,26))),((61,(105,106)),(67,114))))),(38,((39,40),(((41,112),54),116)))),((((((((((((3,4),(48,49)),((91,110),102)),(107,115)),118),47),(43,45)),(27,28)),(((8,(9,(17,19))),(10,120)),113)),117),11),((42,44),(46,119)))),(2,50)),51);
 496: 2 -1892.006348 -2212.657416 (0,((((((1,80),((6,7),(((52,53),((61,(105,106)),(67,114))),(((((55,99),96),(((94,95),101),100)),(64,65)),(((((((((56,57),(97,98)),(66,75)),74),(62,(76,77))),(86,87)),((((58,59),((60,(108,109)),(((81,83),(82,84)),90))),73),(69,70))),(72,85)),((63,(68,(92,93))),(((71,((88,104),89)),103),((78,79),111)))))))),(((((5,(22,23)),((((8,9),((10,120),(24,(25,26)))),(17,19)),(12,13))),((((((14,15),(31,32)),(29,30)),(20,21)),33),((34,35),(36,37)))),(38,((39,40),116))),((42,44),(46,119)))),((41,112),54)),((((3,4),(((((47,118),102),(91,110)),(107,115)),(48,49))),(16,18)),(11,((((27,28),(43,45)),117),113)))),(2,50)),51);
 497: 1 -2616.259277 -2212.089924 (0,((((((1,80),((6,7),(((52,53),((61,(105,106)),(67,114))),(((((55,96),99),((94,95),(100,101))),(64,65)),((((((((56,57),(97,98)),((66,75),74)),(62,(76,77))),(86,87)),(72,85)),(((((58,59),73),(((81,83),(82,84)),90)),(60,(108,109))),(69,70))),(((63,((78,79),111)),(((71,89),(88,104)),103)),(68,(92,93)))))))),(((((5,(22,23)),(((8,(9,((10,120),(24,(25,26))))),(17,19)),(12,13))),(((((14,15),(31,32)),((29,30),((34,35),(36,37)))),(20,21)),33)),(38,((39,40),116))),(42,(44,(46,119))))),((41,112),54)),(((((((3,4),(48,49)),((((47,118),102),(91,110)),(107,115))),(16,18)),(((27,28),(43,45)),117)),113),11)),(2,50)),51);
 498: 2 -2299.167969 -2208.867185 (0,(((((((1,80),((6,7),(((52,53),((61,(105,106)),(67,114))),(((((55,99),96),(((94,95),101),100)),(64,65)),(((((((56,57),(97,98)),((66,75),74)),(62,(76,77))),(86,87)),((((58,59),((60,(108,109)),(((81,83),(82,84)),90))),73),(69,70))),(((63,(68,(92,93))),(((71,((88,104),89)),103),((78,79),111))),(72,85))))))),((((5,(22,23)),(((((14,15),((29,30),((34,35),(36,37)))),(31,32)),(20,21)),33)),(38,((39,40),116))),((((((8,9),((10,120),(24,(25,26)))),((12,13),(17,19))),46),119),(42,44)))),((41,112),54)),((3,4),((16,18),(((((47,118),102),(107,115)),(91,110)),(48,49))))),(11,((((27,28),(43,45)),117),113))),(2,50)),51);
 499: 1 -1695.028564 -2221.584753 (0,((((((((1,80),(((((((52,53),((61,(105,106)),(67,114))),(((((((56,57),((((66,74),75),97),98)),62),76),77),(86,87)),72)),(((58,(59,(((60,(108,109)),90),((81,83),(82,84))))),73),(69,70))),85),(((((55,(((94,95),100),101)),99),96),(64,65)),((78,79),111))),((63,(68,(92,93))),(((71,89),(88,104)),103)))),11),((((((5,((12,13),(17,19))),(22,23)),((8,9),(10,((24,(25,26)),120)))),((((((14,15),((29,30),(((34,35),36),37))),(31,32)),20),21),33)),(38,((39,116),40))),((42,(46,119)),44))),((6,7),((41,112),54))),((((((((3,4),(48,49)),((91,110),(102,118))),(107,115)),((43,45),113)),(16,18)),47),((27,28),117))),50),2),51);
 500: 2 -2738.854004 -2211.656312 (0,((((((((1,80),((6,7),(((52,53),((61,(105,106)),(67,114))),((((((55,99),96),(((94,95),100),101)),(64,65)),(((((((56,57),(97,98)),(66,75)),((62,76),77)),74),(((((58,(((60,(108,109)),90),((81,83),(82,84)))),59),73),(69,70)),(86,87))),(72,85))),((63,(68,(92,93))),((((71,89),(88,104)),103),((78,79),111))))))),(((((5,(22,23)),((((8,9),((10,120),(24,(25,26)))),(17,19)),(12,13))),(((((14,15),((29,30),((34,35),(36,37)))),(31,32)),(20,21)),33)),(38,((39,40),116))),((42,44),(46,119)))),((41,112),54)),(((3,4),(((((47,118),102),(107,115)),(91,110)),(48,49))),(16,18))),(11,((((27,(43,45)),28),117),113))),2),50),51);
 501: 2 -2275.696533 -2210.144642 (0,(((((((1,80),((6,7),(((52,53),((61,(105,106)),(67,114))),(((((55,96),99),((94,95),(100,101))),(64,65)),(((((((((((56,57),97),98),(66,75)),74),((62,77),76)),(86,87)),72),((((58,59),((60,(108,109)),(((81,83),(82,84)),90))),73),(69,70))),85),((63,(68,(92,93))),((((71,(88,104)),89),103),((78,79),111)))))))),((((((5,((12,13),(17,19))),(22,23)),((8,9),((10,120),(24,(25,26))))),(((((14,15),((29,30),((34,35),(36,37)))),(31,32)),(20,21)),33)),(38,((39,116),40))),((42,44),(46,119)))),((41,112),54)),(((3,4),(((((47,118),102),(91,110)),(107,115)),(48,49))),(16,18))),(11,((((27,28),(43,45)),117),113))),(2,50)),51);
 502: 1 -2124.183594 -2211.707782 (0,((((((1,80),((6,7),(((52,53),((61,(105,106)),(67,114))),(((((55,96),99),(((94,95),100),101)),(((((((((56,57),97),98),75),(66,74)),((62,76),77)),(86,87)),(((((58,59),(((81,83),(82,84)),90)),60),((73,108),109)),(69,70))),(((63,(68,(92,93))),((((71,89),(88,104)),103),((78,79),111))),(72,85)))),(64,65))))),(((((5,(22,23)),((((8,((10,120),(24,(25,26)))),9),(17,19)),(12,13))),((((((14,15),((29,30),((34,35),(36,37)))),(31,32)),21),20),33)),(42,(44,(46,119)))),(38,((39,40),116)))),((41,112),54)),(((((((((3,4),(48,49)),(((47,118),102),(91,110))),(107,115)),(16,18)),(43,45)),((27,28),117)),113),11)),(2,50)),51);
 503: 1 -1919.882324 -2218.067379 (0,(((((1,80),((6,7),(((52,53),((61,(105,106)),(67,114))),(((((55,96),99),(((94,95),100),101)),(64,65)),((((((((((56,57),97),98),75),(66,74)),(62,(76,77))),(86,87)),72),(69,70)),((((58,59),((60,(108,109)),(((81,83),(82,84)),90))),73),(((63,(68,(92,93))),(((71,((88,104),89)),103),((78,79),111))),85))))))),((((((((5,(22,23)),((12,13),(17,19))),((((14,15),((29,30),((34,35),(36,37)))),(31,32)),(20,21))),33),(((8,9),(10,120)),(24,(25,26)))),(42,(44,(46,119)))),(38,((39,40),116))),((41,112),54))),((((((3,4),(48,49)),((((47,118),102),(91,110)),(107,115))),(16,18)),(((27,28),(43,45)),117)),(11,113))),(2,50)),51);
 504: 3 -2384.284668 -2218.343993 (0,((((((1,80),((6,7),(((52,53),((61,(105,106)),(67,114))),(((((55,96),99),((94,95),(100,101))),(64,65)),((((((56,57),(97,98)),((66,75),74)),(62,(76,77))),(((((58,59),((60,(108,109)),(((81,83),(82,84)),90))),73),(69,70)),(86,87))),(((63,(68,(92,93))),((((71,89),(88,104)),103),((78,79),111))),(72,85))))))),((41,112),54)),(((3,4),(((((47,118),102),(91,110)),(107,115)),(48,49))),(16,18))),(((((((((5,(((((8,((10,120),(24,(25,26)))),9),(17,19)),(12,13)),(22,23))),(((((14,15),((29,30),((34,35),(36,37)))),(31,32)),(20,21)),33)),(38,((39,116),40))),(42,44)),119),46),113),11),(((27,28),(43,45)),117))),(2,50)),51);
 505: 4 -1924.415771 -2214.029705 (0,(((((((1,80),((6,7),(((52,53),((61,(105,106)),(67,114))),(((((55,96),99),((94,95),(100,101))),(64,65)),(((((((((56,57),98),97),((66,75),74)),(62,(76,77))),(86,87)),72),(((((58,59),73),(((81,83),(82,84)),90)),(60,(108,109))),(69,70))),(((63,(68,(92,93))),((((71,89),(88,104)),103),((78,79),111))),85)))))),(((((5,(22,23)),((((8,9),((10,120),(24,(25,26)))),(17,19)),(12,13))),(((((14,15),((29,30),((34,35),(36,37)))),(31,32)),(20,21)),33)),(38,((39,40),116))),((42,44),(46,119)))),((41,112),54)),(((3,4),(((((47,118),102),(91,110)),(107,115)),(48,49))),(16,18))),(11,((((27,28),117),(43,45)),113))),(2,50)),51);
 506: 1 -2228.983887 -2225.814681 (0,((((((((1,80),((6,7),(((52,53),((61,(105,106)),(67,114))),((((55,(96,99)),((94,95),(100,101))),((((((56,57),(((((62,(76,77)),75),(66,74)),98),97)),(86,87)),(72,85)),((((((58,73),59),(((81,83),(82,84)),90)),60),(108,109)),(69,70))),((63,(68,(92,93))),((((71,89),(88,104)),103),((78,79),111))))),(64,65))))),(((5,(22,23)),(((8,(9,((10,120),(24,(25,26))))),(17,19)),(12,13))),(((((((14,((29,30),(((34,35),37),36))),15),31),32),21),20),33))),(38,((39,40),116))),((42,44),(46,119))),((41,112),54)),((((3,4),(((16,18),(((47,118),((91,110),102)),((48,49),(107,115)))),(((27,28),(43,45)),117))),113),11)),(2,50)),51);
 507: 2 -1967.37439 -2220.845961 (0,(((((((1,80),((((((52,53),((61,(105,106)),(67,114))),((((((56,57),(97,98)),((66,75),74)),(62,(76,77))),(86,87)),72)),(69,70)),((((((58,59),((60,(108,109)),(((81,83),(82,84)),90))),73),(68,(92,93))),(63,(((71,(88,104)),89),103))),85)),(((((55,96),99),((94,95),(100,101))),((78,79),111)),(64,65)))),(6,7)),((41,112),54)),((((((5,(22,23)),((12,13),(17,19))),((((((14,15),(31,32)),20),21),((29,30),((34,35),(36,37)))),33)),117),((42,(46,119)),44)),(38,((39,40),116)))),(((((((3,4),(((47,118),102),(91,110))),(48,49)),(107,115)),((((8,9),((10,120),(24,(25,26)))),113),((27,28),(43,45)))),(16,18)),11)),(2,50)),51);
 508: 2 -2076.801514 -2222.572134 (0,(((((((((1,80),(((12,13),(24,(25,26))),(((((((52,53),((61,(105,106)),(67,114))),(((((((((56,57),97),98),(62,(76,77))),75),66),74),(86,87)),72)),(69,70)),(((55,99),96),((94,95),(100,101)))),((((58,59),((60,(108,109)),(((81,83),(82,84)),90))),73),(((63,(68,(92,93))),(((71,((88,104),89)),103),((78,79),111))),85))),(64,65)))),(5,(22,23))),((((((14,15),((29,30),(((34,35),36),37))),(31,32)),(20,21)),33),(38,((39,40),116)))),((42,(46,119)),44)),((41,112),54)),(6,7)),(((((3,4),((48,49),(((91,110),(102,118)),(107,115)))),(16,18)),47),((((((8,(10,120)),9),(17,19)),113),11),(((27,28),(43,45)),117)))),(2,50)),51);
 509: 1 -2234.779785 -2229.152239 (0,(((((((1,80),((6,7),(((((52,53),(((((((((56,57),(62,(76,77))),97),98),75),66),74),(86,87)),72)),((((((58,59),73),(((81,83),(82,84)),90)),60),(108,109)),(69,70))),(((63,(68,(92,93))),85),((((71,89),(88,104)),103),((78,79),111)))),((((55,96),99),(((94,95),101),100)),(64,65))))),(16,18)),((5,(22,23)),((((12,13),(24,(25,26))),((61,(105,106)),(67,114))),(((((14,15),((29,30),((34,35),(36,37)))),(31,32)),(20,21)),33)))),(38,(((39,40),116),((41,112),54)))),((((((((((((3,4),(48,49)),((91,110),102)),(47,118)),(107,115)),(43,45)),(27,28)),117),((((8,9),(10,120)),(17,19)),113)),46),((42,44),119)),11)),(2,50)),51);
 510: 1 -2724.635742 -2208.939614 (0,((((((1,80),((6,7),(((52,53),((61,(105,106)),(67,114))),(((((55,96),99),(((94,95),100),101)),(64,65)),((((((((((56,57),97),98),75),(66,74)),((62,76),77)),(86,87)),(((((58,59),(((81,83),(82,84)),90)),60),((73,108),109)),(69,70))),(72,85)),((63,(68,(92,93))),((((71,89),(88,104)),103),((78,79),111)))))))),(((((5,(22,23)),((((8,((10,120),(24,(25,26)))),9),(17,19)),(12,13))),((((((14,15),((29,30),((34,35),(36,37)))),(31,32)),21),20),33)),(42,(44,(46,119)))),(38,((39,40),116)))),((41,112),54)),(((((((((3,4),(48,49)),(((47,118),102),(91,110))),(107,115)),(16,18)),(43,45)),((27,28),117)),113),11)),(2,50)),51);
 511: 2 -2002.787109 -2226.77128 (0,(((((((1,80),((6,7),(((((52,53),(((((((56,57),(62,(76,77))),(97,98)),(66,75)),74),(86,87)),72)),(69,70)),((((58,73),59),(((81,83),(82,84)),90)),(60,(108,109)))),(((((55,99),96),((94,95),(100,101))),(64,65)),(((63,(68,(92,93))),((((71,(88,104)),89),103),((78,79),111))),85))))),(16,18)),(((5,(22,23)),((((((14,15),((29,30),((34,35),(36,37)))),(31,32)),21),20),33)),(((12,13),(24,(25,26))),((61,(105,106)),(67,114))))),((38,((39,116),40)),((41,112),54))),(((((((((((3,4),(48,49)),((91,110),102)),(47,118)),(107,115)),(43,45)),(27,28)),117),((8,(9,((10,120),(17,19)))),113)),11),((42,44),(46,119)))),(2,50)),51);
 512: 2 -2580.790527 -2212.459979 (0,((((((1,80),((6,7),(((52,53),((61,(105,106)),(67,114))),(((((55,96),99),(((94,95),100),101)),(64,65)),(((((((((56,57),97),98),75),(66,74)),((62,76),77)),(86,87)),(((((58,59),(((81,83),(82,84)),90)),60),((73,108),109)),(69,70))),(((63,(68,(92,93))),((((71,89),(88,104)),103),((78,79),111))),(72,85))))))),(((((5,(22,23)),((((((14,15),((29,30),((34,35),(36,37)))),(31,32)),21),20),33)),((((8,((10,120),(24,(25,26)))),9),(17,19)),(12,13))),(42,(44,(46,119)))),(38,((39,40),116)))),((41,112),54)),(((((((((3,4),(48,49)),(((47,118),102),(91,110))),(107,115)),(16,18)),(43,45)),((27,28),117)),113),11)),(2,50)),51);
 513: 2 -1922.911865 -2221.452996 (0,(((((((1,80),((6,7),(((52,53),((61,(105,106)),(67,114))),(((((55,96),99),((94,95),(100,101))),(64,65)),((((((((((56,57),97),98),75),74),66),((62,76),77)),(86,87)),((((58,59),((60,(108,109)),(((81,83),(82,84)),90))),73),(69,70))),(((63,(68,(92,93))),((((71,89),(88,104)),103),((78,79),111))),(72,85))))))),(((((3,4),(48,49)),((((47,118),102),(91,110)),(107,115))),(16,18)),((11,113),(((27,28),(43,45)),117)))),(((5,(22,23)),((((8,9),((10,120),(24,(25,26)))),(17,19)),(12,13))),(((((14,15),((29,30),((34,35),(36,37)))),(31,32)),(20,21)),33))),(((((38,(39,40)),116),41),112),(42,(44,(46,119))))),54),(2,50)),51);
 514: 2 -1675.98877 -2215.52946 (0,(((((((1,80),((6,7),(((52,53),((61,(105,106)),(67,114))),(((((55,96),99),(((94,95),100),101)),(64,65)),(((((((56,57),(97,98)),(66,(74,75))),((62,(76,77)),(86,87))),72),(((((58,59),(((81,83),(82,84)),90)),60),((73,109),108)),(69,70))),(((63,(68,(92,93))),((((71,89),(88,104)),103),((78,79),111))),85)))))),(((((5,((((8,9),((10,120),(24,(25,26)))),(17,19)),(22,23))),(12,13)),((((((14,15),((29,30),(((34,35),37),36))),32),31),(20,21)),33)),(38,((39,40),116))),((42,(46,119)),44))),((41,112),54)),((((3,4),(((((47,118),102),(107,115)),(91,110)),(48,49))),(16,18)),((11,113),(((27,28),(43,45)),117)))),2),50),51);
 515: 11 -2684.330322 -2209.700727 (0,((((((1,80),((6,7),(((52,53),((61,(105,106)),(67,114))),(((((55,99),96),((94,95),(100,101))),(64,65)),((((((56,57),(97,98)),((66,74),75)),(62,(76,77))),(86,87)),((((((58,59),((81,83),(82,84))),90),(60,(73,(108,109)))),(69,70)),(((63,(68,(92,93))),(((71,((88,104),89)),103),((78,79),111))),(72,85)))))))),(((((5,(22,23)),((((8,9),((10,120),(24,(25,26)))),(17,19)),(12,13))),(((((14,15),((29,30),((34,35),(36,37)))),(31,32)),(20,21)),33)),(38,((39,40),116))),((42,44),(46,119)))),((41,112),54)),(((((((((3,4),(48,49)),(((47,118),102),(91,110))),(107,115)),(16,18)),(43,45)),((27,28),117)),113),11)),(2,50)),51);
 516: 4 -1859.417847 -2218.208821 (0,((((((1,80),((6,7),((((((52,53),((61,(105,106)),(67,114))),(((58,59),(((60,((69,70),(108,109))),(((81,83),(82,84)),90)),73)),(((63,(68,(92,93))),((((71,89),(88,104)),103),((78,79),111))),(72,85)))),(((((56,57),(97,98)),((66,75),74)),(62,(76,77))),(86,87))),(((55,96),99),(((94,95),100),101))),(64,65)))),((((((5,(22,23)),((12,13),(17,19))),(((((14,15),((29,30),((34,35),(36,37)))),(31,32)),(20,21)),33)),((8,9),((10,120),(24,(25,26))))),((42,44),(46,119))),(38,((39,40),116)))),((41,112),54)),((((3,4),(((((47,118),102),(91,110)),(107,115)),(48,49))),(16,18)),(11,((((27,28),(43,45)),117),113)))),(2,50)),51);
 517: 2 -1654.133545 -2228.648099 (0,(((((((((1,80),(((12,13),(24,(25,26))),((((((52,53),((61,(105,106)),(67,114))),(((((((56,57),(97,98)),(62,(76,77))),(66,75)),74),(86,87)),72)),((((58,59),((60,(108,109)),(((81,83),(82,84)),90))),73),(69,70))),(((63,(68,(92,93))),((((71,89),(88,104)),103),((78,79),111))),85)),(((((55,99),96),101),((94,95),100)),(64,65))))),38),((39,40),116)),(((5,(22,23)),(((((14,15),((29,30),((34,35),(36,37)))),(31,32)),(20,21)),33)),(42,((44,119),46)))),((6,7),((41,112),54))),(((((3,4),(48,49)),(((91,110),(102,118)),(107,115))),(16,18)),47)),((((((8,9),(10,120)),(17,19)),113),(((27,28),(43,45)),117)),11)),(2,50)),51);
 518: 2 -1921.894287 -2225.180937 (0,(((((((1,80),((((((52,53),((((((((56,57),(62,(76,77))),(97,98)),(66,75)),74),(86,87)),((61,(105,106)),(67,114))),72)),(69,70)),(((((58,59),((81,83),(82,84))),90),(60,(73,(108,109)))),85)),(((((55,(((94,95),100),101)),96),99),((78,79),111)),(64,65))),((63,(68,(92,93))),(((71,(88,104)),89),103)))),(6,7)),((41,112),54)),((11,((42,44),(46,119))),(38,((39,40),116)))),(((((((3,4),(48,49)),(((47,((91,110),102)),118),(107,115))),(16,18)),((((8,9),((10,120),(24,(25,26)))),113),((27,28),(43,45)))),((5,(((12,13),(17,19)),(22,23))),(((((14,15),(31,32)),((29,30),((34,35),(36,37)))),(20,21)),33))),117)),(2,50)),51);
 519: 3 -2216.316406 -2218.749413 (0,(((((((((1,80),(((12,13),(24,(25,26))),(((((((((52,53),((61,(105,106)),(67,114))),(69,70)),72),(((((((56,57),(97,98)),75),((62,76),77)),66),74),(86,87))),(((55,96),99),(((94,95),101),100))),(((58,59),((60,(108,109)),(((81,83),(82,84)),90))),73)),(((63,(68,(92,93))),((((71,89),(88,104)),103),((78,79),111))),85)),(64,65)))),((5,(22,23)),(((((14,(15,((29,30),((34,35),(36,37))))),(31,32)),20),21),33))),((42,44),(46,119))),(38,((39,116),40))),((6,7),((41,112),54))),((((3,4),((48,49),(((91,110),(102,118)),(107,115)))),(16,18)),47)),((((((8,9),(10,120)),(17,19)),113),(((27,28),(43,45)),117)),11)),(2,50)),51);
 520: 2 -2552.543457 -2218.29669 (0,(((((((1,80),((6,7),(((((52,53),72),(((((56,57),(97,98)),((66,75),74)),(62,(76,77))),(86,87))),(((((58,59),((60,(108,109)),(((81,83),(82,84)),90))),73),(69,70)),((((61,(105,106)),(67,114)),85),((63,(68,(92,93))),((((71,89),(88,104)),103),((78,79),111)))))),(((((55,96),99),100),((94,95),101)),(64,65))))),(((((5,(22,23)),((((8,9),((10,(24,(25,26))),120)),(17,19)),(12,13))),(((((14,((29,30),((34,35),(36,37)))),15),(31,32)),(20,21)),33)),(38,((39,40),116))),((42,(46,119)),44))),((41,112),54)),(((((3,4),(48,49)),((((47,118),102),(91,110)),(107,115))),(16,18)),((11,113),(((27,28),(43,45)),117)))),2),50),51);
 521: 1 -2007.364624 -2228.602756 (0,((((((((1,80),((((((((52,53),((61,(105,106)),(67,114))),((((((((56,57),(62,(76,77))),97),98),(66,75)),74),(86,87)),72)),85),((((((((58,59),(((81,83),(82,84)),90)),(60,(108,109))),73),(69,70)),(68,(92,93))),63),(((71,89),(88,104)),103))),((78,79),111)),(((55,96),99),((94,95),(100,101)))),(64,65))),(6,7)),((29,30),((34,35),(36,37)))),((((((14,15),(31,32)),(20,21)),33),(38,((39,116),40))),((42,44),((46,119),47)))),((41,112),54)),(((((((((3,4),(48,49)),((91,110),(102,118))),(107,115)),(16,18)),(43,45)),((27,28),117)),((((5,(22,23)),(17,19)),((8,((10,((12,13),(24,(25,26)))),120)),9)),113)),11)),(2,50)),51);
 522: 3 -1791.936279 -2221.946557 (0,(((((((((1,80),(((12,13),(24,(25,26))),(((((((52,53),((61,(105,106)),(67,114))),(((((((((56,57),97),98),(62,(76,77))),75),66),74),(86,87)),72)),(69,70)),(((55,96),99),((94,95),(100,101)))),((((58,59),((60,(108,109)),(((81,83),(82,84)),90))),73),(((63,(68,(92,93))),((((71,89),(88,104)),103),((78,79),111))),85))),(64,65)))),((5,(22,23)),(((((14,15),((29,30),((34,35),(36,37)))),(31,32)),(20,21)),33))),((42,44),(46,119))),(38,((39,40),116))),((41,112),54)),(6,7)),(((((3,4),((48,49),(((91,110),(102,118)),(107,115)))),(16,18)),47),((((((8,9),(10,120)),(17,19)),11),113),(((27,28),(43,45)),117)))),(2,50)),51);
 523: 2 -2171.303711 -2224.602771 (0,((((((((((1,80),((((52,53),((61,(105,106)),(67,114))),(86,87)),(((((((55,96),99),((94,95),(100,101))),(64,65)),(((63,(68,(92,93))),((((71,89),(88,104)),103),((78,79),111))),85)),(((((56,57),(62,(76,77))),(97,98)),((66,75),74)),((((58,59),((60,(108,109)),(((81,83),(82,84)),90))),73),(69,70)))),72))),((((14,(15,(((20,33),21),(31,32)))),(29,30)),(((34,35),36),37)),(16,18))),((38,((39,116),40)),((42,44),(46,119)))),(6,7)),((41,112),54)),((3,4),(((((47,118),102),(91,110)),(107,115)),(48,49)))),((((((((5,(22,23)),((12,13),(24,(25,26)))),(17,19)),(10,120)),(8,9)),113),(((27,28),(43,45)),117)),11)),2),50),51);
 524: 1 -2138.572266 -2223.284461 (0,(((((((((1,80),(((12,13),(24,(25,26))),((((((((52,53),((61,(105,106)),(67,114))),(69,70)),((((((((56,57),(97,98)),75),((62,76),77)),66),74),(86,87)),72)),(((55,96),99),(((94,95),101),100))),(((58,59),((60,(108,109)),(((81,83),(82,84)),90))),73)),(((63,(68,(92,93))),((((71,89),(88,104)),103),((78,79),111))),85)),(64,65)))),((5,(22,23)),(((((14,(15,((29,30),((34,35),(36,37))))),(31,32)),20),21),33))),((42,44),(46,119))),(38,((39,116),40))),((6,7),((41,112),54))),((((3,4),((48,49),(((91,110),(102,118)),(107,115)))),(16,18)),47)),((((((8,9),(10,120)),(17,19)),113),(((27,28),117),(43,45))),11)),(2,50)),51);
 525: 1 -2327.06665 -2216.912484 (0,(((((((1,80),((6,7),(((52,53),((61,(105,106)),(67,114))),(((((((55,96),((94,95),(100,101))),99),((78,79),111)),((71,((88,104),89)),103)),((((((((((((56,57),97),98),66),(74,75)),76),(62,77)),(86,87)),(69,70)),(((58,59),((60,(108,109)),(((81,83),(82,84)),90))),73)),(63,(68,(92,93)))),(72,85))),(64,65))))),((((5,(22,23)),(((((8,9),((10,120),(24,(25,26)))),(17,19)),(12,13)),(((((14,15),((29,30),((34,35),(36,37)))),(31,32)),(20,21)),33))),(38,((39,40),116))),((42,44),(46,119)))),((41,112),54)),((((3,4),(48,49)),((((47,118),102),(91,110)),(107,115))),(16,18))),(11,((((27,28),(43,45)),117),113))),(2,50)),51);
 526: 3 -2040.125 -2213.726897 (0,((((((1,80),((6,7),(((52,53),((61,(105,106)),(67,114))),(((((55,96),99),(((94,95),101),100)),(64,65)),((((((((56,57),(97,98)),75),66),(62,(76,77))),74),(86,87)),(((((58,59),((60,(108,109)),(((81,83),(82,84)),90))),73),(69,70)),(((63,(68,(92,93))),((((71,89),(88,104)),103),((78,79),111))),(72,85)))))))),(((((3,4),((((47,118),102),(91,110)),(107,115))),(48,49)),(16,18)),((11,113),(((27,28),(43,45)),117)))),(((5,(22,23)),((((8,9),((10,120),(24,(25,26)))),(17,19)),(12,13))),(((((14,((29,30),((34,35),(36,37)))),15),(31,32)),(20,21)),33))),(((((38,(39,40)),116),(41,112)),((42,44),(46,119))),54)),(2,50)),51);
 527: 1 -1874.827148 -2216.32026 (0,(((((((1,80),((6,7),(((52,53),((61,(105,106)),(67,114))),((((((55,99),96),(((94,95),100),101)),(64,65)),(((((((((56,57),(62,((76,77),(86,87)))),97),98),75),66),74),((((58,59),((60,(108,109)),(((81,83),(82,84)),90))),73),(69,70))),(((63,(68,(92,93))),((((71,89),(88,104)),103),((78,79),111))),85))),72)))),((((3,4),(48,49)),((((47,118),102),(107,115)),(91,110))),(16,18))),(((((5,((((8,9),((10,120),((12,13),(24,(25,26))))),(17,19)),(22,23))),(((((14,15),((29,30),((34,35),(36,37)))),(31,32)),(20,21)),33)),(42,(44,(46,119)))),(38,((39,40),116))),((41,112),54))),((11,113),(((27,28),(43,45)),117))),2),50),51);
 528: 5 -2005.751953 -2212.186364 (0,(((((((1,80),((6,7),(((52,53),((61,(105,106)),(67,114))),(((((55,96),99),((94,95),(100,101))),(64,65)),(((((((56,57),(((66,75),74),(97,98))),62),(76,77)),(86,87)),72),(((((58,59),(((81,83),(82,84)),90)),(60,(73,(108,109)))),(69,70)),(((63,(68,(92,93))),((((71,(88,104)),89),103),((78,79),111))),85))))))),((((5,((((8,9),((10,120),((12,13),(24,(25,26))))),(17,19)),(22,23))),(((((14,15),((29,((34,35),(36,37))),30)),(31,32)),(20,21)),33)),((42,44),(46,119))),(38,((39,40),116)))),((41,112),54)),(((3,4),(((((47,118),102),(91,110)),(107,115)),(48,49))),(16,18))),(11,((((27,28),(43,45)),117),113))),(2,50)),51);
 529: 1 -2351.819824 -2214.902443 (0,(((((((1,80),((((((((((52,53),((61,(105,106)),(67,114))),72),((((((56,57),(((66,75),74),(97,98))),62),76),77),(86,87))),(((55,96),99),(((94,95),101),100))),(64,65)),(((((58,59),73),(((81,83),(82,84)),90)),(60,(108,109))),(69,70))),85),(63,(68,(92,93)))),((((71,89),(88,104)),103),((78,79),111)))),(6,7)),(((((5,(22,23)),((((8,9),((10,120),(24,(25,26)))),(17,19)),(12,13))),(((((14,15),((29,30),((34,35),(36,37)))),(31,32)),(20,21)),33)),((42,44),(46,119))),(38,((39,40),116)))),((41,112),54)),((((3,4),(((((47,118),102),(91,110)),(107,115)),(48,49))),(16,18)),(11,((((27,28),(43,45)),117),113)))),(2,50)),51);
 530: 5 -1930.228516 -2215.277133 (0,(((((((1,80),((6,7),(((52,53),((61,(105,106)),(67,114))),(((((55,99),96),((94,95),(100,101))),(64,65)),(((((((56,57),((((66,74),75),98),97)),62),76),77),(86,87)),(((((((58,59),73),(((81,83),(82,84)),90)),60),(108,109)),(69,70)),(((63,(68,(92,93))),(((71,(89,103)),(88,104)),((78,79),111))),(72,85)))))))),((((5,((((8,9),((10,120),((12,13),(24,(25,26))))),(17,19)),(22,23))),(((((14,15),((29,30),(((34,35),36),37))),(31,32)),(20,21)),33)),((42,44),(46,119))),(38,((39,40),116)))),((41,112),54)),(((3,4),(((((47,118),102),(91,110)),(107,115)),(48,49))),(16,18))),(11,((((27,28),117),(43,45)),113))),(2,50)),51);
 531: 1 -2243.294678 -2214.353857 (0,(((((((1,80),((6,7),((52,53),((((((55,96),99),(((94,95),100),101)),(64,65)),((63,(68,(92,93))),((((71,89),(88,104)),103),((78,79),111)))),(((((((((56,57),97),98),66),75),(((62,(86,87)),76),77)),74),((((58,(((60,(108,109)),90),((81,83),(82,84)))),59),73),(69,70))),((((61,(105,106)),(67,114)),85),72)))))),(((((5,((((8,((10,120),(24,(25,26)))),9),(17,19)),(12,13))),(22,23)),(((((((14,((29,30),((34,35),(36,37)))),15),31),32),20),21),33)),((42,44),(46,119))),(38,((39,40),116)))),((41,112),54)),((((3,4),(((((47,118),102),(91,110)),(107,115)),(48,49))),(16,18)),((11,113),((27,(28,(43,45))),117)))),50),2),51);
 532: 1 -2482.872803 -2216.327061 (0,(((((((1,80),((6,7),(((52,53),((61,(105,106)),(67,114))),((((((55,99),96),((94,95),(100,101))),(64,65)),((((71,89),(88,104)),103),((78,79),111))),(((((((56,57),((66,(74,75)),(97,98))),77),(62,76)),(86,87)),(((((58,59),((60,(108,109)),(((81,83),(82,84)),90))),73),(63,(68,(92,93)))),(69,70))),(72,85)))))),((((((5,(22,23)),(((8,9),((10,(24,(25,26))),120)),((12,13),(17,19)))),((((((14,15),((29,30),(((34,35),37),36))),(31,32)),20),21),33)),((42,44),(46,119))),(38,((39,40),116))),((41,112),54))),(((3,4),(((((47,118),102),(91,110)),(107,115)),(48,49))),(16,18))),((11,113),((27,(28,(43,45))),117))),2),50),51);
 533: 1 -2768.354248 -2210.322479 (0,((((((1,80),((6,7),((52,53),(((((55,96),99),(((94,95),100),101)),(64,65)),(((((((((56,57),(97,98)),(66,75)),74),(62,(76,77))),(86,87)),((((58,59),((60,(108,109)),(((81,83),(82,84)),90))),73),(69,70))),((((61,(105,106)),(67,114)),85),72)),((63,(68,(92,93))),((((71,89),(88,104)),103),((78,79),111)))))))),(((((5,((12,13),(17,19))),(((8,9),((10,120),(24,(25,26)))),(22,23))),(((((14,15),((29,30),(((34,35),37),36))),(31,32)),(20,21)),33)),((42,44),(46,119))),(38,((39,40),116)))),((41,112),54)),((((3,4),(((((47,118),102),(91,110)),(107,115)),(48,49))),(16,18)),(11,((((27,28),(43,45)),117),113)))),(2,50)),51);
 534: 1 -1681.701172 -2214.951201 (0,((((((((1,80),((6,7),(((52,53),((61,(105,106)),(67,114))),((((((((55,96),99),((94,95),(100,101))),(64,65)),((78,79),111)),((63,(68,(92,93))),(((71,89),(88,104)),103))),(72,85)),((((56,57),((((66,74),75),98),97)),(62,(76,77))),(((((58,73),59),(((81,83),(82,84)),90)),(60,(108,109))),((69,70),(86,87)))))))),((((5,(((((8,((10,120),(24,(25,26)))),9),(17,19)),(12,13)),(22,23))),(((((14,((29,30),((34,35),(36,37)))),15),(31,32)),(20,21)),33)),((42,44),(46,119))),(38,((39,40),116)))),((41,112),54)),(((3,4),(((((47,118),102),(91,110)),(107,115)),(48,49))),(16,18))),((11,113),(((27,28),(43,45)),117))),2),50),51);
 535: 1 -2147.220215 -2213.159665 (0,(((((1,80),((((((((5,((12,13),(17,19))),(22,23)),(8,(9,((10,120),(24,(25,26)))))),(((((14,15),((29,30),((34,35),(36,37)))),(31,32)),(20,21)),33)),(42,(44,(46,119)))),(38,((39,116),40))),((6,7),(((52,53),((61,(105,106)),(67,114))),(((((55,96),99),(((94,95),101),100)),(64,65)),((((((((56,57),(97,98)),(74,75)),66),(62,(76,77))),(86,87)),72),(((((58,59),((60,(108,109)),(((81,83),(82,84)),90))),73),(((63,(68,(92,93))),((((71,89),(88,104)),103),((78,79),111))),85)),(69,70))))))),((41,112),54))),(((((3,4),(48,49)),((((47,118),102),(107,115)),(91,110))),(16,18)),(11,(((27,(28,(43,45))),117),113)))),50),2),51);
 536: 5 -2046.379395 -2229.508741 (0,(((((((((1,80),(((12,13),(24,(25,26))),((((((((52,53),((61,(105,106)),(67,114))),(69,70)),(((((((56,57),(75,(97,98))),((62,76),77)),66),74),(86,87)),72)),(((55,96),99),(((94,95),101),100))),(((58,59),((60,(108,109)),(((81,83),(82,84)),90))),73)),(((63,(68,(92,93))),((((71,89),(88,104)),103),((78,79),111))),85)),(64,65)))),((5,(22,23)),(((((14,(15,((29,30),((34,35),(36,37))))),(31,32)),20),21),33))),((42,44),(46,119))),(38,((39,116),40))),((6,7),((41,112),54))),((((3,4),((48,49),(((91,110),(102,118)),(107,115)))),(16,18)),47)),((((((8,9),(10,120)),(17,19)),113),(((27,28),(43,45)),117)),11)),(2,50)),51);
 537: 2 -2298.530762 -2218.659833 (0,((((((1,80),((6,7),(((((((52,53),((61,(105,106)),(67,114))),(58,((59,73),((60,((69,70),(108,109))),(((81,83),(82,84)),90))))),(((63,(68,(92,93))),(((71,((88,104),89)),103),((78,79),111))),(72,85))),(((((56,57),(97,98)),((66,75),74)),(62,(76,77))),(86,87))),(((55,99),96),(((94,95),100),101))),(64,65)))),((((((5,((12,13),(17,19))),(22,23)),(((((14,15),(31,32)),((29,30),((34,35),(36,37)))),(20,21)),33)),((8,9),((10,120),(24,(25,26))))),((42,44),(46,119))),(38,((39,40),116)))),((41,112),54)),((((3,4),(((((47,118),102),(91,110)),(107,115)),(48,49))),(16,18)),(11,((((27,28),(43,45)),117),113)))),(2,50)),51);
 538: 6 -2074.915039 -2220.027575 (0,(((((((1,80),((6,7),(((52,53),((61,(105,106)),(67,114))),((((((55,99),96),(((94,95),100),101)),(64,65)),(((((((((56,57),(62,((76,77),(86,87)))),97),98),75),66),74),((((58,59),((60,(108,109)),(((81,83),(82,84)),90))),73),(69,70))),(((63,(68,(92,93))),((((71,89),(88,104)),103),((78,79),111))),85))),72)))),(((((5,((((8,9),((10,120),((12,13),(24,(25,26))))),(17,19)),(22,23))),(((((14,15),((29,30),((34,35),(36,37)))),(31,32)),(20,21)),33)),(42,(44,(46,119)))),(38,((39,40),116))),((41,112),54))),(((((3,4),(48,49)),((((47,118),102),(107,115)),(91,110))),16),18)),((11,113),(((27,28),(43,45)),117))),2),50),51);
 539: 1 -2425.839844 -2210.402221 (0,((((((1,80),((6,7),(((52,53),((61,(105,106)),(67,114))),(((((55,96),99),(((94,95),100),101)),(64,65)),(((((((((56,57),97),98),75),(66,74)),((62,76),77)),(86,87)),(((((58,59),(((81,83),(82,84)),90)),60),((73,108),109)),(69,70))),(((63,(68,(92,93))),((((71,89),(88,104)),103),((78,79),111))),(72,85))))))),((41,112),54)),((((5,(((((8,((10,120),(24,(25,26)))),9),(17,19)),(12,13)),(22,23))),((((((14,15),(31,32)),((29,30),((34,35),(36,37)))),21),20),33)),((42,44),(46,119))),(38,((39,116),40)))),(((((((((3,4),(48,49)),(((47,118),102),(91,110))),(107,115)),(16,18)),(43,45)),((27,28),117)),113),11)),(2,50)),51);
 540: 1 -1999.306396 -2221.268295 (0,((((((((((((1,80),((((((((52,53),((61,(105,106)),(67,114))),(((((((((56,57),97),98),75),(62,(76,77))),66),74),(86,87)),72)),(((((55,96),99),(((94,95),101),100)),(64,65)),((78,79),111))),(((((58,59),(((81,83),(82,84)),90)),(60,(108,109))),73),(69,70))),85),((71,((88,104),89)),103)),(63,(68,(92,93))))),(6,7)),((41,112),54)),((((((3,4),(48,49)),((91,110),(102,118))),(107,115)),(16,18)),((11,113),((27,28),(43,45))))),(47,117)),((5,(((((8,9),(10,120)),((12,13),(24,(25,26)))),(17,19)),(22,23))),(((((14,15),(31,32)),((29,30),((34,35),(36,37)))),(20,21)),33))),((42,44),(46,119))),38),(39,40)),116),(2,50)),51);
 541: 1 -2618.095215 -2215.78392 (0,((((((((1,80),((((((52,53),((61,(105,106)),(67,114))),((((((56,57),(97,98)),((66,75),74)),(62,(76,77))),(86,87)),72)),(69,70)),(((((58,59),(((60,(108,109)),90),((81,83),(82,84)))),73),((63,(((71,(88,104)),89),103)),(68,(92,93)))),85)),(((((55,96),99),((94,95),(100,101))),((78,79),111)),(64,65)))),(6,7)),((41,112),54)),(((((5,(((12,13),(17,19)),(22,23))),(((((14,15),(31,32)),(20,21)),((29,30),((34,35),(36,37)))),33)),117),((42,44),(46,119))),(38,((39,40),116)))),((((((3,4),(((47,118),102),(91,110))),(48,49)),(107,115)),((((8,9),((10,120),(24,(25,26)))),113),((27,28),(43,45)))),(16,18))),11),(2,50)),51);
 542: 1 -1975.94043 -2217.457055 (0,(((((((1,80),(((12,13),(24,(25,26))),((((((((52,53),((61,(105,106)),(67,114))),((((((((56,57),97),98),(66,75)),((62,76),77)),74),(86,87)),72)),(69,70)),(((58,59),((60,(108,109)),(((81,83),(82,84)),90))),73)),85),((63,(68,(92,93))),((((71,(88,104)),89),103),((78,79),111)))),((((55,96),99),(((94,95),100),101)),(64,65))))),(38,((39,40),116))),(((5,(22,23)),(((((14,15),((29,30),((34,35),(36,37)))),(31,32)),(20,21)),33)),((42,44),(46,119)))),((6,7),((41,112),54))),((((((3,4),(48,49)),(((91,110),(102,118)),(107,115))),(16,18)),47),((((((8,9),(10,120)),(17,19)),113),(((27,28),(43,45)),117)),11))),(2,50)),51);
 543: 3 -1803.235229 -2223.248735 (0,(((((((((1,80),(((12,13),(24,(25,26))),(((((((52,53),((61,(105,106)),(67,114))),(((((((((56,57),97),98),(62,(76,77))),75),66),74),(86,87)),72)),(69,70)),(((55,96),99),((94,95),(100,101)))),((((58,59),((60,(108,109)),(((81,83),(82,84)),90))),73),(((63,(68,(92,93))),((((71,89),(88,104)),103),((78,79),111))),85))),(64,65)))),((5,(22,23)),(((((14,15),((29,30),((34,35),(36,37)))),(31,32)),(20,21)),33))),((42,44),(46,119))),(38,((39,40),116))),((41,112),54)),(6,7)),(((((3,4),((48,49),(((91,110),(102,118)),(107,115)))),(16,18)),47),((((((8,9),(10,120)),(17,19)),113),11),(((27,28),117),(43,45))))),(2,50)),51);
 544: 3 -1985.436035 -2212.901504 (0,(((((((1,80),((6,7),(((52,53),((61,(105,106)),(67,114))),(((((((55,96),((94,95),(100,101))),99),((78,79),111)),((71,((88,104),89)),103)),((((((((((((56,57),97),98),66),(74,75)),76),(62,77)),(86,87)),(69,70)),(((58,59),((60,(108,109)),(((81,83),(82,84)),90))),73)),(63,(68,(92,93)))),(72,85))),(64,65))))),(((((5,(22,23)),((((8,9),((10,120),(24,(25,26)))),(17,19)),(12,13))),(((((14,15),((29,30),((34,35),(36,37)))),(31,32)),(20,21)),33)),((38,(39,40)),116)),((42,44),(46,119)))),((41,112),54)),((((3,4),(48,49)),((((47,118),102),(91,110)),(107,115))),(16,18))),(11,((((27,28),(43,45)),117),113))),(2,50)),51);
 545: 1 -1966.464844 -2229.00695 (0,(((((((((1,80),((((((52,53),((61,(105,106)),(67,114))),(((((((((56,57),(97,98)),75),74),66),62),(76,77)),(86,87)),72)),(((55,(((94,95),100),101)),(96,99)),((78,79),111))),((((((58,59),(((60,(108,109)),90),((81,83),(82,84)))),73),(69,70)),(63,(68,(85,(92,93))))),((71,89),((88,104),103)))),(64,65))),(6,7)),((((14,15),(((20,33),21),(31,32))),(29,30)),((34,35),(36,37)))),(((((((3,4),(48,49)),((91,110),(102,118))),(107,115)),(((8,(9,((10,120),((12,13),(24,(25,26)))))),113),((27,28),(43,45)))),47),(16,18))),((5,(22,23)),(17,19))),((11,(((42,44),119),46)),117)),(38,(((39,40),116),((41,112),54)))),(2,50)),51);
 546: 2 -2056.099121 -2223.132923 (0,((((((((((((1,80),((((((((52,53),((61,(105,106)),(67,114))),(((((((((56,57),97),98),75),(62,(76,77))),66),74),(86,87)),72)),(((((55,96),99),(((94,95),101),100)),(64,65)),((78,79),111))),(((((58,59),(((81,83),(82,84)),90)),(60,(108,109))),73),(69,70))),85),((71,((88,104),89)),103)),(63,(68,(92,93))))),(6,7)),((41,112),54)),((((((3,4),(48,49)),((91,110),(102,118))),(107,115)),((11,113),((27,28),(43,45)))),(16,18))),(47,117)),((5,(((((8,9),(10,120)),(17,19)),((12,13),(24,(25,26)))),(22,23))),(((((14,15),(31,32)),((29,30),((34,35),(36,37)))),(20,21)),33))),((42,44),(46,119))),38),(39,40)),116),(2,50)),51);
 547: 1 -2469.581055 -2229.355019 (0,(((((((1,80),(((((((((52,53),((61,(105,106)),(67,114))),(86,87)),72),(((((56,57),(62,(76,77))),(97,98)),(66,75)),74)),(((55,99),96),((94,95),(100,101)))),((((58,59),((60,(90,(108,109))),((81,83),(82,84)))),73),(69,70))),(((63,(68,(92,93))),(((71,(89,103)),(88,104)),((78,79),111))),85)),(64,65))),((((((3,4),(48,49)),((91,110),(102,((107,115),118)))),(47,117)),(16,18)),(((((5,(22,23)),((12,13),(17,19))),(((14,15),(31,32)),(20,21))),33),((29,30),((34,35),(36,37)))))),((38,((39,40),116)),((42,44),(46,119)))),((6,7),((41,112),54))),((((((8,(10,120)),(24,(25,26))),9),113),((27,28),(43,45))),11)),(2,50)),51);
 548: 1 -2247.67041 -2238.080967 (0,((((((((1,80),((6,7),(((52,53),((61,(105,106)),(67,114))),((((55,(96,99)),((94,95),(100,101))),((((((56,57),(((((62,(76,77)),75),(66,74)),98),97)),(86,87)),(72,85)),((((((58,73),59),(((81,83),(82,84)),90)),60),(108,109)),(69,70))),((63,(68,(92,93))),((((71,89),(88,104)),103),((78,79),111))))),(64,65))))),(((5,(22,23)),(((8,(9,((10,120),(24,(25,26))))),(17,19)),(12,13))),(((((((14,((29,30),(((34,35),37),36))),15),31),32),21),20),33))),(38,((39,40),116))),((42,44),(46,119))),((41,112),54)),((((3,(((16,18),((((47,118),102),(91,110)),((48,49),(107,115)))),(((27,28),(43,45)),117))),4),113),11)),(2,50)),51);
 549: 1 -1811.005127 -2213.322455 (0,(((((((1,80),((((((52,53),((61,(105,106)),(67,114))),72),((((((56,57),97),98),(66,(74,75))),(62,(76,77))),(86,87))),(((((58,((60,(108,109)),(((81,83),(82,84)),90))),59),73),(69,70)),(((63,(68,(92,93))),((((71,89),(88,104)),103),((78,79),111))),85))),((((55,99),96),((94,95),(100,101))),(64,65)))),(6,7)),((((((5,(22,23)),((12,13),(17,19))),(((((14,15),((29,30),((34,35),(36,37)))),(31,32)),(20,21)),33)),((8,((10,120),(24,(25,26)))),9)),((42,(46,119)),44)),((38,116),(39,40)))),((41,112),54)),((((((((3,4),(48,49)),((((47,102),118),(91,110)),(107,115))),(16,18)),((27,28),(43,45))),117),113),11)),(2,50)),51);
 550: 1 -2434.412109 -2216.83116 (0,((((((1,80),((6,7),(((52,53),((61,(105,106)),(67,114))),(((((55,96),99),((94,95),(100,101))),(((((((56,57),98),97),((66,75),74)),(62,(76,77))),(86,87)),(((((58,((60,(108,109)),(((81,83),(82,84)),90))),59),73),(69,70)),(((63,(68,(92,93))),((((71,89),(88,104)),103),((78,79),111))),(72,85))))),(64,65))))),(((((5,(22,23)),(((8,9),((10,120),(24,(25,26)))),((12,13),(17,19)))),((((((14,15),(31,32)),(29,30)),(20,21)),33),((34,35),(36,37)))),(38,((39,40),116))),((42,44),(46,119)))),((41,112),54)),((((3,4),(((((47,118),102),(91,110)),(107,115)),(48,49))),(16,18)),(11,((((27,28),(43,45)),117),113)))),(2,50)),51);
 551: 2 -2366.591797 -2224.548701 (0,((((((((1,80),((6,7),((((52,53),(((((((56,57),(62,(76,77))),(97,98)),(66,75)),74),(86,87)),72)),(((((58,59),73),(((81,83),(82,84)),90)),(60,(108,109))),(69,70))),(((((55,99),96),((94,95),(100,101))),(64,65)),(((63,(68,(92,93))),((((71,(88,104)),89),103),((78,79),111))),85))))),(16,18)),((5,(22,23)),(((((14,15),((29,30),((34,35),(36,37)))),(31,32)),(20,21)),33))),(((12,13),(24,(25,26))),((61,(105,106)),(67,114)))),((38,((39,40),116)),((41,112),54))),(((((((((((3,4),(48,49)),((91,110),102)),(47,118)),(107,115)),(43,45)),(27,28)),117),((((8,9),(10,120)),(17,19)),113)),((42,44),(46,119))),11)),(2,50)),51);
 552: 5 -2303.459473 -2211.062639 (0,((((((1,80),((6,7),(((52,53),((61,(105,106)),(67,114))),(((((55,99),96),(((94,95),100),101)),(64,65)),((((((((56,57),(97,98)),75),66),(62,(76,77))),74),(((((58,59),((60,(108,109)),(((81,83),(82,84)),90))),73),(69,70)),(86,87))),(((63,(68,(92,93))),((((71,89),(88,104)),103),((78,79),111))),(72,85))))))),(((((((5,((12,13),(17,19))),(22,23)),(8,(9,((10,(24,(25,26))),120)))),(((((14,15),((29,30),((34,35),(36,37)))),(31,32)),(20,21)),33)),(38,((39,40),116))),(42,(44,(46,119)))),((41,112),54))),((((3,4),(48,49)),((((47,118),102),(107,115)),(91,110))),(16,18))),(11,((((27,(43,45)),28),117),113))),(2,50)),51);
 553: 3 -1828.388428 -2220.196291 (0,(((((((((1,80),(((12,13),(24,(25,26))),((((((((52,53),(69,70)),((61,(105,106)),(67,114))),((((((((56,57),(97,98)),75),((62,76),77)),66),74),(86,87)),72)),(((55,96),99),(((94,95),101),100))),(((58,59),((60,(108,109)),(((81,83),(82,84)),90))),73)),(((63,(68,(92,93))),((((71,89),(88,104)),103),((78,79),111))),85)),(64,65)))),((5,(22,23)),(((((14,(15,((29,30),((34,35),(36,37))))),(31,32)),20),21),33))),((42,44),(46,119))),(38,((39,116),40))),((6,7),((41,112),54))),((((3,4),((48,49),(((91,110),(102,118)),(107,115)))),(16,18)),47)),((((((8,9),(10,120)),(17,19)),113),(((27,28),(43,45)),117)),11)),(2,50)),51);
 554: 1 -2041.666992 -2209.763636 (0,((((((1,80),((6,7),(((52,53),((61,(105,106)),(67,114))),(((((55,96),99),(((94,95),100),101)),(64,65)),(((((((((56,57),97),98),75),66),74),(62,(76,77))),(86,87)),(((((((58,59),73),((81,83),(82,84))),90),(60,(108,109))),(69,70)),(((63,(68,(92,93))),((((71,(88,104)),89),103),((78,79),111))),(72,85)))))))),(((((5,(22,23)),((((8,9),((10,120),(24,(25,26)))),(17,19)),(12,13))),(((((14,15),(31,32)),(20,21)),((29,30),((34,35),(36,37)))),33)),((42,44),(46,119))),(38,((39,40),116)))),((41,112),54)),((((3,4),(((((47,118),102),(91,110)),(107,115)),(48,49))),(16,18)),(11,((((27,28),(43,45)),117),113)))),(2,50)),51);
 555: 2 -1742.405518 -2212.657416 (0,((((((1,80),((6,7),(((52,53),((61,(105,106)),(67,114))),(((((55,99),96),(((94,95),101),100)),(64,65)),(((((((((56,57),(97,98)),(66,75)),74),(62,(76,77))),(86,87)),((((58,59),((60,(108,109)),(((81,83),(82,84)),90))),73),(69,70))),(72,85)),((63,(68,(92,93))),(((71,((88,104),89)),103),((78,79),111)))))))),(((((5,(22,23)),((((8,9),((10,120),(24,(25,26)))),(17,19)),(12,13))),((((((14,15),(31,32)),(29,30)),(20,21)),33),((34,35),(36,37)))),(38,((39,40),116))),((42,44),(46,119)))),((41,112),54)),((((3,4),(((((47,118),102),(91,110)),(107,115)),(48,49))),(16,18)),(11,((((27,28),(43,45)),117),113)))),(2,50)),51);
 556: 1 -2240.100586 -2216.030363 (0,((((((1,80),(((((((5,((12,13),(17,19))),(22,23)),((8,9),((10,120),(24,(25,26))))),(((((14,((29,30),(((34,35),37),36))),15),(31,32)),(20,21)),33)),(38,((39,40),116))),((42,44),(46,119))),((6,7),(((52,53),((61,(105,106)),(67,114))),(((((55,99),96),((94,95),(100,101))),(64,65)),(((((((((56,57),97),98),(66,(74,75))),((62,76),77)),(86,87)),72),((((58,((60,(108,109)),(((81,83),(82,84)),90))),59),73),(69,70))),(((63,(68,(92,93))),(((71,((88,104),89)),103),((78,79),111))),85))))))),((41,112),54)),(((3,4),(((((47,118),102),(91,110)),(107,115)),(48,49))),(16,18))),((11,113),(((27,28),117),(43,45)))),(2,50)),51);
 557: 2 -2118.876221 -2218.02043 (0,((((((1,80),((6,7),(((52,53),((61,(105,106)),(67,114))),(((((((55,96),99),(((94,95),100),101)),((78,79),111)),(((71,89),(88,104)),103)),(((((((((((56,57),(97,98)),66),75),74),((62,77),76)),(86,87)),(69,70)),(((58,((60,(108,109)),(((81,83),(82,84)),90))),59),73)),(63,(68,(92,93)))),(72,85))),(64,65))))),(((((5,(22,23)),((((8,9),((10,120),(24,(25,26)))),(17,19)),(12,13))),(((((14,15),(((29,30),(34,35)),(36,37))),(31,32)),(20,21)),33)),((42,44),(46,119))),(38,((39,40),116)))),((41,112),54)),((((((3,4),(48,49)),(((47,118),102),(91,110))),(107,115)),(16,18)),((11,113),(((27,(43,45)),28),117)))),(2,50)),51);
 558: 1 -2343.898682 -2223.369317 (0,((((((((1,80),((((((52,53),((61,(105,106)),(67,114))),(((((((56,57),(97,98)),74),(66,75)),(62,(76,77))),(86,87)),72)),(69,70)),((((58,59),((60,(108,109)),(((81,83),(82,84)),90))),73),(((63,((71,((88,104),89)),103)),(68,(92,93))),85))),(((((55,96),99),((94,95),(100,101))),((78,79),111)),(64,65)))),(6,7)),((41,112),54)),(((5,(((12,13),(17,19)),(22,23))),(((((((14,15),(31,32)),(20,21)),33),((29,30),((34,35),(36,37)))),((39,40),116)),38)),(((42,44),(46,119)),117))),11),(((((3,4),((((47,118),102),(91,110)),(107,115))),(48,49)),((((8,9),((10,120),(24,(25,26)))),113),((27,28),(43,45)))),(16,18))),(2,50)),51);
 559: 1 -2131.761963 -2221.636352 (0,((((((((((1,80),(((12,13),(24,(25,26))),(((((((52,53),((61,(105,106)),(67,114))),(((((((((56,57),97),98),(62,(76,77))),75),66),74),(86,87)),72)),(69,70)),(((55,99),96),((94,95),(100,101)))),((((58,59),((60,(108,109)),(((81,83),(82,84)),90))),73),(((63,(68,(92,93))),(((71,((88,104),89)),103),((78,79),111))),85))),(64,65)))),(5,(22,23))),(((((14,15),((29,30),(((34,35),36),37))),(31,32)),(20,21)),33)),(38,((39,40),116))),((42,(46,119)),44)),((41,112),54)),(6,7)),(((((3,4),((48,49),(((91,110),(102,118)),(107,115)))),(16,18)),47),((((((8,(10,120)),9),(17,19)),11),113),(((27,28),(43,45)),117)))),(2,50)),51);
 560: 5 -1853.035034 -2221.851367 (0,(((((((((1,80),((((52,53),(((((((56,57),(97,98)),(66,75)),(62,(76,77))),74),(86,87)),72)),(((((((58,59),(((81,83),(82,84)),90)),60),(108,109)),73),(69,70)),((((61,(105,106)),(67,114)),85),((63,(68,(92,93))),(((71,(89,103)),(88,104)),((78,79),111)))))),((((55,96),99),(((94,95),100),101)),(64,65)))),11),((((((5,(22,23)),((((8,9),((10,120),(24,(25,26)))),(17,19)),(12,13))),((((14,15),((29,30),((34,35),(36,37)))),(31,32)),(20,21))),33),(38,((39,40),116))),((42,44),(46,119)))),(6,7)),((41,112),54)),(((((3,4),(48,49)),((((47,118),102),(91,110)),(107,115))),(16,18)),(((27,28),(43,45)),117))),113),(2,50)),51);
 561: 1 -1896.073608 -2216.739305 (0,(((((((1,80),((6,7),(((52,53),((61,(105,106)),(67,114))),((((((55,99),96),((94,95),(100,101))),(64,65)),((((71,89),(88,104)),103),((78,79),111))),(((((((((56,57),97),98),(66,75)),74),(62,(76,77))),(((((58,59),((60,(108,109)),(((81,83),(82,84)),90))),73),(63,(68,(92,93)))),(69,70))),(86,87)),(72,85)))))),((((((5,(22,23)),((((8,9),((10,120),(24,(25,26)))),(17,19)),(12,13))),((((((14,15),((29,30),((34,35),(36,37)))),(31,32)),20),21),33)),((42,44),(46,119))),(38,((39,40),116))),((41,112),54))),(((3,4),(((((47,118),102),(91,110)),(107,115)),(48,49))),(16,18))),((11,113),((27,(28,(43,45))),117))),2),50),51);
 562: 1 -2118.810547 -2212.59581 (0,((((((1,80),((6,7),(((52,53),((61,(105,106)),(67,114))),(((((55,96),99),(((94,95),100),101)),(64,65)),(((((((((56,57),97),98),75),(66,74)),((62,76),77)),(86,87)),(((((58,59),(((81,83),(82,84)),90)),60),((73,108),109)),(69,70))),((63,(68,(92,93))),(((((71,89),(88,104)),103),((78,79),111)),(72,85)))))))),((41,112),54)),((((5,(((((8,((10,120),(24,(25,26)))),9),(17,19)),(12,13)),(22,23))),((((((14,15),((29,30),((34,35),(36,37)))),(31,32)),21),20),33)),((42,44),(46,119))),(38,((39,116),40)))),(((((((((3,4),(48,49)),(((47,118),102),(91,110))),(107,115)),(16,18)),(43,45)),((27,28),117)),113),11)),(2,50)),51);
 563: 2 -2439.394775 -2210.676754 (0,((((((1,80),((6,7),(((52,53),((61,(105,106)),(67,114))),(((((55,96),99),(((94,95),100),101)),(64,65)),(((((((((56,57),97),98),75),(66,74)),((62,76),77)),(86,87)),(((((58,59),(((81,83),(82,84)),90)),60),((73,108),109)),(69,70))),((((63,(68,(92,93))),((((71,89),(88,104)),103),((78,79),111))),85),72)))))),(((((5,(22,23)),((((8,((10,120),(24,(25,26)))),9),(17,19)),(12,13))),((((((14,15),((29,30),((34,35),(36,37)))),(31,32)),21),20),33)),(42,(44,(46,119)))),(38,((39,40),116)))),((41,112),54)),(((((((((3,4),(48,49)),(((47,118),102),(91,110))),(107,115)),(16,18)),(43,45)),((27,28),117)),113),11)),(2,50)),51);
 564: 1 -2119.357666 -2216.876227 (0,((((((((1,80),(((12,13),(24,(25,26))),(((((((52,53),((61,(105,106)),(67,114))),((((((((56,57),97),98),(66,75)),((62,76),77)),74),(86,87)),72)),((((58,59),((60,(108,109)),(((81,83),(82,84)),90))),73),(69,70))),85),((63,(68,(92,93))),((((71,(88,104)),89),103),((78,79),111)))),((((55,96),99),(((94,95),100),101)),(64,65))))),38),((39,40),116)),(((5,(22,23)),(((((14,15),((29,30),((34,35),(36,37)))),(31,32)),(20,21)),33)),((42,44),(46,119)))),((6,7),((41,112),54))),((((((3,4),(48,49)),(((91,110),(102,118)),(107,115))),(16,18)),47),((((((8,9),(10,120)),(17,19)),113),(((27,28),(43,45)),117)),11))),(2,50)),51);
 565: 2 -2409.969727 -2212.234493 (0,(((((((((1,80),((6,7),(((52,53),((61,(105,106)),(67,114))),(((((55,99),96),(((94,95),100),101)),(64,65)),(((((((((56,57),97),98),(66,75)),74),(62,(76,77))),(86,87)),((((((58,59),((81,83),(82,84))),90),(60,(108,109))),73),(69,70))),(((63,(68,(92,93))),((((71,(88,104)),89),103),((78,79),111))),(72,85))))))),11),(((((5,(22,23)),((((8,9),((10,120),(24,(25,26)))),(17,19)),(12,13))),(((((14,((29,30),((34,35),(36,37)))),15),(31,32)),(20,21)),33)),(38,((39,40),116))),(42,(44,(46,119))))),((41,112),54)),((((3,4),(((((47,118),102),(107,115)),(91,110)),(48,49))),(16,18)),(((27,(43,45)),28),117))),113),2),50),51);
 566: 1 -2446.67334 -2216.779209 (0,((((((((1,80),((6,7),(((52,53),((61,(105,106)),(67,114))),((((55,(96,99)),(((94,95),100),101)),(64,65)),(((((((56,57),((((66,74),75),97),98)),62),77),76),(86,87)),(((((58,59),((60,(90,(108,109))),((81,83),(82,84)))),73),(69,70)),(((63,(68,(92,93))),(((71,((88,104),89)),103),((78,79),111))),(72,85)))))))),((((5,(22,23)),((((8,9),((10,120),(24,(25,26)))),(17,19)),(12,13))),(((((((14,15),((29,30),((34,35),(36,37)))),32),31),21),20),33)),((42,44),(46,119)))),((((38,(39,40)),116),(41,112)),54)),((((3,4),(48,49)),((((47,118),(107,115)),102),(91,110))),(16,18))),((11,113),((27,(28,(43,45))),117))),2),50),51);
 567: 1 -2111.842529 -2221.219744 (0,(((((((((((1,80),(((12,13),(24,(25,26))),((((((52,53),((61,(105,106)),(67,114))),(((((((56,57),(97,98)),((62,76),77)),(66,75)),74),(86,87)),72)),(((55,96),99),((94,95),(100,101)))),((((58,(59,(((60,(108,109)),90),((81,83),(82,84))))),73),(69,70)),(((63,(68,(92,93))),((((71,89),(88,104)),103),((78,79),111))),85))),(64,65)))),((((14,15),((29,30),(((34,35),36),37))),(31,32)),((20,21),33))),(5,(22,23))),(38,(39,(40,116)))),(42,(44,(46,119)))),((41,112),54)),(6,7)),((((3,4),((48,49),((91,110),((102,118),(107,115))))),(16,18)),47)),((((((8,9),(10,120)),(17,19)),113),(((27,28),(43,45)),117)),11)),(2,50)),51);
 568: 1 -2075.376465 -2218.95 (0,(((((((((1,80),(((12,13),(24,(25,26))),(((((((52,53),((61,(105,106)),(67,114))),(((((((((56,57),97),98),(62,(76,77))),75),66),74),(86,87)),72)),(69,70)),(((55,96),99),((94,95),(100,101)))),((((58,59),((60,(108,109)),(((81,83),(82,84)),90))),73),(((63,(68,(92,93))),((((71,89),(88,104)),103),((78,79),111))),85))),(64,65)))),((5,(22,23)),(((((14,15),((29,30),((34,35),(36,37)))),(31,32)),(20,21)),33))),((42,44),(46,119))),(38,((39,40),116))),((41,112),54)),(6,7)),((((((3,4),((48,49),(((91,110),(102,118)),(107,115)))),(16,18)),47),(((27,28),(43,45)),117)),(((((8,9),(10,120)),(17,19)),113),11))),(2,50)),51);
 569: 1 -2766.139648 -2209.898811 (0,((((((1,80),((6,7),(((52,53),((61,(105,106)),(67,114))),(((((55,96),99),(((94,95),100),101)),(64,65)),(((((((((56,57),97),98),75),(66,74)),((62,76),77)),(86,87)),((((((58,59),((81,83),(82,84))),90),60),((73,108),109)),(69,70))),(((63,(68,(92,93))),((((71,89),(88,104)),103),((78,79),111))),(72,85))))))),((41,112),54)),((((5,(((((8,((10,120),(24,(25,26)))),9),(17,19)),(12,13)),(22,23))),((((((14,15),((29,30),((34,35),(36,37)))),(31,32)),21),20),33)),((42,44),(46,119))),(38,((39,116),40)))),(((((((((3,4),(48,49)),(((47,118),102),(91,110))),(107,115)),(16,18)),(43,45)),((27,28),117)),113),11)),(2,50)),51);
 570: 2 -1981.414551 -2216.627718 (0,((((((1,80),((6,7),((((((52,53),((61,(105,106)),(67,114))),72),((((56,57),(((((62,76),77),(66,74)),75),(97,98))),(86,87)),((((58,59),(((60,(108,109)),90),((81,83),(82,84)))),73),(69,70)))),(((63,(68,(92,93))),((((71,89),(88,104)),103),((78,79),111))),85)),((((55,99),96),((94,95),(100,101))),(64,65))))),((((((5,((12,13),(17,19))),(22,23)),((8,9),((10,120),(24,(25,26))))),((((((14,15),((29,30),((34,35),(36,37)))),31),32),(20,21)),33)),(38,((39,40),116))),((42,44),(46,119)))),((41,112),54)),((((((((((3,4),(48,49)),(((47,118),102),(91,110))),(107,115)),(16,18)),(43,45)),(27,28)),117),113),11)),(2,50)),51);
 571: 2 -2079.277832 -2213.19257 (0,(((((((1,80),((6,7),(((52,53),((61,(105,106)),(67,114))),(((((55,99),96),(((94,95),101),100)),(64,65)),((((((56,57),(97,98)),((66,75),74)),((62,(76,77)),(86,87))),((((58,59),((60,(108,109)),(((81,83),(82,84)),90))),73),(69,70))),(((63,(68,(92,93))),(((71,((88,104),89)),103),((78,79),111))),(72,85))))))),((((5,(22,23)),(((((14,15),((29,30),((34,35),(36,37)))),(31,32)),(20,21)),33)),(38,((39,40),116))),((((((8,9),((10,120),(24,(25,26)))),((12,13),(17,19))),46),119),(42,44)))),((41,112),54)),(((3,4),(((((47,118),102),(107,115)),(91,110)),(48,49))),(16,18))),(11,((((27,28),(43,45)),117),113))),(2,50)),51);
 572: 2 -2036.223267 -2233.997796 (0,(((((((((((((1,80),(((12,13),(24,(25,26))),((((((((52,53),((61,(105,106)),(67,114))),72),(((55,99),96),(((94,95),101),100))),((((((((((56,57),97),98),75),74),66),62),76),77),(86,87))),((((((58,59),(((81,83),(82,84)),90)),60),(108,109)),73),(69,70))),(((63,(68,(92,93))),((((71,(88,104)),89),103),((78,79),111))),85)),(64,65)))),(6,7)),((((14,15),(((20,21),33),(31,32))),(29,30)),(((34,35),36),37))),(((((((3,4),((91,110),(102,118))),(48,49)),(107,115)),((27,28),(43,45))),(16,18)),47)),(((5,(22,23)),((((8,(10,120)),9),113),(17,19))),117)),((41,112),54)),11),((42,44),(46,119))),38),(39,40)),116),(2,50)),51);
 573: 3 -2602.797119 -2224.959141 (0,(((((((((1,80),(((12,13),(24,(25,26))),((((((((52,53),((61,(105,106)),(67,114))),(69,70)),((((((((56,57),(97,98)),75),((62,76),77)),66),74),(86,87)),72)),((((55,96),99),100),((94,95),101))),(((58,59),((60,(108,109)),(((81,83),(82,84)),90))),73)),(((63,(68,(92,93))),((((71,89),(88,104)),103),((78,79),111))),85)),(64,65)))),((5,(22,23)),(((((14,(15,((29,30),((34,35),(36,37))))),(31,32)),20),21),33))),((42,44),(46,119))),(38,((39,116),40))),((6,7),((41,112),54))),((((3,4),((48,49),(((91,110),(102,118)),(107,115)))),(16,18)),47)),((((((8,9),(10,120)),(17,19)),113),(((27,28),(43,45)),117)),11)),(2,50)),51);
 574: 2 -2186.383301 -2214.505544 (0,(((((1,80),((6,7),(((52,53),((61,(105,106)),(67,114))),(((((55,96),99),(((94,95),100),101)),(64,65)),((((((((((56,57),97),98),75),(66,74)),(62,(76,77))),(86,87)),72),(69,70)),((((58,59),(((60,(108,109)),90),((81,83),(82,84)))),73),(((63,(68,(92,93))),(((71,((88,104),89)),103),((78,79),111))),85))))))),(((((((5,(22,23)),((12,13),(17,19))),(((((14,15),((29,30),((34,35),(36,37)))),(31,32)),(20,21)),33)),(((8,9),(10,120)),(24,(25,26)))),(42,(44,(46,119)))),(38,((39,40),116))),((41,112),54))),((((((3,4),(48,49)),((((47,118),102),(91,110)),(107,115))),(16,18)),(((27,28),(43,45)),117)),(11,113))),(2,50)),51);
 575: 1 -1870.141357 -2215.344135 (0,((((((1,80),((6,7),(((52,53),((61,(105,106)),(67,114))),(((((55,96),99),((94,95),(100,101))),((((((((56,57),(97,98)),(66,75)),((62,76),77)),74),((((58,59),((60,(108,109)),(((81,83),(82,84)),90))),73),(69,70))),(((63,(68,(92,93))),((((71,89),(88,104)),103),((78,79),111))),(72,85))),(64,65))),(86,87))))),(((((5,(22,23)),((((8,9),((10,120),(24,(25,26)))),(17,19)),(12,13))),(((((14,15),((29,30),((34,35),(36,37)))),(31,32)),(20,21)),33)),(38,((39,40),116))),((42,44),(46,119)))),((41,112),54)),((((3,4),(((((47,118),102),(91,110)),(107,115)),(48,49))),(16,18)),(11,((((27,28),(43,45)),117),113)))),(2,50)),51);
 576: 1 -2063.62207 -2218.632247 (0,(((((1,80),((6,7),(((52,53),((61,(105,106)),(67,114))),(((((55,96),99),(((94,95),100),101)),(64,65)),((((((((((56,57),97),98),75),(66,74)),(62,(76,77))),(86,87)),72),(69,70)),((((58,59),((60,(108,109)),(((81,83),(82,84)),90))),73),(((63,(68,(92,93))),(((71,((88,104),89)),103),((78,79),111))),85))))))),(((((((5,(22,23)),((12,13),(17,19))),(((((14,15),((29,30),((34,35),(36,37)))),(31,32)),(20,21)),33)),(((8,9),(10,120)),(24,(25,26)))),(42,(44,(46,119)))),(38,((39,40),116))),((41,112),54))),((((((3,4),(48,49)),((((47,118),102),(91,110)),(107,115))),(16,18)),(((27,28),117),(43,45))),(11,113))),(2,50)),51);
 577: 4 -2299.497559 -2217.6723 (0,((((((1,80),((6,7),(((52,53),((61,(105,106)),(67,114))),(((((55,96),99),(94,(95,(100,101)))),(64,65)),((((((((56,57),(97,98)),((66,75),74)),(62,(76,77))),(86,87)),(72,85)),(((((58,59),73),(((81,83),(82,84)),90)),(60,(108,109))),(69,70))),(((63,((78,79),111)),(((71,89),(88,104)),103)),(68,(92,93)))))))),(((((5,(22,23)),(((8,(9,((10,120),(24,(25,26))))),(17,19)),(12,13))),(((((14,15),((29,30),((34,35),(36,37)))),(31,32)),(20,21)),33)),(38,((39,40),116))),(42,(44,(46,119))))),((41,112),54)),(((((((3,4),(48,49)),((((47,118),102),(91,110)),(107,115))),(16,18)),(((27,28),(43,45)),117)),113),11)),(2,50)),51);
 578: 2 -2020.583008 -2222.914964 (0,((((((((1,80),((6,7),((52,53),((((55,(96,99)),(((94,95),100),101)),(((((((((56,57),(97,98)),(66,(74,75))),(62,(76,77))),(86,87)),(((58,59),((60,(108,109)),(((81,83),(82,84)),90))),73)),((((61,(105,106)),(67,114)),85),72)),(69,70)),((63,(68,(92,93))),((((71,(88,104)),89),103),((78,79),111))))),(64,65))))),(((((3,4),(((((47,118),102),(91,110)),(107,115)),(48,49))),(16,18)),((11,113),(((27,28),(43,45)),117))),((41,112),54))),(38,((39,40),116))),(((5,(22,23)),((12,13),(17,19))),(((((14,15),((29,30),((34,35),(36,37)))),(31,32)),(20,21)),33))),(((8,9),(10,120)),(24,(25,26)))),((42,44),(46,119))),(2,50)),51);
 579: 1 -2435.375977 -2209.898811 (0,((((((1,80),((6,7),(((52,53),((61,(105,106)),(67,114))),(((((55,96),99),(((94,95),100),101)),(64,65)),(((((((((56,57),97),98),75),(66,74)),((62,76),77)),(86,87)),((((((58,59),((81,83),(82,84))),90),60),((73,108),109)),(69,70))),(((63,(68,(92,93))),((((71,89),(88,104)),103),((78,79),111))),(72,85))))))),((41,112),54)),((((5,(((((8,((10,120),(24,(25,26)))),9),(17,19)),(12,13)),(22,23))),((((((14,15),((29,30),((34,35),(36,37)))),(31,32)),21),20),33)),((42,44),(46,119))),(38,((39,116),40)))),(((((((((3,4),(48,49)),(((47,118),102),(91,110))),(107,115)),(16,18)),(43,45)),((27,28),117)),113),11)),(2,50)),51);
 580: 2 -1887.950439 -2221.673314 (0,((((((((1,80),(((((((((52,53),((61,(105,106)),(67,114))),(((((((56,57),((((66,74),75),97),98)),62),76),77),(86,87)),72)),(69,70)),((58,(59,((60,(108,109)),(((81,83),(82,84)),90)))),73)),85),((63,(68,(92,93))),(((71,89),(88,104)),103))),((((55,(((94,95),100),101)),99),96),((78,79),111))),(64,65))),11),((((((5,((12,13),(17,19))),(22,23)),((8,9),((10,120),(24,(25,26))))),((((((14,15),((29,30),(((34,35),36),37))),(31,32)),20),21),33)),(38,((39,116),40))),((42,(46,119)),44))),((6,7),((41,112),54))),((((((((3,4),((91,110),(102,118))),(48,49)),(107,115)),((43,45),113)),(16,18)),47),((27,28),117))),50),2),51);
 581: 1 -1847.168457 -2223.921364 (0,((((((((1,80),(((12,13),(24,(25,26))),((((((((52,53),((61,(105,106)),(67,114))),(69,70)),((((((((56,57),(97,98)),75),((62,76),77)),66),74),(86,87)),72)),(((55,96),99),(((94,95),101),100))),(((58,59),(((60,(108,109)),90),((81,83),(82,84)))),73)),(((63,(68,(92,93))),((((71,89),(88,104)),103),((78,79),111))),85)),(64,65)))),((5,(22,23)),(((((14,(15,((29,30),((34,35),(36,37))))),(31,32)),20),21),33))),((42,44),(46,119))),(38,((39,116),40))),((6,7),((41,112),54))),(((((3,4),((48,49),(((91,110),(102,118)),(107,115)))),(16,18)),47),((((((8,9),(10,120)),113),(17,19)),11),(((27,28),(43,45)),117)))),(2,50)),51);
 582: 1 -2203.074951 -2217.580042 (0,((((((1,80),((6,7),(((52,53),((61,(105,106)),(67,114))),(((((55,99),96),(((94,95),101),100)),(64,65)),(((((((((56,57),(97,98)),(66,75)),74),62),(76,77)),(86,87)),((((58,59),(((60,(108,109)),90),((81,83),(82,84)))),73),(69,70))),(((63,(68,(92,93))),((((71,(88,104)),89),103),((78,79),111))),(72,85))))))),(((((5,(22,23)),(((8,9),((12,13),(17,19))),((10,120),(24,(25,26))))),(((((14,15),(31,32)),(29,30)),(20,21)),(33,(((34,35),37),36)))),((42,44),(46,119))),(38,((39,40),116)))),((41,112),54)),((((3,4),(((((47,118),102),(91,110)),(107,115)),(48,49))),(16,18)),(11,((((27,28),(43,45)),117),113)))),(2,50)),51);
 583: 1 -1990.435059 -2221.812065 (0,(((((((1,80),((6,7),(((52,53),(((61,(105,106)),114),67)),(((((55,99),96),(((94,95),101),100)),(64,65)),(((((((((56,57),97),98),75),66),74),(62,(76,77))),(86,87)),(((((58,((60,(108,109)),(((81,83),(82,84)),90))),59),73),(69,70)),(((63,(68,(92,93))),(((71,((88,104),89)),103),((78,79),111))),(72,85)))))))),((((((5,(22,23)),((((8,9),(10,120)),(17,19)),((12,13),(24,(25,26))))),((((((14,15),(29,30)),(31,32)),(20,21)),33),((34,35),(36,37)))),(38,((39,40),116))),((42,44),(46,119))),((41,112),54))),(((3,4),(((((47,118),102),(91,110)),(107,115)),(48,49))),(16,18))),(11,((((27,28),(43,45)),117),113))),2),50),51);
 584: 1 -1995.234741 -2223.369317 (0,((((((((1,80),((((((52,53),((61,(105,106)),(67,114))),(((((((56,57),(97,98)),74),(66,75)),(62,(76,77))),(86,87)),72)),(69,70)),((((58,59),((60,(108,109)),(((81,83),(82,84)),90))),73),(((63,((71,((88,104),89)),103)),(68,(92,93))),85))),(((((55,96),99),((94,95),(100,101))),((78,79),111)),(64,65)))),(6,7)),((41,112),54)),(((5,(((12,13),(17,19)),(22,23))),(((((((14,15),(31,32)),(20,21)),33),((29,30),((34,35),(36,37)))),((39,40),116)),38)),(((42,44),(46,119)),117))),11),(((((3,4),((((47,118),102),(91,110)),(107,115))),(48,49)),((((8,9),((10,120),(24,(25,26)))),113),((27,28),(43,45)))),(16,18))),(2,50)),51);
 585: 2 -1834.673584 -2220.216628 (0,(((((((((1,80),(((12,13),(24,(25,26))),(((((((52,53),((61,(105,106)),(67,114))),(((((((((56,57),97),98),(62,(76,77))),75),66),74),(86,87)),72)),(69,70)),(((55,96),99),((94,95),(100,101)))),((((58,59),((60,(108,109)),(((81,83),(82,84)),90))),73),(((63,(68,(92,93))),((((71,89),(88,104)),103),((78,79),111))),85))),(64,65)))),((5,(22,23)),((((14,15),((29,30),((34,35),(36,37)))),(31,32)),((20,21),33)))),((42,44),(46,119))),(38,((39,40),116))),((41,112),54)),(6,7)),(((((3,4),((48,49),(((91,110),(102,118)),(107,115)))),(16,18)),47),((((((8,9),(10,120)),(17,19)),113),11),(((27,28),(43,45)),117)))),(2,50)),51);
 586: 1 -2139.255127 -2218.860168 (0,((((((1,80),((6,7),(((52,53),((61,(105,106)),(67,114))),(((((55,96),99),((94,95),(100,101))),(64,65)),(((((((56,57),(97,98)),(66,75)),74),(62,(76,77))),(72,(86,87))),(((((58,59),((60,(108,109)),(((81,83),(82,84)),90))),73),(69,70)),((((63,((78,79),111)),(((71,89),(88,104)),103)),(68,(92,93))),85))))))),((((((5,((12,13),(17,19))),(22,23)),((8,((10,120),(24,(25,26)))),9)),(((((14,15),((29,30),((34,35),(36,37)))),(31,32)),(20,21)),33)),(38,((39,40),116))),((42,44),(46,119)))),((41,112),54)),(((((((3,4),(48,49)),(((47,118),102),(91,110))),(107,115)),((27,28),(43,45))),(16,18)),((11,117),113))),(2,50)),51);
 587: 4 -1928.384766 -2214.818425 (0,((((((1,80),((6,7),((((52,53),((61,(105,106)),(67,114))),(((((((((56,57),97),98),75),66),74),(62,(76,77))),(86,87)),(((((58,59),((60,(108,109)),(((81,83),(82,84)),90))),73),(69,70)),(((63,(68,(92,93))),((((71,89),(88,104)),103),((78,79),111))),(72,85))))),((((55,96),99),((94,95),(100,101))),(64,65))))),(((((5,(22,23)),((((8,9),(10,120)),(17,19)),((12,13),(24,(25,26))))),((((((14,15),(29,30)),(31,32)),(20,21)),33),((34,35),(36,37)))),((42,44),(46,119))),(38,((39,40),116)))),((41,112),54)),((((3,4),(((((47,118),102),(91,110)),(107,115)),(48,49))),(16,18)),(11,((((27,28),(43,45)),117),113)))),(2,50)),51);
 588: 2 -2247.755615 -2214.346771 (0,((((((1,80),((6,7),(((52,53),((61,(105,106)),(67,114))),(((((55,99),96),((94,95),(100,101))),(64,65)),(((((((((56,57),97),98),((66,74),75)),(62,(76,77))),(86,87)),(72,85)),((((58,59),(((60,(108,109)),90),((81,83),(82,84)))),73),(69,70))),((63,(68,(92,93))),((((71,89),(88,104)),103),((78,79),111)))))))),((41,112),54)),((38,((39,40),116)),((42,44),(46,119)))),((((((((((3,4),(48,49)),(((47,118),102),(91,110))),(107,115)),(16,18)),((27,28),(43,45))),113),11),117),((((5,((12,13),(17,19))),(22,23)),(((((14,15),((29,30),((34,35),(36,37)))),(31,32)),(20,21)),33)),((8,((10,120),(24,(25,26)))),9)))),(2,50)),51);
 589: 2 -1872.308716 -2213.235475 (0,(((((((1,80),((6,7),(((52,53),((61,(105,106)),(67,114))),(((((55,96),99),((94,95),(100,101))),(64,65)),((((((((((56,57),97),98),75),74),66),((62,76),77)),(86,87)),((((58,59),((60,(108,109)),(((81,83),(82,84)),90))),73),(69,70))),(((63,(68,(92,93))),((((71,89),(88,104)),103),((78,79),111))),(72,85))))))),(((((3,4),(48,49)),((((47,118),102),(91,110)),(107,115))),(16,18)),((11,113),(((27,28),(43,45)),117)))),(((5,(22,23)),(((8,9),((10,120),(24,(25,26)))),((12,13),(17,19)))),(((((14,15),((29,30),((34,35),(36,37)))),(31,32)),(20,21)),33))),((((38,(39,40)),116),(41,112)),(42,(44,(46,119))))),54),(2,50)),51);
 590: 1 -2166.010498 -2221.636352 (0,((((((((((1,80),(((12,13),(24,(25,26))),(((((((52,53),((61,(105,106)),(67,114))),(((((((((56,57),97),98),(62,(76,77))),75),66),74),(86,87)),72)),(69,70)),(((55,99),96),((94,95),(100,101)))),((((58,59),((60,(108,109)),(((81,83),(82,84)),90))),73),(((63,(68,(92,93))),(((71,((88,104),89)),103),((78,79),111))),85))),(64,65)))),(5,(22,23))),(((((14,15),((29,30),(((34,35),36),37))),(31,32)),(20,21)),33)),(38,((39,40),116))),((42,(46,119)),44)),((41,112),54)),(6,7)),(((((3,4),((48,49),(((91,110),(102,118)),(107,115)))),(16,18)),47),((((((8,(10,120)),9),(17,19)),11),113),(((27,28),(43,45)),117)))),(2,50)),51);
 591: 2 -2352.93335 -2219.893589 (0,((((((((1,80),(((12,13),(24,(25,26))),(((((((52,53),((61,(105,106)),(67,114))),((((((((56,57),97),98),(66,75)),(62,(76,77))),74),(86,87)),72)),(((55,99),96),(((94,95),100),101))),(((58,59),((60,(108,109)),(((81,83),(82,84)),90))),((69,70),73))),(((63,(68,(92,93))),((((71,(88,104)),89),103),((78,79),111))),85)),(64,65)))),((5,(22,23)),((((((14,((29,30),((34,35),(36,37)))),15),(31,32)),21),20),33))),((42,44),(46,119))),(38,((39,40),116))),((6,7),((41,112),54))),(((((3,4),((48,49),(((91,110),(102,118)),(107,115)))),(16,18)),47),((((((8,(10,120)),9),(17,19)),113),11),(((27,(43,45)),28),117)))),(2,50)),51);
 592: 4 -2315.267822 -2219.641281 (0,(((((((((1,80),(((12,13),(24,(25,26))),(((((((52,53),((61,(105,106)),(67,114))),(((((((((56,57),97),98),(62,(76,77))),75),66),74),(86,87)),72)),(69,70)),(((55,96),99),((94,95),(100,101)))),((((58,59),((60,(108,109)),(((81,83),(82,84)),90))),73),(((63,(68,(92,93))),85),((((71,89),(88,104)),103),((78,79),111))))),(64,65)))),((5,(22,23)),(((((14,15),((29,30),((34,35),(36,37)))),(31,32)),(20,21)),33))),((42,44),(46,119))),(38,((39,40),116))),((41,112),54)),(6,7)),(((((3,4),((48,49),(((91,110),(102,118)),(107,115)))),(16,18)),47),((((((8,9),(10,120)),(17,19)),113),11),(((27,28),(43,45)),117)))),(2,50)),51);
 593: 1 -2011.481689 -2208.867185 (0,(((((((1,80),((6,7),(((52,53),((61,(105,106)),(67,114))),(((((55,99),96),(((94,95),101),100)),(64,65)),(((((((56,57),(97,98)),((66,75),74)),(62,(76,77))),(86,87)),((((58,59),((60,(108,109)),(((81,83),(82,84)),90))),73),(69,70))),(((63,(68,(92,93))),(((71,((88,104),89)),103),((78,79),111))),(72,85))))))),((((5,(22,23)),(((((14,15),((29,30),((34,35),(36,37)))),(31,32)),(20,21)),33)),(38,((39,40),116))),((((((8,9),((10,120),(24,(25,26)))),((12,13),(17,19))),46),119),(42,44)))),((41,112),54)),((3,4),((16,18),(((((47,118),102),(107,115)),(91,110)),(48,49))))),(11,((((27,28),(43,45)),117),113))),(2,50)),51);
 594: 2 -2531.389648 -2229.0584 (0,(((((((1,80),((6,(((52,53),((61,(105,106)),(67,114))),(((((55,99),96),(((94,95),101),100)),(64,65)),(((((((((56,57),97),98),75),66),74),(62,(76,77))),(86,87)),(((((58,((60,(108,109)),(((81,83),(82,84)),90))),59),73),(69,70)),(((63,(68,(92,93))),(((71,((88,104),89)),103),((78,79),111))),(72,85))))))),7)),((((((5,(22,23)),((((8,9),(10,120)),(17,19)),((12,13),(24,(25,26))))),((((((14,15),(29,30)),(31,32)),(20,21)),33),((34,35),(36,37)))),(38,((39,40),116))),((42,44),(46,119))),((41,112),54))),(((3,4),(((((47,118),102),(91,110)),(107,115)),(48,49))),(16,18))),(11,((((27,28),(43,45)),117),113))),2),50),51);
 595: 2 -2174.225586 -2208.615737 (0,((((((1,80),((6,7),(((52,53),((61,(105,106)),(67,114))),((((55,(96,99)),((94,95),(100,101))),(64,65)),(((((((((56,57),(97,98)),(66,75)),74),(62,(76,77))),(86,87)),((((58,59),((60,(108,109)),(((81,83),(82,84)),90))),73),(69,70))),(72,85)),((63,(68,(92,93))),((((71,89),(88,104)),103),((78,79),111)))))))),(((((5,(22,23)),((((8,9),((10,120),(24,(25,26)))),(17,19)),(12,13))),(((((14,15),((29,30),((34,35),(36,37)))),(31,32)),(20,21)),33)),((42,44),(46,119))),(38,((39,40),116)))),((41,112),54)),(((((((((3,4),(48,49)),(((47,118),102),(91,110))),(107,115)),(16,18)),((27,28),(43,45))),113),117),11)),(2,50)),51);
 596: 2 -2190.276123 -2217.080799 (0,((((((1,80),((6,7),(((52,53),((61,(105,106)),(67,114))),((((((((55,96),99),(((94,95),100),101)),(78,79)),111),(((71,89),(88,104)),103)),(((((((((((56,57),(97,98)),66),75),74),((62,77),76)),(86,87)),(69,70)),(((58,((60,(108,109)),(((81,83),(82,84)),90))),59),73)),(63,(68,(92,93)))),(72,85))),(64,65))))),(((((5,(22,23)),((((8,9),((10,120),(24,(25,26)))),(17,19)),(12,13))),(((((14,15),((29,30),((34,35),(36,37)))),(31,32)),(20,21)),33)),((42,44),(46,119))),(38,((39,40),116)))),((41,112),54)),((((((3,4),(48,49)),(((47,118),102),(91,110))),(107,115)),(16,18)),((11,113),(((27,(43,45)),28),117)))),(2,50)),51);
 597: 1 -2216.479248 -2223.284461 (0,(((((((((1,80),(((12,13),(24,(25,26))),((((((((52,53),((61,(105,106)),(67,114))),(69,70)),((((((((56,57),(97,98)),75),((62,76),77)),66),74),(86,87)),72)),(((55,96),99),(((94,95),101),100))),(((58,59),((60,(108,109)),(((81,83),(82,84)),90))),73)),(((63,(68,(92,93))),((((71,89),(88,104)),103),((78,79),111))),85)),(64,65)))),((5,(22,23)),(((((14,(15,((29,30),((34,35),(36,37))))),(31,32)),20),21),33))),((42,44),(46,119))),(38,((39,116),40))),((6,7),((41,112),54))),((((3,4),((48,49),(((91,110),(102,118)),(107,115)))),(16,18)),47)),((((((8,9),(10,120)),(17,19)),113),(((27,28),117),(43,45))),11)),(2,50)),51);
 598: 1 -1608.428467 -2232.634233 (0,((((((((((((1,80),((((((((52,53),((61,(105,106)),(67,114))),((((56,57),(97,98)),((((62,77),76),75),66)),(74,(86,87)))),72),(((55,96),99),((94,95),(100,101)))),(((63,(68,(92,93))),((71,(((88,104),103),89)),((78,79),111))),85)),((((58,59),73),((60,((90,109),108)),((81,83),(82,84)))),(69,70))),(64,65))),((12,13),(24,(25,26)))),(((((((14,15),32),31),21),((29,30),(((34,35),37),36))),20),33)),(5,(22,23))),(38,(39,(40,116)))),(42,(44,(46,119)))),(6,7)),((41,112),54)),((((((8,9),(10,120)),(17,19)),113),(((27,28),(43,45)),117)),11)),((((3,4),((48,49),(((91,110),((107,115),118)),102))),(16,18)),47)),(2,50)),51);
 599: 3 -2108.47583 -2225.552965 (0,(((((((((((((1,80),((((((((52,53),((61,(105,106)),(67,114))),((((((((56,57),(97,98)),((62,76),77)),75),66),74),(86,87)),72)),(((((55,99),96),((94,95),(100,101))),(64,65)),((78,79),111))),((((((58,59),(((81,83),(82,84)),90)),(108,109)),60),73),(69,70))),85),(63,(68,(92,93)))),(((71,89),(88,104)),103))),(6,7)),(((((3,4),((91,110),(102,118))),(48,49)),(107,115)),(16,18))),((11,113),((27,28),(43,45)))),((41,112),54)),(47,117)),((5,(((((8,(10,120)),9),(17,19)),((12,13),(24,(25,26)))),(22,23))),(((((14,15),(31,32)),((29,30),((34,35),(36,37)))),(20,21)),33))),((42,44),(46,119))),38),(39,40)),116),(2,50)),51);
 600: 1 -1974.971191 -2221.746963 (0,((((((((1,80),(((12,13),(24,(25,26))),(((((((52,53),((61,(105,106)),(67,114))),((((((((56,57),97),98),(66,75)),(62,(76,77))),74),(86,87)),72)),(((55,99),96),(((94,95),100),101))),((((58,59),((60,(108,109)),(((81,83),(82,84)),90))),73),(69,70))),(((63,(68,(92,93))),((((71,(88,104)),89),103),((78,79),111))),85)),(64,65)))),((5,(22,23)),((((((14,((29,30),((34,35),(36,37)))),15),(31,32)),21),20),33))),((42,44),(46,119))),(38,((39,40),116))),((6,7),((41,112),54))),(((((3,4),((48,49),(((91,110),(102,118)),(107,115)))),(16,18)),47),((((((8,(10,120)),9),(17,19)),11),113),(((27,(43,45)),28),117)))),(2,50)),51);
 601: 1 -2136.411133 -2214.679837 (0,((((((1,80),((6,7),(((52,53),((61,(105,106)),(67,114))),((((((55,96),99),((94,95),(100,101))),(64,65)),((((((((56,57),97),98),(66,75)),74),((62,(76,77)),(86,87))),(72,85)),((((58,59),((60,(108,109)),(((81,83),(82,84)),90))),73),(69,70)))),((63,(68,(92,93))),((((71,89),(88,104)),103),((78,79),111))))))),(((((5,(22,23)),((12,13),(17,19))),(((((14,15),((29,30),((34,35),(36,37)))),(31,32)),(20,21)),33)),(38,((39,40),116))),((42,44),(46,119)))),((41,112),54)),(((((((((3,4),(48,49)),(((47,118),102),(91,110))),(107,115)),(16,18)),((27,28),(43,45))),113),11),(((8,9),((10,120),(24,(25,26)))),117))),(2,50)),51);
 602: 3 -2126.026123 -2215.367831 (0,((((((1,80),((6,7),(((52,53),((61,(105,106)),(67,114))),(((((((55,96),99),((94,95),(100,101))),(64,65)),(((63,(68,(92,93))),((((71,89),(88,104)),103),((78,79),111))),85)),((((((56,57),((62,(86,87)),(76,77))),(97,98)),(66,75)),74),((((58,59),((60,(108,109)),(((81,83),(82,84)),90))),73),(69,70)))),72)))),((((5,((((8,9),((10,120),((12,13),(24,(25,26))))),(17,19)),(22,23))),(((((14,15),((29,30),((34,35),(36,37)))),(31,32)),(20,21)),33)),(38,((39,40),116))),((42,44),(46,119)))),((41,112),54)),(((3,4),((16,18),(((((47,118),102),(91,110)),(107,115)),(48,49)))),(11,((((27,28),(43,45)),117),113)))),(2,50)),51);
 603: 1 -2279.392578 -2212.845433 (0,(((((((1,80),((6,7),(((52,53),((61,(105,106)),(67,114))),(((((55,96),99),((94,95),(100,101))),(64,65)),((((((((56,57),97),98),66),(74,75)),((62,76),77)),(86,87)),(((((58,59),(((60,(108,109)),90),((81,83),(82,84)))),73),(69,70)),((((63,((78,79),111)),(((71,89),(88,104)),103)),(68,(92,93))),(72,85)))))))),((((5,(((((8,9),((10,120),(24,(25,26)))),(17,19)),(12,13)),(22,23))),(((((14,15),((29,30),((34,35),(36,37)))),(31,32)),(20,21)),33)),(38,((39,40),116))),((42,44),(46,119)))),((41,112),54)),((3,4),((16,18),(((((47,118),102),(107,115)),(91,110)),(48,49))))),((11,113),(((27,28),(43,45)),117))),(2,50)),51);
 604: 2 -2113.96582 -2209.898811 (0,((((((1,80),((6,7),(((52,53),((61,(105,106)),(67,114))),(((((55,96),99),(((94,95),100),101)),(64,65)),(((((((((56,57),97),98),75),(66,74)),((62,76),77)),(86,87)),((((((58,59),((81,83),(82,84))),90),60),((73,108),109)),(69,70))),(((63,(68,(92,93))),((((71,89),(88,104)),103),((78,79),111))),(72,85))))))),((41,112),54)),((((5,(((((8,((10,120),(24,(25,26)))),9),(17,19)),(12,13)),(22,23))),((((((14,15),((29,30),((34,35),(36,37)))),(31,32)),21),20),33)),((42,44),(46,119))),(38,((39,116),40)))),(((((((((3,4),(48,49)),(((47,118),102),(91,110))),(107,115)),(16,18)),(43,45)),((27,28),117)),113),11)),(2,50)),51);
 605: 2 -1916.062622 -2234.032042 (0,((((((((((((1,80),(((12,13),(24,(25,26))),(((((((((52,53),((61,(105,106)),(67,114))),72),(((55,99),96),(((94,95),100),101))),((((((((((56,57),97),98),75),74),66),76),77),62),(86,87))),(69,70)),(((((58,59),(((81,83),(82,84)),90)),60),(108,109)),73)),(((63,(68,(92,93))),(((71,((88,104),89)),103),((78,79),111))),85)),(64,65)))),(6,7)),((((14,15),(((20,21),33),(31,32))),(29,30)),(((34,35),36),37))),((((((((3,4),(48,49)),((91,110),(102,118))),(107,115)),((27,28),(43,45))),47),(16,18)),(((5,(22,23)),((((8,(10,120)),9),113),(17,19))),117))),((41,112),54)),11),((42,44),(46,119))),38),(39,40)),116),(2,50)),51);
 606: 1 -2301.161133 -2213.203075 (0,((((((1,80),((6,7),(((52,53),((61,(105,106)),(67,114))),((((((55,96),99),((94,95),(100,101))),(64,65)),(((((((((56,57),97),98),(66,75)),74),(62,(76,77))),(86,87)),(72,85)),((((58,59),((60,(108,109)),(((81,83),(82,84)),90))),73),(69,70)))),((63,(68,(92,93))),((((71,89),(88,104)),103),((78,79),111))))))),(((((5,(22,23)),((12,13),(17,19))),(38,((39,40),116))),(((((14,15),((29,30),((34,35),(36,37)))),(31,32)),(20,21)),33)),((42,44),(46,119)))),((41,112),54)),(((((((((3,4),(48,49)),(((47,118),102),(91,110))),(107,115)),(16,18)),((27,28),(43,45))),113),11),(((8,9),((10,120),(24,(25,26)))),117))),(2,50)),51);
 607: 2 -2033.025757 -2219.67251 (0,(((((((1,80),((((((52,53),((61,(105,106)),(67,114))),((((((56,57),(97,98)),((66,75),74)),(62,(76,77))),(86,87)),72)),(69,70)),(((((58,59),((60,(108,109)),(((81,83),(82,84)),90))),73),((63,(((71,(88,104)),89),103)),(68,(92,93)))),85)),(((((55,96),99),((94,95),(100,101))),((78,79),111)),(64,65)))),(6,7)),((41,112),54)),((((((5,(22,23)),((12,13),(17,19))),(((((((14,15),(31,32)),20),21),(29,30)),((34,35),(36,37))),33)),117),((42,(46,119)),44)),(38,((39,40),116)))),(((((((3,4),(((47,118),102),(91,110))),(48,49)),(107,115)),((((8,9),((10,120),(24,(25,26)))),113),((27,28),(43,45)))),(16,18)),11)),(2,50)),51);
 608: 2 -1799.350342 -2213.062753 (0,((((((((1,80),((6,7),((52,53),(((((55,96),99),((94,95),(100,101))),(64,65)),((((((((56,57),97),98),((66,75),74)),((62,76),77)),(86,87)),((((58,59),((60,(108,109)),(((81,83),(82,84)),90))),73),(69,70))),(((((61,(105,106)),(67,114)),85),72),((63,(68,(92,93))),(((71,((88,104),89)),103),((78,79),111))))))))),(((((((5,((12,13),(17,19))),(22,23)),((8,((10,(24,(25,26))),120)),9)),((((((14,((29,30),((34,35),(36,37)))),15),(31,32)),20),21),33)),(38,((39,116),40))),((42,(46,119)),44)),((41,112),54))),(((3,4),(48,49)),((((47,118),102),(91,110)),(107,115)))),(16,18)),((11,113),(((27,28),(43,45)),117))),2),50),51);
 609: 1 -2194.05127 -2214.369776 (0,(((((1,80),((6,7),(((52,53),((61,(105,106)),(67,114))),(((((55,96),99),((94,95),(100,101))),(64,65)),((((((((56,57),97),98),(66,75)),74),(62,(76,77))),(86,87)),((((((58,(59,73)),(((81,83),(82,84)),90)),60),(108,109)),(69,70)),(((63,(68,(92,93))),((((71,89),(88,104)),103),((78,79),111))),(72,85)))))))),(((((5,(22,23)),(((((14,((29,30),(((34,35),37),36))),15),(31,32)),(20,21)),33)),(((((((8,((10,120),(24,(25,26)))),9),((12,13),(17,19))),46),119),44),42)),(38,((39,40),116))),((41,112),54))),((((3,4),(((((47,118),102),(91,110)),(107,115)),(48,49))),(16,18)),(11,((((27,28),117),(43,45)),113)))),(2,50)),51);
 610: 2 -1697.542847 -2232.493827 (0,(((((((((1,80),(((12,13),(24,(25,26))),(((((((((52,53),((61,(105,106)),(67,114))),(69,70)),((((((((56,57),(97,98)),75),((62,76),77)),66),74),(86,87)),72)),(((94,95),101),100)),((55,96),99)),(((58,59),((60,(108,109)),(((81,83),(82,84)),90))),73)),(((63,(68,(92,93))),((((71,89),(88,104)),103),((78,79),111))),85)),(64,65)))),((5,(22,23)),(((((14,(15,((29,30),((34,35),(36,37))))),(31,32)),20),21),33))),((42,44),(46,119))),(38,((39,116),40))),((6,7),((41,112),54))),((((3,4),((48,49),(((91,110),(102,118)),(107,115)))),(16,18)),47)),((((((8,9),(10,120)),(17,19)),113),(((27,28),(43,45)),117)),11)),(2,50)),51);
 611: 2 -2453.072266 -2223.968268 (0,((((((((((((1,80),((((((((52,53),((61,(105,106)),(67,114))),(((((((((56,57),97),98),75),(62,(76,77))),66),74),(86,87)),72)),(((((55,96),99),(((94,95),100),101)),(64,65)),((78,79),111))),((((((((58,59),((81,83),(82,84))),60),90),108),109),73),(69,70))),85),(((71,103),89),(88,104))),(63,(68,(92,93))))),(6,7)),((41,112),54)),((((((3,4),(48,49)),((91,110),(102,118))),(107,115)),(16,18)),((11,113),((27,28),(43,45))))),(47,117)),((5,(((((8,9),(10,120)),((12,13),(24,(25,26)))),(17,19)),(22,23))),(((((14,15),(31,32)),((29,30),((34,35),(36,37)))),(20,21)),33))),((42,(46,119)),44)),38),(39,40)),116),(2,50)),51);
 612: 8 -2043.45874 -2227.701977 (0,(((((((((((((1,80),((((((((52,53),((61,(105,106)),(67,114))),((((((((56,57),(97,98)),((62,76),77)),75),66),74),(86,87)),72)),(((((55,99),96),((94,95),(100,101))),(64,65)),((78,79),111))),(((((((58,59),((81,83),(82,84))),90),60),(108,109)),73),(69,70))),85),(63,(68,(92,93)))),((71,103),((88,104),89)))),(6,7)),((((((3,4),((91,110),(102,118))),(48,49)),(107,115)),(16,18)),((11,113),((27,28),(43,45))))),(41,112)),54),(47,117)),((5,(((((8,(10,120)),9),(17,19)),((12,13),(24,(25,26)))),(22,23))),(((((14,15),(31,32)),((29,30),((34,35),(36,37)))),(20,21)),33))),((42,44),(46,119))),38),(39,40)),116),(2,50)),51);
 613: 2 -2396.341797 -2213.725261 (0,((((((1,80),((6,7),(((52,53),((61,(105,106)),(67,114))),(((((55,96),99),((94,95),(100,101))),(64,65)),((((((((((56,57),(97,98)),75),74),66),((62,77),76)),(86,87)),((((58,59),((60,(108,109)),(((81,83),(82,84)),90))),73),(69,70))),(72,85)),((63,(68,(92,93))),((((71,89),(88,104)),103),((78,79),111)))))))),(((((5,(22,23)),((((8,9),(10,120)),(17,19)),((12,13),(24,(25,26))))),((((((14,15),(29,30)),(31,32)),(20,21)),33),((34,35),(36,37)))),((42,44),(46,119))),(38,((39,40),116)))),((41,112),54)),((((3,4),(((((47,118),102),(91,110)),(107,115)),(48,49))),(16,18)),(11,((((27,28),(43,45)),117),113)))),(2,50)),51);
 614: 1 -2144.842285 -2224.871862 (0,((((((((((((1,80),(((((((((52,53),((61,(105,106)),(67,114))),((((((((56,57),(97,98)),((62,76),77)),75),66),74),(86,87)),72)),(((((55,99),96),((94,95),(100,101))),(64,65)),((78,79),111))),((((((58,59),(((81,83),(82,84)),90)),(108,109)),60),73),(69,70))),85),(68,(92,93))),63),(((71,89),(88,104)),103))),(6,7)),((((((3,4),((91,110),(102,118))),(48,49)),(107,115)),(16,18)),((11,113),((27,28),(43,45))))),((41,112),54)),(47,117)),((5,(((((8,(10,120)),9),(17,19)),((12,13),(24,(25,26)))),(22,23))),(((((14,15),(31,32)),((29,30),((34,35),(36,37)))),(20,21)),33))),((42,44),(46,119))),38),(39,40)),116),(2,50)),51);
 615: 1 -2322.498047 -2210.953513 (0,((((((1,80),((6,7),(((52,53),((61,(105,106)),(67,114))),(((((55,96),99),((94,95),(100,101))),(64,65)),((((((((56,57),97),98),(66,75)),74),((62,77),76)),(86,87)),(((((58,59),((60,(108,109)),(((81,83),(82,84)),90))),73),(69,70)),(((63,(68,(92,93))),((((71,89),(88,104)),103),((78,79),111))),(72,85)))))))),((((5,(22,23)),(((((14,((29,30),((34,35),(36,37)))),15),(31,32)),(20,21)),33)),((((((8,9),((10,120),(24,(25,26)))),((12,13),(17,19))),46),119),(42,44))),(38,((39,40),116)))),((41,112),54)),(((((3,4),(48,49)),((((47,118),(91,110)),102),(107,115))),(16,18)),(11,((((27,28),(43,45)),117),113)))),(2,50)),51);
 616: 1 -2299.60791 -2229.946945 (0,(((((((((1,80),(((12,13),(24,(25,26))),(((((((52,53),((61,(105,106)),(67,114))),(((((((56,57),97),98),((62,(76,77)),(66,75))),74),(86,87)),72)),(((55,99),96),(((94,95),100),101))),((((58,59),((60,(90,(108,109))),((81,83),(82,84)))),73),(69,70))),(((63,(68,(92,93))),(((71,89),((88,104),103)),((78,79),111))),85)),(64,65)))),((5,(22,23)),(((((((14,15),(31,32)),(29,30)),((34,35),(36,37))),21),20),33))),((42,44),(46,119))),(38,((39,40),116))),((6,7),((41,112),54))),(((((3,4),(48,49)),((91,110),(102,((107,115),118)))),((16,18),47)),((((((8,(10,120)),9),(17,19)),113),11),(((27,(43,45)),28),117)))),2),50),51);
 617: 3 -2110.929443 -2216.578325 (0,(((((((((1,80),((42,44),(46,119))),(38,((39,40),116))),(((((5,((12,13),(17,19))),(22,23)),((((14,15),((29,30),((34,35),(36,37)))),(31,32)),(20,21))),33),(8,(9,((10,(24,(25,26))),120))))),((6,7),(((52,53),((61,(105,106)),(67,114))),(((((55,96),99),(((94,95),100),101)),(64,65)),((((((((56,57),(97,98)),((66,74),75)),62),(76,77)),(86,87)),((((58,59),((60,(108,109)),(((81,83),(82,84)),90))),73),(69,70))),(((63,(68,(92,93))),((((71,103),89),(88,104)),((78,79),111))),(72,85))))))),((41,112),54)),((((3,4),(((((47,118),102),(91,110)),(107,115)),(48,49))),(16,18)),(11,((((27,28),(43,45)),117),113)))),2),50),51);
 618: 6 -2178.046143 -2220.79302 (0,((((((((1,80),(((((((52,53),((61,(105,106)),(67,114))),((((((((56,57),(97,98)),((62,76),77)),66),75),74),(86,87)),72)),(((55,96),99),((94,95),(100,101)))),(((((58,59),(((81,83),(82,84)),90)),(60,(108,109))),73),(69,70))),(((63,(68,(92,93))),(((71,((88,104),89)),103),((78,79),111))),85)),(64,65))),(6,7)),(((14,(15,(((20,21),33),(31,32)))),(29,30)),((34,35),(36,37)))),((41,112),54)),((((5,(22,23)),((((8,9),(10,120)),(17,19)),((12,13),(24,(25,26))))),(38,((39,40),116))),(((42,44),(46,119)),117))),(((((3,4),((48,49),(((91,110),(102,118)),(107,115)))),(16,18)),47),(11,(((27,28),(43,45)),113)))),(2,50)),51);
 619: 6 -2281.614014 -2219.637517 (0,(((((((1,80),((((((((52,53),((61,(105,106)),(67,114))),((((((56,57),((((66,74),75),97),98)),62),(76,77)),(86,87)),72)),(69,70)),(((58,59),((60,(108,109)),(((81,83),(82,84)),90))),73)),85),((((55,(96,99)),(((94,95),100),101)),(64,65)),((78,79),111))),((63,(68,(92,93))),(((71,89),(88,104)),103)))),11),((((((5,((12,13),(17,19))),(22,23)),((8,((10,120),(24,(25,26)))),9)),(((((14,15),((29,30),((34,35),(36,37)))),(31,32)),(20,21)),33)),(38,((39,40),116))),((42,(46,119)),44))),((6,7),((41,112),54))),((((((((3,4),(48,49)),((91,110),(102,118))),(107,115)),((43,45),113)),(16,18)),47),((27,28),117))),(2,50)),51);
 620: 2 -2352.487793 -2208.867185 (0,(((((((1,80),((6,7),(((52,53),((61,(105,106)),(67,114))),(((((55,99),96),(((94,95),101),100)),(64,65)),(((((((56,57),(97,98)),((66,75),74)),(62,(76,77))),(86,87)),((((58,59),((60,(108,109)),(((81,83),(82,84)),90))),73),(69,70))),(((63,(68,(92,93))),(((71,((88,104),89)),103),((78,79),111))),(72,85))))))),((((5,(22,23)),(((((14,15),((29,30),((34,35),(36,37)))),(31,32)),(20,21)),33)),(38,((39,40),116))),((((((8,9),((10,120),(24,(25,26)))),((12,13),(17,19))),46),119),(42,44)))),((41,112),54)),((3,4),((16,18),(((((47,118),102),(107,115)),(91,110)),(48,49))))),(11,((((27,28),(43,45)),117),113))),(2,50)),51);
 621: 2 -2514.735107 -2210.155056 (0,(((((((1,80),((6,7),((52,53),((((55,(96,99)),((94,95),(100,101))),(64,65)),((((((((((56,57),(97,98)),75),66),74),(62,(76,77))),(86,87)),((((61,(105,106)),(67,114)),85),72)),((((58,(((60,(108,109)),90),((81,83),(82,84)))),59),73),(69,70))),((63,(68,(92,93))),((((71,89),(88,104)),103),((78,79),111)))))))),((((((5,(22,23)),((12,13),(17,19))),(((((14,15),((29,30),((34,35),(36,37)))),(31,32)),(20,21)),33)),((8,9),((10,120),(24,(25,26))))),((42,44),(46,119))),(38,((39,40),116)))),((41,112),54)),(((3,4),(((((47,118),102),(91,110)),(107,115)),(48,49))),(16,18))),(11,((((27,28),(43,45)),117),113))),(2,50)),51);
 622: 1 -2476.572998 -2214.679837 (0,((((((1,80),((6,7),(((52,53),((61,(105,106)),(67,114))),((((((55,96),99),((94,95),(100,101))),(64,65)),((((((((56,57),97),98),(66,75)),74),((62,(76,77)),(86,87))),(72,85)),((((58,59),((60,(108,109)),(((81,83),(82,84)),90))),73),(69,70)))),((63,(68,(92,93))),((((71,89),(88,104)),103),((78,79),111))))))),(((((5,(22,23)),((12,13),(17,19))),(((((14,15),((29,30),((34,35),(36,37)))),(31,32)),(20,21)),33)),(38,((39,40),116))),((42,44),(46,119)))),((41,112),54)),(((((((((3,4),(48,49)),(((47,118),102),(91,110))),(107,115)),(16,18)),((27,28),(43,45))),113),11),(((8,9),((10,120),(24,(25,26)))),117))),(2,50)),51);
 623: 2 -1879.281616 -2226.241026 (0,((((((1,80),((6,7),(((52,53),((61,(105,106)),(67,114))),(((((55,99),96),((94,95),(100,101))),(64,65)),(((((((((56,57),97),98),((66,74),75)),(62,(76,77))),(86,87)),(72,85)),((((58,59),((60,(108,109)),(((81,83),(82,84)),90))),73),(69,70))),((63,(68,(92,93))),((((71,89),(88,104)),103),((78,79),111)))))))),((41,112),54)),((38,((39,40),116)),((42,44),(46,119)))),((((((((((3,4),(48,49)),(((47,118),102),(91,110))),(107,115)),(16,18)),((27,28),(43,45))),113),11),117),(((((5,((12,13),(17,19))),(22,23)),(((((14,15),((29,30),((34,35),(36,37)))),(31,32)),(20,21)),33)),(8,((10,120),(24,(25,26))))),9))),(2,50)),51);
 624: 1 -1934.851807 -2231.420707 (0,(((((((((1,80),(((((52,53),(((((((56,57),(62,(76,77))),(97,98)),(66,75)),74),(86,87)),72)),(((((58,73),59),(((81,83),(82,84)),90)),(60,(108,109))),(69,70))),((((55,99),96),((94,95),(100,101))),(64,65))),(((63,(68,(92,93))),(((71,((88,104),89)),103),((78,79),111))),85))),(6,7)),(16,18)),((5,(22,23)),((((14,((29,30),((34,35),(36,37)))),(31,32)),15),((20,21),33)))),(((12,13),(24,(25,26))),((61,(105,106)),(67,114)))),(38,((39,40),(((41,112),54),116)))),((((((((((((3,4),(48,49)),((91,110),102)),(107,115)),118),47),(43,45)),(27,28)),117),(((8,(9,(17,19))),(10,120)),113)),11),((42,44),(46,119)))),(2,50)),51);
 625: 1 -2149.020752 -2220.658472 (0,(((((1,80),((6,7),(((52,53),((61,(105,106)),(67,114))),((((((((55,99),96),100),101),(94,95)),(64,65)),((((((((56,57),(97,98)),66),75),74),(62,(76,77))),(((58,(59,((60,(108,109)),(((81,83),(82,84)),90)))),73),(69,70))),(((63,(68,(92,93))),(((71,((88,104),89)),103),((78,79),111))),(72,85)))),(86,87))))),(((((((5,(22,23)),((((8,((10,120),(24,(25,26)))),9),(17,19)),(12,13))),(((((14,15),(31,32)),20),21),33)),((29,30),((34,35),(36,37)))),(38,((39,116),40))),((42,44),(46,119))),((41,112),54))),(((((3,4),(48,49)),((((47,118),102),(91,110)),(107,115))),(16,18)),(11,((((27,28),(43,45)),117),113)))),(2,50)),51);
 626: 1 -2045.279419 -2228.613401 (0,((((((((((1,80),((((((52,53),((61,(105,106)),(67,114))),(((((((((56,57),(97,98)),75),74),66),62),(76,77)),(86,87)),72)),(((55,(((94,95),100),101)),(96,99)),((78,79),111))),((((((58,59),((60,(108,109)),(((81,83),(82,84)),90))),73),(69,70)),(63,(68,(85,(92,93))))),((71,89),((88,104),103)))),(64,65))),(6,7)),((((14,15),(((20,33),21),(31,32))),(29,30)),((34,35),(36,37)))),(((((((3,4),(48,49)),((91,110),(102,118))),(107,115)),(((8,(9,((10,120),((12,13),(24,(25,26)))))),113),((27,28),(43,45)))),47),(16,18))),((5,(22,23)),(17,19))),117),(11,(((42,44),119),46))),(38,(((39,40),116),((41,112),54)))),(2,50)),51);
 627: 4 -2244.736328 -2215.272555 (0,((((((((1,80),((6,7),(((52,53),((61,(105,106)),(67,114))),(((((55,96),99),((94,95),(100,101))),(64,65)),((((((56,57),(97,98)),((66,75),74)),((62,76),77)),(86,87)),(((((((58,59),(((81,83),(82,84)),90)),60),(108,109)),73),(((63,(68,(92,93))),((((71,89),(88,104)),103),((78,79),111))),(72,85))),(69,70))))))),11),(((((5,(22,23)),((((8,9),((10,120),(24,(25,26)))),(17,19)),(12,13))),(((((14,15),((29,30),((34,35),(36,37)))),(31,32)),(20,21)),33)),((42,44),(46,119))),(38,((39,40),116)))),((41,112),54)),(((((3,4),(48,49)),((((47,118),102),(91,110)),(107,115))),(16,18)),(((27,28),(43,45)),117))),113),(2,50)),51);
 628: 1 -2103.73584 -2225.444166 (0,((((((((1,80),((6,7),((((52,53),(((((((56,57),(62,(76,77))),(97,98)),(66,75)),74),(86,87)),72)),(((((58,73),59),(((81,83),(82,84)),90)),(60,(108,109))),(69,70))),(((((55,99),96),((94,95),(100,101))),(64,65)),(((63,(68,(92,93))),((((71,(88,104)),89),103),((78,79),111))),85))))),(16,18)),((5,(22,23)),((((((14,15),((29,30),((34,35),(36,37)))),(31,32)),21),20),33))),(((12,13),(24,(25,26))),((61,(105,106)),(67,114)))),((38,((39,116),40)),((41,112),54))),(((((((((((3,4),(48,49)),((91,110),102)),(47,118)),(107,115)),(43,45)),(27,28)),117),((8,(9,((10,120),(17,19)))),113)),11),((42,44),(46,119)))),(2,50)),51);
 629: 1 -1980.584106 -2213.219772 (0,(((((((1,80),((6,7),(((52,53),((61,(105,106)),(67,114))),(((((55,96),99),((94,95),(100,101))),(64,65)),(((((((56,57),(97,98)),((66,75),74)),(62,(76,77))),(86,87)),((((58,59),((60,(108,109)),(((81,83),(82,84)),90))),73),(69,70))),(((63,(68,(92,93))),((((71,89),(88,104)),103),((78,79),111))),(72,85))))))),(((((((5,((12,13),(17,19))),(22,23)),((8,9),((10,(24,(25,26))),120))),(((((14,15),((29,30),((34,35),(36,37)))),(31,32)),(20,21)),33)),(38,((39,40),116))),(42,(44,(46,119)))),((41,112),54))),((((3,4),(48,49)),((((47,118),102),(91,110)),(107,115))),(16,18))),((11,113),(((27,28),117),(43,45)))),50),2),51);
 630: 3 -2400.003906 -2221.167423 (0,((((((((1,80),((6,7),(((52,53),((61,(105,106)),(67,114))),((((((55,96),((94,95),(100,101))),99),(64,65)),((((71,89),(88,104)),103),((78,79),111))),((((((((56,57),(97,98)),((62,(86,87)),(76,77))),(66,75)),74),((((((58,59),73),(((81,83),(82,84)),90)),60),(108,109)),(69,70))),((63,(92,93)),68)),(72,85)))))),((((5,(22,23)),((((8,9),((10,120),(24,(25,26)))),(17,19)),(12,13))),(((((14,15),((29,30),((34,35),(36,37)))),(31,32)),(20,21)),33)),((38,((39,40),116)),((42,44),(46,119))))),(((27,28),(43,45)),117)),((((3,4),(48,49)),((((47,118),102),(91,110)),(107,115))),(16,18))),((41,112),54)),(11,113)),(2,50)),51);
 631: 1 -1939.614624 -2211.735822 (0,(((((((1,80),((6,7),(((52,53),((61,(105,106)),(67,114))),(((((55,96),99),((94,95),(100,101))),(64,65)),(((((((56,57),((66,(74,75)),(97,98))),(62,(76,77))),(86,87)),72),(((63,(68,(92,93))),((((71,89),(88,104)),103),((78,79),111))),85)),(((((58,59),(((81,83),(82,84)),90)),60),(73,(108,109))),(69,70))))))),(((((5,(22,23)),(((((14,15),((29,30),((34,35),(36,37)))),(31,32)),(20,21)),33)),((((8,(10,120)),9),(17,19)),((12,13),(24,(25,26))))),((38,((39,116),40)),((42,(46,119)),44))),((41,112),54))),((11,(((27,28),(43,45)),117)),113)),((((3,4),(48,49)),((((47,118),102),(107,115)),(91,110))),(16,18))),2),50),51);
 632: 1 -2216.039551 -2218.221258 (0,(((((((1,80),((6,7),(((52,53),((61,(105,106)),(67,114))),(((((((55,96),((94,95),(100,101))),99),((78,79),111)),((71,((88,104),89)),103)),(((((((((((56,57),97),98),66),(74,75)),76),(62,77)),((69,70),(86,87))),(((58,59),((60,(108,109)),(((81,83),(82,84)),90))),73)),(63,(68,(92,93)))),(72,85))),(64,65))))),(((((5,(22,23)),((((8,9),((10,120),(24,(25,26)))),(17,19)),(12,13))),(((((14,15),((29,30),((34,35),(36,37)))),(31,32)),(20,21)),33)),(38,((39,40),116))),((42,44),(46,119)))),((41,112),54)),((((3,4),(48,49)),((((47,118),102),(91,110)),(107,115))),(16,18))),(11,((((27,28),(43,45)),117),113))),(2,50)),51);
 633: 1 -2161.048096 -2218.22937 (0,(((((((1,80),((6,7),((52,53),(((((55,96),99),(((94,95),100),101)),(((((((((56,57),(97,98)),(66,75)),74),(76,77)),62),(86,87)),72),((((((58,59),(((81,83),(82,84)),90)),60),(73,(108,109))),(69,70)),((((61,(105,106)),(67,114)),85),((63,(68,(92,93))),((((71,(88,104)),89),103),((78,79),111))))))),(64,65))))),((((5,(22,23)),((((8,9),((10,120),(24,(25,26)))),(17,19)),(12,13))),((((((14,15),32),31),(20,21)),((29,30),((34,35),(36,37)))),33)),((38,((39,40),116)),(((41,112),54),((42,44),(46,119)))))),(((((3,4),(48,49)),(((47,118),102),(91,110))),(107,115)),(16,18))),((11,113),(((27,28),(43,45)),117))),2),50),51);
 634: 1 -2686.520508 -2211.641873 (0,((((((1,80),((6,7),(((52,53),((61,(105,106)),(67,114))),(((((55,99),96),((94,95),(100,101))),((((((((((56,57),97),98),(66,75)),((62,77),76)),74),(86,87)),(72,85)),((((58,((60,(108,109)),(((81,83),(82,84)),90))),59),73),(69,70))),((63,(68,(92,93))),(((71,((88,104),89)),103),((78,79),111))))),(64,65))))),((((((5,((12,13),(17,19))),(22,23)),((8,9),((10,120),(24,(25,26))))),(((((14,15),((29,30),((34,35),(36,37)))),(31,32)),(20,21)),33)),(38,((39,40),116))),((42,44),(46,119)))),((41,112),54)),(((((3,4),(48,49)),((((47,118),102),(91,110)),(107,115))),(16,18)),((11,113),(((27,28),(43,45)),117)))),(2,50)),51);
 635: 1 -2394.055908 -2211.739319 (0,(((((((1,80),((6,7),((52,53),(((((55,96),99),((94,95),(100,101))),((((((((56,57),97),98),((66,75),74)),((62,76),77)),(86,87)),((((58,59),((60,(108,109)),(((81,83),(82,84)),90))),73),(69,70))),(((((61,(105,106)),(67,114)),85),72),((63,(68,(92,93))),(((71,((88,104),89)),103),((78,79),111)))))),(64,65))))),(((((((5,((12,13),(17,19))),(22,23)),((8,((10,(24,(25,26))),120)),9)),((((((14,((29,30),((34,35),(36,37)))),15),(31,32)),20),21),33)),(38,((39,116),40))),((42,(46,119)),44)),((41,112),54))),((((3,4),(48,49)),((((47,118),102),(91,110)),(107,115))),(16,18))),((11,113),(((27,28),(43,45)),117))),2),50),51);
 636: 1 -2024.137939 -2217.625494 (0,(((((((1,80),(((12,13),(24,(25,26))),(((((((52,53),((61,(105,106)),(67,114))),((((((((56,57),97),98),(66,75)),74),((62,76),77)),(86,87)),72)),((((58,59),((60,(108,109)),(((81,83),(82,84)),90))),73),(69,70))),85),((63,(68,(92,93))),((((71,(88,104)),89),103),((78,79),111)))),((((55,96),99),(((94,95),100),101)),(64,65))))),(38,((39,40),116))),(((5,(22,23)),(((((14,15),((29,30),((34,35),(36,37)))),(31,32)),(20,21)),33)),((42,44),(46,119)))),((6,7),((41,112),54))),((((((3,4),(48,49)),(((91,110),(102,118)),(107,115))),(16,18)),47),((((((8,9),(10,120)),(17,19)),113),(((27,28),(43,45)),117)),11))),(2,50)),51);
 637: 2 -2132.754883 -2217.530697 (0,(((((((1,80),((((((52,53),((61,(105,106)),(67,114))),((((((56,57),(97,98)),((66,75),74)),(62,(76,77))),(86,87)),72)),(69,70)),((((58,59),((60,(108,109)),(((81,83),(82,84)),90))),73),(((63,(((71,(88,104)),89),103)),(68,(92,93))),85))),(((((55,96),99),((94,95),(100,101))),((78,79),111)),(64,65)))),(6,7)),((41,112),54)),((((((5,(22,23)),((12,13),(17,19))),((((((14,15),(31,32)),20),21),((29,30),((34,35),(36,37)))),33)),117),((42,(46,119)),44)),(38,((39,40),116)))),(((((((3,4),(((47,118),102),(91,110))),(48,49)),(107,115)),((((8,9),((10,120),(24,(25,26)))),113),((27,28),(43,45)))),(16,18)),11)),(2,50)),51);
 638: 1 -2262.236816 -2225.576327 (0,(((((((((((((1,80),((((((((52,53),((61,(105,106)),(67,114))),((((((((56,57),(97,98)),((62,76),77)),75),66),74),(86,87)),72)),(((((55,99),96),((94,95),(100,101))),(64,65)),((78,79),111))),((((((58,59),(((81,83),(82,84)),90)),(108,109)),60),73),(69,70))),85),(63,(68,(92,93)))),(((71,89),(88,104)),103))),(6,7)),((((((3,4),((91,110),(102,118))),(48,49)),(107,115)),(16,18)),((11,113),((27,28),(43,45))))),(41,112)),54),(47,117)),((5,(((((8,(10,120)),9),(17,19)),((12,13),(24,(25,26)))),(22,23))),(((((14,15),(31,32)),((29,30),((34,35),(36,37)))),(20,21)),33))),((42,44),(46,119))),38),(39,40)),116),(2,50)),51);
 639: 1 -2523.168701 -2208.939614 (0,((((((1,80),((6,7),(((52,53),((61,(105,106)),(67,114))),(((((55,96),99),(((94,95),100),101)),(64,65)),((((((((((56,57),97),98),75),(66,74)),((62,76),77)),(86,87)),(((((58,59),(((81,83),(82,84)),90)),60),((73,108),109)),(69,70))),(72,85)),((63,(68,(92,93))),((((71,89),(88,104)),103),((78,79),111)))))))),(((((5,(22,23)),((((8,((10,120),(24,(25,26)))),9),(17,19)),(12,13))),((((((14,15),((29,30),((34,35),(36,37)))),(31,32)),21),20),33)),(42,(44,(46,119)))),(38,((39,40),116)))),((41,112),54)),(((((((((3,4),(48,49)),(((47,118),102),(91,110))),(107,115)),(16,18)),(43,45)),((27,28),117)),113),11)),(2,50)),51);
 640: 1 -2159.694824 -2235.1133 (0,(((((1,80),((6,7),(((52,53),((61,(105,106)),(67,114))),(((((55,99),96),((94,95),(100,101))),((((((((56,57),(97,98)),((66,75),74)),(62,(76,77))),(86,87)),((((58,59),((60,(108,109)),(((81,83),(82,84)),90))),73),(69,70))),(72,85)),((63,(68,(92,93))),((((71,89),(88,104)),103),((78,79),111))))),(64,65))))),(((((((5,(22,23)),((12,13),(17,19))),(((((14,15),((29,30),((34,35),(36,37)))),(31,32)),(20,21)),33)),(8,(9,(((10,(25,26)),24),120)))),(38,((39,40),116))),(42,(44,(46,119)))),((41,112),54))),((((((((3,4),(((47,118),102),(91,110))),(48,49)),(107,115)),(16,18)),(((27,28),117),(43,45))),113),11)),(2,50)),51);
 641: 1 -2048.519775 -2225.576327 (0,(((((((((((((1,80),((((((((52,53),((61,(105,106)),(67,114))),((((((((56,57),(97,98)),((62,76),77)),75),66),74),(86,87)),72)),(((((55,99),96),((94,95),(100,101))),(64,65)),((78,79),111))),((((((58,59),(((81,83),(82,84)),90)),(108,109)),60),73),(69,70))),85),(63,(68,(92,93)))),(((71,89),(88,104)),103))),(6,7)),((((((3,4),((91,110),(102,118))),(48,49)),(107,115)),(16,18)),((11,113),((27,28),(43,45))))),(41,112)),54),(47,117)),((5,(((((8,(10,120)),9),(17,19)),((12,13),(24,(25,26)))),(22,23))),(((((14,15),(31,32)),((29,30),((34,35),(36,37)))),(20,21)),33))),((42,44),(46,119))),38),(39,40)),116),(2,50)),51);
 642: 9 -2079.054199 -2225.1755 (0,((((((((((((1,80),((((((((52,53),((61,(105,106)),(67,114))),((((((((56,57),(97,98)),((62,76),77)),75),66),74),(86,87)),72)),(((((55,99),96),((94,95),(100,101))),(64,65)),((78,79),111))),(((((((58,59),((81,83),(82,84))),90),60),(108,109)),73),(69,70))),85),(63,(68,(92,93)))),((71,103),((88,104),89)))),(6,7)),(((((3,4),((91,110),(102,118))),(48,49)),(107,115)),(((11,113),((27,28),(43,45))),(16,18)))),((41,112),54)),(47,117)),((5,(((((8,(10,120)),9),(17,19)),((12,13),(24,(25,26)))),(22,23))),(((((14,15),(31,32)),((29,30),((34,35),(36,37)))),(20,21)),33))),((42,44),(46,119))),38),(39,40)),116),(2,50)),51);
 643: 2 -2051.904785 -2210.224281 (0,((((((1,80),((6,7),(((52,53),((61,(105,106)),(67,114))),(((((55,99),96),((94,95),(100,101))),(64,65)),((((((((56,57),(97,98)),75),66),74),(62,(76,77))),(86,87)),(((((58,59),(((81,83),(82,84)),90)),(60,(73,(108,109)))),(69,70)),(((63,(68,(92,93))),(((71,((88,104),89)),103),((78,79),111))),(72,85)))))))),(((((5,(22,23)),((((8,9),((10,120),(24,(25,26)))),(17,19)),(12,13))),(((((14,15),(31,32)),((29,30),((34,35),(36,37)))),(20,21)),33)),(38,((39,40),116))),((42,44),(46,119)))),((41,112),54)),(((((((((3,4),(((47,118),102),(91,110))),(48,49)),(107,115)),(16,18)),(43,45)),((27,28),117)),113),11)),(2,50)),51);
 644: 2 -2295.881836 -2214.451225 (0,(((((1,80),((6,7),(((52,53),((61,(105,106)),(67,114))),(((((55,96),99),((94,95),(100,101))),(64,65)),(((((((56,57),(((66,75),74),(97,98))),62),(76,77)),(86,87)),((((58,(((60,(108,109)),90),((81,83),(82,84)))),59),73),(69,70))),(((63,(68,(92,93))),((((71,89),(88,104)),103),((78,79),111))),(72,85))))))),((((5,(((((8,9),((10,120),(24,(25,26)))),(17,19)),(12,13)),(22,23))),(((((14,15),(31,32)),((29,30),((34,35),(36,37)))),(20,21)),33)),((42,(46,119)),44)),(((((38,39),40),116),(41,112)),54))),((((3,4),(((((47,118),102),(91,110)),(107,115)),(48,49))),(16,18)),(11,((((27,28),(43,45)),117),113)))),(2,50)),51);
 645: 1 -2026.320068 -2223.82979 (0,((((((((1,80),(((12,13),(24,(25,26))),(((((((((52,53),((61,(105,106)),(67,114))),(69,70)),((((((((56,57),(97,98)),75),((62,76),77)),66),74),(86,87)),72)),(((55,96),99),(((94,95),101),100))),(((58,59),((60,(108,109)),(((81,83),(82,84)),90))),73)),85),((63,(68,(92,93))),((((71,89),(88,104)),103),((78,79),111)))),(64,65)))),((5,(22,23)),(((((14,(15,((29,30),((34,35),(36,37))))),(31,32)),20),21),33))),((42,44),(46,119))),(38,((39,116),40))),((6,7),((41,112),54))),(((((3,4),((48,49),(((91,110),(102,118)),(107,115)))),(16,18)),47),((((((8,9),(10,120)),113),(17,19)),11),(((27,28),(43,45)),117)))),(2,50)),51);
 646: 2 -2032.416016 -2210.684909 (0,((((((1,80),((6,7),(((52,53),((61,(105,106)),(67,114))),(((((55,99),96),((94,95),(100,101))),(64,65)),((((((((56,57),(97,98)),75),66),74),(62,(76,77))),(86,87)),(((((58,59),(((81,83),(82,84)),90)),(60,(73,(108,109)))),(69,70)),((((63,(68,(92,93))),(((71,((88,104),89)),103),((78,79),111))),85),72))))))),(((((5,(22,23)),((((8,9),((10,120),(24,(25,26)))),(17,19)),(12,13))),(((((14,15),((29,30),((34,35),(36,37)))),(31,32)),(20,21)),33)),(38,((39,40),116))),((42,44),(46,119)))),((41,112),54)),(((((((((3,4),(((47,118),102),(91,110))),(48,49)),(107,115)),(16,18)),(43,45)),((27,28),117)),113),11)),(2,50)),51);
 647: 1 -2053.844971 -2218.243725 (0,((((((((((1,80),(((12,13),(24,(25,26))),((((((((52,53),((61,(105,106)),(67,114))),72),((((((((56,57),97),98),(62,(76,77))),75),66),74),(86,87))),(69,70)),(((55,99),96),((94,95),(100,101)))),((((58,59),((60,(108,109)),(((81,83),(82,84)),90))),73),(((63,(68,(92,93))),(((71,((88,104),89)),103),((78,79),111))),85))),(64,65)))),(5,(22,23))),(((((14,15),((29,30),(((34,35),36),37))),(31,32)),(20,21)),33)),(38,((39,40),116))),((42,(46,119)),44)),((41,112),54)),(6,7)),(((((3,4),((48,49),(((91,110),(102,118)),(107,115)))),(16,18)),47),((((((8,(10,120)),9),(17,19)),113),11),(((27,28),(43,45)),117)))),(2,50)),51);
 648: 1 -2119.323242 -2218.843435 (0,((((((1,80),((6,7),(((52,53),((61,(105,106)),(67,114))),(((((55,99),96),((94,95),(100,101))),(64,65)),(((((((((56,57),97),98),((66,74),75)),(62,(76,77))),(86,87)),(72,85)),((((58,59),((60,(108,109)),(((81,83),(82,84)),90))),73),(69,70))),((63,(68,(92,93))),(((((71,89),104),88),103),((78,79),111)))))))),((41,112),54)),((38,((39,40),116)),((42,44),(46,119)))),((((((((((3,4),(48,49)),(((47,118),102),(91,110))),(107,115)),(16,18)),((27,28),(43,45))),113),11),117),((((5,((12,13),(17,19))),(22,23)),(((((14,15),((29,30),((34,35),(36,37)))),(31,32)),(20,21)),33)),((8,((10,120),(24,(25,26)))),9)))),(2,50)),51);
 649: 6 -2461.93457 -2224.87496 (0,((((((((((((1,80),((((((((52,53),((61,(105,106)),(67,114))),((((((((56,57),(97,98)),((62,76),77)),75),66),74),(86,87)),72)),(((((55,99),96),((94,95),(100,101))),(64,65)),((78,79),111))),((((((58,59),((81,83),(82,84))),90),60),(108,109)),((69,70),73))),85),(63,(68,(92,93)))),((71,103),((88,104),89)))),(6,7)),((((((3,4),((91,110),(102,118))),(48,49)),(107,115)),(16,18)),((11,113),((27,28),(43,45))))),((41,112),54)),(47,117)),((5,(((((8,(10,120)),9),(17,19)),((12,13),(24,(25,26)))),(22,23))),(((((14,15),(31,32)),((29,30),((34,35),(36,37)))),(20,21)),33))),((42,44),(46,119))),38),(39,40)),116),(2,50)),51);
 650: 2 -2036.07666 -2211.235289 (0,((((((1,80),((6,7),(((52,53),((61,(105,106)),(67,114))),(((((55,96),(((94,95),(100,101)),99)),(64,65)),(((((((56,57),(97,98)),(62,(76,77))),(66,75)),74),((((58,59),((60,(108,109)),(((81,83),(82,84)),90))),73),(69,70))),(((63,(68,(92,93))),((((71,89),(88,104)),103),((78,79),111))),(72,85)))),(86,87))))),(((((5,(22,23)),((((8,9),((10,120),(24,(25,26)))),(17,19)),(12,13))),(((((14,15),(31,32)),(20,21)),((29,30),((34,35),(36,37)))),33)),(38,((39,40),116))),((42,44),(46,119)))),((41,112),54)),((((3,4),(((((47,118),102),(91,110)),(107,115)),(48,49))),(16,18)),(11,((((27,28),(43,45)),117),113)))),(2,50)),51);
 651: 1 -2168.3479 -2227.765199 (0,((((((((1,80),(((((((52,53),((61,(105,106)),(67,114))),(((((((((56,57),(62,(76,77))),98),97),75),66),74),(86,87)),72)),(((55,99),96),((94,95),(100,101)))),(((((58,59),(((81,83),(82,84)),90)),73),(60,(108,109))),(69,70))),(((63,(68,(92,93))),((((71,(88,104)),89),103),((78,79),111))),85)),(64,65))),(((((14,15),(31,32)),(20,21)),33),((29,30),((34,35),(36,37))))),(16,18)),((((5,(22,23)),((((8,(10,120)),9),(17,19)),((12,13),(24,(25,26))))),((((42,44),119),46),47)),((6,7),((((38,(39,40)),116),(41,112)),54)))),((((((((((3,4),(48,49)),((91,110),102)),118),(107,115)),(43,45)),(27,28)),117),113),11)),50),2),51);
 652: 1 -1992.854248 -2228.480111 (0,((((((((((1,80),(((((((55,96),99),(((94,95),100),101)),((((((56,57),((((66,74),75),98),97)),62),(76,77)),(86,87)),72)),(((((58,73),59),(((81,83),(82,84)),90)),(60,(108,109))),(69,70))),(((63,(68,(92,93))),((((71,89),(88,104)),103),((78,79),111))),85)),(64,65))),(6,7)),(((((14,15),(31,32)),((20,21),33)),((29,((52,53),((61,(105,106)),(67,114)))),30)),((34,35),(36,37)))),(((12,13),(24,(25,26))),(38,(39,(40,116))))),((41,112),54)),((((3,4),(48,49)),(((91,110),(102,118)),(107,115))),((16,18),47))),(((((((5,(22,23)),(17,19)),((8,9),(10,120))),113),((27,28),(43,45))),11),((((42,44),119),46),117))),50),2),51);
 653: 1 -2477.199707 -2212.564209 (0,((((((1,80),((6,7),(((52,53),((61,(105,106)),(67,114))),(((((55,96),99),((94,95),(100,101))),(64,65)),((((((((56,57),((((66,75),74),97),98)),62),76),77),(86,87)),72),((((((((58,59),73),((81,83),(82,84))),90),60),(108,109)),(69,70)),(((63,(68,(92,93))),((((71,89),(88,104)),103),((78,79),111))),85))))))),((((((5,(22,23)),((((8,(10,((24,(25,26)),120))),9),(17,19)),(12,13))),(((((((14,((29,30),(((34,35),37),36))),15),31),32),20),21),33)),((42,(46,119)),44)),(38,((39,40),116))),((41,112),54))),(((((((((3,4),(48,49)),(((47,118),102),(91,110))),(107,115)),(16,18)),((27,28),(43,45))),113),117),11)),2),50),51);
 654: 5 -2019.992798 -2219.555411 (0,((((((((((1,80),(((12,13),(24,(25,26))),(((((((52,53),((61,(105,106)),(67,114))),(((((((((56,57),97),98),(62,(76,77))),75),66),74),(86,87)),72)),(69,70)),(((55,96),99),((94,95),(100,101)))),((((58,59),((60,(108,109)),(((81,83),(82,84)),90))),73),(((63,(68,(92,93))),((((71,89),(88,104)),103),((78,79),111))),85))),(64,65)))),((5,(22,23)),(((((14,15),((29,30),((34,35),(36,37)))),(31,32)),(20,21)),33))),((42,44),(46,119))),(38,((39,40),116))),(41,112)),54),(6,7)),(((((3,4),((48,49),(((91,110),(102,118)),(107,115)))),(16,18)),47),((((((8,9),(10,120)),(17,19)),113),11),(((27,28),(43,45)),117)))),(2,50)),51);
 655: 2 -2138.269287 -2239.91182 (0,(((((((1,80),(((((((((52,53),((61,(105,106)),(67,114))),(86,87)),72),(((((56,57),(62,(76,77))),(97,98)),(66,75)),74)),(((55,99),96),((94,95),(100,101)))),((((58,59),((60,(90,(108,109))),((81,83),(82,84)))),73),(69,70))),(((63,(68,(92,93))),(((71,(89,103)),(88,104)),((78,79),111))),85)),(64,65))),((((((3,4),(48,49)),((91,110),((102,118),(107,115)))),(47,117)),(16,18)),(((((5,(22,23)),((12,13),(17,19))),(((14,15),(31,32)),(20,21))),33),((29,30),(34,(35,(36,37))))))),((38,((39,40),116)),((42,44),(46,119)))),((6,7),((41,112),54))),((((((8,(10,120)),(24,(25,26))),9),113),((27,28),(43,45))),11)),(2,50)),51);
 656: 2 -2064.572266 -2226.174771 (0,(((((((1,80),((((((52,53),((((((((((56,57),(62,(76,77))),97),98),75),66),74),(86,87)),((61,(105,106)),(67,114))),72)),(69,70)),(((((58,59),(((81,83),(82,84)),90)),60),((73,108),109)),85)),((63,(((71,89),(88,104)),103)),(68,(92,93)))),(((((55,96),((94,95),(100,101))),99),((78,79),111)),(64,65)))),(6,7)),((41,112),54)),((11,((42,44),(46,119))),(38,((39,40),116)))),(((((((3,4),(48,49)),(((47,((91,110),102)),118),(107,115))),(16,18)),((((8,9),((10,120),(24,(25,26)))),113),((27,28),(43,45)))),(((5,(22,23)),((12,13),(17,19))),(((((14,15),(31,32)),((29,30),((34,35),(36,37)))),(20,21)),33))),117)),(2,50)),51);
 657: 2 -2091.459961 -2222.545227 (0,((((((((1,80),((((((((52,53),((61,(105,106)),(67,114))),(((((((56,57),(97,98)),75),(66,74)),(62,(76,77))),(86,87)),72)),(69,70)),(((58,59),((60,(108,109)),(((81,83),(82,84)),90))),73)),((((55,96),((94,95),(100,101))),99),((78,79),111))),((63,(68,(85,(92,93)))),(((71,89),(88,104)),103))),(64,65))),(6,7)),((((14,15),(((20,21),33),(31,32))),(29,30)),((34,35),(36,37)))),(((((((3,4),(48,49)),((91,110),(102,118))),(107,115)),((((8,9),((10,120),((12,13),(24,(25,26))))),113),((27,28),(43,45)))),47),(16,18))),((5,(22,23)),(17,19))),((11,(((42,44),(46,119)),117)),((38,((39,40),116)),((41,112),54)))),(2,50)),51);
 658: 2 -2138.52832 -2222.701832 (0,((((((1,80),((6,7),(((52,53),((61,(105,106)),(67,114))),(((((55,96),99),((94,95),(100,101))),(64,65)),(((((((((((56,57),97),98),75),74),66),((62,76),77)),(86,87)),((((58,((60,(108,109)),(((81,83),(82,84)),90))),59),73),(69,70))),(72,85)),((63,(68,(92,93))),((((71,89),(88,104)),103),((78,79),111)))))))),(((((3,4),(48,49)),((((47,118),102),(91,110)),(107,115))),(16,18)),((11,113),(((27,(43,45)),28),117)))),((((5,(22,23)),((((8,((10,(24,(25,26))),120)),9),(17,19)),(12,13))),(((((14,(15,(29,30))),(((34,35),36),37)),(31,32)),(20,21)),33)),((42,(46,119)),44))),((((38,(39,40)),116),(41,112)),54)),(2,50)),51);
 659: 3 -1950.691406 -2223.725144 (0,(((((((((((((1,80),((((((((52,53),((61,(105,106)),(67,114))),(((((((((56,57),97),98),75),(62,(76,77))),66),74),(86,87)),72)),(((((55,96),99),(((94,95),100),101)),(64,65)),((78,79),111))),((((((((58,59),((81,83),(82,84))),60),108),109),90),73),(69,70))),85),(((71,103),89),(88,104))),(63,(68,(92,93))))),(6,7)),((41,112),54)),((((((3,4),(48,49)),((91,110),(102,118))),(107,115)),(16,18)),((11,113),((27,28),(43,45))))),(47,117)),((5,(((((8,9),(10,120)),(17,19)),((12,13),(24,(25,26)))),(22,23))),(((((14,15),((29,30),((34,35),(36,37)))),(31,32)),(20,21)),33))),((42,(46,119)),44)),38),39),40),116),(2,50)),51);
 660: 3 -2157.718262 -2212.802327 (0,((((((1,80),((6,7),(((52,53),((61,(105,106)),(67,114))),((((((55,96),99),(((94,95),100),101)),(64,65)),(((71,((88,104),89)),103),((78,79),111))),((((((((56,57),(97,98)),((66,75),74)),((62,76),77)),(86,87)),(69,70)),((((58,(((60,(108,109)),90),((81,83),(82,84)))),59),73),((63,(92,93)),68))),(72,85)))))),(((((5,(22,23)),((((8,9),((10,120),(24,(25,26)))),(17,19)),(12,13))),(((((14,15),((29,30),((34,35),(36,37)))),(31,32)),(20,21)),33)),(38,((39,40),116))),((42,44),(46,119)))),((41,112),54)),((((3,4),(((((47,118),102),(91,110)),(107,115)),(48,49))),(16,18)),(11,((((27,28),(43,45)),117),113)))),(2,50)),51);
 661: 2 -1849.971924 -2209.908231 (0,((((((1,80),((6,7),(((52,53),((61,(105,106)),(67,114))),((((((55,99),96),((94,95),(100,101))),(64,65)),(((((((56,57),(97,98)),((66,75),74)),(62,(76,77))),(86,87)),(72,85)),((((58,59),(((60,(108,109)),90),((81,83),(82,84)))),73),(69,70)))),((63,(68,(92,93))),((((71,89),(88,104)),103),((78,79),111))))))),(((((5,(22,23)),((12,13),(17,19))),(((((14,15),((29,30),((34,35),(36,37)))),(31,32)),(20,21)),33)),((8,9),((10,120),(24,(25,26))))),((38,((39,40),116)),((42,44),(46,119))))),((41,112),54)),((((((((3,4),(((47,118),102),(91,110))),(48,49)),(107,115)),(16,18)),(((27,28),(43,45)),117)),113),11)),(2,50)),51);
 662: 4 -2295.210449 -2214.701677 (0,((((((1,80),((6,7),(((52,53),((61,(105,106)),(67,114))),(((((55,96),99),(((94,95),100),101)),((((63,((78,79),111)),(((71,89),(88,104)),103)),(68,(92,93))),(64,65))),(((((((56,57),(97,98)),((66,75),74)),(62,(76,77))),(86,87)),(72,85)),(((((58,59),73),(((81,83),(82,84)),90)),(60,(108,109))),(69,70))))))),(((((5,(22,23)),((((8,9),((10,(24,(25,26))),120)),(17,19)),(12,13))),((((((14,((29,30),(((34,35),37),36))),15),(31,32)),21),20),33)),((42,44),(46,119))),(38,((39,116),40)))),((41,112),54)),(((((((3,4),(48,49)),((((47,118),102),(91,110)),(107,115))),(16,18)),(((27,28),(43,45)),117)),113),11)),(2,50)),51);
 663: 6 -2129.711426 -2213.072496 (0,(((((((1,80),(((((5,(22,23)),((((8,((10,120),(24,(25,26)))),9),(17,19)),(12,13))),(((((14,15),((29,30),(((34,35),37),36))),(31,32)),(20,21)),33)),(38,((39,40),116))),(42,(44,(46,119))))),((6,7),((((52,53),((61,(105,106)),(67,114))),(86,87)),(((((55,96),99),((94,95),(100,101))),(64,65)),((((((56,57),(97,98)),((66,75),74)),(62,(76,77))),((((58,59),(((81,83),(82,84)),90)),(60,(73,(108,109)))),(69,70))),(((63,(68,(92,93))),((((71,89),(88,104)),103),((78,79),111))),(72,85))))))),((41,112),54)),(((3,4),(((((47,118),102),(91,110)),(107,115)),(48,49))),(16,18))),((11,113),(((27,28),(43,45)),117))),(2,50)),51);
 664: 1 -2529.204346 -2219.692025 (0,((((((((1,80),((((((52,53),((61,(105,106)),(67,114))),((((((56,57),(97,98)),((66,75),74)),(62,(76,77))),(86,87)),72)),(69,70)),(((((58,59),((60,(108,109)),(((81,83),(82,84)),90))),73),((63,(((71,(88,104)),89),103)),(68,(92,93)))),85)),(((((55,96),99),((94,95),(100,101))),((78,79),111)),(64,65)))),(6,7)),((41,112),54)),(((((5,(((12,13),(17,19)),(22,23))),((((((14,15),(31,32)),(20,21)),(29,30)),((34,35),(36,37))),33)),117),((42,44),(46,119))),(38,((39,40),116)))),((((((3,4),(((47,118),102),(91,110))),(48,49)),(107,115)),((((8,9),((10,120),(24,(25,26)))),113),((27,28),(43,45)))),(16,18))),11),(2,50)),51);
 665: 1 -1967.32959 -2222.978115 (0,((((((((1,80),((((((52,53),((61,(105,106)),(67,114))),((((((((56,57),(97,98)),75),66),74),(62,(76,77))),(86,87)),72)),((((58,59),((60,(108,109)),(((81,83),(82,84)),90))),73),(69,70))),((63,(68,(85,(92,93)))),(((71,89),(88,104)),103))),(((((55,96),((94,95),(100,101))),99),((78,79),111)),(64,65)))),(6,7)),((((14,15),(((20,21),33),(31,32))),(29,30)),((34,35),(36,37)))),(((((((3,4),(48,49)),((91,110),(102,118))),(107,115)),((((8,9),((10,120),((12,13),(24,(25,26))))),113),((27,28),(43,45)))),47),(16,18))),((5,(22,23)),(17,19))),((11,(((42,44),(46,119)),117)),((38,((39,40),116)),((41,112),54)))),(2,50)),51);
 666: 1 -2266.658447 -2212.667733 (0,(((((1,80),((6,7),(((52,53),((61,(105,106)),(67,114))),(((((55,99),96),(((94,95),101),100)),(64,65)),(((((((((56,57),(97,98)),(66,75)),74),((62,76),77)),(86,87)),((((58,59),((60,(108,109)),(((81,83),(82,84)),90))),73),(69,70))),(72,85)),((63,(68,(92,93))),(((71,((88,104),89)),103),((78,79),111)))))))),(((((5,((((8,(9,((10,120),(24,(25,26))))),(17,19)),(12,13)),(22,23))),((((14,15),(31,32)),((20,21),(29,30))),(33,(((34,35),37),36)))),(42,(44,(46,119)))),(38,((39,40),116))),((41,112),54))),((((3,4),(((((47,118),102),(91,110)),(107,115)),(48,49))),(16,18)),(11,((((27,28),(43,45)),117),113)))),(2,50)),51);
 667: 4 -1913.285156 -2229.996942 (0,((((((((1,80),(((((((52,53),((61,(105,106)),(67,114))),((((((((56,57),75),(97,98)),66),74),(62,(76,77))),(86,87)),72)),((((55,((94,95),(100,101))),96),99),((78,79),111))),((((58,59),((60,(108,109)),(((81,83),(82,84)),90))),73),(69,70))),((63,(68,(85,(92,93)))),(((71,89),(88,104)),103))),(64,65))),(6,7)),((((14,15),(((20,21),33),(31,32))),(29,30)),((34,35),(36,37)))),(((((((3,4),(48,49)),((91,110),(102,118))),(107,115)),((((8,9),((10,120),((12,13),(24,(25,26))))),113),((27,28),(43,45)))),47),(16,18))),((5,(22,23)),(17,19))),((11,(((42,44),(46,119)),117)),((38,((39,40),116)),((41,112),54)))),(2,50)),51);
 668: 1 -2187.182617 -2217.228089 (0,(((((((((1,80),(((12,13),(24,(25,26))),((((((52,53),((61,(105,106)),(67,114))),(((((((56,57),(97,98)),(62,(76,77))),(66,75)),74),(86,87)),72)),((((58,59),((60,(108,109)),(((81,83),(82,84)),90))),73),(69,70))),(((63,(68,(92,93))),((((71,89),(88,104)),103),((78,79),111))),85)),((((55,99),96),(((94,95),100),101)),(64,65))))),38),((39,40),116)),(((5,(22,23)),(((((14,15),((29,30),((34,35),(36,37)))),(31,32)),(20,21)),33)),(42,(44,(46,119))))),((6,7),((41,112),54))),(((((3,4),(48,49)),(((91,110),(102,118)),(107,115))),(16,18)),47)),((((((8,9),(10,120)),(17,19)),113),(((27,28),(43,45)),117)),11)),(2,50)),51);
 669: 4 -1748.909668 -2215.746897 (0,(((((((1,80),((6,7),(((52,53),((61,(105,106)),(67,114))),(((((((55,96),99),(((94,95),100),101)),(64,65)),(((63,(68,(92,93))),((((71,89),(88,104)),103),((78,79),111))),(72,85))),(((((56,57),(97,98)),(66,(74,75))),(62,(76,77))),((((58,59),(((81,83),(82,84)),90)),(60,(73,(108,109)))),(69,70)))),(86,87))))),(((((5,(22,23)),(((((8,9),((10,120),(24,(25,26)))),17),19),(12,13))),(((((((14,((29,30),((34,35),(36,37)))),15),31),32),20),21),33)),((42,44),(46,119))),(38,((39,40),116)))),((41,112),54)),(((((3,4),(48,49)),((((47,118),102),(107,115)),(91,110))),(16,18)),(11,((((27,28),(43,45)),117),113)))),2),50),51);
 670: 1 -1997.607422 -2213.104978 (0,(((((((1,80),((6,7),(((52,53),((61,(105,106)),(67,114))),(((((55,99),96),((94,95),(100,101))),(64,65)),(((((((56,57),((((66,74),75),98),97)),62),76),77),(86,87)),(((((((58,59),73),(((81,83),(82,84)),90)),60),(108,109)),(69,70)),(((63,(68,(92,93))),(((71,(89,103)),(88,104)),((78,79),111))),(72,85)))))))),((((5,((((8,9),((10,120),((12,13),(24,(25,26))))),(17,19)),(22,23))),(((((14,15),((29,30),(((34,35),36),37))),(31,32)),(20,21)),33)),((42,44),(46,119))),(38,((39,40),116)))),((41,112),54)),(((3,4),(((((47,118),102),(91,110)),(107,115)),(48,49))),(16,18))),(11,((((27,28),(43,45)),113),117))),(2,50)),51);
 671: 1 -2376.580078 -2227.185802 (0,((((((((1,80),((6,7),(((52,53),((61,(105,106)),(67,114))),((((55,(96,99)),((94,95),(100,101))),((((((56,57),(((((62,(76,77)),75),(66,74)),98),97)),(86,87)),(72,85)),((((((58,73),59),(((81,83),(82,84)),90)),60),(108,109)),(69,70))),((63,(68,(92,93))),((((71,89),(88,104)),103),((78,79),111))))),(64,65))))),(((5,(22,23)),(((8,(9,((10,120),(24,(25,26))))),(12,13)),(17,19))),(((((((14,((29,30),(((34,35),37),36))),15),31),32),21),20),33))),(38,((39,40),116))),((42,44),(46,119))),((41,112),54)),((((3,4),(((16,18),((((47,118),102),(91,110)),((48,49),(107,115)))),(((27,28),(43,45)),117))),113),11)),(2,50)),51);
 672: 1 -2230.806885 -2209.898811 (0,((((((1,80),((6,7),(((52,53),((61,(105,106)),(67,114))),(((((55,96),99),(((94,95),100),101)),(64,65)),(((((((((56,57),97),98),75),(66,74)),((62,76),77)),(86,87)),((((((58,59),((81,83),(82,84))),90),60),((73,108),109)),(69,70))),(((63,(68,(92,93))),((((71,89),(88,104)),103),((78,79),111))),(72,85))))))),((41,112),54)),((((5,(((((8,((10,120),(24,(25,26)))),9),(17,19)),(12,13)),(22,23))),((((((14,15),((29,30),((34,35),(36,37)))),(31,32)),21),20),33)),((42,44),(46,119))),(38,((39,116),40)))),(((((((((3,4),(48,49)),(((47,118),102),(91,110))),(107,115)),(16,18)),(43,45)),((27,28),117)),113),11)),(2,50)),51);
 673: 3 -2184.666992 -2218.617609 (0,((((((1,80),((6,7),(((52,53),((61,(105,106)),(67,114))),((((((55,96),99),(((94,95),100),101)),(64,65)),(((71,((88,104),89)),103),((78,79),111))),((((((((56,57),(97,98)),((66,75),74)),((62,76),77)),(86,87)),(69,70)),(((((58,((60,(108,109)),(((81,83),(82,84)),90))),59),73),(63,(92,93))),68)),(72,85)))))),(((((5,(22,23)),((((8,9),((10,120),(24,(25,26)))),(17,19)),(12,13))),(((((14,15),((29,30),((34,35),(36,37)))),(31,32)),(20,21)),33)),(38,((39,40),116))),((42,44),(46,119)))),((41,112),54)),((((3,4),(((((47,118),102),(91,110)),(107,115)),(48,49))),(16,18)),(11,((((27,28),(43,45)),117),113)))),(2,50)),51);
 674: 1 -1912.63208 -2233.075425 (0,(((((((((1,80),(((12,13),(24,(25,26))),((((((52,53),((61,(105,106)),(67,114))),(((((((56,57),(97,98)),(62,(76,77))),(66,75)),74),(86,87)),72)),((((58,59),((60,(108,109)),(((81,83),(82,84)),90))),73),(69,70))),(((63,(68,(92,93))),((((71,89),(88,104)),103),((78,79),111))),85)),(((((55,99),96),101),((94,95),100)),(64,65))))),38),((39,40),116)),(((5,(22,23)),(((((14,15),((29,30),((34,35),(36,37)))),(31,32)),(20,21)),33)),(42,(44,(46,119))))),((6,7),((41,112),54))),(((((3,4),(48,49)),(((91,110),(102,118)),(107,115))),(16,18)),47)),((((((8,9),(10,120)),(17,19)),113),((27,28),((43,45),117))),11)),(2,50)),51);
 675: 1 -1833.27124 -2229.00695 (0,(((((((((1,80),((((((52,53),((61,(105,106)),(67,114))),(((((((((56,57),(97,98)),75),74),66),62),(76,77)),(86,87)),72)),(((55,(((94,95),100),101)),(96,99)),((78,79),111))),((((((58,59),(((60,(108,109)),90),((81,83),(82,84)))),73),(69,70)),(63,(68,(85,(92,93))))),((71,89),((88,104),103)))),(64,65))),(6,7)),((((14,15),(((20,33),21),(31,32))),(29,30)),((34,35),(36,37)))),(((((((3,4),(48,49)),((91,110),(102,118))),(107,115)),(((8,(9,((10,120),((12,13),(24,(25,26)))))),113),((27,28),(43,45)))),47),(16,18))),((5,(22,23)),(17,19))),((11,(((42,44),119),46)),117)),(38,(((39,40),116),((41,112),54)))),(2,50)),51);
 676: 1 -2178.307617 -2223.921364 (0,((((((((1,80),(((12,13),(24,(25,26))),((((((((52,53),((61,(105,106)),(67,114))),(69,70)),((((((((56,57),(97,98)),75),((62,76),77)),66),74),(86,87)),72)),(((55,96),99),(((94,95),101),100))),(((58,59),(((60,(108,109)),90),((81,83),(82,84)))),73)),(((63,(68,(92,93))),((((71,89),(88,104)),103),((78,79),111))),85)),(64,65)))),((5,(22,23)),(((((14,(15,((29,30),((34,35),(36,37))))),(31,32)),20),21),33))),((42,44),(46,119))),(38,((39,116),40))),((6,7),((41,112),54))),(((((3,4),((48,49),(((91,110),(102,118)),(107,115)))),(16,18)),47),((((((8,9),(10,120)),113),(17,19)),11),(((27,28),(43,45)),117)))),(2,50)),51);
 677: 2 -2288.280762 -2217.530697 (0,(((((((1,80),((((((52,53),((61,(105,106)),(67,114))),((((((56,57),(97,98)),((66,75),74)),(62,(76,77))),(86,87)),72)),(69,70)),((((58,59),((60,(108,109)),(((81,83),(82,84)),90))),73),(((63,(((71,(88,104)),89),103)),(68,(92,93))),85))),(((((55,96),99),((94,95),(100,101))),((78,79),111)),(64,65)))),(6,7)),((41,112),54)),((((((5,(22,23)),((12,13),(17,19))),((((((14,15),(31,32)),20),21),((29,30),((34,35),(36,37)))),33)),117),((42,(46,119)),44)),(38,((39,40),116)))),(((((((3,4),(((47,118),102),(91,110))),(48,49)),(107,115)),((((8,9),((10,120),(24,(25,26)))),113),((27,28),(43,45)))),(16,18)),11)),(2,50)),51);
 678: 2 -2360.591797 -2209.561522 (0,((((((1,80),((6,7),(((52,53),((61,(105,106)),(67,114))),((((((55,99),96),((94,95),(100,101))),(64,65)),(((((((56,57),(97,98)),((66,75),74)),(62,(76,77))),(86,87)),(72,85)),((((58,59),((60,(108,109)),(((81,83),(82,84)),90))),73),(69,70)))),((63,(68,(92,93))),((((71,89),(88,104)),103),((78,79),111))))))),(((((5,(22,23)),((12,13),(17,19))),(((((14,15),((29,30),((34,35),(36,37)))),(31,32)),(20,21)),33)),((8,9),((10,120),(24,(25,26))))),(((38,116),(39,40)),((42,44),(46,119))))),((41,112),54)),((((((((3,4),(((47,118),102),(91,110))),(48,49)),(107,115)),(16,18)),(((27,28),(43,45)),117)),113),11)),(2,50)),51);
 679: 2 -1644.089844 -2213.759576 (0,(((((((1,80),((6,7),(((52,53),((61,(105,106)),(67,114))),(((((55,99),96),((94,95),(100,101))),(64,65)),(((((((56,57),((((66,74),75),98),97)),62),76),77),(86,87)),(((((((58,59),73),(((81,83),(82,84)),90)),60),(108,109)),(69,70)),(((63,(68,(92,93))),(((71,(89,103)),(88,104)),((78,79),111))),(72,85)))))))),(((5,(((((8,9),((10,120),((12,13),(24,(25,26))))),(17,19)),(22,23)),(((((14,15),((29,30),(((34,35),36),37))),(31,32)),(20,21)),33))),((42,44),(46,119))),(38,((39,40),116)))),((41,112),54)),(((3,4),(((((47,118),102),(91,110)),(107,115)),(48,49))),(16,18))),(11,((((27,28),(43,45)),117),113))),(2,50)),51);
 680: 2 -1958.953613 -2231.491972 (0,((((((((((((1,80),((((((((52,53),((61,(105,106)),(67,114))),(((((56,57),(97,98)),((((62,77),76),75),66)),74),(86,87))),72),(((55,96),99),((94,95),(100,101)))),(((63,(68,(92,93))),((71,(((88,104),103),89)),((78,79),111))),85)),((((58,59),73),((60,((90,109),108)),((81,83),(82,84)))),(69,70))),(64,65))),((12,13),(24,(25,26)))),(((((((14,15),32),31),21),((29,30),(((34,35),37),36))),20),33)),(5,(22,23))),(38,(39,(40,116)))),(42,(44,(46,119)))),(6,7)),((41,112),54)),(((((8,9),(10,120)),((17,19),113)),(((27,28),(43,45)),117)),11)),((((3,4),((48,49),(((91,110),((107,115),118)),102))),(16,18)),47)),(2,50)),51);
 681: 2 -1829.206787 -2219.849306 (0,(((((1,80),((6,7),(((52,53),(((((55,96),99),(((94,95),101),100)),(64,65)),(((((((56,57),(((66,75),74),(97,98))),62),(76,77)),(86,87)),((((((58,59),73),(((81,83),(82,84)),90)),(60,(108,109))),69),70)),(((63,(68,(92,93))),((71,((88,104),(89,103))),((78,79),111))),(72,85))))),((61,(105,106)),(67,114))))),(((((5,(((8,(9,((10,120),((12,13),(24,(25,26)))))),(17,19)),(22,23))),((((14,(15,((29,30),((34,35),(36,37))))),(31,32)),(20,21)),33)),(38,((39,40),116))),((42,(46,119)),44)),((41,112),54))),(((((3,4),(48,49)),((((47,118),102),(91,110)),(107,115))),(16,18)),((11,113),(((27,28),(43,45)),117)))),(2,50)),51);
 682: 4 -1926.981689 -2223.799922 (0,((((((((1,80),((((((52,53),((61,(105,106)),(67,114))),((((((56,57),(97,98)),((66,75),74)),(62,(76,77))),(86,87)),72)),(69,70)),(((((58,59),((60,(108,109)),(((81,83),(82,84)),90))),73),((63,(((71,(88,104)),89),103)),(68,(92,93)))),85)),(((((55,96),99),((94,95),(100,101))),((78,79),111)),(64,65)))),(6,7)),((41,112),54)),((((5,((((12,13),17),19),(22,23))),(((42,44),(46,119)),117)),(((((14,15),(31,32)),(20,21)),33),((29,30),((34,35),(36,37))))),(38,((39,40),116)))),(((((3,4),(48,49)),((((47,118),102),(91,110)),(107,115))),((((8,9),((10,120),(24,(25,26)))),113),((27,28),(43,45)))),(16,18))),11),(2,50)),51);
 683: 1 -2164.860352 -2216.32026 (0,(((((((1,80),((6,7),(((52,53),((61,(105,106)),(67,114))),((((((55,99),96),(((94,95),100),101)),(64,65)),(((((((((56,57),(62,((76,77),(86,87)))),97),98),75),66),74),((((58,59),((60,(108,109)),(((81,83),(82,84)),90))),73),(69,70))),(((63,(68,(92,93))),((((71,89),(88,104)),103),((78,79),111))),85))),72)))),((((3,4),(48,49)),((((47,118),102),(107,115)),(91,110))),(16,18))),(((((5,((((8,9),((10,120),((12,13),(24,(25,26))))),(17,19)),(22,23))),(((((14,15),((29,30),((34,35),(36,37)))),(31,32)),(20,21)),33)),(42,(44,(46,119)))),(38,((39,40),116))),((41,112),54))),((11,113),(((27,28),(43,45)),117))),2),50),51);
 684: 2 -2420.837402 -2212.902594 (0,((((((1,80),((6,7),(((52,53),((61,(105,106)),(67,114))),(((((55,96),99),(((94,95),100),101)),(64,65)),(((((((((56,57),(97,98)),((66,75),74)),((62,76),77)),(86,87)),(69,70)),((((58,(((60,(108,109)),90),((81,83),(82,84)))),59),73),((63,(92,93)),68))),(72,85)),(((71,((88,104),89)),103),((78,79),111))))))),((((5,(((((8,((10,120),(24,(25,26)))),9),(17,19)),(12,13)),(22,23))),((((((14,((29,30),((34,35),(36,37)))),15),32),31),(20,21)),33)),(38,((39,116),40))),(42,(44,(46,119))))),((41,112),54)),(((((3,4),(48,49)),((((47,118),102),(107,115)),(91,110))),(16,18)),(11,((((27,28),(43,45)),117),113)))),(2,50)),51);
 685: 1 -2400.991699 -2211.089614 (0,((((((1,80),((6,7),(((52,53),((61,(105,106)),(67,114))),(((((55,96),99),((94,95),(100,101))),(64,65)),((((((((56,57),97),98),(66,75)),74),((62,77),76)),(86,87)),(((((58,59),((60,(108,109)),(((81,83),(82,84)),90))),73),(69,70)),(((63,(68,(92,93))),((((71,89),(88,104)),103),((78,79),111))),(72,85)))))))),((((5,(22,23)),((((14,((29,30),((34,35),(36,37)))),15),(31,32)),((20,21),33))),((((((8,9),((10,120),(24,(25,26)))),((12,13),(17,19))),46),119),(42,44))),(38,((39,40),116)))),((41,112),54)),(((((3,4),(48,49)),((((47,118),102),(91,110)),(107,115))),(16,18)),(11,((((27,28),(43,45)),117),113)))),(2,50)),51);
 686: 2 -2133.584473 -2214.410689 (0,(((((((1,80),((6,7),(((52,53),((61,(105,106)),(67,114))),(((((((55,96),((94,95),(100,101))),99),((78,79),111)),((71,((88,104),89)),103)),((((((((((((56,57),97),98),66),(74,75)),76),(62,77)),(86,87)),(69,70)),(((58,59),(60,((((81,83),(82,84)),90),(108,109)))),73)),(63,(68,(92,93)))),(72,85))),(64,65))))),(((((5,(22,23)),((((8,9),((10,120),(24,(25,26)))),(17,19)),(12,13))),(((((14,15),((29,30),((34,35),(36,37)))),(31,32)),(20,21)),33)),(38,((39,40),116))),((42,44),(46,119)))),((41,112),54)),((((3,4),(48,49)),((((47,118),102),(91,110)),(107,115))),(16,18))),(11,((((27,28),(43,45)),117),113))),(2,50)),51);
 687: 1 -2349.231201 -2220.184858 (0,((((((((1,80),((6,7),(((52,53),((61,(105,106)),(67,114))),((((((55,99),96),((94,95),(100,101))),(64,65)),((((71,89),(88,104)),103),((78,79),111))),((((((((56,57),(97,98)),75),66),(((62,(86,87)),76),77)),74),((((((58,59),73),(((81,83),(82,84)),90)),(60,(108,109))),(69,70)),((63,(92,93)),68))),(72,85)))))),((((5,(22,23)),((((8,((10,120),(24,(25,26)))),9),(17,19)),(12,13))),(((((14,15),((29,30),((34,35),(36,37)))),(31,32)),(20,21)),33)),((38,((39,40),116)),((42,44),(46,119))))),(((27,28),(43,45)),117)),((((3,4),(48,49)),((((47,118),102),(91,110)),(107,115))),(16,18))),((41,112),54)),(11,113)),(2,50)),51);
 688: 2 -2055.864014 -2217.228089 (0,(((((((((1,80),(((12,13),(24,(25,26))),((((((52,53),((61,(105,106)),(67,114))),(((((((56,57),(97,98)),(62,(76,77))),(66,75)),74),(86,87)),72)),((((58,59),((60,(108,109)),(((81,83),(82,84)),90))),73),(69,70))),(((63,(68,(92,93))),((((71,89),(88,104)),103),((78,79),111))),85)),((((55,99),96),(((94,95),100),101)),(64,65))))),38),((39,40),116)),(((5,(22,23)),(((((14,15),((29,30),((34,35),(36,37)))),(31,32)),(20,21)),33)),(42,(44,(46,119))))),((6,7),((41,112),54))),(((((3,4),(48,49)),(((91,110),(102,118)),(107,115))),(16,18)),47)),((((((8,9),(10,120)),(17,19)),113),(((27,28),(43,45)),117)),11)),(2,50)),51);
 689: 2 -2436.52124 -2215.786227 (0,((((((1,80),((6,7),(((52,53),((61,(105,106)),(67,114))),(((((55,96),99),((94,95),(100,101))),(64,65)),((((((((56,57),(97,98)),((66,75),74)),(62,(76,77))),(86,87)),(72,85)),(((((58,59),73),(((81,83),(82,84)),90)),(60,(108,109))),(69,70))),(((63,((78,79),111)),(((71,89),(88,104)),103)),(68,(92,93)))))))),(((((5,(22,23)),(((((14,15),((29,30),((34,35),(36,37)))),(31,32)),(20,21)),33)),(((8,(9,((10,120),(24,(25,26))))),(17,19)),(12,13))),(38,((39,40),116))),(42,(44,(46,119))))),((41,112),54)),(((((((3,4),(48,49)),((((47,118),102),(91,110)),(107,115))),(16,18)),(((27,28),(43,45)),117)),113),11)),(2,50)),51);
 690: 2 -1827.018311 -2220.816536 (0,(((((((1,80),((6,7),(((52,53),((61,(105,106)),(67,114))),(((((((55,96),((94,95),(100,101))),99),(78,(79,111))),(((71,(88,104)),89),103)),(((((((((((56,57),97),98),66),74),75),(62,(76,77))),(86,87)),((((58,59),((60,(108,109)),((81,83),((82,84),90)))),73),(69,70))),(63,(68,(92,93)))),(72,85))),(64,65))))),(((((5,((((8,9),((10,120),(24,(25,26)))),(17,19)),(12,13))),(22,23)),((((((14,(15,((29,30),(((34,35),36),37)))),32),31),20),21),33)),(38,((39,116),40))),((42,44),(46,119)))),((41,112),54)),((((((3,4),((((47,118),102),(91,110)),(48,49))),(107,115)),(16,18)),(((27,28),117),(43,45))),(11,113))),2),50),51);
 691: 1 -2169.178711 -2220.914159 (0,((((((((1,80),(((((((52,53),((61,(105,106)),(67,114))),(((((((56,57),(97,98)),74),(66,75)),(62,(76,77))),(86,87)),72)),(69,70)),(((((58,59),((60,(108,109)),(((81,83),(82,84)),90))),73),((63,((71,((88,104),89)),103)),(68,(92,93)))),85)),((((55,96),99),((94,95),(100,101))),((78,79),111))),(64,65))),(6,7)),((41,112),54)),(((5,(((12,13),(17,19)),(22,23))),(((((((14,15),(31,32)),(20,21)),33),((29,30),((34,35),(36,37)))),((39,40),116)),38)),(((42,44),(46,119)),117))),11),(((((3,4),((((47,118),102),(91,110)),(107,115))),(48,49)),((((8,9),((10,120),(24,(25,26)))),113),((27,28),(43,45)))),(16,18))),(2,50)),51);
 692: 1 -2388.212402 -2223.921364 (0,((((((((1,80),(((12,13),(24,(25,26))),((((((((52,53),((61,(105,106)),(67,114))),(69,70)),((((((((56,57),(97,98)),75),((62,76),77)),66),74),(86,87)),72)),(((55,96),99),(((94,95),101),100))),(((58,59),(((60,(108,109)),90),((81,83),(82,84)))),73)),(((63,(68,(92,93))),((((71,89),(88,104)),103),((78,79),111))),85)),(64,65)))),((5,(22,23)),(((((14,(15,((29,30),((34,35),(36,37))))),(31,32)),20),21),33))),((42,44),(46,119))),(38,((39,116),40))),((6,7),((41,112),54))),(((((3,4),((48,49),(((91,110),(102,118)),(107,115)))),(16,18)),47),((((((8,9),(10,120)),113),(17,19)),11),(((27,28),(43,45)),117)))),(2,50)),51);
 693: 2 -2077.714844 -2219.888851 (0,(((((((1,80),((6,7),(((52,53),((61,(105,106)),(67,114))),(((((((((55,96),99),((94,95),(100,101))),(64,65)),111),79),78),((63,(68,(92,93))),((71,((88,104),89)),103))),((((((((56,57),(97,98)),(66,75)),74),((62,76),77)),(86,87)),(72,85)),((((58,59),((60,(108,109)),(((81,83),(82,84)),90))),73),(69,70))))))),(((((5,(22,23)),((((8,((10,120),(24,(25,26)))),9),(17,19)),(12,13))),(((((14,15),((29,30),((34,35),(36,37)))),(31,32)),(20,21)),33)),(38,((39,40),116))),(42,(44,(46,119))))),((41,112),54)),(((3,4),(((((47,118),102),(91,110)),(107,115)),(48,49))),(16,18))),((11,113),((27,(28,(43,45))),117))),(2,50)),51);
 694: 1 -2459.171875 -2209.074221 (0,((((((1,80),((6,7),(((52,53),((61,(105,106)),(67,114))),(((((55,96),99),((94,95),(100,101))),(64,65)),((((((((56,57),97),98),(66,75)),74),((62,77),76)),(86,87)),(((((58,59),(((60,(108,109)),90),((81,83),(82,84)))),73),(69,70)),(((63,(68,(92,93))),((((71,89),(88,104)),103),((78,79),111))),(72,85)))))))),((((5,(22,23)),(((((14,((29,30),((34,35),(36,37)))),15),(31,32)),(20,21)),33)),((((((8,9),((10,120),(24,(25,26)))),((12,13),(17,19))),46),119),(42,44))),(38,((39,40),116)))),((41,112),54)),(((((3,4),(48,49)),((((47,118),102),(91,110)),(107,115))),(16,18)),(11,((((27,28),(43,45)),117),113)))),(2,50)),51);
 695: 3 -2103.073975 -2213.286237 (0,(((((((1,80),((6,7),(((52,53),((61,(105,106)),(67,114))),(((((((55,96),((94,95),(100,101))),99),((78,79),111)),((71,((88,104),89)),103)),((((((((((((56,57),97),98),66),(74,75)),76),(62,77)),(86,87)),(69,70)),(((58,59),(((60,(108,109)),90),((81,83),(82,84)))),73)),(63,(68,(92,93)))),(72,85))),(64,65))))),(((((5,(22,23)),((((8,9),((10,120),(24,(25,26)))),(17,19)),(12,13))),(((((14,15),((29,30),((34,35),(36,37)))),(31,32)),(20,21)),33)),(38,((39,40),116))),((42,44),(46,119)))),((41,112),54)),((((3,4),(48,49)),((((47,118),102),(91,110)),(107,115))),(16,18))),(11,((((27,28),(43,45)),117),113))),(2,50)),51);
 696: 2 -2143.726562 -2219.096687 (0,(((((((1,80),((6,7),(((52,53),((61,(105,106)),(67,114))),((((55,(96,99)),(((94,95),100),101)),(64,65)),(((((((56,57),((((66,74),75),98),97)),62),77),76),(86,87)),(((((58,59),((60,(108,109)),(((81,83),(82,84)),90))),73),(69,70)),(((63,(68,(92,93))),(((71,((88,104),89)),103),((78,79),111))),(72,85)))))))),((((((5,(22,23)),((((8,9),((10,120),(24,(25,26)))),(17,19)),(12,13))),((((((14,((29,30),((34,35),(36,37)))),15),(31,32)),21),33),20)),((42,44),(46,119))),54),(((38,(39,40)),116),(41,112)))),((((3,4),(48,49)),((((47,118),102),(107,115)),(91,110))),(16,18))),((11,113),((27,(28,(43,45))),117))),2),50),51);
 697: 1 -2659.772705 -2234.034675 (0,((((((((((1,80),(6,7)),((((14,((((20,21),33),31),32)),15),(29,30)),(((34,35),37),36))),((((((((3,4),((91,110),(102,118))),(48,49)),(107,115)),((((27,28),117),(43,45)),113)),(16,18)),(5,((((8,9),((10,120),(((12,13),(24,(25,26))),(((((52,53),((61,(105,106)),(67,114))),72),(((((((((56,57),(62,(76,77))),97),98),75),66),74),(86,87)),((((58,(59,((60,(108,109)),(((81,83),(82,84)),90)))),73),(69,70)),((((63,(68,(92,93))),(((71,(88,104)),(89,103)),((78,79),111))),85),(64,65))))),((55,(96,99)),(((94,95),101),100)))))),(22,23)),(17,19)))),47)),(11,((42,(46,119)),44))),((41,112),54)),38),40),39),116),((2,50),51));
 698: 1 -1895.379395 -2220.670303 (0,((((((((1,80),((((((((52,53),((61,(105,106)),(67,114))),(((((((56,57),((((66,74),75),97),98)),62),76),77),(86,87)),72)),(69,70)),((58,(59,((60,(108,109)),(((81,83),(82,84)),90)))),73)),85),(((((55,(((94,95),100),101)),99),96),(64,65)),((78,79),111))),((63,(68,(92,93))),(((71,89),(88,104)),103)))),11),((((((5,((12,13),(17,19))),(22,23)),((8,9),(10,((24,(25,26)),120)))),((((((14,15),((29,30),(((34,35),36),37))),(31,32)),20),21),33)),(38,((39,116),40))),((42,(46,119)),44))),((6,7),((41,112),54))),((((((((3,4),(48,49)),((91,110),(102,118))),(107,115)),((43,45),113)),(16,18)),47),((27,28),117))),50),2),51);
 699: 1 -1994.382935 -2220.470295 (0,(((((((((1,80),(((12,13),(24,(25,26))),(((((((52,53),((61,(105,106)),(67,114))),(((((((56,57),97),98),((62,(76,77)),(66,75))),74),(86,87)),72)),(((55,99),96),(((94,95),100),101))),((((58,59),((60,(90,(108,109))),((81,83),(82,84)))),73),(69,70))),(((63,(68,(92,93))),(((71,89),((88,104),103)),((78,79),111))),85)),(64,65)))),((5,(22,23)),((((((14,15),((29,30),((34,35),(36,37)))),(31,32)),21),20),33))),((42,44),(46,119))),(38,((39,40),116))),((6,7),((41,112),54))),(((((3,4),(48,49)),((91,110),(102,((107,115),118)))),((16,18),47)),((((((8,(10,120)),9),(17,19)),113),11),(((27,(43,45)),28),117)))),2),50),51);
 700: 1 -2029.361816 -2219.618032 (0,(((((((1,80),(((((((52,53),((61,(105,106)),(67,114))),((((((((56,57),97),98),(66,75)),74),((62,76),77)),(86,87)),72)),(69,70)),((((58,((60,(108,109)),(((81,83),(82,84)),90))),59),73),(((63,(((71,89),(88,104)),103)),(92,93)),68))),85),(((((55,96),(((94,95),101),100)),99),((78,79),111)),(64,65)))),(6,7)),((((5,(22,23)),((12,13),(17,19))),(((42,(46,119)),44),117)),((((((((14,15),32),31),20),21),33),((29,30),(((34,35),36),37))),(38,(39,(40,116)))))),((41,112),54)),(((((3,4),(((((47,118),(107,115)),102),(91,110)),(48,49))),(((8,(9,((10,120),(24,(25,26))))),113),((27,28),(43,45)))),(16,18)),11)),(2,50)),51);
 701: 3 -2017.932861 -2212.804692 (0,(((((1,80),((((((5,((((8,9),((10,120),((12,13),(24,(25,26))))),(17,19)),(22,23))),(((((14,15),((29,30),((34,35),(36,37)))),(31,32)),(20,21)),33)),(38,((39,40),116))),((42,44),(46,119))),((41,112),54)),((6,7),(((52,53),((61,(105,106)),(67,114))),(((((55,96),99),((94,95),(100,101))),(64,65)),((((56,57),((((((62,76),77),75),(66,74)),98),97)),(86,87)),((((((58,59),73),(((81,83),(82,84)),90)),(60,(108,109))),(69,70)),(((63,(68,(92,93))),(((71,((88,104),89)),103),((78,79),111))),(72,85))))))))),((((3,4),((((47,118),102),(91,110)),(48,49))),(107,115)),(16,18))),(11,((((27,28),(43,45)),117),113))),(2,50)),51);
 702: 1 -2747.295654 -2228.613401 (0,((((((((((1,80),((((((52,53),((61,(105,106)),(67,114))),(((((((((56,57),(97,98)),75),74),66),62),(76,77)),(86,87)),72)),(((55,(((94,95),100),101)),(96,99)),((78,79),111))),((((((58,59),((60,(108,109)),(((81,83),(82,84)),90))),73),(69,70)),(63,(68,(85,(92,93))))),((71,89),((88,104),103)))),(64,65))),(6,7)),((((14,15),(((20,33),21),(31,32))),(29,30)),((34,35),(36,37)))),(((((((3,4),(48,49)),((91,110),(102,118))),(107,115)),(((8,(9,((10,120),((12,13),(24,(25,26)))))),113),((27,28),(43,45)))),47),(16,18))),((5,(22,23)),(17,19))),117),(11,(((42,44),119),46))),(38,(((39,40),116),((41,112),54)))),(2,50)),51);
 703: 2 -1800.606812 -2234.731771 (0,((((((((((((1,80),(((12,13),(24,(25,26))),((((((((52,53),((61,(105,106)),(67,114))),72),((((56,57),(97,98)),((66,75),74)),((62,(76,77)),(86,87)))),(((55,96),99),((94,95),(100,101)))),(((((58,59),(((81,83),(82,84)),90)),(60,(108,109))),73),(69,70))),(((63,(68,(92,93))),((((71,89),(88,104)),103),((78,79),111))),85)),(64,65)))),(6,7)),((((14,15),(((20,21),33),(31,32))),(29,30)),((34,35),(36,37)))),((((((((3,4),(48,49)),((91,110),(102,118))),(107,115)),((27,28),(43,45))),47),(16,18)),(((5,(22,23)),((((8,9),(10,120)),113),(17,19))),117))),((41,112),54)),11),((42,44),(46,119))),38),(39,40)),116),(2,50)),51);
 704: 4 -2257.828125 -2211.755038 (0,((((((1,80),((6,7),(((52,53),((61,(105,106)),(67,114))),(((((((55,96),99),((94,95),(100,101))),(64,65)),((78,79),111)),((63,(68,(92,93))),((71,((88,104),89)),103))),((((((((56,57),(97,98)),(66,75)),74),(62,(76,77))),(86,87)),(72,85)),((((58,59),((60,(108,109)),(((81,83),(82,84)),90))),73),(69,70))))))),((((((5,(22,23)),((((8,((10,120),(24,(25,26)))),9),(17,19)),(12,13))),(((((14,15),((29,30),((34,35),(36,37)))),(31,32)),(20,21)),33)),(38,((39,40),116))),(42,(44,(46,119)))),((41,112),54))),(((3,4),((((((47,118),102),91),110),(107,115)),(48,49))),(16,18))),((11,113),((27,(28,(43,45))),117))),(2,50)),51);
 705: 1 -1902.467896 -2218.59038 (0,(((((((1,80),((6,7),(((52,53),((61,(105,106)),(67,114))),(((((((55,96),((94,95),(100,101))),99),((78,79),111)),((71,((88,104),89)),103)),((((((((((((56,57),97),98),66),(74,75)),76),(62,77)),(86,87)),(69,70)),(((58,59),((60,(108,109)),(((81,83),(82,84)),90))),73)),(63,(68,(92,93)))),(72,85))),(64,65))))),(((((5,(22,23)),((((8,9),((10,120),(24,(25,26)))),(17,19)),(12,13))),(((((14,15),((29,30),((34,35),(36,37)))),(31,32)),(20,21)),33)),(38,((39,40),116))),((42,44),(46,119)))),((41,112),54)),((((3,4),(48,49)),((((47,118),102),(91,110)),(107,115))),(16,18))),(11,((((27,28),117),(43,45)),113))),(2,50)),51);
 706: 1 -1900.013062 -2221.452996 (0,(((((((1,80),((6,7),(((52,53),((61,(105,106)),(67,114))),(((((55,96),99),((94,95),(100,101))),(64,65)),((((((((((56,57),97),98),75),74),66),((62,76),77)),(86,87)),((((58,59),((60,(108,109)),(((81,83),(82,84)),90))),73),(69,70))),(((63,(68,(92,93))),((((71,89),(88,104)),103),((78,79),111))),(72,85))))))),(((((3,4),(48,49)),((((47,118),102),(91,110)),(107,115))),(16,18)),((11,113),(((27,28),(43,45)),117)))),(((5,(22,23)),((((8,9),((10,120),(24,(25,26)))),(17,19)),(12,13))),(((((14,15),((29,30),((34,35),(36,37)))),(31,32)),(20,21)),33))),(((((38,(39,40)),116),41),112),(42,(44,(46,119))))),54),(2,50)),51);
 707: 2 -1896.394775 -2213.607078 (0,(((((((1,80),((6,7),(((52,53),((61,(105,106)),(67,114))),(((((55,96),99),((94,95),(100,101))),(64,65)),((((((56,57),(97,98)),((66,75),74)),(((62,76),77),(86,87))),(((((58,59),73),(((81,83),(82,84)),90)),(60,(108,109))),(69,70))),(((63,(68,(92,93))),((((71,89),(88,104)),103),((78,79),111))),(72,85))))))),((((5,(22,23)),(((((14,15),((29,30),((34,35),(36,37)))),(31,32)),(20,21)),33)),(38,((39,40),116))),((((((8,9),((10,120),(24,(25,26)))),((12,13),(17,19))),46),119),(42,44)))),((41,112),54)),(((3,4),(((((47,118),102),(91,110)),(107,115)),(48,49))),(16,18))),((11,113),(((27,28),(43,45)),117))),(2,50)),51);
 708: 1 -2269.36377 -2225.85774 (0,(((((((1,80),((6,7),(((((52,53),(((((((56,57),((62,(76,77)),(97,98))),75),66),74),(86,87)),72)),(((((((58,59),73),((81,83),(82,84))),90),60),(108,109)),(69,70))),(((63,(68,(92,93))),85),((((71,89),(88,104)),103),((78,79),111)))),((((55,96),99),(((94,95),101),100)),(64,65))))),(16,18)),(((5,(22,23)),(((12,13),(24,(25,26))),((61,(105,106)),(67,114)))),(((((14,((29,30),(((34,35),36),37))),15),(31,32)),(20,21)),33))),(((((((((((((3,4),(48,49)),(91,110)),102),(107,115)),(47,118)),(43,45)),28),27),117),((8,((9,(17,19)),(10,120))),113)),11),((42,(46,119)),44))),(38,(((39,40),116),((41,112),54)))),(2,50)),51);
 709: 4 -2041.927734 -2215.001705 (0,((((((((1,80),((6,7),(((52,53),((61,(105,106)),(67,114))),(((((55,99),96),(((94,95),100),101)),(64,65)),((((((((56,57),(97,98)),75),((62,77),76)),66),74),((((58,59),((60,(108,109)),(((81,83),(82,84)),90))),73),((69,70),(86,87)))),((63,(68,(92,93))),((((71,((88,104),89)),103),(72,85)),((78,79),111)))))))),(((((5,(22,23)),((((8,9),((10,120),(24,(25,26)))),(17,19)),(12,13))),(((((14,15),((29,30),((34,35),(36,37)))),(31,32)),(20,21)),33)),(38,((39,40),116))),((42,44),(46,119)))),((41,112),54)),(16,18)),((3,4),(((((47,118),102),(91,110)),(107,115)),(48,49)))),(11,((((27,28),(43,45)),117),113))),(2,50)),51);
 710: 5 -2400.449463 -2222.171646 (0,((((((((1,80),(((52,53),((61,(105,106)),(67,114))),((((((55,(96,99)),(((94,95),100),101)),(64,65)),(((((((((56,57),(62,(76,77))),97),98),66),75),74),(((58,(59,((60,(108,109)),(((81,83),(82,84)),90)))),73),(69,70))),(((63,(68,(92,93))),(((71,((88,104),89)),103),((78,79),111))),85))),72),(86,87)))),(((((14,15),(31,32)),((20,21),33)),(29,30)),((34,35),(36,37)))),(16,18)),((38,((39,40),116)),(42,(44,(46,119))))),((6,7),((41,112),54))),(((3,4),(((((47,118),102),(107,115)),(91,110)),(48,49))),(((((((5,(22,23)),((12,13),(24,(25,26)))),(17,19)),((8,9),(10,120))),113),11),((27,(28,(43,45))),117)))),(2,50)),51);
 711: 7 -2158.851562 -2209.064049 (0,((((((1,80),((6,7),(((52,53),((61,(105,106)),(67,114))),(((((((55,96),99),((94,95),(100,101))),(64,65)),((78,79),111)),((63,(68,(92,93))),((71,((88,104),89)),103))),((((((((56,57),(97,98)),(66,75)),74),(62,(76,77))),(86,87)),(72,85)),((((58,59),((60,(108,109)),(((81,83),(82,84)),90))),73),(69,70))))))),((((((5,(22,23)),(((((8,(24,(25,26))),(10,120)),9),(17,19)),(12,13))),(((((14,15),((29,30),((34,35),(36,37)))),(31,32)),(20,21)),33)),(38,((39,40),116))),(42,(44,(46,119)))),((41,112),54))),(((3,4),(((((47,118),102),(91,110)),(107,115)),(48,49))),(16,18))),((11,113),((27,(28,(43,45))),117))),(2,50)),51);
 712: 2 -2502.268066 -2208.867185 (0,(((((((1,80),((6,7),(((52,53),((61,(105,106)),(67,114))),(((((55,99),96),(((94,95),101),100)),(64,65)),(((((((56,57),(97,98)),((66,75),74)),(62,(76,77))),(86,87)),((((58,59),((60,(108,109)),(((81,83),(82,84)),90))),73),(69,70))),(((63,(68,(92,93))),(((71,((88,104),89)),103),((78,79),111))),(72,85))))))),((((5,(22,23)),(((((14,15),((29,30),((34,35),(36,37)))),(31,32)),(20,21)),33)),(38,((39,40),116))),((((((8,9),((10,120),(24,(25,26)))),((12,13),(17,19))),46),119),(42,44)))),((41,112),54)),((3,4),((16,18),(((((47,118),102),(107,115)),(91,110)),(48,49))))),(11,((((27,28),(43,45)),117),113))),(2,50)),51);
 713: 1 -2426.705811 -2215.78392 (0,((((((((1,80),((((((52,53),((61,(105,106)),(67,114))),((((((56,57),(97,98)),((66,75),74)),(62,(76,77))),(86,87)),72)),(69,70)),(((((58,59),(((60,(108,109)),90),((81,83),(82,84)))),73),((63,(((71,(88,104)),89),103)),(68,(92,93)))),85)),(((((55,96),99),((94,95),(100,101))),((78,79),111)),(64,65)))),(6,7)),((41,112),54)),(((((5,(((12,13),(17,19)),(22,23))),(((((14,15),(31,32)),(20,21)),((29,30),((34,35),(36,37)))),33)),117),((42,44),(46,119))),(38,((39,40),116)))),((((((3,4),(((47,118),102),(91,110))),(48,49)),(107,115)),((((8,9),((10,120),(24,(25,26)))),113),((27,28),(43,45)))),(16,18))),11),(2,50)),51);
 714: 1 -2032.925659 -2209.545768 (0,((((((1,80),((6,7),(((52,53),((61,(105,106)),(67,114))),(((((55,96),99),((94,95),(100,101))),(64,65)),((((((((56,57),97),98),(66,75)),74),((62,76),77)),(86,87)),((((((58,59),73),(((81,83),(82,84)),90)),(60,(108,109))),(69,70)),(((63,(68,(92,93))),((((71,89),(88,104)),103),((78,79),111))),(72,85)))))))),((((((5,(22,23)),((((8,((10,120),(24,(25,26)))),9),(17,19)),(12,13))),((((((14,15),31),32),21),20),33)),((29,30),(((34,35),37),36))),((42,(46,119)),44)),(38,((39,40),116)))),((41,112),54)),(((((3,4),(48,49)),((((47,118),102),(107,115)),(91,110))),(16,18)),((11,113),(((27,(43,45)),28),117)))),(2,50)),51);
 715: 5 -1988.479736 -2231.365858 (0,((((((((1,80),((((((((52,53),((61,(105,106)),(67,114))),((((((((56,57),(62,(76,77))),97),98),(66,75)),74),(86,87)),72)),85),((((((((58,59),(((81,83),(82,84)),90)),(60,(108,109))),73),(69,70)),(68,(92,93))),63),(((71,89),(88,104)),103))),((78,79),111)),(((55,96),99),((94,95),(100,101)))),(64,65))),(6,7)),((29,((34,35),(36,37))),30)),((((((14,15),(31,32)),(20,21)),33),(38,((39,116),40))),(((42,44),(46,119)),47))),((41,112),54)),(((((((((3,4),(48,49)),((91,110),(102,118))),(107,115)),(16,18)),(43,45)),((27,28),117)),((((5,(22,23)),(17,19)),((8,((10,((12,13),(24,(25,26)))),120)),9)),113)),11)),(2,50)),51);
 716: 1 -1747.556152 -2231.760106 (0,(((((((1,80),((((((((((52,53),((61,(105,106)),(67,114))),(86,87)),72),(((((56,57),(62,(76,77))),(97,98)),(66,75)),74)),(((55,99),96),((94,95),(100,101)))),(69,70)),(((58,59),((60,(90,(108,109))),((81,83),(82,84)))),73)),(((63,(68,(92,93))),(((71,(89,103)),(88,104)),((78,79),111))),85)),(64,65))),((((((3,4),(48,49)),((91,110),((102,118),(107,115)))),(47,117)),(16,18)),(((((5,(22,23)),((12,13),(17,19))),(((14,15),(31,32)),(20,21))),33),((29,30),((34,35),(36,37)))))),((38,((39,40),116)),((42,44),(46,119)))),((6,7),((41,112),54))),((((((8,(10,120)),(24,(25,26))),9),113),((27,28),(43,45))),11)),(2,50)),51);
 717: 2 -2131.963135 -2219.465767 (0,(((((((((((1,80),(((12,13),(24,(25,26))),(((((((52,53),((61,(105,106)),(67,114))),(((((((((56,57),97),98),(62,(76,77))),75),66),74),(86,87)),72)),(69,70)),(((55,99),96),((94,95),(100,101)))),((((58,59),((60,(108,109)),(((81,83),(82,84)),90))),73),(((63,(68,(92,93))),(((71,((88,104),89)),103),((78,79),111))),85))),(64,65)))),(5,(22,23))),(((((14,15),((29,30),(((34,35),36),37))),(31,32)),(20,21)),33)),(38,((39,40),116))),((42,(46,119)),44)),54),(41,112)),(6,7)),(((((3,4),((48,49),(((91,110),(102,118)),(107,115)))),(16,18)),47),((((((8,(10,120)),9),(17,19)),113),11),(((27,28),(43,45)),117)))),(2,50)),51);
 718: 3 -2231.5354 -2218.54855 (0,(((((((1,80),((6,7),(((52,53),((61,(105,106)),(67,114))),((((((((55,96),99),((94,95),(100,101))),(64,65)),111),(78,79)),((63,(68,(92,93))),((71,((88,104),89)),103))),((((((((56,57),(97,98)),(66,75)),74),((62,76),77)),(86,87)),(72,85)),((((58,59),((60,(108,109)),(((81,83),(82,84)),90))),73),(69,70))))))),(((((5,(22,23)),(((8,((10,120),(24,(25,26)))),9),((12,13),(17,19)))),(((((14,15),((29,30),((34,35),(36,37)))),(31,32)),(20,21)),33)),(38,((39,40),116))),(42,(44,(46,119))))),((41,112),54)),(((3,4),(((((47,118),102),(91,110)),(107,115)),(48,49))),(16,18))),((11,113),((27,(28,(43,45))),117))),(2,50)),51);
 719: 1 -2393.09375 -2227.091612 (0,((((((1,80),((6,7),(((((52,53),(((((((((56,57),(62,(76,77))),97),98),75),66),74),(86,87)),72)),((((((58,59),73),(((81,83),(82,84)),90)),60),(108,109)),(69,70))),(((63,(68,(92,93))),85),((((71,89),(88,104)),103),((78,79),111)))),((((55,96),99),(((94,95),101),100)),(64,65))))),(16,18)),(((5,(22,23)),(((12,13),(24,(25,26))),((61,(105,106)),(67,114)))),(((14,(15,((29,30),(((34,35),36),37)))),(31,32)),((20,21),33)))),(((((((((((((3,4),(48,49)),((91,110),102)),(47,118)),(107,115)),(43,45)),28),27),117),((8,((9,(10,120)),(17,19))),113)),11),((42,(46,119)),44)),((38,((41,112),54)),((39,40),116)))),(2,50)),51);
 720: 1 -1952.419434 -2217.913744 (0,(((((1,80),((6,7),((((((52,53),72),(((((56,57),(97,98)),((66,75),74)),(62,(76,77))),(86,87))),((((61,(105,106)),(67,114)),85),((63,(68,(92,93))),((((71,89),(88,104)),103),((78,79),111))))),((((58,59),((60,(108,109)),(((81,83),(82,84)),90))),73),(69,70))),((((55,96),99),(((94,95),101),100)),(64,65))))),(((((5,(22,23)),(((8,9),((10,120),(24,(25,26)))),((12,13),(17,19)))),(((((14,((29,30),((34,35),(36,37)))),15),(31,32)),(20,21)),33)),((38,((39,40),116)),((42,44),(46,119)))),((41,112),54))),((((3,4),(((((47,118),102),(107,115)),(91,110)),(48,49))),(16,18)),((11,113),(((27,28),117),(43,45))))),(2,50)),51);
 721: 2 -2030.354248 -2211.707782 (0,((((((1,80),((6,7),(((52,53),((61,(105,106)),(67,114))),(((((55,96),99),(((94,95),100),101)),(((((((((56,57),97),98),75),(66,74)),((62,76),77)),(86,87)),(((((58,59),(((81,83),(82,84)),90)),60),((73,108),109)),(69,70))),(((63,(68,(92,93))),((((71,89),(88,104)),103),((78,79),111))),(72,85)))),(64,65))))),(((((5,(22,23)),((((8,((10,120),(24,(25,26)))),9),(17,19)),(12,13))),((((((14,15),((29,30),((34,35),(36,37)))),(31,32)),21),20),33)),(42,(44,(46,119)))),(38,((39,40),116)))),((41,112),54)),(((((((((3,4),(48,49)),(((47,118),102),(91,110))),(107,115)),(16,18)),(43,45)),((27,28),117)),113),11)),(2,50)),51);
 722: 1 -1870.664185 -2212.801074 (0,((((((1,80),((6,7),(((52,53),((61,(105,106)),(67,114))),(((((55,96),99),(((94,95),100),101)),(64,65)),(((((((((56,57),(97,98)),((66,75),74)),((62,76),77)),(86,87)),(69,70)),((((58,((60,(108,109)),(((81,83),(82,84)),90))),59),73),((63,(92,93)),68))),(72,85)),(((71,((88,104),89)),103),((78,79),111))))))),((((5,((((8,((10,120),(24,(25,26)))),9),((12,13),(17,19))),(22,23))),((((((14,((29,30),((34,35),(36,37)))),15),32),31),(20,21)),33)),(38,((39,116),40))),(42,(44,(46,119))))),((41,112),54)),(((((3,4),(48,49)),((((47,118),102),(107,115)),(91,110))),(16,18)),(11,((((27,28),(43,45)),117),113)))),(2,50)),51);
 723: 1 -2571.077148 -2223.245232 (0,((((((((1,80),((((((((52,53),((61,(105,106)),(67,114))),(((((((56,57),((((66,74),75),97),98)),62),76),77),(86,87)),72)),(((58,(59,((60,(108,109)),(((81,83),(82,84)),90)))),73),(69,70))),85),((63,(68,(92,93))),(((71,89),(88,104)),103))),((((55,(((94,95),100),101)),99),96),((78,79),111))),(64,65))),11),(((((5,((12,13),(17,19))),(((8,9),((10,120),(24,(25,26)))),(22,23))),((((((14,15),((29,30),(((34,35),36),37))),(31,32)),20),21),33)),(38,((39,116),40))),((42,(46,119)),44))),((6,7),((41,112),54))),((((((((3,4),((91,110),(102,118))),(48,49)),(107,115)),((43,45),113)),(16,18)),47),((27,28),117))),50),2),51);
 724: 2 -2245.506592 -2214.868677 (0,(((((((1,80),((6,7),(((52,53),((61,(105,106)),(67,114))),((((55,(96,99)),(((94,95),100),101)),(64,65)),(((((((56,57),((((66,74),75),98),97)),62),77),76),(86,87)),(((((58,59),((60,(108,109)),(((81,83),(82,84)),90))),73),(69,70)),((((63,(68,(92,93))),(((71,((88,104),89)),103),((78,79),111))),85),72))))))),((((((5,(22,23)),((((8,9),((10,120),(24,(25,26)))),(17,19)),(12,13))),((((((14,((29,30),((34,35),(36,37)))),15),(31,32)),21),20),33)),((42,44),(46,119))),54),(((38,(39,40)),116),(41,112)))),((((3,4),(48,49)),((((47,118),102),(107,115)),(91,110))),(16,18))),((11,113),((27,(28,(43,45))),117))),2),50),51);
 725: 1 -2414.630615 -2209.545768 (0,((((((1,80),((6,7),(((52,53),((61,(105,106)),(67,114))),(((((55,96),99),((94,95),(100,101))),(64,65)),((((((((56,57),97),98),(66,75)),74),((62,76),77)),(86,87)),((((((58,59),73),(((81,83),(82,84)),90)),(60,(108,109))),(69,70)),(((63,(68,(92,93))),((((71,89),(88,104)),103),((78,79),111))),(72,85)))))))),((((((5,(22,23)),((((8,((10,120),(24,(25,26)))),9),(17,19)),(12,13))),((((((14,15),31),32),21),20),33)),((29,30),(((34,35),37),36))),((42,(46,119)),44)),(38,((39,40),116)))),((41,112),54)),(((((3,4),(48,49)),((((47,118),102),(107,115)),(91,110))),(16,18)),((11,113),(((27,(43,45)),28),117)))),(2,50)),51);
 726: 1 -2262.794434 -2212.2126 (0,(((((1,80),((6,7),(((52,53),(((((55,96),99),(((94,95),101),100)),(64,65)),(((((((56,57),(((66,75),74),(97,98))),62),(76,77)),(86,87)),(((((58,59),73),(((81,83),(82,84)),90)),(60,(108,109))),(69,70))),(((63,(68,(92,93))),((71,((88,104),(89,103))),((78,79),111))),(72,85))))),((61,(105,106)),(67,114))))),(((((5,(((8,(9,((10,120),((12,13),(24,(25,26)))))),(17,19)),(22,23))),((((14,(15,((29,30),((34,35),(36,37))))),(31,32)),(20,21)),33)),(38,((39,40),116))),((42,(46,119)),44)),((41,112),54))),((((((3,4),(48,49)),((((47,118),102),(91,110)),(107,115))),(16,18)),(((27,28),(43,45)),117)),(11,113))),(2,50)),51);
 727: 2 -2261.216309 -2215.068698 (0,(((((((1,80),((6,7),(((52,53),((61,(105,106)),(67,114))),(((((55,99),96),(((94,95),100),101)),(64,65)),(((((((((56,57),(97,98)),75),((62,77),76)),66),74),((((58,59),((60,(108,109)),(((81,83),(82,84)),90))),73),((69,70),(86,87)))),(63,(68,(92,93)))),((((71,((88,104),89)),103),(72,85)),((78,79),111))))))),(((((5,(22,23)),((((8,9),((10,120),(24,(25,26)))),(17,19)),(12,13))),(((((14,15),((29,30),((34,35),(36,37)))),(31,32)),(20,21)),33)),(38,((39,40),116))),((42,44),(46,119)))),((41,112),54)),(((3,4),(((((47,118),102),(91,110)),(107,115)),(48,49))),(16,18))),(11,((((27,28),(43,45)),117),113))),(2,50)),51);
 728: 1 -1872.388672 -2216.551453 (0,((((((1,80),((6,7),((((((52,53),((61,(105,106)),(67,114))),72),((((56,57),(((((62,76),77),(66,74)),75),(97,98))),(86,87)),((((58,59),((60,(108,109)),(((81,83),(82,84)),90))),73),(69,70)))),(((63,(68,(92,93))),((((71,89),(88,104)),103),((78,79),111))),85)),((((55,99),96),((94,95),(100,101))),(64,65))))),((((((5,((12,13),(17,19))),(22,23)),((8,9),((10,120),(24,(25,26))))),((((((14,15),((29,30),((34,35),(36,37)))),31),32),(20,21)),33)),(38,((39,40),116))),((42,44),(46,119)))),((41,112),54)),(((((((((3,4),(48,49)),(((47,118),102),(91,110))),(107,115)),(16,18)),(43,45)),((27,28),117)),113),11)),(2,50)),51);
 729: 3 -2352.375977 -2211.914289 (0,(((((((((1,80),((6,7),(((52,53),((61,(105,106)),(67,114))),(((((55,99),96),(((94,95),100),101)),(64,65)),(((((((((56,57),97),98),(66,75)),74),(62,(76,77))),(86,87)),(((((58,59),(((81,83),(82,84)),90)),(60,(108,109))),73),(69,70))),(((63,(68,(92,93))),((((71,(88,104)),89),103),((78,79),111))),(72,85))))))),11),(((((5,(22,23)),((((8,9),((10,120),(24,(25,26)))),(17,19)),(12,13))),(((((14,((29,30),((34,35),(36,37)))),15),(31,32)),(20,21)),33)),((38,(39,40)),116)),(42,(44,(46,119))))),((41,112),54)),((((3,4),(((((47,118),102),(107,115)),(91,110)),(48,49))),(16,18)),(((27,(43,45)),28),117))),113),2),50),51);
 730: 1 -2360.635742 -2219.542594 (0,(((((((1,80),(((((52,53),((61,(105,106)),(67,114))),((((((55,96),99),101),100),(94,95)),(((((((((56,57),(97,98)),75),74),66),(62,76)),77),(86,87)),72))),(((((58,59),((60,(108,109)),(((81,83),(82,84)),90))),73),(69,70)),(((63,(68,(92,93))),(((71,((88,104),89)),103),((78,79),111))),85))),(64,65))),(6,7)),((((((5,(22,23)),((((8,9),((10,120),(24,(25,26)))),(17,19)),(12,13))),(((((14,15),(31,32)),((29,30),((34,35),(36,37)))),(20,21)),33)),(38,((39,40),116))),((42,44),(46,119))),((41,112),54))),(((((3,4),(48,49)),((((47,118),102),(91,110)),(107,115))),(16,18)),((11,113),(((27,28),(43,45)),117)))),2),50),51);
 731: 1 -2222.641113 -2220.670303 (0,((((((((1,80),((((((((52,53),((61,(105,106)),(67,114))),(((((((56,57),((((66,74),75),97),98)),62),76),77),(86,87)),72)),(69,70)),((58,(59,((60,(108,109)),(((81,83),(82,84)),90)))),73)),85),(((((55,(((94,95),100),101)),99),96),(64,65)),((78,79),111))),((63,(68,(92,93))),(((71,89),(88,104)),103)))),11),((((((5,((12,13),(17,19))),(22,23)),((8,9),(10,((24,(25,26)),120)))),((((((14,15),((29,30),(((34,35),36),37))),(31,32)),20),21),33)),(38,((39,116),40))),((42,(46,119)),44))),((6,7),((41,112),54))),((((((((3,4),(48,49)),((91,110),(102,118))),(107,115)),((43,45),113)),(16,18)),47),((27,28),117))),50),2),51);
 732: 2 -1890.12146 -2227.091612 (0,((((((1,80),((6,7),(((((52,53),(((((((((56,57),(62,(76,77))),97),98),75),66),74),(86,87)),72)),((((((58,59),73),(((81,83),(82,84)),90)),60),(108,109)),(69,70))),(((63,(68,(92,93))),85),((((71,89),(88,104)),103),((78,79),111)))),((((55,96),99),(((94,95),101),100)),(64,65))))),(16,18)),(((5,(22,23)),(((12,13),(24,(25,26))),((61,(105,106)),(67,114)))),(((14,(15,((29,30),(((34,35),36),37)))),(31,32)),((20,21),33)))),(((((((((((((3,4),(48,49)),((91,110),102)),(47,118)),(107,115)),(43,45)),28),27),117),((8,((9,(10,120)),(17,19))),113)),11),((42,(46,119)),44)),((38,((41,112),54)),((39,40),116)))),(2,50)),51);
 733: 1 -1880.579712 -2225.004769 (0,((((((((1,80),((((((((52,53),((61,(105,106)),(67,114))),((((((56,57),(((66,75),74),(97,98))),62),(76,77)),(86,87)),72)),(69,70)),(((58,59),((60,(((81,83),(82,84)),90)),(108,109))),73)),(((63,(68,(92,93))),(((71,(88,104)),89),103)),85)),((((55,((94,95),(100,101))),96),99),((78,79),111))),(64,65))),11),((((((5,((12,13),(17,19))),(22,23)),(((8,9),(10,120)),(24,(25,26)))),(((((14,15),(31,32)),((29,30),((34,35),(36,37)))),(20,21)),33)),((42,44),(46,119))),(38,((39,40),116)))),(6,7)),((41,112),54)),((((((((3,4),(48,49)),((91,110),(102,118))),(107,115)),((43,45),113)),47),(16,18)),((27,28),117))),(2,50)),51);
 734: 4 -2150.593018 -2220.281677 (0,(((((((((1,80),((((52,53),(((((((56,57),(97,98)),(66,75)),(62,(76,77))),74),(86,87)),72)),(((((((58,59),(((81,83),(82,84)),90)),60),(108,109)),73),(69,70)),((((61,(105,106)),(67,114)),85),(((63,(68,(92,93))),((71,(89,103)),(88,104))),((78,79),111))))),((((55,96),99),(((94,95),100),101)),(64,65)))),11),(((((5,(22,23)),((((8,9),((10,120),(24,(25,26)))),(17,19)),(12,13))),(((((14,15),((29,30),((34,35),(36,37)))),(31,32)),(20,21)),33)),((42,44),(46,119))),(38,((39,40),116)))),(6,7)),((41,112),54)),(((((3,4),(48,49)),((((47,118),102),(91,110)),(107,115))),(16,18)),(((27,28),(43,45)),117))),113),(2,50)),51);
 735: 1 -1774.031738 -2212.282893 (0,((((((((1,80),((6,7),(((52,53),((61,(105,106)),(67,114))),(((((55,96),99),((94,95),(100,101))),(64,65)),(((((((((56,57),(97,98)),(66,75)),74),(62,(76,77))),(86,87)),((((58,59),(((81,83),(82,84)),90)),(60,(73,(108,109)))),(69,70))),(72,85)),((63,(68,(92,93))),((((71,89),(88,104)),103),((78,79),111)))))))),(((((3,4),((((47,118),102),(91,110)),(107,115))),(48,49)),(16,18)),((11,113),(((27,28),(43,45)),117)))),(((5,(22,23)),((((8,9),((10,120),(24,(25,26)))),(17,19)),(12,13))),(((((14,15),((29,30),((34,35),(36,37)))),(31,32)),(20,21)),33))),54),((38,((39,40),116)),(41,112))),((42,44),(46,119))),(2,50)),51);
 736: 1 -1820.57373 -2228.602756 (0,((((((((1,80),((((((((52,53),((61,(105,106)),(67,114))),((((((((56,57),(62,(76,77))),97),98),(66,75)),74),(86,87)),72)),85),((((((((58,59),(((81,83),(82,84)),90)),(60,(108,109))),73),(69,70)),(68,(92,93))),63),(((71,89),(88,104)),103))),((78,79),111)),(((55,96),99),((94,95),(100,101)))),(64,65))),(6,7)),((29,30),((34,35),(36,37)))),((((((14,15),(31,32)),(20,21)),33),(38,((39,116),40))),((42,44),((46,119),47)))),((41,112),54)),(((((((((3,4),(48,49)),((91,110),(102,118))),(107,115)),(16,18)),(43,45)),((27,28),117)),((((5,(22,23)),(17,19)),((8,((10,((12,13),(24,(25,26)))),120)),9)),113)),11)),(2,50)),51);
 737: 1 -2174.468018 -2213.307159 (0,((((((1,80),((6,7),(((52,53),((61,(105,106)),(67,114))),((((((55,96),99),(((94,95),100),101)),(64,65)),((78,79),111)),(((((((((56,57),(97,98)),(74,75)),66),77),(62,76)),((69,70),(86,87))),(((58,59),((60,(108,109)),(((81,83),(82,84)),90))),73)),(((63,(68,(92,93))),((71,((88,104),89)),103)),(72,85))))))),(((((5,(22,23)),((((8,9),((10,120),(24,(25,26)))),(17,19)),(12,13))),(((((14,15),((29,30),((34,35),(36,37)))),(31,32)),(20,21)),33)),(38,((39,40),116))),((42,44),(46,119)))),((41,112),54)),((((3,4),(((((47,118),102),(91,110)),(107,115)),(48,49))),(16,18)),(11,((((27,28),(43,45)),117),113)))),(2,50)),51);
 738: 1 -1960.787598 -2210.402221 (0,((((((1,80),((6,7),(((52,53),((61,(105,106)),(67,114))),(((((55,96),99),(((94,95),100),101)),(64,65)),(((((((((56,57),97),98),75),(66,74)),((62,76),77)),(86,87)),(((((58,59),(((81,83),(82,84)),90)),60),((73,108),109)),(69,70))),(((63,(68,(92,93))),((((71,89),(88,104)),103),((78,79),111))),(72,85))))))),((41,112),54)),((((5,(((((8,((10,120),(24,(25,26)))),9),(17,19)),(12,13)),(22,23))),((((((14,15),(31,32)),((29,30),((34,35),(36,37)))),21),20),33)),((42,44),(46,119))),(38,((39,116),40)))),(((((((((3,4),(48,49)),(((47,118),102),(91,110))),(107,115)),(16,18)),(43,45)),((27,28),117)),113),11)),(2,50)),51);
 739: 2 -2149.07666 -2224.945549 (0,((((((((1,80),((6,7),((((52,53),(((((((56,57),(62,(76,77))),(97,98)),(66,75)),74),(86,87)),72)),(((((58,59),73),(((81,83),(82,84)),90)),(60,(108,109))),(69,70))),(((((55,99),96),((94,95),(100,101))),(64,65)),(((63,(68,(92,93))),((((71,(88,104)),89),103),((78,79),111))),85))))),(16,18)),((5,(22,23)),((((((14,15),((29,30),((34,35),(36,37)))),(31,32)),21),20),33))),(((12,13),(24,(25,26))),((61,(105,106)),(67,114)))),(((((((((((3,4),(48,49)),((91,110),102)),(47,118)),(107,115)),(43,45)),(27,28)),117),(((8,(9,(10,120))),(17,19)),113)),11),((42,44),(46,119)))),((38,((39,40),116)),((41,112),54))),(2,50)),51);
 740: 2 -2671.252441 -2221.851367 (0,(((((((((1,80),((((52,53),(((((((56,57),(97,98)),(66,75)),(62,(76,77))),74),(86,87)),72)),(((((((58,59),(((81,83),(82,84)),90)),60),(108,109)),73),(69,70)),((((61,(105,106)),(67,114)),85),((63,(68,(92,93))),(((71,(89,103)),(88,104)),((78,79),111)))))),((((55,96),99),(((94,95),100),101)),(64,65)))),11),((((((5,(22,23)),((((8,9),((10,120),(24,(25,26)))),(17,19)),(12,13))),((((14,15),((29,30),((34,35),(36,37)))),(31,32)),(20,21))),33),(38,((39,40),116))),((42,44),(46,119)))),(6,7)),((41,112),54)),(((((3,4),(48,49)),((((47,118),102),(91,110)),(107,115))),(16,18)),(((27,28),(43,45)),117))),113),(2,50)),51);
 741: 1 -1930.080322 -2223.369317 (0,((((((((1,80),((((((52,53),((61,(105,106)),(67,114))),(((((((56,57),(97,98)),74),(66,75)),(62,(76,77))),(86,87)),72)),(69,70)),((((58,59),((60,(108,109)),(((81,83),(82,84)),90))),73),(((63,((71,((88,104),89)),103)),(68,(92,93))),85))),(((((55,96),99),((94,95),(100,101))),((78,79),111)),(64,65)))),(6,7)),((41,112),54)),(((5,(((12,13),(17,19)),(22,23))),(((((((14,15),(31,32)),(20,21)),33),((29,30),((34,35),(36,37)))),((39,40),116)),38)),(((42,44),(46,119)),117))),11),(((((3,4),((((47,118),102),(91,110)),(107,115))),(48,49)),((((8,9),((10,120),(24,(25,26)))),113),((27,28),(43,45)))),(16,18))),(2,50)),51);
 742: 2 -2190.960449 -2236.69615 (0,(((((((1,80),((6,7),((52,53),(((((55,99),96),(((94,95),100),101)),(64,65)),(((((((((56,57),((((66,74),75),98),97)),62),(76,77)),(86,87)),72),(69,70)),(((58,(59,((60,(108,109)),(((81,83),(82,84)),90)))),73),(((61,(105,106)),(67,114)),85))),((63,(68,(92,93))),((((71,89),(88,104)),103),((78,79),111)))))))),(((((((((5,(22,23)),(12,13)),(17,19)),(8,(9,((10,120),(24,(25,26)))))),46),119),(42,44)),(((((14,(15,(29,30))),(31,32)),(20,21)),(33,(((34,35),37),36))),(38,((39,40),116)))),((41,112),54))),(((3,(4,((((47,118),102),(91,110)),(107,115)))),(48,49)),(16,18))),((11,113),(((27,(43,45)),28),117))),2),50),51);
 743: 1 -1761.717407 -2236.134292 (0,((((((((1,80),((((((((55,99),96),((94,95),(100,101))),(((((((56,57),(((66,75),74),(97,98))),62),76),77),(86,87)),72)),(((((58,59),73),(((81,83),(82,84)),90)),(60,(108,109))),(69,70))),85),(((63,68),(92,93)),(((71,89),((88,104),103)),((78,79),111)))),(64,65))),(6,7)),(((((14,15),(31,32)),((20,33),21)),((29,30),((52,53),((61,(105,106)),(67,114))))),(((34,35),36),37))),(((12,13),(24,(25,26))),(38,((39,40),116)))),((41,112),54)),(((((((3,4),(48,49)),((91,110),(102,118))),(107,115)),(16,18)),47),((((((5,(22,23)),(17,19)),(((8,(10,120)),9),113)),((27,28),(43,45))),((((42,44),119),46),117)),11))),(2,50)),51);
 744: 2 -2071.502441 -2222.147893 (0,(((((((1,80),(((((((52,53),((61,(105,106)),(67,114))),(((((((56,57),((((66,74),75),97),98)),62),76),77),(86,87)),72)),((((58,59),((60,(108,109)),(((81,83),(82,84)),90))),73),(69,70))),((((55,(96,99)),(((94,95),100),101)),(64,65)),((78,79),111))),85),((63,(68,(92,93))),(((71,89),(88,104)),103)))),11),((((((5,((12,13),(17,19))),(22,23)),((8,(10,((24,(25,26)),120))),9)),((((((14,15),((29,30),((34,35),(36,37)))),(31,32)),20),21),33)),(38,((39,116),40))),((42,(46,119)),44))),((6,7),((41,112),54))),((((((((3,4),(48,49)),((91,110),(102,118))),(107,115)),((43,45),113)),(16,18)),47),((27,28),117))),(2,50)),51);
 745: 1 -2379.11084 -2208.307645 (0,(((((((1,80),((6,7),(((52,53),((61,(105,106)),(67,114))),((((((55,96),99),(((94,95),100),101)),(64,65)),(((((((((56,57),(97,98)),75),66),74),(62,(76,77))),(86,87)),(72,85)),((((58,59),(((60,(108,109)),90),((81,83),(82,84)))),73),(69,70)))),((63,(68,(92,93))),((((71,89),(88,104)),103),((78,79),111))))))),((((((5,((12,13),(17,19))),(22,23)),((8,9),((10,120),(24,(25,26))))),(((((14,15),((29,30),((34,35),(36,37)))),(31,32)),(20,21)),33)),((42,44),(46,119))),(38,((39,40),116)))),((41,112),54)),(((3,4),(((((47,118),102),(91,110)),(107,115)),(48,49))),(16,18))),(11,((((27,28),(43,45)),117),113))),(2,50)),51);
 746: 4 -2781.609375 -2218.738082 (0,((((((1,80),((6,7),(((52,53),((61,(105,106)),(67,114))),((((((55,96),99),101),((94,95),100)),(64,65)),(((((((((56,57),(97,98)),75),66),74),((62,76),77)),(86,87)),(((((58,73),59),(((81,83),(82,84)),90)),(60,(108,109))),(69,70))),(((63,(68,(92,93))),((((71,89),(88,104)),103),((78,79),111))),(72,85))))))),(((((5,(22,23)),((((8,9),((10,120),(24,(25,26)))),(17,19)),(12,13))),(((((14,15),(31,32)),(20,21)),((29,30),((34,35),(36,37)))),33)),(38,((39,40),116))),((42,44),(46,119)))),((41,112),54)),((((((((3,4),(48,49)),(((47,118),102),(91,110))),(107,115)),(16,18)),(((27,28),(43,45)),117)),113),11)),(2,50)),51);
 747: 1 -2190.698242 -2221.166655 (0,((((((((((((1,80),((((((((52,53),((61,(105,106)),(67,114))),((((((((56,57),(97,98)),((62,76),77)),75),66),74),(86,87)),72)),(((((55,99),96),((94,95),(100,101))),(64,65)),((78,79),111))),((((((58,59),(((81,83),(82,84)),90)),(108,109)),60),73),(69,70))),85),(63,(68,(92,93)))),(((71,89),(88,104)),103))),(6,7)),((((((3,4),((91,110),(102,118))),(48,49)),(107,115)),(16,18)),((11,113),((27,28),(43,45))))),((41,112),54)),(47,117)),((5,(((((8,(10,120)),9),((12,13),(24,(25,26)))),(17,19)),(22,23))),(((((14,15),(31,32)),((29,30),((34,35),(36,37)))),(20,21)),33))),((42,44),(46,119))),38),(39,40)),116),(2,50)),51);
 748: 1 -2514.300781 -2221.434524 (0,(((((((1,80),((6,7),(((52,53),((61,(105,106)),(67,114))),((((((55,99),96),(100,101)),(94,95)),(64,65)),((((((((((56,57),97),98),66),75),74),((62,76),77)),(86,87)),72),(((((58,((60,(108,109)),(((81,83),(82,84)),90))),59),73),(69,70)),(((63,(68,(92,93))),(((71,((88,104),89)),103),((78,79),111))),85))))))),((((((5,(22,23)),((12,13),(17,19))),((8,9),((10,120),(24,(25,26))))),((((14,((29,30),((34,35),(36,37)))),15),(31,32)),((20,21),33))),((42,44),(46,119))),(38,(39,(40,116))))),((41,112),54)),(((3,4),(((((47,118),102),(91,110)),(107,115)),(48,49))),(16,18))),(11,((((27,28),(43,45)),117),113))),(2,50)),51);
 749: 2 -1963.871948 -2212.2126 (0,(((((1,80),((6,7),(((52,53),(((((55,96),99),(((94,95),101),100)),(64,65)),(((((((56,57),(((66,75),74),(97,98))),62),(76,77)),(86,87)),(((((58,59),73),(((81,83),(82,84)),90)),(60,(108,109))),(69,70))),(((63,(68,(92,93))),((71,((88,104),(89,103))),((78,79),111))),(72,85))))),((61,(105,106)),(67,114))))),(((((5,(((8,(9,((10,120),((12,13),(24,(25,26)))))),(17,19)),(22,23))),((((14,(15,((29,30),((34,35),(36,37))))),(31,32)),(20,21)),33)),(38,((39,40),116))),((42,(46,119)),44)),((41,112),54))),((((((3,4),(48,49)),((((47,118),102),(91,110)),(107,115))),(16,18)),(((27,28),(43,45)),117)),(11,113))),(2,50)),51);
 750: 1 -1967.113647 -2218.243725 (0,((((((((((1,80),(((12,13),(24,(25,26))),((((((((52,53),((61,(105,106)),(67,114))),72),((((((((56,57),97),98),(62,(76,77))),75),66),74),(86,87))),(69,70)),(((55,99),96),((94,95),(100,101)))),((((58,59),((60,(108,109)),(((81,83),(82,84)),90))),73),(((63,(68,(92,93))),(((71,((88,104),89)),103),((78,79),111))),85))),(64,65)))),(5,(22,23))),(((((14,15),((29,30),(((34,35),36),37))),(31,32)),(20,21)),33)),(38,((39,40),116))),((42,(46,119)),44)),((41,112),54)),(6,7)),(((((3,4),((48,49),(((91,110),(102,118)),(107,115)))),(16,18)),47),((((((8,(10,120)),9),(17,19)),113),11),(((27,28),(43,45)),117)))),(2,50)),51);
 751: 1 -2010.836914 -2226.570024 (0,(((((((1,80),(((((((52,53),72),(((((((56,57),(62,(76,77))),(97,98)),(66,75)),74),(86,87)),((61,(105,106)),(67,114)))),(69,70)),((((58,59),(((81,83),(82,84)),90)),(60,(73,(108,109)))),85)),((((55,((((94,95),100),101),96)),99),((78,79),111)),(64,65))),((63,(((71,(88,104)),89),103)),(68,(92,93))))),(6,7)),((41,112),54)),((11,((42,44),(46,119))),(38,((39,116),40)))),(((((((3,4),(48,49)),(((47,((91,110),102)),118),(107,115))),(16,18)),(((8,(9,((10,(24,(25,26))),120))),113),((27,28),(43,45)))),((5,(((12,13),(17,19)),(22,23))),(((((14,15),(31,32)),((29,30),((34,35),(36,37)))),(20,21)),33))),117)),(2,50)),51);
 752: 4 -1797.132202 -2223.366166 (0,((((((((1,80),((6,7),(((52,53),((61,(105,106)),(67,114))),((((((55,96),99),((94,95),(100,101))),(64,65)),((((71,89),(88,104)),103),((78,79),111))),((((((((56,57),(97,98)),((62,(86,87)),(76,77))),(66,75)),74),(((((((58,59),73),90),((81,83),(82,84))),60),(108,109)),(69,70))),((63,(92,93)),68)),(72,85)))))),((((5,(22,23)),((((8,9),((10,120),(24,(25,26)))),(17,19)),(12,13))),(((((14,15),((29,30),((34,35),(36,37)))),(31,32)),(20,21)),33)),((38,((39,40),116)),((42,44),(46,119))))),(((27,28),(43,45)),117)),((((3,4),(48,49)),((((47,118),102),(91,110)),(107,115))),(16,18))),((41,112),54)),(11,113)),(2,50)),51);
 753: 1 -2446.438965 -2215.11294 (0,(((((((1,80),((6,7),(((52,53),((61,(105,106)),(67,114))),(((((55,99),96),((94,95),(100,101))),(64,65)),(((((((((56,57),(97,98)),75),74),66),(62,76)),77),(86,87)),(((((((58,59),73),(((81,83),(82,84)),90)),60),(108,109)),(69,70)),(((63,(68,(92,93))),(((71,((88,104),89)),103),((78,79),111))),(72,85)))))))),(((((5,(22,23)),((((8,9),((10,120),(24,(25,26)))),(17,19)),(12,13))),((((((14,15),(31,32)),(20,21)),(29,30)),((34,35),(36,37))),33)),(42,(44,(46,119)))),(38,((39,40),116)))),((41,112),54)),((((((((3,4),(48,49)),(((47,118),102),(91,110))),(107,115)),(16,18)),(((27,28),(43,45)),117)),113),11)),50),2),51);
 754: 3 -1945.722656 -2213.758984 (0,(((((((1,80),((6,7),(((52,53),((61,(105,106)),(67,114))),(((((55,99),96),(((94,95),100),101)),((((((((56,57),(97,98)),75),((62,77),76)),66),74),((((58,59),((60,(108,109)),(((81,83),(82,84)),90))),73),((69,70),(86,87)))),((63,(68,(92,93))),((((71,((88,104),89)),103),(72,85)),((78,79),111))))),(64,65))))),(((((5,(22,23)),((((8,9),((10,120),(24,(25,26)))),(17,19)),(12,13))),(((((14,15),((29,30),((34,35),(36,37)))),(31,32)),(20,21)),33)),(38,((39,40),116))),((42,44),(46,119)))),((41,112),54)),(((3,4),(((((47,118),102),(91,110)),(107,115)),(48,49))),(16,18))),(11,((((27,28),(43,45)),117),113))),(2,50)),51);
 755: 6 -2309.475342 -2227.437523 (0,(((((((((((1,80),((6,7),((((((((52,53),((61,(105,106)),(67,114))),(((((((((56,57),97),98),75),(62,(76,77))),66),74),(86,87)),72)),(((((55,96),99),(((94,95),100),101)),(64,65)),((78,79),111))),((((((((58,59),((81,83),(82,84))),60),90),108),109),73),(69,70))),85),(((71,103),89),(88,104))),(63,(68,(92,93)))))),((41,112),54)),((((((3,4),(48,49)),((91,110),(102,118))),(107,115)),(16,18)),((11,113),((27,28),(43,45))))),(47,117)),((5,(((((8,9),(10,120)),(17,19)),((12,13),(24,(25,26)))),(22,23))),(((((14,15),(31,32)),((29,30),((34,35),(36,37)))),(20,21)),33))),((42,(46,119)),44)),38),(39,40)),116),(2,50)),51);
 756: 1 -2572.404541 -2218.632247 (0,(((((1,80),((6,7),(((52,53),((61,(105,106)),(67,114))),(((((55,96),99),(((94,95),100),101)),(64,65)),((((((((((56,57),97),98),75),(66,74)),(62,(76,77))),(86,87)),72),(69,70)),((((58,59),((60,(108,109)),(((81,83),(82,84)),90))),73),(((63,(68,(92,93))),(((71,((88,104),89)),103),((78,79),111))),85))))))),(((((((5,(22,23)),((12,13),(17,19))),(((((14,15),((29,30),((34,35),(36,37)))),(31,32)),(20,21)),33)),(((8,9),(10,120)),(24,(25,26)))),(42,(44,(46,119)))),(38,((39,40),116))),((41,112),54))),((((((3,4),(48,49)),((((47,118),102),(91,110)),(107,115))),(16,18)),(((27,28),117),(43,45))),(11,113))),(2,50)),51);
 757: 1 -2318.050293 -2218.543771 (0,(((((((1,80),((6,7),(((52,53),((61,(105,106)),(67,114))),(((((((55,96),99),((94,95),(100,101))),(64,65)),(((((58,(((60,(108,109)),90),((81,83),(82,84)))),59),73),(69,70)),((((63,((78,79),111)),(((71,89),(88,104)),103)),(68,(92,93))),85))),((((((56,57),(97,98)),(66,75)),74),(62,(76,77))),(86,87))),72)))),((((((5,((12,13),(17,19))),(22,23)),((8,((10,120),(24,(25,26)))),9)),(((((14,15),((29,30),((34,35),(36,37)))),(31,32)),(20,21)),33)),(38,((39,40),116))),((42,44),(46,119)))),((41,112),54)),((((3,4),((((47,118),102),(91,110)),(107,115))),(48,49)),((16,18),((27,28),(43,45))))),((11,117),113)),(2,50)),51);
 758: 4 -2250.130127 -2225.684543 (0,((((((1,80),((6,7),(((((52,53),(((((((((56,57),(62,(76,77))),97),98),75),66),74),(86,87)),72)),(((((((58,59),73),((81,83),(82,84))),90),60),(108,109)),(69,70))),(((63,(68,(92,93))),85),((((71,89),(88,104)),103),((78,79),111)))),((((55,96),99),(((94,95),101),100)),(64,65))))),(16,18)),(((5,(22,23)),(((12,13),(24,(25,26))),((61,(105,106)),(67,114)))),((((14,(15,((29,30),(((34,35),36),37)))),(31,32)),(20,21)),33))),(((((((((((((3,4),(48,49)),((91,110),102)),(47,118)),(107,115)),(43,45)),28),27),117),((8,((9,(10,120)),(17,19))),113)),11),((42,(46,119)),44)),((38,((41,112),54)),((39,40),116)))),(2,50)),51);
 759: 1 -2072.970703 -2218.95 (0,(((((((((1,80),(((12,13),(24,(25,26))),(((((((52,53),((61,(105,106)),(67,114))),(((((((((56,57),97),98),(62,(76,77))),75),66),74),(86,87)),72)),(69,70)),(((55,96),99),((94,95),(100,101)))),((((58,59),((60,(108,109)),(((81,83),(82,84)),90))),73),(((63,(68,(92,93))),((((71,89),(88,104)),103),((78,79),111))),85))),(64,65)))),((5,(22,23)),(((((14,15),((29,30),((34,35),(36,37)))),(31,32)),(20,21)),33))),((42,44),(46,119))),(38,((39,40),116))),((41,112),54)),(6,7)),((((((3,4),((48,49),(((91,110),(102,118)),(107,115)))),(16,18)),47),(((27,28),(43,45)),117)),(((((8,9),(10,120)),(17,19)),113),11))),(2,50)),51);
 760: 1 -2174.811523 -2234.532234 (0,(((((((((((((1,80),(((12,13),(24,(25,26))),(((((((52,53),((61,(105,106)),(67,114))),72),(((((((((56,57),(97,98)),75),66),74),76),62),77),(86,87))),(((55,96),99),((94,95),(100,101)))),(((((((58,59),((81,83),(82,84))),90),73),(60,(108,109))),(69,70)),(((63,(68,(92,93))),((((71,89),(88,104)),103),((78,79),111))),85))),(64,65)))),(6,7)),(((((14,15),(31,32)),((20,33),21)),(29,30)),((34,35),(36,37)))),(((((((3,4),(48,49)),((91,110),(102,118))),(107,115)),((27,28),(43,45))),(16,18)),((((5,(22,23)),((((8,9),(10,120)),113),(17,19))),117),47))),11),((41,112),54)),((42,(46,119)),44)),38),39),40),116),(2,50)),51);
 761: 4 -2096.973145 -2210.831737 (0,(((((1,80),((((((5,(22,23)),((((8,((10,120),(24,(25,26)))),9),(17,19)),(12,13))),((((((14,15),((29,30),((34,35),(36,37)))),(31,32)),21),20),33)),(42,(44,(46,119)))),(38,((39,40),116))),((6,7),(((52,53),((61,(105,106)),(67,114))),(((((55,96),99),(((94,95),100),101)),(64,65)),(((((((((56,57),97),98),75),(66,74)),((62,76),77)),(86,87)),(((((58,59),(((81,83),(82,84)),90)),60),((73,108),109)),(69,70))),(((63,(68,(92,93))),((((71,89),(88,104)),103),((78,79),111))),(72,85)))))))),((41,112),54)),(((((((((3,4),(48,49)),(((47,118),102),(91,110))),(107,115)),(16,18)),(43,45)),((27,28),117)),113),11)),(2,50)),51);
 762: 3 -1798.992798 -2230.199984 (0,(((((((((1,80),(((12,13),(24,(25,26))),(((((((52,53),((61,(105,106)),(67,114))),((((((((((56,57),97),98),62),(76,77)),75),66),74),(86,87)),72)),(69,70)),(((55,96),99),((94,95),(100,101)))),((((58,59),((60,(108,109)),(((81,83),(82,84)),90))),73),(((63,(68,(92,93))),((((71,89),(88,104)),103),((78,79),111))),85))),(64,65)))),((5,(22,23)),(((((14,15),((29,30),((34,35),(36,37)))),(31,32)),(20,21)),33))),((42,44),(46,119))),(38,((39,40),116))),((41,112),54)),(6,7)),(((((3,4),((48,49),(((91,110),(102,118)),(107,115)))),(16,18)),47),((((((8,9),(10,120)),(17,19)),113),11),(((27,28),(43,45)),117)))),(2,50)),51);
 763: 1 -2210.391357 -2217.457055 (0,(((((((1,80),(((12,13),(24,(25,26))),((((((((52,53),((61,(105,106)),(67,114))),((((((((56,57),97),98),(66,75)),((62,76),77)),74),(86,87)),72)),(69,70)),(((58,59),((60,(108,109)),(((81,83),(82,84)),90))),73)),85),((63,(68,(92,93))),((((71,(88,104)),89),103),((78,79),111)))),((((55,96),99),(((94,95),100),101)),(64,65))))),(38,((39,40),116))),(((5,(22,23)),(((((14,15),((29,30),((34,35),(36,37)))),(31,32)),(20,21)),33)),((42,44),(46,119)))),((6,7),((41,112),54))),((((((3,4),(48,49)),(((91,110),(102,118)),(107,115))),(16,18)),47),((((((8,9),(10,120)),(17,19)),113),(((27,28),(43,45)),117)),11))),(2,50)),51);
 764: 1 -1934.566162 -2226.555862 (0,(((((((((1,80),(((12,13),(24,(25,26))),((((((52,53),((61,(105,106)),(67,114))),(((((((56,57),(97,98)),(62,(76,77))),(66,75)),74),(86,87)),72)),((((58,59),(((60,(108,109)),90),((81,83),(82,84)))),73),(69,70))),(((63,(68,(92,93))),((((71,89),(88,104)),103),((78,79),111))),85)),(((((55,99),96),101),((94,95),100)),(64,65))))),38),((39,40),116)),(((5,(22,23)),(((((14,15),((29,30),((34,35),(36,37)))),(31,32)),(20,21)),33)),(42,(44,(46,119))))),((6,7),((41,112),54))),(((((3,4),(48,49)),(((91,110),(102,118)),(107,115))),(16,18)),47)),((((((8,9),(10,120)),(17,19)),113),(((27,28),(43,45)),117)),11)),(2,50)),51);
 765: 3 -2201.485596 -2218.526744 (0,(((((((1,80),((6,7),(((52,53),((61,(105,106)),(67,114))),(((((55,99),96),((94,95),(100,101))),(64,65)),(((((((((56,57),97),98),(66,75)),74),(62,(76,77))),(86,87)),72),(((((58,59),((60,(108,109)),(((81,83),(82,84)),90))),73),(69,70)),(((63,(68,(92,93))),((((71,(88,104)),89),103),((78,79),111))),85))))))),((5,(((((8,9),((10,120),(24,(25,26)))),(17,19)),(12,13)),(22,23))),(((((14,15),((29,30),((34,35),(36,37)))),(31,32)),(20,21)),33))),(38,((39,40),116))),((((((((3,4),(48,49)),((((47,118),102),(91,110)),(107,115))),(16,18)),(((27,28),(43,45)),117)),113),((42,44),(46,119))),11)),((41,112),54)),(2,50)),51);
 766: 2 -2243.595215 -2212.115201 (0,((((((1,80),((6,7),((((52,53),((61,(105,106)),(67,114))),(((((55,96),99),((94,95),(100,101))),(64,65)),((((((((((56,57),(97,98)),66),74),75),76),77),62),((((58,59),((60,(((81,83),(82,84)),90)),(108,109))),73),(69,70))),(((63,(68,(92,93))),((((71,89),(88,104)),103),((78,79),111))),(72,85))))),(86,87)))),(((((5,(22,23)),((((8,9),((10,120),(24,(25,26)))),(17,19)),(12,13))),(((((14,15),((29,30),((34,35),(36,37)))),(31,32)),(20,21)),33)),(38,((39,40),116))),((42,44),(46,119)))),((41,112),54)),((((3,4),(((((47,118),102),(91,110)),(107,115)),(48,49))),(16,18)),(11,((((27,28),(43,45)),117),113)))),(2,50)),51);
 767: 3 -2049.30249 -2235.269591 (0,(((((((((1,80),(((12,13),(24,(25,26))),((((((((52,53),(67,114)),(61,(105,106))),(((((((((56,57),97),98),(62,(76,77))),75),66),74),(86,87)),72)),(69,70)),(((55,96),99),((94,95),(100,101)))),((((58,59),((60,(108,109)),(((81,83),(82,84)),90))),73),(((63,(68,(92,93))),((((71,89),(88,104)),103),((78,79),111))),85))),(64,65)))),((5,(22,23)),(((((14,15),((29,30),((34,35),(36,37)))),(31,32)),(20,21)),33))),((42,44),(46,119))),(38,((39,40),116))),((41,112),54)),(6,7)),(((((3,4),((48,49),(((91,110),(102,118)),(107,115)))),(16,18)),47),((((((8,9),(10,120)),(17,19)),113),11),(((27,28),(43,45)),117)))),(2,50)),51);
 768: 1 -2302.005859 -2214.349022 (0,(((((((1,80),((6,7),(((52,53),((61,(105,106)),(67,114))),(((((55,99),96),((94,95),(100,101))),(64,65)),(((((((((56,57),97),98),((66,74),75)),(62,(76,77))),(86,87)),(72,85)),((((58,59),((60,(108,109)),(((81,83),(82,84)),90))),73),(69,70))),((63,(68,(92,93))),((((71,89),(88,104)),103),((78,79),111)))))))),(41,112)),54),((38,((39,40),116)),((42,44),(46,119)))),((((((((((3,4),(48,49)),(((47,118),102),(91,110))),(107,115)),(16,18)),((27,28),(43,45))),113),11),117),((((5,((12,13),(17,19))),(22,23)),(((((14,15),((29,30),((34,35),(36,37)))),(31,32)),(20,21)),33)),((8,((10,120),(24,(25,26)))),9)))),(2,50)),51);
 769: 1 -2078.64917 -2221.584753 (0,((((((((1,80),(((((((52,53),((61,(105,106)),(67,114))),(((((((56,57),((((66,74),75),97),98)),62),76),77),(86,87)),72)),(((58,(59,(((60,(108,109)),90),((81,83),(82,84))))),73),(69,70))),85),(((((55,(((94,95),100),101)),99),96),(64,65)),((78,79),111))),((63,(68,(92,93))),(((71,89),(88,104)),103)))),11),((((((5,((12,13),(17,19))),(22,23)),((8,9),(10,((24,(25,26)),120)))),((((((14,15),((29,30),(((34,35),36),37))),(31,32)),20),21),33)),(38,((39,116),40))),((42,(46,119)),44))),((6,7),((41,112),54))),((((((((3,4),(48,49)),((91,110),(102,118))),(107,115)),((43,45),113)),(16,18)),47),((27,28),117))),50),2),51);
 770: 2 -2663.113037 -2211.97485 (0,(((((((1,80),((6,7),(((52,53),((61,(105,106)),(67,114))),((((((55,96),99),((94,95),(100,101))),(64,65)),((((((58,59),73),(((81,83),(82,84)),90)),(60,(108,109))),(69,70)),(((63,(68,(92,93))),((((71,89),(88,104)),103),((78,79),111))),(72,85)))),(((((56,57),(97,98)),((66,75),74)),((62,76),77)),(86,87)))))),((((5,(22,23)),(((((14,15),((29,30),((34,35),(36,37)))),(31,32)),(20,21)),33)),(38,((39,40),116))),((((((8,9),((10,120),(24,(25,26)))),((12,13),(17,19))),46),119),(42,44)))),((41,112),54)),((((((3,4),(((((47,118),102),(91,110)),(107,115)),(48,49))),(16,18)),(((27,(43,45)),28),117)),113),11)),2),50),51);
 771: 1 -2276.533203 -2225.576327 (0,(((((((((((((1,80),((((((((52,53),((61,(105,106)),(67,114))),((((((((56,57),(97,98)),((62,76),77)),75),66),74),(86,87)),72)),(((((55,99),96),((94,95),(100,101))),(64,65)),((78,79),111))),((((((58,59),(((81,83),(82,84)),90)),(108,109)),60),73),(69,70))),85),(63,(68,(92,93)))),(((71,89),(88,104)),103))),(6,7)),((((((3,4),((91,110),(102,118))),(48,49)),(107,115)),(16,18)),((11,113),((27,28),(43,45))))),(41,112)),54),(47,117)),((5,(((((8,(10,120)),9),(17,19)),((12,13),(24,(25,26)))),(22,23))),(((((14,15),(31,32)),((29,30),((34,35),(36,37)))),(20,21)),33))),((42,44),(46,119))),38),(39,40)),116),(2,50)),51);
 772: 2 -2399.01123 -2231.952655 (0,((((((((((1,80),(6,7)),((((14,((((20,21),33),31),32)),15),(29,30)),(((34,35),37),36))),((((((((3,4),((91,110),(102,118))),(48,49)),(107,115)),((((27,28),117),(43,45)),113)),(16,18)),(5,((((8,9),((10,120),(((12,13),(24,(25,26))),(((((52,53),((61,(105,106)),(67,114))),72),(((((((((56,57),(62,(76,77))),97),98),75),66),74),(86,87)),((((58,(59,((60,(108,109)),(((81,83),(82,84)),90)))),73),((((63,(68,(92,93))),(((71,(88,104)),(89,103)),((78,79),111))),85),(64,65))),(69,70)))),((55,(96,99)),(((94,95),101),100)))))),(17,19)),(22,23)))),47)),(11,((42,(46,119)),44))),((41,112),54)),38),40),39),116),((2,50),51));
 773: 1 -2129.500977 -2211.872682 (0,((((((1,80),((6,7),(((52,53),((61,(105,106)),(67,114))),(((((55,99),96),((94,95),(100,101))),(64,65)),((((((((56,57),(97,98)),75),66),74),(62,(76,77))),(86,87)),(((((58,59),(((81,83),(82,84)),90)),(60,(73,(108,109)))),(69,70)),(((63,(68,(92,93))),(((71,((88,104),89)),103),((78,79),111))),(72,85)))))))),(((((5,(22,23)),((((8,9),((10,120),(24,(25,26)))),(17,19)),(12,13))),((((14,15),((29,30),((34,35),(36,37)))),(31,32)),((20,21),33))),(38,((39,40),116))),((42,44),(46,119)))),((41,112),54)),(((((((((3,4),(((47,118),102),(91,110))),(48,49)),(107,115)),(16,18)),(43,45)),((27,28),117)),113),11)),(2,50)),51);
 774: 2 -2138.146729 -2223.248735 (0,(((((((((1,80),(((12,13),(24,(25,26))),(((((((52,53),((61,(105,106)),(67,114))),(((((((((56,57),97),98),(62,(76,77))),75),66),74),(86,87)),72)),(69,70)),(((55,96),99),((94,95),(100,101)))),((((58,59),((60,(108,109)),(((81,83),(82,84)),90))),73),(((63,(68,(92,93))),((((71,89),(88,104)),103),((78,79),111))),85))),(64,65)))),((5,(22,23)),(((((14,15),((29,30),((34,35),(36,37)))),(31,32)),(20,21)),33))),((42,44),(46,119))),(38,((39,40),116))),((41,112),54)),(6,7)),(((((3,4),((48,49),(((91,110),(102,118)),(107,115)))),(16,18)),47),((((((8,9),(10,120)),(17,19)),113),11),(((27,28),117),(43,45))))),(2,50)),51);
 775: 1 -1900.167725 -2215.824184 (0,(((((((((1,80),(((((((52,53),((61,(105,106)),(67,114))),((((((((56,57),97),98),(66,75)),74),((62,76),77)),(86,87)),72)),(69,70)),((((58,59),((60,(108,109)),(((81,83),(82,84)),90))),73),(((63,(((71,89),(88,104)),103)),(92,93)),68))),85),(((((55,96),(((94,95),101),100)),99),((78,79),111)),(64,65)))),(6,7)),((((5,(22,23)),((12,13),(17,19))),(((((14,15),(31,32)),(20,21)),33),((29,30),((34,35),(36,37))))),117)),((38,(39,(40,116))),((42,44),(46,119)))),((41,112),54)),11),((((((3,4),(48,49)),(((47,118),102),(91,110))),(107,115)),(((8,(9,((10,(24,(25,26))),120))),113),((27,28),(43,45)))),(16,18))),(2,50)),51);
 776: 3 -1717.690918 -2221.202866 (0,((((((((1,80),(((52,53),((61,(105,106)),(67,114))),((((((55,(96,99)),(((94,95),100),101)),(64,65)),(((((((((56,57),(62,(76,77))),97),98),66),75),74),(((58,(59,((60,(108,109)),(((81,83),(82,84)),90)))),73),(69,70))),(((63,(68,(92,93))),(((71,((88,104),89)),103),((78,79),111))),85))),72),(86,87)))),((((14,15),((((20,21),33),31),32)),(29,30)),((34,35),(36,37)))),(16,18)),((38,((39,40),116)),(42,(44,(46,119))))),((6,7),((41,112),54))),(((3,4),(((((47,118),102),(107,115)),(91,110)),(48,49))),(((((((5,(22,23)),(17,19)),((12,13),(24,(25,26)))),((8,9),(10,120))),113),11),((27,(28,(43,45))),117)))),(2,50)),51);
 777: 2 -2577.804443 -2212.737366 (0,((((((1,80),((6,7),((((52,53),((61,(105,106)),(67,114))),(((((55,96),99),((94,95),(100,101))),(64,65)),((((((((((56,57),(97,98)),66),74),75),76),77),62),((((58,59),((60,(108,109)),(((81,83),(82,84)),90))),73),(69,70))),(((63,(68,(92,93))),((((71,89),(88,104)),103),((78,111),79))),(72,85))))),(86,87)))),(((((5,(22,23)),((((8,9),((10,120),(24,(25,26)))),(17,19)),(12,13))),(((((14,15),((29,30),((34,35),(36,37)))),(31,32)),(20,21)),33)),(38,((39,40),116))),((42,44),(46,119)))),((41,112),54)),((((3,4),(((((47,118),102),(91,110)),(107,115)),(48,49))),(16,18)),(11,((((27,28),(43,45)),117),113)))),(2,50)),51);
 778: 2 -1902.185303 -2211.947673 (0,(((((((1,80),((6,7),(((52,53),((61,(105,106)),(67,114))),(((((55,99),96),((94,95),(100,101))),(64,65)),(((((((56,57),((((66,74),75),98),97)),62),76),77),(86,87)),(((((((58,59),73),(((81,83),(82,84)),90)),60),(108,109)),(((63,(68,(92,93))),(((71,(89,103)),(88,104)),((78,79),111))),(72,85))),(69,70))))))),((((5,((((8,9),((10,120),((12,13),(24,(25,26))))),(17,19)),(22,23))),(((((14,15),((29,30),(((34,35),36),37))),(31,32)),(20,21)),33)),((42,44),(46,119))),(38,((39,40),116)))),((41,112),54)),(((3,4),(((((47,118),102),(91,110)),(107,115)),(48,49))),(16,18))),(11,((((27,28),(43,45)),117),113))),(2,50)),51);
 779: 4 -2083.326416 -2210.773213 (0,((((((1,80),(((((5,(22,23)),((((8,9),((10,120),(24,(25,26)))),(17,19)),(12,13))),(((((14,15),((29,30),((34,35),(36,37)))),(31,32)),(20,21)),33)),(38,((39,40),116))),((42,44),(46,119)))),((6,7),(((52,53),((61,(105,106)),(67,114))),(((((55,99),96),((94,95),(100,101))),(64,65)),((((((((56,57),(97,98)),75),66),74),(62,(76,77))),(86,87)),(((((58,59),(((81,83),(82,84)),90)),(60,(73,(108,109)))),(69,70)),(((63,(68,(92,93))),(((71,((88,104),89)),103),((78,79),111))),(72,85)))))))),((41,112),54)),(((((((((3,4),(((47,118),102),(91,110))),(48,49)),(107,115)),(16,18)),(43,45)),((27,28),117)),113),11)),(2,50)),51);
 780: 1 -2057.045166 -2226.443502 (0,(((((((1,80),((6,7),((((52,53),(((((((56,57),(62,(76,77))),(97,98)),(66,75)),74),(86,87)),72)),(((((58,59),73),(((81,83),(82,84)),90)),(60,(108,109))),(69,70))),(((((55,99),96),((94,95),(100,101))),(64,65)),(((63,(68,(92,93))),((((71,(88,104)),89),103),((78,79),111))),85))))),(16,18)),(((5,(22,23)),((((((14,15),((29,30),((34,35),(36,37)))),(31,32)),21),20),33)),(((12,13),(24,(25,26))),((61,(105,106)),(67,114))))),(((((((((((3,4),(48,49)),((91,110),102)),(47,118)),(107,115)),(43,45)),(27,28)),117),((8,(9,(10,120))),((17,19),113))),11),((42,44),(46,119)))),((38,((39,40),116)),((41,112),54))),(2,50)),51);
 781: 2 -2050.893555 -2218.149179 (0,(((((((((1,80),(((12,13),(24,(25,26))),((((((((52,53),((61,(105,106)),(67,114))),72),((((((((56,57),97),98),(62,(76,77))),75),66),74),(86,87))),(69,70)),(((55,96),99),((94,95),(100,101)))),((((58,59),((60,(108,109)),(((81,83),(82,84)),90))),73),(((63,(68,(92,93))),((((71,89),(88,104)),103),((78,79),111))),85))),(64,65)))),((5,(22,23)),(((((14,15),((29,30),((34,35),(36,37)))),(31,32)),(20,21)),33))),((42,44),(46,119))),(38,((39,40),116))),((41,112),54)),(6,7)),(((((3,4),((48,49),(((91,110),(102,118)),(107,115)))),(16,18)),47),((((((8,9),(10,120)),(17,19)),113),11),(((27,28),(43,45)),117)))),(2,50)),51);
 782: 3 -1973.480957 -2213.193438 (0,(((((((1,80),((6,7),((((52,53),((61,(105,106)),(67,114))),(86,87)),(((((55,96),99),((94,95),(100,101))),(64,65)),((((((56,57),(97,98)),((66,75),74)),(62,(76,77))),((((58,59),(((81,83),(82,84)),90)),(60,(73,(108,109)))),(69,70))),(((63,(68,(92,93))),((((71,89),(88,104)),103),((78,79),111))),(72,85))))))),(((((5,(22,23)),((((8,((10,120),(24,(25,26)))),9),(17,19)),(12,13))),(((((14,15),(29,(30,(((34,35),37),36)))),(31,32)),(20,21)),33)),(38,((39,40),116))),(42,(44,(46,119))))),((41,112),54)),(((3,4),(((((47,118),102),(91,110)),(107,115)),(48,49))),(16,18))),((11,113),(((27,28),(43,45)),117))),(2,50)),51);
 783: 1 -2183.768555 -2225.493267 (0,(((((((1,80),(((((52,53),((61,(105,106)),(67,114))),((((((55,96),99),101),100),(94,95)),(((((((((56,57),(97,98)),75),74),66),(62,76)),77),(86,87)),72))),(((((58,59),((60,(108,109)),(((81,83),(82,84)),90))),73),(69,70)),(((63,(68,(92,93))),(((71,((88,104),89)),103),((78,79),111))),85))),(64,65))),(6,7)),((((((5,(22,23)),((((8,9),((10,120),(24,(25,26)))),(17,19)),(12,13))),(((((14,15),((29,30),((34,35),(36,37)))),(31,32)),(20,21)),33)),(38,((39,40),116))),((42,44),(46,119))),((41,112),54))),(((((3,4),(48,49)),((((47,118),102),(91,110)),(107,115))),(16,18)),((11,113),(((27,28),117),(43,45))))),2),50),51);
 784: 2 -2049.869629 -2209.526176 (0,(((((((1,80),((6,7),(((52,53),((61,(105,106)),(67,114))),(((((55,96),99),((94,95),(100,101))),(64,65)),(((((((56,57),(97,98)),(74,75)),66),(62,(76,77))),(86,87)),((((((58,59),73),(((81,83),(82,84)),90)),(60,(108,109))),(69,70)),(((63,(68,(92,93))),((((71,89),(88,104)),103),((78,79),111))),(72,85)))))))),((((((5,((12,13),(17,19))),(22,23)),(((((14,15),((29,30),((34,35),(36,37)))),(31,32)),(20,21)),33)),((8,9),((10,120),(24,(25,26))))),(38,((39,40),116))),((42,44),(46,119)))),((41,112),54)),((3,4),(((16,18),(48,49)),((((47,118),102),(91,110)),(107,115))))),(11,((((27,28),(43,45)),117),113))),(2,50)),51);
 785: 2 -2269.008789 -2211.4729 (0,((((((1,80),((6,7),((52,53),(((((55,96),99),(((94,95),100),101)),(((((((((56,57),(97,98)),(66,75)),74),(62,(76,77))),(86,87)),((((61,(105,106)),(67,114)),85),72)),((((58,59),((60,(108,109)),(((81,83),(82,84)),90))),73),(69,70))),((63,(68,(92,93))),((((71,89),(88,104)),103),((78,79),111))))),(64,65))))),((((((5,((12,13),(17,19))),(22,23)),((8,9),((10,120),(24,(25,26))))),(((((14,15),((29,30),((34,35),(36,37)))),(31,32)),(20,21)),33)),((42,44),(46,119))),(38,((39,40),116)))),((41,112),54)),((((3,4),(((((47,118),102),(91,110)),(107,115)),(48,49))),(16,18)),(11,((((27,28),(43,45)),117),113)))),(2,50)),51);
 786: 2 -1961.35083 -2210.210416 (0,((((((1,80),((6,7),(((52,53),((61,(105,106)),(67,114))),(((((55,96),99),(((94,95),100),101)),(64,65)),(((((((((56,57),97),98),75),(66,74)),((62,76),77)),(86,87)),(((((58,59),(((81,83),(82,84)),90)),60),((73,108),109)),(69,70))),(((63,(68,(92,93))),((((71,89),(88,104)),103),((78,79),111))),(72,85))))))),(((((5,(22,23)),((((8,((10,120),(24,(25,26)))),9),(17,19)),(12,13))),((((((14,15),(31,32)),((29,30),((34,35),(36,37)))),21),20),33)),(42,(44,(46,119)))),(38,((39,40),116)))),((41,112),54)),(((((((((3,4),(48,49)),(((47,118),102),(91,110))),(107,115)),(16,18)),(43,45)),((27,28),117)),113),11)),(2,50)),51);
 787: 1 -1941.774292 -2224.515883 (0,(((((((1,80),((6,7),((((52,53),(((((((56,57),(62,(76,77))),(97,98)),(66,75)),74),(86,87)),72)),(((((58,73),59),(((81,83),(82,84)),90)),(60,(108,109))),(69,70))),(((((55,99),96),((94,95),(100,101))),(64,65)),(((63,(68,(92,93))),((((71,(88,104)),89),103),((78,79),111))),85))))),(16,18)),(((5,(22,23)),((((((14,15),((29,30),((34,35),(36,37)))),(31,32)),21),20),33)),(((12,13),(24,(25,26))),((61,(105,106)),(67,114))))),(((38,((39,116),40)),(41,112)),54)),(((((((((((3,4),(48,49)),((91,110),102)),(47,118)),(107,115)),(43,45)),(27,28)),117),((8,(9,((10,120),(17,19)))),113)),11),((42,44),(46,119)))),(2,50)),51);
 788: 4 -2024.825195 -2216.480459 (0,(((((((1,80),((((((52,53),((61,(105,106)),(67,114))),((((55,99),96),(((94,95),101),100)),((((((56,57),97),98),((66,75),74)),((62,(76,77)),(86,87))),72))),((((58,59),((60,(108,109)),(((81,83),(82,84)),90))),73),(69,70))),(((63,(68,(92,93))),((((71,89),(88,104)),103),((78,79),111))),85)),(64,65))),(6,7)),(((((5,(22,23)),((((8,9),((10,120),(24,(25,26)))),(17,19)),(12,13))),(((((14,15),((29,30),((34,35),(36,37)))),(31,32)),(20,21)),33)),((42,(46,119)),44)),(38,((39,40),116)))),((41,112),54)),((((3,4),(((((47,118),102),(91,110)),(107,115)),(48,49))),(16,18)),(11,((((27,28),(43,45)),117),113)))),(2,50)),51);
 789: 1 -2170.703125 -2221.584753 (0,((((((((1,80),(((((((52,53),((61,(105,106)),(67,114))),(((((((56,57),((((66,74),75),97),98)),62),76),77),(86,87)),72)),(((58,(59,(((60,(108,109)),90),((81,83),(82,84))))),73),(69,70))),85),(((((55,(((94,95),100),101)),99),96),(64,65)),((78,79),111))),((63,(68,(92,93))),(((71,89),(88,104)),103)))),11),((((((5,((12,13),(17,19))),(22,23)),((8,9),(10,((24,(25,26)),120)))),((((((14,15),((29,30),(((34,35),36),37))),(31,32)),20),21),33)),(38,((39,116),40))),((42,(46,119)),44))),((6,7),((41,112),54))),((((((((3,4),(48,49)),((91,110),(102,118))),(107,115)),((43,45),113)),(16,18)),47),((27,28),117))),50),2),51);
 790: 2 -2184.734131 -2217.889306 (0,(((((((((1,80),(((12,13),(24,(25,26))),(((((((52,53),((61,(105,106)),(67,114))),(((((((((56,57),97),98),(62,(76,77))),75),66),74),(86,87)),72)),(69,70)),(((55,96),99),((94,95),(100,101)))),((((58,59),((60,(108,109)),(((81,83),(82,84)),90))),73),(((63,(68,(92,93))),((((71,89),(88,104)),103),((78,79),111))),85))),(64,65)))),((5,(22,23)),(((((14,15),(31,32)),((29,30),((34,35),(36,37)))),(20,21)),33))),((42,44),(46,119))),(38,((39,40),116))),((41,112),54)),(6,7)),(((((3,4),((48,49),(((91,110),(102,118)),(107,115)))),(16,18)),47),((((((8,9),(10,120)),(17,19)),113),11),(((27,28),(43,45)),117)))),(2,50)),51);
 791: 1 -1936.40332 -2231.689443 (0,((((((((((1,80),(((12,13),(24,(25,26))),((((((((52,53),((61,(105,106)),(67,114))),(((((((((56,57),97),98),(62,(76,77))),75),66),74),(86,87)),72)),(69,70)),((55,99),96)),((94,95),(100,101))),((((58,59),((60,(108,109)),(((81,83),(82,84)),90))),73),(((63,(68,(92,93))),(((71,((88,104),89)),103),((78,79),111))),85))),(64,65)))),(5,(22,23))),(((((14,15),((29,30),(((34,35),36),37))),(31,32)),(20,21)),33)),(38,((39,40),116))),((42,(46,119)),44)),((41,112),54)),(6,7)),(((((3,4),((48,49),(((91,110),(102,118)),(107,115)))),(16,18)),47),((((((8,(10,120)),9),(17,19)),113),11),(((27,28),(43,45)),117)))),(2,50)),51);
 792: 2 -2346.077637 -2235.085769 (0,(((((((((((((1,80),((((((((52,53),((61,(105,106)),(67,114))),((((((((56,57),98),97),75),(62,(76,77))),66),74),(86,87))),72),(((((55,96),99),(((94,95),101),100)),(64,65)),((78,79),111))),((((((((58,59),((81,83),(82,84))),60),108),109),90),73),(69,70))),85),((63,(68,(92,93))),(((71,103),89),(88,104))))),(6,7)),(((((3,4),(((91,110),(107,115)),(102,118))),(48,49)),(16,18)),(11,(((27,28),(43,45)),113)))),((41,112),54)),(47,117)),(((5,((((8,9),(10,120)),(17,19)),((12,(24,(25,26))),13))),(22,23)),(((((14,15),(31,32)),((29,30),(((34,35),36),37))),(20,21)),33))),((42,(46,119)),44)),38),40),39),116),51),(2,50));
 793: 2 -2024.622314 -2224.548701 (0,((((((((1,80),((6,7),((((52,53),(((((((56,57),(62,(76,77))),(97,98)),(66,75)),74),(86,87)),72)),(((((58,59),73),(((81,83),(82,84)),90)),(60,(108,109))),(69,70))),(((((55,99),96),((94,95),(100,101))),(64,65)),(((63,(68,(92,93))),((((71,(88,104)),89),103),((78,79),111))),85))))),(16,18)),((5,(22,23)),(((((14,15),((29,30),((34,35),(36,37)))),(31,32)),(20,21)),33))),(((12,13),(24,(25,26))),((61,(105,106)),(67,114)))),((38,((39,40),116)),((41,112),54))),(((((((((((3,4),(48,49)),((91,110),102)),(47,118)),(107,115)),(43,45)),(27,28)),117),((((8,9),(10,120)),(17,19)),113)),((42,44),(46,119))),11)),(2,50)),51);
 794: 1 -2335.319092 -2226.969387 (0,(((((((((1,80),(((12,13),(24,(25,26))),(((((((52,53),((61,(105,106)),(67,114))),(((((((56,57),97),98),((62,(76,77)),(66,75))),74),(86,87)),72)),(((55,99),96),(((94,95),100),101))),((((58,59),((60,(90,(108,109))),((81,83),(82,84)))),73),(69,70))),(((63,(68,(92,93))),(((71,89),((88,104),103)),((78,79),111))),85)),(64,65)))),((5,(22,23)),((((((14,15),(31,32)),((29,30),((34,35),(36,37)))),21),20),33))),((42,44),(46,119))),(38,((39,40),116))),((6,7),((41,112),54))),(((((3,4),(48,49)),((91,110),(102,((107,115),118)))),((16,18),47)),((((((8,(10,120)),9),113),(17,19)),11),(((27,(43,45)),28),117)))),2),50),51);
 795: 1 -2061.066406 -2222.75173 (0,(((((((((1,80),(((12,13),(24,(25,26))),((((((((52,53),((61,(105,106)),(67,114))),(69,70)),((((((((56,57),(97,98)),75),((62,76),77)),66),74),(86,87)),72)),(((55,96),99),(((94,95),101),100))),(((58,59),((60,(108,109)),(((81,83),(82,84)),90))),73)),(((63,(68,(92,93))),((((71,89),(88,104)),103),((78,79),111))),85)),(64,65)))),((5,(22,23)),(((((14,(15,((29,30),((34,35),(36,37))))),(31,32)),20),21),33))),((42,44),(46,119))),(38,((39,116),40))),((6,7),((41,112),54))),((((3,4),((48,49),(((91,110),(102,118)),(107,115)))),(16,18)),47)),((((((8,9),(10,120)),113),(17,19)),(((27,28),(43,45)),117)),11)),(2,50)),51);
 796: 3 -2264.429688 -2212.873955 (0,((((((1,80),((6,7),((((52,53),((61,(105,106)),(67,114))),(86,87)),(((((55,96),99),((94,95),(100,101))),(64,65)),(((((((56,57),(97,98)),(66,75)),74),(62,(76,77))),((((58,59),((60,(108,109)),(((81,83),(82,84)),90))),73),(69,70))),((63,(68,(92,93))),(((((71,89),(88,104)),103),((78,79),111)),(72,85)))))))),(((((5,(22,23)),((((8,9),((10,120),(24,(25,26)))),(17,19)),(12,13))),(((((14,15),((29,30),((34,35),(36,37)))),(31,32)),(20,21)),33)),(38,((39,40),116))),((42,44),(46,119)))),((41,112),54)),((((3,4),(((((47,118),102),(91,110)),(107,115)),(48,49))),(16,18)),(11,((((27,28),(43,45)),117),113)))),(2,50)),51);
 797: 2 -2339.399414 -2210.304518 (0,((((((1,80),((((((5,((12,13),(17,19))),(22,23)),((8,9),((10,120),(24,(25,26))))),(((((14,15),((29,30),((34,35),(36,37)))),(31,32)),(20,21)),33)),(38,((39,40),116))),((42,44),(46,119)))),((6,7),(((52,53),((61,(105,106)),(67,114))),(((((55,99),96),((94,95),(100,101))),(64,65)),((((((((((56,57),97),98),(66,75)),((62,77),76)),74),(86,87)),(72,85)),((((58,((60,(108,109)),(((81,83),(82,84)),90))),59),73),(69,70))),((63,(68,(92,93))),(((71,((88,104),89)),103),((78,79),111)))))))),((41,112),54)),(((((3,4),(48,49)),((((47,118),102),(91,110)),(107,115))),(16,18)),((11,113),(((27,28),(43,45)),117)))),(2,50)),51);
 798: 1 -1786.707275 -2222.978115 (0,((((((((1,80),((((((52,53),((61,(105,106)),(67,114))),((((((((56,57),(97,98)),75),66),74),(62,(76,77))),(86,87)),72)),((((58,59),((60,(108,109)),(((81,83),(82,84)),90))),73),(69,70))),((63,(68,(85,(92,93)))),(((71,89),(88,104)),103))),(((((55,96),((94,95),(100,101))),99),((78,79),111)),(64,65)))),(6,7)),((((14,15),(((20,21),33),(31,32))),(29,30)),((34,35),(36,37)))),(((((((3,4),(48,49)),((91,110),(102,118))),(107,115)),((((8,9),((10,120),((12,13),(24,(25,26))))),113),((27,28),(43,45)))),47),(16,18))),((5,(22,23)),(17,19))),((11,(((42,44),(46,119)),117)),((38,((39,40),116)),((41,112),54)))),(2,50)),51);
 799: 2 -2126.251709 -2209.73508 (0,((((((1,80),((6,7),(((52,53),((61,(105,106)),(67,114))),(((((55,99),96),((94,95),(100,101))),(64,65)),((((((((((56,57),97),98),(66,75)),((62,77),76)),74),(86,87)),(72,85)),((((58,(((60,(108,109)),90),((81,83),(82,84)))),59),73),(69,70))),((63,(68,(92,93))),(((71,((88,104),89)),103),((78,79),111)))))))),((((((5,((12,13),(17,19))),(22,23)),((8,9),((10,120),(24,(25,26))))),(((((14,15),((29,30),((34,35),(36,37)))),(31,32)),(20,21)),33)),(38,((39,40),116))),((42,44),(46,119)))),((41,112),54)),(((((3,4),(48,49)),((((47,118),102),(91,110)),(107,115))),(16,18)),((11,113),(((27,28),(43,45)),117)))),(2,50)),51);
 800: 1 -2187.692383 -2212.902594 (0,((((((1,80),((6,7),(((52,53),((61,(105,106)),(67,114))),(((((55,96),99),(((94,95),100),101)),(64,65)),(((((((((56,57),(97,98)),((66,75),74)),((62,76),77)),(86,87)),(69,70)),((((58,(((60,(108,109)),90),((81,83),(82,84)))),59),73),((63,(92,93)),68))),(72,85)),(((71,((88,104),89)),103),((78,79),111))))))),((((5,(((((8,((10,120),(24,(25,26)))),9),(17,19)),(12,13)),(22,23))),((((((14,((29,30),((34,35),(36,37)))),15),32),31),(20,21)),33)),(38,((39,116),40))),(42,(44,(46,119))))),((41,112),54)),(((((3,4),(48,49)),((((47,118),102),(107,115)),(91,110))),(16,18)),(11,((((27,28),(43,45)),117),113)))),(2,50)),51);
 801: 1 -1772.226807 -2223.921364 (0,((((((((1,80),(((12,13),(24,(25,26))),((((((((52,53),((61,(105,106)),(67,114))),(69,70)),((((((((56,57),(97,98)),75),((62,76),77)),66),74),(86,87)),72)),(((55,96),99),(((94,95),101),100))),(((58,59),(((60,(108,109)),90),((81,83),(82,84)))),73)),(((63,(68,(92,93))),((((71,89),(88,104)),103),((78,79),111))),85)),(64,65)))),((5,(22,23)),(((((14,(15,((29,30),((34,35),(36,37))))),(31,32)),20),21),33))),((42,44),(46,119))),(38,((39,116),40))),((6,7),((41,112),54))),(((((3,4),((48,49),(((91,110),(102,118)),(107,115)))),(16,18)),47),((((((8,9),(10,120)),113),(17,19)),11),(((27,28),(43,45)),117)))),(2,50)),51);
 802: 2 -2302.14502 -2211.955894 (0,(((((((1,80),((6,7),((((((52,53),((61,(105,106)),(67,114))),((((((56,57),((((66,74),75),98),97)),62),(76,77)),(86,87)),72)),((((58,59),(((81,83),(82,84)),90)),(60,((73,109),108))),(69,70))),(((63,(68,(92,93))),(((71,((88,104),89)),103),((78,79),111))),85)),((((55,99),96),(((94,95),100),101)),(64,65))))),(((((5,(22,23)),((((8,9),((10,120),(24,(25,26)))),(17,19)),(12,13))),(((((14,15),((29,30),((34,35),(36,37)))),(31,32)),(20,21)),33)),(38,((39,40),116))),((42,44),(46,119)))),((41,112),54)),((3,4),((16,18),(((((47,118),102),(91,110)),(107,115)),(48,49))))),(11,((((27,28),(43,45)),117),113))),(2,50)),51);
 803: 3 -2126.230713 -2223.725144 (0,(((((((((((((1,80),((((((((52,53),((61,(105,106)),(67,114))),(((((((((56,57),97),98),75),(62,(76,77))),66),74),(86,87)),72)),(((((55,96),99),(((94,95),100),101)),(64,65)),((78,79),111))),((((((((58,59),((81,83),(82,84))),60),108),109),90),73),(69,70))),85),(((71,103),89),(88,104))),(63,(68,(92,93))))),(6,7)),((41,112),54)),((((((3,4),(48,49)),((91,110),(102,118))),(107,115)),(16,18)),((11,113),((27,28),(43,45))))),(47,117)),((5,(((((8,9),(10,120)),(17,19)),((12,13),(24,(25,26)))),(22,23))),(((((14,15),((29,30),((34,35),(36,37)))),(31,32)),(20,21)),33))),((42,(46,119)),44)),38),39),40),116),(2,50)),51);
 804: 1 -2141.722168 -2214.703078 (0,((((((((1,80),((6,7),(((52,53),((61,(105,106)),(67,114))),((((((55,96),99),((94,95),(100,101))),(64,65)),(((((((56,57),(97,98)),((66,74),75)),(62,(76,77))),(86,87)),(72,85)),((((58,59),((60,(108,109)),(((81,83),(82,84)),90))),73),(69,70)))),((63,(68,(92,93))),((((71,89),(88,104)),103),((78,79),111))))))),((41,112),54)),((38,((39,40),116)),((42,44),(46,119)))),(((((14,15),((29,30),((34,35),(36,37)))),(31,32)),(20,21)),33)),(5,(((12,13),(17,19)),(22,23)))),(((((((((3,4),(48,49)),(((47,118),102),(91,110))),(107,115)),(16,18)),((27,28),(43,45))),113),11),((8,(9,((10,120),(24,(25,26))))),117))),(2,50)),51);
 805: 1 -2149.509766 -2225.444166 (0,((((((((1,80),((6,7),((((52,53),(((((((56,57),(62,(76,77))),(97,98)),(66,75)),74),(86,87)),72)),(((((58,73),59),(((81,83),(82,84)),90)),(60,(108,109))),(69,70))),(((((55,99),96),((94,95),(100,101))),(64,65)),(((63,(68,(92,93))),((((71,(88,104)),89),103),((78,79),111))),85))))),(16,18)),((5,(22,23)),((((((14,15),((29,30),((34,35),(36,37)))),(31,32)),21),20),33))),(((12,13),(24,(25,26))),((61,(105,106)),(67,114)))),((38,((39,116),40)),((41,112),54))),(((((((((((3,4),(48,49)),((91,110),102)),(47,118)),(107,115)),(43,45)),(27,28)),117),((8,(9,((10,120),(17,19)))),113)),11),((42,44),(46,119)))),(2,50)),51);
 806: 2 -2198.904785 -2212.71159 (0,(((((((1,80),((6,7),(((52,53),((61,(105,106)),(67,114))),(((((55,96),99),((94,95),(100,101))),(64,65)),((((((((56,57),(97,98)),75),66),74),(62,(76,77))),(86,87)),(((((58,59),((60,(108,109)),(((81,83),(82,84)),90))),73),(69,70)),(((63,(68,(92,93))),((((71,89),(88,104)),103),((78,79),111))),(72,85)))))))),((((((5,(22,23)),((12,13),(17,19))),(((((14,15),((29,30),((34,35),(36,37)))),(31,32)),(20,21)),33)),((8,9),((10,120),(24,(25,26))))),((42,44),(46,119))),(38,((39,40),116)))),((41,112),54)),(((3,4),(((((47,118),102),(91,110)),(107,115)),(48,49))),(16,18))),(11,((((27,28),117),(43,45)),113))),(2,50)),51);
 807: 1 -2208.125732 -2213.260802 (0,(((((((1,80),((6,7),(((52,53),((61,(105,106)),(67,114))),(((((((55,96),(((94,95),100),101)),99),(64,65)),((78,79),111)),((63,(68,(92,93))),(((71,89),(88,104)),103))),((((((((56,57),97),98),((66,75),74)),(62,(76,77))),(86,87)),(72,85)),((((58,59),((60,(108,109)),(((81,83),(82,84)),90))),73),(69,70))))))),(((((5,(22,23)),((((8,9),((10,120),(24,(25,26)))),(17,19)),(12,13))),(((((14,15),((29,30),((34,35),(36,37)))),(31,32)),(20,21)),33)),((42,44),(46,119))),(38,((39,40),116)))),((41,112),54)),(((((3,4),(48,49)),((((47,118),102),(107,115)),(91,110))),(16,18)),(11,((((27,28),117),(43,45)),113)))),2),50),51);
 808: 3 -2219.755859 -2212.802327 (0,((((((1,80),((6,7),(((52,53),((61,(105,106)),(67,114))),((((((55,96),99),(((94,95),100),101)),(64,65)),(((71,((88,104),89)),103),((78,79),111))),((((((((56,57),(97,98)),((66,75),74)),((62,76),77)),(86,87)),(69,70)),((((58,(((60,(108,109)),90),((81,83),(82,84)))),59),73),((63,(92,93)),68))),(72,85)))))),(((((5,(22,23)),((((8,9),((10,120),(24,(25,26)))),(17,19)),(12,13))),(((((14,15),((29,30),((34,35),(36,37)))),(31,32)),(20,21)),33)),(38,((39,40),116))),((42,44),(46,119)))),((41,112),54)),((((3,4),(((((47,118),102),(91,110)),(107,115)),(48,49))),(16,18)),(11,((((27,28),(43,45)),117),113)))),(2,50)),51);
 809: 1 -2492.800293 -2224.244985 (0,(((((((((1,80),(((12,13),(24,(25,26))),((((((((52,53),((61,(105,106)),(67,114))),(((((((56,57),97),98),((62,(76,77)),(66,75))),74),(86,87)),72)),(((55,99),96),(((94,95),100),101))),(69,70)),(((58,59),((60,(90,(108,109))),((81,83),(82,84)))),73)),(((63,(68,(92,93))),(((71,89),((88,104),103)),((78,79),111))),85)),(64,65)))),((5,(22,23)),((((((14,15),(31,32)),((29,30),((34,35),(36,37)))),21),20),33))),((42,44),(46,119))),(38,((39,40),116))),((6,7),((41,112),54))),(((((3,4),(48,49)),((91,110),(102,((107,115),118)))),((16,18),47)),((((((8,(10,120)),9),(17,19)),113),11),(((27,(43,45)),28),117)))),2),50),51);
 810: 1 -2148.669678 -2214.696569 (0,((((((1,80),((6,7),(((52,53),((61,(105,106)),(67,114))),(((((55,96),99),(((94,95),100),101)),(64,65)),(((((((((56,57),97),98),(66,75)),74),(((62,76),77),(86,87))),(72,85)),((((58,((60,(108,109)),(((81,83),(82,84)),90))),59),73),(69,70))),((63,(68,(92,93))),((((71,(88,104)),89),103),((78,79),111)))))))),((41,112),54)),((((((5,(22,23)),((12,13),(17,19))),(((((14,15),((29,30),((34,35),(36,37)))),(31,32)),(20,21)),33)),((8,9),((10,(24,(25,26))),120))),((42,44),(46,119))),(38,((39,40),116)))),((((((((3,4),(48,49)),(((47,118),102),(91,110))),(107,115)),(16,18)),(((27,28),(43,45)),117)),113),11)),(2,50)),51);
 811: 2 -1933.307251 -2225.576327 (0,(((((((((((((1,80),((((((((52,53),((61,(105,106)),(67,114))),((((((((56,57),(97,98)),((62,76),77)),75),66),74),(86,87)),72)),(((((55,99),96),((94,95),(100,101))),(64,65)),((78,79),111))),((((((58,59),(((81,83),(82,84)),90)),(108,109)),60),73),(69,70))),85),(63,(68,(92,93)))),(((71,89),(88,104)),103))),(6,7)),((((((3,4),((91,110),(102,118))),(48,49)),(107,115)),(16,18)),((11,113),((27,28),(43,45))))),(41,112)),54),(47,117)),((5,(((((8,(10,120)),9),(17,19)),((12,13),(24,(25,26)))),(22,23))),(((((14,15),(31,32)),((29,30),((34,35),(36,37)))),(20,21)),33))),((42,44),(46,119))),38),(39,40)),116),(2,50)),51);
 812: 1 -2662.672852 -2232.678251 (0,(((((((((1,80),((((((52,53),((61,(105,106)),(67,114))),(((((((((56,57),(97,98)),75),74),66),62),(76,77)),(86,87)),72)),(((55,(((94,95),100),101)),(96,99)),((78,79),111))),((((((58,59),((60,(108,109)),(((81,83),(82,84)),90))),73),(63,(68,(85,(92,93))))),(69,70)),((71,89),((88,104),103)))),(64,65))),(6,7)),((((14,15),(((20,33),21),(31,32))),(29,30)),((34,35),(36,37)))),(((((((3,4),(48,49)),((91,110),(102,118))),(107,115)),(((8,(9,((10,120),((12,13),(24,(25,26)))))),113),((27,28),(43,45)))),47),(16,18))),((5,(22,23)),(17,19))),((11,(((42,44),119),46)),117)),(38,(((39,40),116),((41,112),54)))),(2,50)),51);
 813: 1 -1932.72876 -2236.134292 (0,((((((((1,80),((((((((55,99),96),((94,95),(100,101))),(((((((56,57),(((66,75),74),(97,98))),62),76),77),(86,87)),72)),(((((58,59),73),(((81,83),(82,84)),90)),(60,(108,109))),(69,70))),85),(((63,68),(92,93)),(((71,89),((88,104),103)),((78,79),111)))),(64,65))),(6,7)),(((((14,15),(31,32)),((20,33),21)),((29,30),((52,53),((61,(105,106)),(67,114))))),(((34,35),36),37))),(((12,13),(24,(25,26))),(38,((39,40),116)))),((41,112),54)),(((((((3,4),(48,49)),((91,110),(102,118))),(107,115)),(16,18)),47),((((((5,(22,23)),(17,19)),(((8,(10,120)),9),113)),((27,28),(43,45))),((((42,44),119),46),117)),11))),(2,50)),51);
 814: 3 -2088.922363 -2209.908231 (0,((((((1,80),((6,7),(((52,53),((61,(105,106)),(67,114))),((((((55,99),96),((94,95),(100,101))),(64,65)),(((((((56,57),(97,98)),((66,75),74)),(62,(76,77))),(86,87)),(72,85)),((((58,59),(((60,(108,109)),90),((81,83),(82,84)))),73),(69,70)))),((63,(68,(92,93))),((((71,89),(88,104)),103),((78,79),111))))))),(((((5,(22,23)),((12,13),(17,19))),(((((14,15),((29,30),((34,35),(36,37)))),(31,32)),(20,21)),33)),((8,9),((10,120),(24,(25,26))))),((38,((39,40),116)),((42,44),(46,119))))),((41,112),54)),((((((((3,4),(((47,118),102),(91,110))),(48,49)),(107,115)),(16,18)),(((27,28),(43,45)),117)),113),11)),(2,50)),51);
 815: 4 -2161.019287 -2209.948971 (0,((((((1,80),((6,7),(((52,53),((61,(105,106)),(67,114))),(((((55,99),96),((94,95),(100,101))),(64,65)),((((((56,57),(97,98)),((66,74),75)),(62,(76,77))),(86,87)),(((((58,59),(((81,83),(82,84)),90)),(60,(73,(108,109)))),(69,70)),(((63,(68,(92,93))),(((71,((88,104),89)),103),((78,79),111))),(72,85)))))))),(((((5,(22,23)),(((8,9),((10,120),(24,(25,26)))),((12,13),(17,19)))),(((((14,15),((29,30),((34,35),(36,37)))),(31,32)),(20,21)),33)),(38,((39,40),116))),((42,44),(46,119)))),((41,112),54)),(((((((((3,4),(48,49)),(((47,118),102),(91,110))),(107,115)),(16,18)),(43,45)),((27,28),117)),113),11)),(2,50)),51);
 816: 2 -2188.919189 -2222.897247 (0,((((((((1,80),(((((((52,53),((61,(105,106)),(67,114))),(((((((56,57),((((66,74),75),97),98)),62),76),77),(86,87)),72)),(((58,(59,(60,((((81,83),(82,84)),90),(108,109))))),73),(69,70))),85),(((((55,(((94,95),100),101)),99),96),(64,65)),((78,79),111))),((63,(68,(92,93))),(((71,89),(88,104)),103)))),11),((((((5,((12,13),(17,19))),(22,23)),((8,9),(10,((24,(25,26)),120)))),((((((14,15),((29,30),(((34,35),36),37))),(31,32)),20),21),33)),(38,((39,116),40))),((42,(46,119)),44))),((6,7),((41,112),54))),((((((((3,4),(48,49)),((91,110),(102,118))),(107,115)),((43,45),113)),(16,18)),47),((27,28),117))),50),2),51);
 817: 1 -2651.825684 -2213.725261 (0,((((((1,80),((6,7),(((52,53),((61,(105,106)),(67,114))),(((((55,96),99),((94,95),(100,101))),(64,65)),((((((((((56,57),(97,98)),75),74),66),((62,77),76)),(86,87)),((((58,59),((60,(108,109)),(((81,83),(82,84)),90))),73),(69,70))),(72,85)),((63,(68,(92,93))),((((71,89),(88,104)),103),((78,79),111)))))))),(((((5,(22,23)),((((8,9),(10,120)),(17,19)),((12,13),(24,(25,26))))),((((((14,15),(29,30)),(31,32)),(20,21)),33),((34,35),(36,37)))),((42,44),(46,119))),(38,((39,40),116)))),((41,112),54)),((((3,4),(((((47,118),102),(91,110)),(107,115)),(48,49))),(16,18)),(11,((((27,28),(43,45)),117),113)))),(2,50)),51);
 818: 2 -2078.6875 -2235.474996 (0,((((((((1,80),(((52,53),((61,(105,106)),(67,114))),((((((55,(96,99)),(((94,95),100),101)),(64,65)),(((((((((56,57),(62,(76,77))),97),98),66),75),74),(((58,(59,((60,(108,109)),(((81,83),(82,84)),90)))),73),(69,70))),(((63,(68,(92,93))),(((71,((88,104),89)),((78,79),111)),103)),85))),72),(86,87)))),((((14,15),((((20,21),33),31),32)),(29,30)),((34,35),(36,37)))),(16,18)),((38,((39,40),116)),(42,(44,(46,119))))),((6,7),((41,112),54))),(((3,4),(((((47,118),102),(107,115)),(91,110)),(48,49))),(((((((5,(22,23)),((12,13),(24,(25,26)))),(17,19)),((8,9),(10,120))),113),11),((27,(28,(43,45))),117)))),(2,50)),51);
 819: 1 -2568.707764 -2227.302342 (0,(((((((((1,80),(((((((52,53),((61,(105,106)),(67,114))),(((((((((56,57),97),98),75),66),(62,(76,77))),74),(86,87)),72)),(69,70)),(((55,99),96),((94,95),(100,101)))),((((58,((60,(108,109)),(((81,83),(82,84)),90))),59),73),(((63,(68,(92,93))),(((71,((88,104),89)),103),((78,79),111))),85))),(64,65))),((12,13),(24,(25,26)))),((5,(22,23)),(((((14,15),((29,30),(((34,35),36),37))),(31,32)),(20,21)),33))),(38,((39,40),116))),((42,(46,119)),44)),((6,7),((41,112),54))),(((((3,4),((48,49),(((91,110),(102,118)),(107,115)))),(16,18)),47),(((((8,9),((10,120),113)),(17,19)),11),(((27,28),(43,45)),117)))),(2,50)),51);
 820: 1 -2092.10498 -2231.491972 (0,((((((((((((1,80),((((((((52,53),((61,(105,106)),(67,114))),(((((56,57),(97,98)),((((62,77),76),75),66)),74),(86,87))),72),(((55,96),99),((94,95),(100,101)))),(((63,(68,(92,93))),((71,(((88,104),103),89)),((78,79),111))),85)),((((58,59),73),((60,((90,109),108)),((81,83),(82,84)))),(69,70))),(64,65))),((12,13),(24,(25,26)))),(((((((14,15),32),31),21),((29,30),(((34,35),37),36))),20),33)),(5,(22,23))),(38,(39,(40,116)))),(42,(44,(46,119)))),(6,7)),((41,112),54)),(((((8,9),(10,120)),((17,19),113)),(((27,28),(43,45)),117)),11)),((((3,4),((48,49),(((91,110),((107,115),118)),102))),(16,18)),47)),(2,50)),51);
 821: 1 -1985.520264 -2228.269662 (0,(((((((1,80),(((((((52,53),((61,(105,106)),(67,114))),(((((((((56,57),97),98),74),66),75),((62,76),77)),(86,87)),72)),(69,70)),((((58,((60,(108,109)),(((81,83),(82,84)),90))),59),73),(((63,(((71,89),(88,104)),103)),(92,93)),68))),85),(((((55,96),(((94,95),101),100)),99),((78,79),111)),(64,65)))),((6,7),((41,112),54))),((((5,(22,23)),(((12,13),(17,19)),38)),((((((((14,15),32),31),20),21),33),((29,30),(((34,35),36),37))),(39,(40,116)))),(((42,(46,119)),44),117))),((((3,4),((((47,118),102),(107,115)),(91,110))),((((8,(9,((10,120),(24,(25,26))))),113),((27,28),(43,45))),(48,49))),(16,18))),11),(2,50)),51);
 822: 1 -2235.187744 -2231.491972 (0,((((((((((((1,80),((((((((52,53),((61,(105,106)),(67,114))),(((((56,57),(97,98)),((((62,77),76),75),66)),74),(86,87))),72),(((55,96),99),((94,95),(100,101)))),(((63,(68,(92,93))),((71,(((88,104),103),89)),((78,79),111))),85)),((((58,59),73),((60,((90,109),108)),((81,83),(82,84)))),(69,70))),(64,65))),((12,13),(24,(25,26)))),(((((((14,15),32),31),21),((29,30),(((34,35),37),36))),20),33)),(5,(22,23))),(38,(39,(40,116)))),(42,(44,(46,119)))),(6,7)),((41,112),54)),(((((8,9),(10,120)),((17,19),113)),(((27,28),(43,45)),117)),11)),((((3,4),((48,49),(((91,110),((107,115),118)),102))),(16,18)),47)),(2,50)),51);
 823: 1 -2240.665039 -2210.934827 (0,((((((1,80),((6,7),((((52,53),((61,(105,106)),(67,114))),(((((55,96),99),((94,95),(100,101))),(64,65)),((((((((((56,57),(97,98)),66),74),75),76),77),62),((((58,59),(((60,(108,109)),90),((81,83),(82,84)))),73),(69,70))),(((63,(68,(92,93))),((((71,89),(88,104)),103),((78,79),111))),(72,85))))),(86,87)))),(((((5,(22,23)),((((8,9),((10,120),(24,(25,26)))),(17,19)),(12,13))),(((((14,15),((29,30),((34,35),(36,37)))),(31,32)),(20,21)),33)),(38,((39,40),116))),((42,44),(46,119)))),((41,112),54)),((((3,4),(((((47,118),102),(91,110)),(107,115)),(48,49))),(16,18)),(11,((((27,28),(43,45)),117),113)))),(2,50)),51);
 824: 1 -2040.665649 -2222.402247 (0,((((((((1,80),((((((((52,53),((61,(105,106)),(67,114))),(((((((56,57),((((66,74),75),97),98)),62),76),77),(86,87)),72)),(((58,(59,(((60,(108,109)),90),((81,83),(82,84))))),73),(69,70))),85),((63,(68,(92,93))),(((71,89),(88,104)),103))),((((55,(((94,95),100),101)),99),96),((78,79),111))),(64,65))),11),((((((5,((12,13),(17,19))),(22,23)),((8,9),((10,120),(24,(25,26))))),((((((14,15),((29,30),(((34,35),36),37))),(31,32)),20),21),33)),(38,((39,116),40))),((42,(46,119)),44))),((6,7),((41,112),54))),((((((((3,4),((91,110),(102,118))),(48,49)),(107,115)),((43,45),113)),(16,18)),47),((27,28),117))),50),2),51);
 825: 1 -1976.7323 -2233.378057 (0,(((((((((((((1,80),(((12,13),(24,(25,26))),(((((((52,53),((61,(105,106)),(67,114))),72),(((((((((56,57),(97,98)),75),66),74),76),62),77),(86,87))),(((55,96),99),((94,95),(100,101)))),(((((((58,59),((81,83),(82,84))),90),(60,(108,109))),73),(69,70)),(((63,(68,(92,93))),((((71,89),(88,104)),103),((78,79),111))),85))),(64,65)))),(6,7)),(((((14,15),(31,32)),((20,33),21)),(29,30)),((34,35),(36,37)))),(((((((3,4),(48,49)),((91,110),(102,118))),(107,115)),((27,28),(43,45))),(16,18)),(((((5,(22,23)),(17,19)),(((8,9),(10,120)),113)),117),47))),11),((41,112),54)),((42,(46,119)),44)),38),39),40),116),(2,50)),51);
 826: 2 -2145.981445 -2212.573043 (0,((((((((1,80),((42,44),(46,119))),(((5,(22,23)),((((8,9),((10,120),(24,(25,26)))),(17,19)),(12,13))),(((((14,15),((29,30),((34,35),(36,37)))),(31,32)),(20,21)),33))),(38,((39,40),116))),((6,7),(((52,53),((61,(105,106)),(67,114))),(((((55,96),99),((94,95),(100,101))),(64,65)),((((((56,57),(97,98)),((66,75),74)),(62,(76,77))),(86,87)),(((((58,59),((60,(108,109)),(((81,83),(82,84)),90))),73),(69,70)),(((63,(68,(92,93))),(((71,((88,104),89)),103),((78,79),111))),(72,85)))))))),((41,112),54)),((((3,4),(((((47,118),102),(91,110)),(107,115)),(48,49))),(11,((((27,28),(43,45)),117),113))),(16,18))),(2,50)),51);
 827: 1 -2090.234375 -2223.284461 (0,(((((((((1,80),(((12,13),(24,(25,26))),((((((((52,53),((61,(105,106)),(67,114))),(69,70)),((((((((56,57),(97,98)),75),((62,76),77)),66),74),(86,87)),72)),(((55,96),99),(((94,95),101),100))),(((58,59),((60,(108,109)),(((81,83),(82,84)),90))),73)),(((63,(68,(92,93))),((((71,89),(88,104)),103),((78,79),111))),85)),(64,65)))),((5,(22,23)),(((((14,(15,((29,30),((34,35),(36,37))))),(31,32)),20),21),33))),((42,44),(46,119))),(38,((39,116),40))),((6,7),((41,112),54))),((((3,4),((48,49),(((91,110),(102,118)),(107,115)))),(16,18)),47)),((((((8,9),(10,120)),(17,19)),113),(((27,28),117),(43,45))),11)),(2,50)),51);
 828: 2 -2057.772949 -2217.834617 (0,(((((((1,80),((6,7),(((52,53),((61,(105,106)),(67,114))),((((55,(96,99)),(((94,95),100),101)),(64,65)),(((((((56,57),((((66,74),75),98),97)),62),77),76),(86,87)),(((((58,59),((60,(108,109)),(((81,83),(82,84)),90))),73),(69,70)),(((63,(68,(92,93))),(((71,((88,104),89)),103),((78,79),111))),(72,85)))))))),((((((5,(22,23)),((((8,9),((10,120),(24,(25,26)))),(17,19)),(12,13))),((((((14,((29,30),((34,35),(36,37)))),15),(31,32)),21),20),33)),((42,44),(46,119))),54),((((38,(39,40)),116),112),41))),((((3,4),(48,49)),((((47,118),102),(107,115)),(91,110))),(16,18))),((11,113),((27,(28,(43,45))),117))),2),50),51);
 829: 2 -2131.81958 -2224.76597 (0,(((((((((1,80),((((52,53),((61,(105,106)),(67,114))),(86,87)),(((((((55,96),99),((94,95),(100,101))),(64,65)),(((63,(68,(92,93))),((((71,89),(88,104)),103),((78,79),111))),85)),((((((56,57),(62,(76,77))),(97,98)),(66,75)),74),((((58,59),((60,(108,109)),(((81,83),(82,84)),90))),73),(69,70)))),72))),((((14,(15,(((20,33),21),(31,32)))),(29,30)),(((34,35),36),37)),(16,18))),((38,((39,116),40)),((42,44),(46,119)))),(6,7)),((41,112),54)),((3,4),(((((47,118),102),(91,110)),(107,115)),(48,49)))),((((((((5,(22,23)),((12,13),(24,(25,26)))),(17,19)),((8,(10,120)),9)),113),((27,28),(43,45))),117),11)),(2,50)),51);
 830: 4 -2409.543701 -2213.726897 (0,((((((1,80),((6,7),(((52,53),((61,(105,106)),(67,114))),(((((55,96),99),(((94,95),101),100)),(64,65)),((((((((56,57),(97,98)),75),66),(62,(76,77))),74),(86,87)),(((((58,59),((60,(108,109)),(((81,83),(82,84)),90))),73),(69,70)),(((63,(68,(92,93))),((((71,89),(88,104)),103),((78,79),111))),(72,85)))))))),(((((3,4),((((47,118),102),(91,110)),(107,115))),(48,49)),(16,18)),((11,113),(((27,28),(43,45)),117)))),(((5,(22,23)),((((8,9),((10,120),(24,(25,26)))),(17,19)),(12,13))),(((((14,((29,30),((34,35),(36,37)))),15),(31,32)),(20,21)),33))),(((((38,(39,40)),116),(41,112)),((42,44),(46,119))),54)),(2,50)),51);
 831: 1 -2195.101318 -2213.282892 (0,(((((((1,80),((6,7),(((52,53),((61,(105,106)),(67,114))),(((((55,99),96),((94,95),(100,101))),(64,65)),(((((((((56,57),(97,98)),75),74),66),(62,76)),77),(86,87)),(((((((58,59),73),(((81,83),(82,84)),90)),60),(108,109)),(69,70)),(((63,(68,(92,93))),(((71,((88,104),89)),103),((78,79),111))),(72,85)))))))),(((((5,(22,23)),((((8,9),((10,120),(24,(25,26)))),(17,19)),(12,13))),(((((14,15),(31,32)),(20,21)),((29,30),((34,35),(36,37)))),33)),(42,(44,(46,119)))),(38,((39,40),116)))),((41,112),54)),((((((((3,4),(48,49)),(((47,118),102),(91,110))),(107,115)),(16,18)),(((27,28),117),(43,45))),113),11)),50),2),51);
 832: 1 -2254.799072 -2232.623907 (0,((((((((1,80),(((((52,53),(((((((56,57),(62,(76,77))),(97,98)),(66,75)),74),(86,87)),72)),(((((58,73),59),(((81,83),(82,84)),90)),(60,(108,109))),(69,70))),((((55,99),96),((94,95),(100,101))),(64,65))),(((63,(68,(92,93))),(((71,((88,104),89)),103),((78,79),111))),85))),(6,7)),(16,18)),(((5,(22,23)),((((14,((29,30),((34,35),(36,37)))),(31,32)),15),((20,21),33))),(((12,13),(24,(25,26))),((61,(105,106)),(67,114))))),(38,((39,40),(((41,112),54),116)))),((((((((((((3,4),(48,49)),((91,110),102)),(107,115)),118),47),(43,45)),(27,28)),(((8,(9,(17,19))),(10,120)),113)),117),11),((42,44),(46,119)))),(2,50)),51);
 833: 2 -2097.64209 -2218.849461 (0,(((((((((1,80),(((12,13),(24,(25,26))),((((((((52,53),((61,(105,106)),(67,114))),((((((((56,57),97),98),(62,(76,77))),75),66),74),(86,87))),72),(69,70)),(((55,96),99),((94,95),(100,101)))),((((58,59),((60,(108,109)),(((81,83),(82,84)),90))),73),(((63,(68,(92,93))),((((71,89),(88,104)),103),((78,79),111))),85))),(64,65)))),((5,(22,23)),(((((14,15),((29,30),((34,35),(36,37)))),(31,32)),(20,21)),33))),((42,44),(46,119))),(38,((39,40),116))),((41,112),54)),(6,7)),(((((3,4),((48,49),(((91,110),(102,118)),(107,115)))),(16,18)),47),((((((8,9),(10,120)),(17,19)),113),11),(((27,28),(43,45)),117)))),(2,50)),51);
 834: 2 -2018.523193 -2225.684543 (0,((((((1,80),((6,7),(((((52,53),(((((((((56,57),(62,(76,77))),97),98),75),66),74),(86,87)),72)),(((((((58,59),73),((81,83),(82,84))),90),60),(108,109)),(69,70))),(((63,(68,(92,93))),85),((((71,89),(88,104)),103),((78,79),111)))),((((55,96),99),(((94,95),101),100)),(64,65))))),(16,18)),(((5,(22,23)),(((12,13),(24,(25,26))),((61,(105,106)),(67,114)))),((((14,(15,((29,30),(((34,35),36),37)))),(31,32)),(20,21)),33))),(((((((((((((3,4),(48,49)),((91,110),102)),(47,118)),(107,115)),(43,45)),28),27),117),((8,((9,(10,120)),(17,19))),113)),11),((42,(46,119)),44)),((38,((41,112),54)),((39,40),116)))),(2,50)),51);
 835: 1 -2268.608398 -2217.228089 (0,(((((((((1,80),(((12,13),(24,(25,26))),((((((52,53),((61,(105,106)),(67,114))),(((((((56,57),(97,98)),(62,(76,77))),(66,75)),74),(86,87)),72)),((((58,59),((60,(108,109)),(((81,83),(82,84)),90))),73),(69,70))),(((63,(68,(92,93))),((((71,89),(88,104)),103),((78,79),111))),85)),((((55,99),96),(((94,95),100),101)),(64,65))))),38),((39,40),116)),(((5,(22,23)),(((((14,15),((29,30),((34,35),(36,37)))),(31,32)),(20,21)),33)),(42,(44,(46,119))))),((6,7),((41,112),54))),(((((3,4),(48,49)),(((91,110),(102,118)),(107,115))),(16,18)),47)),((((((8,9),(10,120)),(17,19)),113),(((27,28),(43,45)),117)),11)),(2,50)),51);
 836: 2 -2040.667969 -2214.696615 (0,((((((((1,80),((6,7),(((52,53),((61,(105,106)),(67,114))),(((((55,96),99),((94,95),(100,101))),(64,65)),((((((56,57),(97,98)),(62,(76,77))),((66,75),74)),(86,87)),(((((58,59),(((81,83),(82,84)),90)),(60,(73,(108,109)))),(69,70)),(((63,(68,(92,93))),((((71,89),(88,104)),103),((78,79),111))),(72,85)))))))),(((((3,4),(48,49)),((((47,118),102),(91,110)),(107,115))),(16,18)),((11,113),(((27,28),(43,45)),117)))),(((5,(22,23)),((((8,9),((10,120),(24,(25,26)))),(17,19)),(12,13))),(((((14,15),((29,30),((34,35),(36,37)))),(31,32)),(20,21)),33))),54),((38,((39,40),116)),(41,112))),((42,44),(46,119))),(2,50)),51);
 837: 3 -2887.374023 -2219.588823 (0,((((((((1,80),(((((((52,53),72),(((((((((56,57),97),98),75),(62,(76,77))),66),74),(86,87)),((61,(105,106)),(67,114)))),((((55,96),(((94,95),100),101)),99),((78,79),111))),(((((58,59),(((81,83),(82,84)),90)),73),(60,(108,109))),(69,70))),(((63,(68,(92,93))),(((71,89),(88,104)),103)),85)),(64,65))),(6,7)),((((14,15),(((20,33),21),(31,32))),(29,30)),(((34,35),36),37))),(((((5,((12,13),(17,19))),(22,23)),((8,((10,120),(24,(25,26)))),9)),((42,(46,119)),44)),(38,((39,116),40)))),((41,112),54)),(((((((((3,4),(48,49)),(((47,118),102),(91,110))),(107,115)),(16,18)),((27,28),(43,45))),117),113),11)),(2,50)),51);
 838: 1 -2301.011719 -2217.625494 (0,(((((((1,80),(((12,13),(24,(25,26))),(((((((52,53),((61,(105,106)),(67,114))),((((((((56,57),97),98),(66,75)),74),((62,76),77)),(86,87)),72)),((((58,59),((60,(108,109)),(((81,83),(82,84)),90))),73),(69,70))),85),((63,(68,(92,93))),((((71,(88,104)),89),103),((78,79),111)))),((((55,96),99),(((94,95),100),101)),(64,65))))),(38,((39,40),116))),(((5,(22,23)),(((((14,15),((29,30),((34,35),(36,37)))),(31,32)),(20,21)),33)),((42,44),(46,119)))),((6,7),((41,112),54))),((((((3,4),(48,49)),(((91,110),(102,118)),(107,115))),(16,18)),47),((((((8,9),(10,120)),(17,19)),113),(((27,28),(43,45)),117)),11))),(2,50)),51);
 839: 1 -2467.983887 -2212.66466 (0,((((((((1,80),((6,7),(((52,53),((61,(105,106)),(67,114))),(((((55,96),99),((94,95),(100,101))),(64,65)),((((((((56,57),(97,98)),(66,75)),74),((62,(76,77)),(86,87))),(72,85)),((((58,59),(((81,83),(82,84)),90)),(60,(73,(108,109)))),(69,70))),((63,(68,(92,93))),((((71,89),(88,104)),103),((78,79),111)))))))),(((((5,((((8,(10,((24,(25,26)),120))),9),(17,19)),(12,13))),(22,23)),(((((14,((29,30),((34,35),(36,37)))),15),(31,32)),(20,21)),33)),((42,(46,119)),44)),(38,((39,116),40)))),((41,112),54)),((((3,4),(48,49)),((((47,118),102),(91,110)),(107,115))),(16,18))),((11,113),(((27,28),(43,45)),117))),2),50),51);
 840: 2 -1981.000732 -2221.566391 (0,((((((((1,80),(((((((52,53),((61,(105,106)),(67,114))),((((((56,57),(((66,75),74),(97,98))),62),(76,77)),(86,87)),72)),85),((((58,59),(((60,(108,109)),90),((81,83),(82,84)))),73),(69,70))),((63,(68,(92,93))),(((71,(88,104)),89),103))),(((((55,((94,95),(100,101))),96),99),(64,65)),((78,79),111)))),11),((((((5,((12,13),(17,19))),(22,23)),((8,9),((10,120),(24,(25,26))))),(((((14,15),((29,30),((34,35),(36,37)))),(31,32)),(20,21)),33)),((42,44),(46,119))),(38,((39,40),116)))),(6,7)),((41,112),54)),((((((((3,4),(48,49)),((91,110),(102,118))),(107,115)),((43,45),113)),(16,18)),47),((27,28),117))),(2,50)),51);
 841: 1 -2275.13623 -2231.253456 (0,((((((((1,80),((((((((52,53),((61,(105,106)),(67,114))),(((((((((56,57),(62,(76,77))),98),97),75),66),74),(86,87)),72)),(((55,99),96),((94,95),(100,101)))),(69,70)),((((58,59),(((81,83),(82,84)),90)),(60,(108,109))),73)),(((63,(68,(92,93))),((((71,(88,104)),89),103),((78,79),111))),85)),(64,65))),(((((14,15),(31,32)),(20,21)),33),((29,30),((34,35),(36,37))))),(16,18)),((((5,(22,23)),((((8,(10,120)),9),(17,19)),((12,13),(24,(25,26))))),((((42,44),119),46),47)),((6,7),((((38,(39,40)),116),(41,112)),54)))),((((((((((3,4),(48,49)),((91,110),102)),118),(107,115)),(43,45)),(27,28)),117),113),11)),50),2),51);
 842: 1 -2406.955566 -2224.077836 (0,(((((((1,80),((6,7),((52,53),(((((55,96),99),((94,95),(100,101))),(64,65)),(((((56,57),((((62,(76,77)),75),(66,74)),(97,98))),(86,87)),((((58,59),((60,(108,109)),(((81,83),(82,84)),90))),73),(69,70))),(((((61,(105,106)),(67,114)),85),72),((63,(68,(92,93))),(((71,((88,104),89)),103),((78,79),111))))))))),((((((5,((12,13),(17,19))),((((8,9),(10,120)),(24,(25,26))),(22,23))),(((((14,((29,((34,35),(36,37))),30)),15),(31,32)),(20,21)),33)),(38,((39,116),40))),((42,(46,119)),44)),((41,112),54))),((((3,4),(48,49)),((((47,118),102),(91,110)),(107,115))),(16,18))),((11,113),(((27,28),117),(43,45)))),2),50),51);
 843: 1 -1820.829102 -2220.236397 (0,(((((1,80),((6,7),(((52,53),((61,(105,106)),(67,114))),(((((55,96),99),((94,95),(100,101))),(64,65)),(((((((56,57),(((66,75),74),(97,98))),62),(76,77)),(86,87)),((((58,(((60,(108,109)),90),((81,83),(82,84)))),59),73),(69,70))),(((63,(68,(92,93))),((((71,89),(88,104)),103),((78,79),111))),(72,85))))))),((((5,(((((8,9),((10,120),(24,(25,26)))),(17,19)),(12,13)),(22,23))),(((((14,15),((29,30),((34,35),(36,37)))),(31,32)),(20,21)),33)),((42,(46,119)),44)),(((((38,39),40),116),(41,112)),54))),((((3,4),(((((47,118),102),(91,110)),(107,115)),(48,49))),(16,18)),(11,((((27,28),117),(43,45)),113)))),(2,50)),51);
 844: 2 -1693.753662 -2212.657416 (0,((((((1,80),((6,7),(((52,53),((61,(105,106)),(67,114))),(((((55,99),96),(((94,95),101),100)),(64,65)),(((((((((56,57),(97,98)),(66,75)),74),(62,(76,77))),(86,87)),((((58,59),((60,(108,109)),(((81,83),(82,84)),90))),73),(69,70))),(72,85)),((63,(68,(92,93))),(((71,((88,104),89)),103),((78,79),111)))))))),(((((5,(22,23)),((((8,9),((10,120),(24,(25,26)))),(17,19)),(12,13))),((((((14,15),(31,32)),(29,30)),(20,21)),33),((34,35),(36,37)))),(38,((39,40),116))),((42,44),(46,119)))),((41,112),54)),((((3,4),(((((47,118),102),(91,110)),(107,115)),(48,49))),(16,18)),(11,((((27,28),(43,45)),117),113)))),(2,50)),51);
 845: 2 -1893.431641 -2225.576327 (0,(((((((((((((1,80),((((((((52,53),((61,(105,106)),(67,114))),((((((((56,57),(97,98)),((62,76),77)),75),66),74),(86,87)),72)),(((((55,99),96),((94,95),(100,101))),(64,65)),((78,79),111))),((((((58,59),(((81,83),(82,84)),90)),(108,109)),60),73),(69,70))),85),(63,(68,(92,93)))),(((71,89),(88,104)),103))),(6,7)),((((((3,4),((91,110),(102,118))),(48,49)),(107,115)),(16,18)),((11,113),((27,28),(43,45))))),(41,112)),54),(47,117)),((5,(((((8,(10,120)),9),(17,19)),((12,13),(24,(25,26)))),(22,23))),(((((14,15),(31,32)),((29,30),((34,35),(36,37)))),(20,21)),33))),((42,44),(46,119))),38),(39,40)),116),(2,50)),51);
 846: 4 -2129.995117 -2209.570352 (0,((((((((1,80),((6,7),(((52,53),((61,(105,106)),(67,114))),(((((55,99),96),((94,95),(100,101))),(64,65)),((((((((56,57),((((66,74),75),98),97)),62),(76,77)),(86,87)),(72,85)),(((((58,73),59),(((81,83),(82,84)),90)),(60,(108,109))),(69,70))),(((63,68),(92,93)),((((71,(88,104)),89),103),((78,79),111)))))))),((((5,(((8,(9,((10,120),(24,(25,26))))),((12,13),(17,19))),(22,23))),(((((14,((29,30),(((34,35),37),36))),15),(31,32)),(20,21)),33)),(42,(44,(46,119)))),(38,((39,40),116)))),((41,112),54)),(((3,4),(((((47,118),102),(107,115)),(91,110)),(48,49))),(16,18))),(11,((((27,28),(43,45)),117),113))),2),50),51);
 847: 1 -2317.379883 -2211.42236 (0,(((((1,80),((6,7),((52,53),(((((55,96),99),((94,95),(100,101))),(64,65)),(((((((56,57),(97,98)),((66,75),74)),(62,(76,77))),(86,87)),72),(((((58,59),((60,(108,109)),(((81,83),(82,84)),90))),73),(69,70)),((((61,(105,106)),(67,114)),85),((63,(68,(92,93))),((((71,89),(88,104)),103),((78,79),111)))))))))),((((((5,(22,23)),((12,13),(17,19))),(((((14,15),((29,30),((34,35),(36,37)))),(31,32)),(20,21)),33)),((8,9),((10,120),(24,(25,26))))),((38,((39,40),116)),(42,(44,(46,119))))),((41,112),54))),((((((3,4),(48,49)),((((47,118),102),(91,110)),(107,115))),(16,18)),(((27,28),(43,45)),117)),(11,113))),(2,50)),51);
 848: 1 -2150.823486 -2215.92868 (0,((((((((1,80),(((((((52,53),((61,(105,106)),(67,114))),((((((((56,57),97),98),(66,75)),74),((62,76),77)),(86,87)),72)),(69,70)),((((58,(((60,(108,109)),90),((81,83),(82,84)))),59),73),(((63,(((71,89),(88,104)),103)),(92,93)),68))),85),(((((55,96),(((94,95),101),100)),99),((78,79),111)),(64,65)))),(6,7)),(((((5,(22,23)),((12,13),(17,19))),(((((((14,15),32),31),20),21),33),((29,30),(((34,35),36),37)))),(((42,(46,119)),44),117)),(38,(39,(40,116))))),((41,112),54)),11),((((((3,4),(48,49)),(((47,118),102),(91,110))),(107,115)),(((8,(9,((10,120),(24,(25,26))))),113),((27,28),(43,45)))),(16,18))),(2,50)),51);
 849: 4 -1825.522827 -2219.676012 (0,(((((((((1,80),(((12,13),(24,(25,26))),((((((((52,53),((61,(105,106)),(67,114))),(69,70)),((((((((56,57),(97,98)),75),((62,76),77)),66),74),(86,87)),72)),(((55,96),99),(((94,95),101),100))),(((58,59),((60,(108,109)),(((81,83),(82,84)),90))),73)),((63,(68,(92,93))),(((((71,89),(88,104)),103),((78,79),111)),85))),(64,65)))),((5,(22,23)),(((((14,(15,((29,30),((34,35),(36,37))))),(31,32)),20),21),33))),((42,44),(46,119))),(38,((39,116),40))),((6,7),((41,112),54))),((((3,4),((48,49),(((91,110),(102,118)),(107,115)))),(16,18)),47)),((((((8,9),(10,120)),(17,19)),113),(((27,28),(43,45)),117)),11)),(2,50)),51);
 850: 6 -2087.243652 -2213.629625 (0,((((((((1,80),((6,7),(((52,53),((61,(105,106)),(67,114))),((((55,(96,99)),(((94,95),100),101)),(64,65)),((((((56,57),(97,98)),((66,75),74)),(62,(76,77))),((((((58,59),73),(((81,83),(82,84)),90)),(60,(108,109))),(69,70)),(86,87))),(((63,(68,(92,93))),((((71,89),(88,104)),103),((78,79),111))),(72,85))))))),((((5,(((((8,9),((10,120),(24,(25,26)))),(17,19)),(12,13)),(22,23))),(((((14,15),(31,32)),(20,21)),((29,30),((34,35),(36,37)))),33)),(38,((39,40),116))),((42,44),(46,119)))),((41,112),54)),(((3,4),(((((47,118),102),(91,110)),(107,115)),(48,49))),(16,18))),(11,((((27,28),(43,45)),117),113))),2),50),51);
 851: 3 -2060.695801 -2213.759576 (0,(((((((1,80),((6,7),(((52,53),((61,(105,106)),(67,114))),(((((55,99),96),((94,95),(100,101))),(64,65)),(((((((56,57),((((66,74),75),98),97)),62),76),77),(86,87)),(((((((58,59),73),(((81,83),(82,84)),90)),60),(108,109)),(69,70)),(((63,(68,(92,93))),(((71,(89,103)),(88,104)),((78,79),111))),(72,85)))))))),(((5,(((((8,9),((10,120),((12,13),(24,(25,26))))),(17,19)),(22,23)),(((((14,15),((29,30),(((34,35),36),37))),(31,32)),(20,21)),33))),((42,44),(46,119))),(38,((39,40),116)))),((41,112),54)),(((3,4),(((((47,118),102),(91,110)),(107,115)),(48,49))),(16,18))),(11,((((27,28),(43,45)),117),113))),(2,50)),51);
 852: 2 -2371.255127 -2214.030057 (0,((((((1,80),((6,7),((((52,53),((61,(105,106)),(67,114))),(((((55,96),99),((94,95),(100,101))),(64,65)),((((((((((56,57),(97,98)),66),74),75),76),77),62),((((58,59),((60,(108,109)),(((81,83),(82,84)),90))),73),(69,70))),(((63,(68,(92,93))),((((71,89),(88,104)),103),((78,79),111))),(72,85))))),(86,87)))),(((((5,(22,23)),((((8,9),((10,120),(24,(25,26)))),(17,19)),(12,13))),(((((14,15),((29,30),((34,35),(36,37)))),(31,32)),(20,21)),33)),(38,((39,40),116))),((42,44),(46,119)))),((41,112),54)),((((3,4),(((((47,118),102),(91,110)),(107,115)),(48,49))),(16,18)),(11,((((27,28),(43,45)),113),117)))),(2,50)),51);
 853: 1 -2462.01709 -2220.470295 (0,(((((((((1,80),(((12,13),(24,(25,26))),(((((((52,53),((61,(105,106)),(67,114))),(((((((56,57),97),98),((62,(76,77)),(66,75))),74),(86,87)),72)),(((55,99),96),(((94,95),100),101))),((((58,59),((60,(90,(108,109))),((81,83),(82,84)))),73),(69,70))),(((63,(68,(92,93))),(((71,89),((88,104),103)),((78,79),111))),85)),(64,65)))),((5,(22,23)),((((((14,15),((29,30),((34,35),(36,37)))),(31,32)),21),20),33))),((42,44),(46,119))),(38,((39,40),116))),((6,7),((41,112),54))),(((((3,4),(48,49)),((91,110),(102,((107,115),118)))),((16,18),47)),((((((8,(10,120)),9),(17,19)),113),11),(((27,(43,45)),28),117)))),2),50),51);
 854: 1 -2060.924072 -2230.654345 (0,((((((((((1,80),(6,7)),((((14,15),(((20,21),33),(31,32))),(29,30)),((34,35),(36,37)))),((((((((3,4),(48,49)),((91,110),(102,118))),(107,115)),((((27,28),117),(43,45)),113)),(16,18)),47),(5,((((((8,9),(10,120)),((12,13),(24,(25,26)))),((((((52,53),((61,(105,106)),(67,114))),72),((((((56,57),(62,(76,77))),(97,98)),(66,75)),74),(86,87))),((((((58,59),((60,(108,109)),(((81,83),(82,84)),90))),73),(69,70)),(((63,(68,(92,93))),((((71,(88,104)),89),103),((78,79),111))),85)),(64,65))),(((55,96),99),((94,95),(100,101))))),(17,19)),(22,23))))),((41,112),54)),(11,((42,44),(46,119)))),38),(39,40)),116),(2,50)),51);
 855: 1 -2241.339111 -2223.284461 (0,(((((((((1,80),(((12,13),(24,(25,26))),((((((((52,53),((61,(105,106)),(67,114))),(69,70)),((((((((56,57),(97,98)),75),((62,76),77)),66),74),(86,87)),72)),(((55,96),99),(((94,95),101),100))),(((58,59),((60,(108,109)),(((81,83),(82,84)),90))),73)),(((63,(68,(92,93))),((((71,89),(88,104)),103),((78,79),111))),85)),(64,65)))),((5,(22,23)),(((((14,(15,((29,30),((34,35),(36,37))))),(31,32)),20),21),33))),((42,44),(46,119))),(38,((39,116),40))),((6,7),((41,112),54))),((((3,4),((48,49),(((91,110),(102,118)),(107,115)))),(16,18)),47)),((((((8,9),(10,120)),(17,19)),113),(((27,28),117),(43,45))),11)),(2,50)),51);
 856: 1 -2257.717773 -2208.766674 (0,(((((((1,80),((6,7),(((52,53),((61,(105,106)),(67,114))),(((((55,96),99),((94,95),(100,101))),(64,65)),((((((((56,57),(97,98)),((66,75),74)),((62,76),77)),(86,87)),(((((58,59),73),(((81,83),(82,84)),90)),(60,(108,109))),(69,70))),(72,85)),((63,(68,(92,93))),((((71,89),(88,104)),103),((78,79),111)))))))),((((5,(22,23)),(((((14,15),((29,30),((34,35),(36,37)))),(31,32)),(20,21)),33)),(38,((39,40),116))),((((((8,9),((10,120),(24,(25,26)))),((12,13),(17,19))),46),119),(42,44)))),((41,112),54)),(((3,4),(((((47,118),102),(91,110)),(107,115)),(48,49))),(16,18))),((11,113),(((27,28),(43,45)),117))),(2,50)),51);
 857: 4 -2179.685547 -2215.695573 (0,(((((((1,80),((6,7),(((52,53),((61,(105,106)),(67,114))),((((55,(96,99)),(((94,95),100),101)),(64,65)),(((((((56,57),((((66,74),75),98),97)),62),77),76),(86,87)),(((((58,59),((60,(108,109)),(((81,83),(82,84)),90))),73),(69,70)),(((63,(68,(92,93))),(((71,((88,104),89)),103),((78,79),111))),(72,85)))))))),((((((5,(22,23)),((((8,9),((10,120),(24,(25,26)))),(17,19)),(12,13))),((((((14,((29,30),((34,35),(36,37)))),15),(31,32)),21),20),33)),((42,44),(46,119))),54),(((38,(39,40)),116),(41,112)))),(((3,4),(48,49)),((16,18),((((47,118),102),(107,115)),(91,110))))),((11,113),((27,(28,(43,45))),117))),2),50),51);
 858: 2 -2064.351074 -2216.739305 (0,(((((((1,80),((6,7),(((52,53),((61,(105,106)),(67,114))),((((((55,99),96),((94,95),(100,101))),(64,65)),((((71,89),(88,104)),103),((78,79),111))),(((((((((56,57),97),98),(66,75)),74),(62,(76,77))),(((((58,59),((60,(108,109)),(((81,83),(82,84)),90))),73),(63,(68,(92,93)))),(69,70))),(86,87)),(72,85)))))),((((((5,(22,23)),((((8,9),((10,120),(24,(25,26)))),(17,19)),(12,13))),((((((14,15),((29,30),((34,35),(36,37)))),(31,32)),20),21),33)),((42,44),(46,119))),(38,((39,40),116))),((41,112),54))),(((3,4),(((((47,118),102),(91,110)),(107,115)),(48,49))),(16,18))),((11,113),((27,(28,(43,45))),117))),2),50),51);
 859: 1 -2014.023926 -2224.515883 (0,(((((((1,80),((6,7),((((52,53),(((((((56,57),(62,(76,77))),(97,98)),(66,75)),74),(86,87)),72)),(((((58,73),59),(((81,83),(82,84)),90)),(60,(108,109))),(69,70))),(((((55,99),96),((94,95),(100,101))),(64,65)),(((63,(68,(92,93))),((((71,(88,104)),89),103),((78,79),111))),85))))),(16,18)),(((5,(22,23)),((((((14,15),((29,30),((34,35),(36,37)))),(31,32)),21),20),33)),(((12,13),(24,(25,26))),((61,(105,106)),(67,114))))),(((38,((39,116),40)),(41,112)),54)),(((((((((((3,4),(48,49)),((91,110),102)),(47,118)),(107,115)),(43,45)),(27,28)),117),((8,(9,((10,120),(17,19)))),113)),11),((42,44),(46,119)))),(2,50)),51);
 860: 1 -1838.806396 -2214.380654 (0,((((((1,80),((6,7),(((52,53),((61,(105,106)),(67,114))),(((((55,96),99),(((94,95),100),101)),(64,65)),((((((56,57),(97,98)),((66,75),74)),((62,76),77)),(((((58,59),(((81,83),(82,84)),90)),(60,((73,109),108))),(69,70)),(86,87))),(((63,(68,(92,93))),((((71,89),(88,104)),103),((78,79),111))),(72,85))))))),((((((5,(22,23)),(((8,(9,((10,120),(24,(25,26))))),(17,19)),(12,13))),(((((14,15),((29,30),((34,35),(36,37)))),(31,32)),(20,21)),33)),(42,(44,(46,119)))),(38,((39,40),116))),((41,112),54))),(((3,4),((16,18),(((((47,118),102),(91,110)),(107,115)),(48,49)))),((11,113),((27,(28,(43,45))),117)))),2),50),51);
 861: 2 -2395.021973 -2214.2767 (0,((((((1,80),((6,7),(((52,53),((61,(105,106)),(67,114))),(((((55,96),99),(((94,95),100),101)),(64,65)),((((((((56,57),97),98),75),(66,74)),((62,76),77)),((((((58,59),(((81,83),(82,84)),90)),60),((73,108),109)),(69,70)),(86,87))),(((63,(68,(92,93))),((((71,89),(88,104)),103),((78,79),111))),(72,85))))))),(((((5,(22,23)),((((8,((10,120),(24,(25,26)))),9),(17,19)),(12,13))),((((((14,15),((29,30),((34,35),(36,37)))),(31,32)),21),20),33)),(42,(44,(46,119)))),(38,((39,40),116)))),((41,112),54)),(((((((((3,4),(48,49)),(((47,118),102),(91,110))),(107,115)),(16,18)),(43,45)),((27,28),117)),113),11)),(2,50)),51);
 862: 1 -2137.540527 -2224.244985 (0,(((((((((1,80),(((12,13),(24,(25,26))),((((((((52,53),((61,(105,106)),(67,114))),(((((((56,57),97),98),((62,(76,77)),(66,75))),74),(86,87)),72)),(((55,99),96),(((94,95),100),101))),(69,70)),(((58,59),((60,(90,(108,109))),((81,83),(82,84)))),73)),(((63,(68,(92,93))),(((71,89),((88,104),103)),((78,79),111))),85)),(64,65)))),((5,(22,23)),((((((14,15),(31,32)),((29,30),((34,35),(36,37)))),21),20),33))),((42,44),(46,119))),(38,((39,40),116))),((6,7),((41,112),54))),(((((3,4),(48,49)),((91,110),(102,((107,115),118)))),((16,18),47)),((((((8,(10,120)),9),(17,19)),113),11),(((27,(43,45)),28),117)))),2),50),51);
 863: 4 -1859.989258 -2213.280848 (0,(((((((((1,80),((42,44),(46,119))),((((5,(22,23)),((12,13),(17,19))),(((((14,15),((29,30),((34,35),(36,37)))),(31,32)),(20,21)),33)),(((8,9),(10,120)),(24,(25,26))))),(38,((39,40),116))),((41,112),54)),((6,7),(((52,53),((61,(105,106)),(67,114))),(((((55,99),96),((94,95),(100,101))),(64,65)),((((((56,57),(((66,75),74),(97,98))),62),(76,77)),(86,87)),(((((58,59),((60,(108,109)),(((81,83),(82,84)),90))),73),(69,70)),(((63,(68,(92,93))),(((71,103),((88,104),89)),((78,79),111))),(72,85)))))))),(((3,4),(((((47,118),102),(91,110)),(107,115)),(48,49))),(16,18))),((11,113),(((27,28),(43,45)),117))),(2,50)),51);
 864: 2 -2437.341797 -2217.530697 (0,(((((((1,80),((((((52,53),((61,(105,106)),(67,114))),((((((56,57),(97,98)),((66,75),74)),(62,(76,77))),(86,87)),72)),(69,70)),((((58,59),((60,(108,109)),(((81,83),(82,84)),90))),73),(((63,(((71,(88,104)),89),103)),(68,(92,93))),85))),(((((55,96),99),((94,95),(100,101))),((78,79),111)),(64,65)))),(6,7)),((41,112),54)),((((((5,(22,23)),((12,13),(17,19))),((((((14,15),(31,32)),20),21),((29,30),((34,35),(36,37)))),33)),117),((42,(46,119)),44)),(38,((39,40),116)))),(((((((3,4),(((47,118),102),(91,110))),(48,49)),(107,115)),((((8,9),((10,120),(24,(25,26)))),113),((27,28),(43,45)))),(16,18)),11)),(2,50)),51);
 865: 6 -2026.881348 -2217.604357 (0,((((((1,80),((6,7),(((52,53),((61,(105,106)),(67,114))),(((((((55,96),99),(((94,95),100),101)),((78,79),111)),(((71,89),(88,104)),103)),((((((((((((56,57),(97,98)),66),75),74),((62,77),76)),(86,87)),(69,70)),(((58,((60,(108,109)),(((81,83),(82,84)),90))),59),73)),(68,(92,93))),63),(72,85))),(64,65))))),(((((5,(22,23)),((((8,9),((10,120),(24,(25,26)))),(17,19)),(12,13))),(((((14,15),((29,30),((34,35),(36,37)))),(31,32)),(20,21)),33)),((42,44),(46,119))),(38,((39,40),116)))),((41,112),54)),((((((3,4),(48,49)),(((47,118),102),(91,110))),(107,115)),(16,18)),((11,113),(((27,(43,45)),28),117)))),(2,50)),51);
 866: 1 -1825.614014 -2225.24438 (0,(((((((((1,80),(((12,13),(24,(25,26))),((((((52,(53,((61,(105,106)),(67,114)))),(((((((56,57),97),98),((62,(76,77)),(66,75))),74),(86,87)),72)),(((55,99),96),(((94,95),100),101))),((((58,59),((60,(90,(108,109))),((81,83),(82,84)))),73),(69,70))),(((63,(68,(92,93))),(((71,89),((88,104),103)),((78,79),111))),85)),(64,65)))),((5,(22,23)),((((((14,15),(31,32)),((29,30),((34,35),(36,37)))),21),20),33))),((42,44),(46,119))),(38,((39,40),116))),((6,7),((41,112),54))),(((((3,4),(48,49)),((91,110),(102,((107,115),118)))),((16,18),47)),((((((8,(10,120)),9),(17,19)),113),11),(((27,(43,45)),28),117)))),2),50),51);
 867: 4 -1888.513184 -2216.314981 (0,(((((((1,80),((6,7),(((52,53),((61,(105,106)),(67,114))),((((((55,96),99),(64,65)),((94,95),(100,101))),(((((((56,57),(97,98)),((66,74),75)),(62,(76,77))),(86,87)),(72,85)),((((58,59),((60,(108,109)),(((81,83),(82,84)),90))),73),(69,70)))),((63,(68,(92,93))),((((71,89),(88,104)),103),((78,79),111))))))),((41,112),54)),((38,((39,40),116)),((42,44),(46,119)))),((5,(((12,13),(17,19)),(22,23))),(((((14,15),((29,30),((34,35),(36,37)))),(31,32)),(20,21)),33))),(((((((((3,4),(48,49)),(((47,118),102),(91,110))),(107,115)),(16,18)),((27,28),(43,45))),113),11),((8,(9,((10,120),(24,(25,26))))),117))),(2,50)),51);
 868: 1 -2534.629395 -2226.220797 (0,((((((((1,80),((6,7),(((52,53),((61,(105,106)),(67,114))),((((55,(96,99)),((94,95),(100,101))),((((((56,57),(((((62,(76,77)),75),(66,74)),98),97)),(86,87)),(72,85)),((((((58,73),59),(((81,83),(82,84)),90)),60),(108,109)),(69,70))),((63,(68,(92,93))),((((71,89),(88,104)),103),((78,79),111))))),(64,65))))),(((5,(22,23)),(((8,(9,((10,120),(24,(25,26))))),(17,19)),(12,13))),(((((((14,((29,30),(((34,35),37),36))),15),31),32),21),20),33))),(38,((39,40),116))),((42,44),(46,119))),((41,112),54)),(((3,4),(((16,18),((((47,118),102),(91,110)),((48,49),(107,115)))),(((27,28),(43,45)),117))),(11,113))),(2,50)),51);
 869: 1 -2124.978516 -2216.654716 (0,((((((1,80),((6,7),(((52,53),((61,(105,106)),(67,114))),(((((55,99),96),(((94,95),101),100)),(64,65)),((((((((((56,57),(97,98)),(66,75)),74),62),(76,77)),(86,87)),((((58,59),((60,(108,109)),(((81,83),(82,84)),90))),73),(69,70))),(72,85)),((63,(68,(92,93))),((((71,(88,104)),89),103),((78,79),111)))))))),(((((5,(22,23)),(((8,9),((12,13),(17,19))),((10,120),(24,(25,26))))),(((((14,15),(31,32)),(29,30)),(20,21)),(33,(((34,35),37),36)))),((42,44),(46,119))),(38,((39,40),116)))),((41,112),54)),((((3,4),(((((47,118),102),(91,110)),(107,115)),(48,49))),(16,18)),(11,((((27,28),(43,45)),117),113)))),(2,50)),51);
 870: 3 -2490.571777 -2209.703803 (0,((((((1,80),((6,7),(((52,53),((61,(105,106)),(67,114))),(((((55,96),99),(((94,95),100),101)),(64,65)),(((((((((56,57),97),98),75),(66,74)),((62,76),77)),(86,87)),((((((58,59),((81,83),(82,84))),90),60),((73,108),109)),(69,70))),(((63,(68,(92,93))),((((71,89),(88,104)),103),((78,79),111))),(72,85))))))),(((((5,(22,23)),((((8,((10,120),(24,(25,26)))),9),(17,19)),(12,13))),((((((14,15),((29,30),((34,35),(36,37)))),(31,32)),21),20),33)),(42,(44,(46,119)))),(38,((39,40),116)))),((41,112),54)),(((((((((3,4),(48,49)),(((47,118),102),(91,110))),(107,115)),(16,18)),(43,45)),((27,28),117)),113),11)),(2,50)),51);
 871: 4 -2426.889893 -2219.392762 (0,(((((((((1,80),((((((52,53),((61,(105,106)),(67,114))),((((((((56,57),97),98),(66,75)),74),((62,76),77)),(86,87)),72)),(69,70)),(((((58,59),((60,(108,109)),(((81,83),(82,84)),90))),73),((63,(((71,89),(88,104)),103)),(68,(92,93)))),85)),(((((55,96),(((94,95),101),100)),99),((78,79),111)),(64,65)))),(6,7)),(((((5,(22,23)),((12,13),(17,19))),(((((14,15),(31,32)),(20,21)),33),((29,30),((34,35),(36,37))))),117),((38,(39,(40,116))),((42,44),(46,119))))),((41,112),54)),11),(16,18)),(((((3,4),(48,49)),(((47,118),102),(91,110))),(107,115)),(((8,(9,((10,120),(24,(25,26))))),113),((27,28),(43,45))))),(2,50)),51);
 872: 1 -2556.195801 -2229.862365 (0,(((((((1,80),((6,7),((52,53),(((((55,99),96),(((94,95),100),101)),(64,65)),(((((((((56,57),((((66,74),75),98),97)),62),(76,77)),(86,87)),72),(69,70)),(((58,(59,((60,(108,109)),(((81,83),(82,84)),90)))),73),(((61,(105,106)),(67,114)),85))),((63,(68,(92,93))),((((71,89),(88,104)),103),((78,79),111)))))))),(((((((((5,(22,23)),(12,13)),(17,19)),(8,(9,((10,120),(24,(25,26)))))),46),119),(42,44)),(((((14,(15,(29,30))),(31,32)),(20,21)),(33,(((34,35),37),36))),(38,((39,40),116)))),((41,112),54))),((((3,4),((((47,118),(91,110)),102),(107,115))),(48,49)),(16,18))),((11,113),(((27,(43,45)),28),117))),2),50),51);
 873: 1 -2048.426514 -2225.662024 (0,((((((((1,80),((((((52,53),((61,(105,106)),(67,114))),(((((((56,57),(97,98)),74),(66,75)),(62,(76,77))),(86,87)),72)),(69,70)),((((((58,59),((60,(108,109)),(((81,83),(82,84)),90))),73),(63,((71,((88,104),89)),103))),(68,(92,93))),85)),(((((55,96),99),((94,95),(100,101))),((78,79),111)),(64,65)))),(6,7)),((41,112),54)),(((5,(((12,13),(17,19)),(22,23))),(((((((14,15),(31,32)),(20,21)),33),((29,30),((34,35),(36,37)))),((39,40),116)),38)),(((42,44),(46,119)),117))),11),(((((3,4),((((47,118),102),(91,110)),(107,115))),(48,49)),((((8,9),((10,120),(24,(25,26)))),113),((27,28),(43,45)))),(16,18))),(2,50)),51);
 874: 3 -2006.348267 -2235.851943 (0,((((((((((((1,80),((((((((52,53),((61,(105,106)),(67,114))),((((((((56,57),(97,98)),((62,76),77)),75),66),74),(86,87)),72)),(((((55,99),96),(94,(95,(100,101)))),(64,65)),((78,79),111))),(((((((58,59),((81,83),(82,84))),90),60),(108,109)),73),(69,70))),85),(63,(68,(92,93)))),((71,103),((88,104),89)))),(6,7)),((((((3,4),((91,110),(102,118))),(48,49)),(107,115)),(16,18)),((11,113),((27,28),(43,45))))),((41,112),54)),(47,117)),((5,(((((8,(10,120)),9),(17,19)),((12,13),(24,(25,26)))),(22,23))),(((((14,15),(31,32)),((29,30),((34,35),(36,37)))),(20,21)),33))),((42,44),(46,119))),38),(39,40)),116),(2,50)),51);
 875: 6 -2350.253662 -2208.418439 (0,(((((((1,80),((6,7),(((52,53),((61,(105,106)),(67,114))),(((((((55,96),(((94,95),100),101)),99),(64,65)),((78,79),111)),((63,(68,(92,93))),(((71,89),(88,104)),103))),((((((((56,57),97),98),((66,75),74)),(62,(76,77))),(86,87)),(72,85)),((((58,59),((60,(108,109)),(((81,83),(82,84)),90))),73),(69,70))))))),(((((5,(22,23)),(((8,9),((10,120),(24,(25,26)))),((12,13),(17,19)))),(((((14,15),((29,30),((34,35),(36,37)))),(31,32)),(20,21)),33)),((42,44),(46,119))),(38,((39,40),116)))),((41,112),54)),(((((3,4),(48,49)),((((47,118),102),(107,115)),(91,110))),(16,18)),(11,((((27,28),(43,45)),117),113)))),2),50),51);
 876: 1 -2462.128662 -2209.637805 (0,(((((((1,80),((6,7),(((52,53),((61,(105,106)),(67,114))),(((((55,96),99),((94,95),(100,101))),(64,65)),((((((((56,57),(97,98)),66),(74,75)),(62,(76,77))),(86,87)),((((58,59),(((60,(108,109)),90),((81,83),(82,84)))),73),(69,70))),(((63,(68,(92,93))),((((71,89),(88,104)),103),((78,79),111))),(72,85))))))),(((((5,(((((8,9),((10,(24,(25,26))),120)),(17,19)),(22,23)),(12,13))),((((((14,15),((29,30),((34,35),(36,37)))),(31,32)),20),21),33)),((42,44),(46,119))),((38,(39,40)),116)),((41,112),54))),((((3,4),(48,49)),((((47,118),102),(91,110)),(107,115))),(16,18))),(11,((((27,28),(43,45)),117),113))),2),50),51);
 877: 1 -2486.521484 -2208.628434 (0,((((((1,80),((6,7),(((52,53),((61,(105,106)),(67,114))),((((55,(96,99)),((94,95),(100,101))),(64,65)),(((((((((56,57),(97,98)),(66,75)),74),((62,77),76)),(86,87)),((((58,59),((60,(108,109)),(((81,83),(82,84)),90))),73),(69,70))),(72,85)),((63,(68,(92,93))),((((71,89),(88,104)),103),((78,79),111)))))))),(((((5,(22,23)),((((8,9),((10,120),(24,(25,26)))),(17,19)),(12,13))),(((((14,15),((29,30),((34,35),(36,37)))),(31,32)),(20,21)),33)),((42,(46,119)),44)),(38,((39,40),116)))),((41,112),54)),(((((((((3,4),(((47,118),102),(91,110))),(48,49)),(107,115)),(16,18)),((27,28),(43,45))),113),117),11)),(2,50)),51);
 878: 1 -2235.349609 -2225.493267 (0,(((((((1,80),(((((52,53),((61,(105,106)),(67,114))),((((((55,96),99),101),100),(94,95)),(((((((((56,57),(97,98)),75),74),66),(62,76)),77),(86,87)),72))),(((((58,59),((60,(108,109)),(((81,83),(82,84)),90))),73),(69,70)),(((63,(68,(92,93))),(((71,((88,104),89)),103),((78,79),111))),85))),(64,65))),(6,7)),((((((5,(22,23)),((((8,9),((10,120),(24,(25,26)))),(17,19)),(12,13))),(((((14,15),((29,30),((34,35),(36,37)))),(31,32)),(20,21)),33)),(38,((39,40),116))),((42,44),(46,119))),((41,112),54))),(((((3,4),(48,49)),((((47,118),102),(91,110)),(107,115))),(16,18)),((11,113),(((27,28),117),(43,45))))),2),50),51);
 879: 1 -2748.922852 -2209.868335 (0,((((((1,80),((6,7),(((52,53),((61,(105,106)),(67,114))),((((((55,96),99),((94,95),(100,101))),(64,65)),(((((((((56,57),97),98),(66,75)),(62,(76,77))),74),(86,87)),(72,85)),((((58,59),((60,(108,109)),(((81,83),(82,84)),90))),73),(69,70)))),((63,(68,(92,93))),((((71,89),(88,104)),103),((78,79),111))))))),(((((5,(22,23)),((12,13),(17,19))),(((((14,15),((29,30),((34,35),(36,37)))),(31,32)),(20,21)),33)),(38,((39,40),116))),((42,44),(46,119)))),((41,112),54)),(((((((((3,4),(48,49)),(((47,118),102),(91,110))),(107,115)),(16,18)),((27,28),(43,45))),113),11),(((8,9),((10,120),(24,(25,26)))),117))),(2,50)),51);
 880: 1 -2451.241211 -2231.012657 (0,((((((((((1,80),(((((((52,53),((61,(105,106)),(67,114))),(((((((((56,57),(62,(76,77))),98),97),75),66),74),(86,87)),72)),(((55,99),96),((94,95),(100,101)))),(((((58,59),(((81,83),(82,84)),90)),73),(60,(108,109))),(69,70))),(((63,(68,(92,93))),((((71,(88,104)),89),103),((78,79),111))),85)),(64,65))),((((((14,15),(31,32)),21),20),33),((29,30),((34,35),(36,37))))),(16,18)),((((((((3,4),(48,49)),(91,110)),(102,118)),(107,115)),(43,45)),(27,28)),117)),(11,113)),(((6,7),54),(((38,(39,40)),116),(41,112)))),(((5,(22,23)),((((8,(10,120)),9),(17,19)),((12,13),(24,(25,26))))),((((42,44),119),46),47))),50),2),51);
 881: 6 -2343.434082 -2218.756114 (0,((((((((1,80),(11,((((52,53),((((((((56,57),97),98),((62,77),76)),(66,75)),74),(86,87)),72)),(((((((58,59),(((81,83),(82,84)),90)),60),(108,109)),73),(69,70)),((((61,(105,106)),(67,114)),85),((63,(68,(92,93))),((71,((88,104),(89,103))),((78,79),111)))))),(((55,(96,99)),((94,95),(100,101))),(64,65))))),((((5,(22,23)),((((8,9),((10,120),(24,(25,26)))),(17,19)),(12,13))),(((((14,15),((29,30),((34,35),(36,37)))),(31,32)),(20,21)),33)),((38,((39,40),116)),((42,44),(46,119))))),(6,7)),((41,112),54)),(((((3,4),(48,49)),((((47,118),102),(91,110)),(107,115))),(16,18)),(((27,28),(43,45)),117))),113),(2,50)),51);
 882: 3 -2450.178467 -2214.453674 (0,(((((((1,80),((6,7),(((52,53),((61,(105,106)),(67,114))),(((((((55,96),99),(((94,95),100),101)),(64,65)),(((63,(68,(92,93))),((((71,89),(88,104)),103),((78,79),111))),(72,85))),(((((56,57),(97,98)),(66,(74,75))),(62,(76,77))),((((58,59),(((81,83),(82,84)),90)),(60,(73,(108,109)))),(69,70)))),(86,87))))),(((((5,(22,23)),((((8,9),((10,120),(24,(25,26)))),(17,19)),(12,13))),(((((((14,((29,30),((34,(36,37)),35))),15),31),32),20),21),33)),((42,44),(46,119))),(38,((39,40),116)))),((41,112),54)),(((((3,4),(48,49)),((((47,118),102),(107,115)),(91,110))),(16,18)),(11,((((27,28),(43,45)),117),113)))),2),50),51);
 883: 3 -2332.679443 -2214.512552 (0,(((((((1,80),((6,7),(((52,53),((61,(105,106)),(67,114))),(((((55,96),99),((94,95),(100,101))),(64,65)),(((((((((56,57),(97,98)),(66,75)),74),(62,(76,77))),(86,87)),(72,85)),(((((58,59),(((81,83),(82,84)),90)),60),(73,(108,109))),(69,70))),((63,(68,(92,93))),((((71,89),(88,104)),103),((78,79),111)))))))),((((((5,(((((8,(10,((24,(25,26)),120))),9),(17,19)),(12,13)),(22,23))),(((((14,((29,30),(((34,35),36),37))),15),31),32),(20,21))),33),((38,((39,116),40)),((42,(46,119)),44))),54),(41,112))),((((3,4),(48,49)),((((47,118),102),(107,115)),(91,110))),(16,18))),((11,113),(((27,28),(43,45)),117))),2),50),51);
 884: 2 -2370.506836 -2206.944699 (0,((((((1,80),((6,7),(((52,53),((61,(105,106)),(67,114))),(((((55,96),99),((94,95),(100,101))),(64,65)),(((((((((56,57),(97,98)),(66,75)),74),(62,(76,77))),(86,87)),((((58,59),((60,(108,109)),(((81,83),(82,84)),90))),73),(69,70))),(72,85)),((63,(68,(92,93))),((((71,89),(88,104)),103),((78,79),111)))))))),((((((5,(22,23)),((12,13),(17,19))),(((((14,15),((29,30),((34,35),(36,37)))),(31,32)),(20,21)),33)),((8,9),((10,120),(24,(25,26))))),((42,44),(46,119))),(38,((39,40),116)))),((41,112),54)),((((3,4),(((((47,118),102),(91,110)),(107,115)),(48,49))),(16,18)),(11,((((27,28),(43,45)),117),113)))),(2,50)),51);
 885: 4 -2099.911621 -2212.524264 (0,((((((1,80),((6,7),(((52,53),((61,(105,106)),(67,114))),(((((55,96),99),((94,95),(100,101))),((((((((56,57),(97,98)),75),(66,74)),(62,(76,77))),(86,87)),72),((((58,(59,((60,(108,109)),(((81,83),(82,84)),90)))),73),(69,70)),(((63,(68,(92,93))),((((71,(88,104)),89),103),((78,79),111))),85)))),(64,65))))),(((((5,(22,23)),(((8,(9,((10,120),(24,(25,26))))),(17,19)),(12,13))),(((((14,15),((29,30),((34,35),(36,37)))),(31,32)),(20,21)),33)),((42,44),(46,119))),(38,((39,40),116)))),((41,112),54)),((((((((3,4),(48,49)),(((47,118),102),(91,110))),(107,115)),(16,18)),(((27,28),(43,45)),117)),113),11)),(2,50)),51);
 886: 3 -2439.119629 -2221.064415 (0,(((((((((1,80),((((((52,53),((61,(105,106)),(67,114))),(((((((((56,57),97),98),66),(62,(76,77))),75),74),(86,87)),72)),(((55,99),96),(((94,95),100),101))),((((((58,59),(((81,83),(82,84)),90)),73),(60,(108,109))),(69,70)),(((63,(68,(92,93))),((((71,89),(88,104)),103),((78,79),111))),85))),(64,65))),(6,7)),((((14,15),(((20,21),33),(31,32))),(29,30)),(((34,35),36),37))),((((5,(22,23)),(((8,(9,(10,120))),(17,19)),((12,13),(24,(25,26))))),(38,((39,40),116))),((42,(44,(46,119))),117))),((41,112),54)),((((3,4),((48,49),(((91,110),(102,118)),(107,115)))),(16,18)),47)),(11,(((27,28),(43,45)),113))),(2,50)),51);
 887: 1 -2243.541748 -2215.229451 (0,(((((((1,80),((6,7),(((52,53),((61,(105,106)),(67,114))),(((((55,99),96),(((94,95),101),100)),(64,65)),(((((((((56,57),97),98),75),66),74),(62,(76,77))),(86,87)),(((((58,(((60,(108,109)),90),((81,83),(82,84)))),59),73),(69,70)),(((63,(68,(92,93))),(((71,((88,104),89)),103),((78,79),111))),(72,85)))))))),((((((5,(22,23)),((((8,9),(10,120)),(17,19)),((12,13),(24,(25,26))))),((((((14,15),(29,30)),(31,32)),(20,21)),33),((34,35),(36,37)))),(38,((39,40),116))),((42,44),(46,119))),((41,112),54))),(((3,4),(((((47,118),102),(91,110)),(107,115)),(48,49))),(16,18))),(11,((((27,28),(43,45)),117),113))),2),50),51);
 888: 1 -2260.357422 -2225.381234 (0,(((((((((1,80),((6,7),(((((((52,53),((61,(105,106)),(67,114))),72),(((((58,59),((60,(108,109)),(((81,83),(82,84)),90))),73),(69,70)),(86,87))),(((56,57),(((66,75),74),(97,98))),(62,(76,77)))),(((63,((((71,(88,104)),89),103),((78,79),111))),(68,(92,93))),85)),((((55,96),99),((94,95),(100,101))),(64,65))))),(((5,(22,23)),((((8,9),((10,120),(24,(25,26)))),(17,19)),(12,13))),(((((14,15),((29,30),((34,35),(36,37)))),(31,32)),(20,21)),33))),((42,44),(46,119))),(38,((39,40),116))),(41,112)),54),(((((((3,4),(48,49)),((((47,118),102),(91,110)),(107,115))),(16,18)),(((27,28),(43,45)),117)),113),11)),(2,50)),51);
 889: 2 -1962.345703 -2212.232633 (0,(((((((1,80),((6,7),(((52,53),((61,(105,106)),(67,114))),(((((55,96),99),((94,95),(100,101))),(64,65)),(((((((56,57),(((66,75),74),(97,98))),62),(76,77)),(86,87)),72),(((((58,59),(((81,83),(82,84)),90)),(60,(73,(108,109)))),(((63,(68,(92,93))),((((71,(88,104)),89),103),((78,79),111))),85)),(69,70))))))),((((5,((((8,9),((10,120),((12,13),(24,(25,26))))),(17,19)),(22,23))),(((((14,15),((29,30),((34,35),(36,37)))),(31,32)),(20,21)),33)),((42,44),(46,119))),(38,((39,40),116)))),((41,112),54)),(((3,4),(((((47,118),102),(91,110)),(107,115)),(48,49))),(16,18))),(11,((((27,28),(43,45)),117),113))),(2,50)),51);
 890: 1 -2450.490723 -2211.656312 (0,((((((((1,80),((6,7),(((52,53),((61,(105,106)),(67,114))),((((((55,99),96),(((94,95),100),101)),(64,65)),(((((((56,57),(97,98)),(66,75)),((62,76),77)),74),(((((58,(((60,(108,109)),90),((81,83),(82,84)))),59),73),(69,70)),(86,87))),(72,85))),((63,(68,(92,93))),((((71,89),(88,104)),103),((78,79),111))))))),(((((5,(22,23)),((((8,9),((10,120),(24,(25,26)))),(17,19)),(12,13))),(((((14,15),((29,30),((34,35),(36,37)))),(31,32)),(20,21)),33)),(38,((39,40),116))),((42,44),(46,119)))),((41,112),54)),(((3,4),(((((47,118),102),(107,115)),(91,110)),(48,49))),(16,18))),(11,((((27,(43,45)),28),117),113))),2),50),51);
 891: 3 -1778.695557 -2233.282264 (0,((((((((1,80),(((12,13),(24,(25,26))),((((((((52,53),((61,(105,106)),(67,114))),(69,70)),((((((((56,57),(97,98)),75),((62,76),77)),66),74),(86,87)),72)),(((55,96),99),(((94,95),101),100))),(((58,59),((60,(108,109)),(((81,83),(82,84)),90))),73)),(((63,(68,(92,93))),((((71,89),(88,104)),103),((78,79),111))),85)),(64,65)))),((5,(22,23)),(((((14,(15,((29,30),(34,(35,(36,37)))))),(31,32)),20),21),33))),((42,44),(46,119))),(38,((39,116),40))),((6,7),((41,112),54))),(((((3,4),((48,49),(((91,110),(102,118)),(107,115)))),(16,18)),47),((((((8,9),(10,120)),113),(17,19)),11),(((27,28),(43,45)),117)))),(2,50)),51);
 892: 1 -2363.953613 -2232.623907 (0,((((((((1,80),(((((52,53),(((((((56,57),(62,(76,77))),(97,98)),(66,75)),74),(86,87)),72)),(((((58,73),59),(((81,83),(82,84)),90)),(60,(108,109))),(69,70))),((((55,99),96),((94,95),(100,101))),(64,65))),(((63,(68,(92,93))),(((71,((88,104),89)),103),((78,79),111))),85))),(6,7)),(16,18)),(((5,(22,23)),((((14,((29,30),((34,35),(36,37)))),(31,32)),15),((20,21),33))),(((12,13),(24,(25,26))),((61,(105,106)),(67,114))))),(38,((39,40),(((41,112),54),116)))),((((((((((((3,4),(48,49)),((91,110),102)),(107,115)),118),47),(43,45)),(27,28)),(((8,(9,(17,19))),(10,120)),113)),117),11),((42,44),(46,119)))),(2,50)),51);
 893: 3 -1902.106445 -2217.889306 (0,(((((((((1,80),(((12,13),(24,(25,26))),(((((((52,53),((61,(105,106)),(67,114))),(((((((((56,57),97),98),(62,(76,77))),75),66),74),(86,87)),72)),(69,70)),(((55,96),99),((94,95),(100,101)))),((((58,59),((60,(108,109)),(((81,83),(82,84)),90))),73),(((63,(68,(92,93))),((((71,89),(88,104)),103),((78,79),111))),85))),(64,65)))),((5,(22,23)),(((((14,15),(31,32)),((29,30),((34,35),(36,37)))),(20,21)),33))),((42,44),(46,119))),(38,((39,40),116))),((41,112),54)),(6,7)),(((((3,4),((48,49),(((91,110),(102,118)),(107,115)))),(16,18)),47),((((((8,9),(10,120)),(17,19)),113),11),(((27,28),(43,45)),117)))),(2,50)),51);
 894: 1 -2205.45752 -2232.252311 (0,((((((((1,80),(((((52,53),(((((((56,57),(62,(76,77))),(97,98)),(66,75)),74),(86,87)),72)),((((((58,73),59),((81,83),(82,84))),90),(60,(108,109))),(69,70))),((((55,99),96),((94,95),(100,101))),(64,65))),(((63,(68,(92,93))),(((71,((88,104),89)),103),((78,79),111))),85))),(6,7)),(16,18)),(((5,(22,23)),((((14,((29,30),((34,35),(36,37)))),(31,32)),15),((20,21),33))),(((12,13),(24,(25,26))),((61,(105,106)),(67,114))))),(38,((39,40),(((41,112),54),116)))),((((((((((((3,4),(48,49)),((91,110),102)),(107,115)),118),47),(43,45)),(27,28)),117),(((8,(9,(17,19))),(10,120)),113)),11),((42,44),(46,119)))),(2,50)),51);
 895: 1 -2071.368652 -2226.90458 (0,((((((((((1,80),(6,7)),((((14,15),(((20,21),33),(31,32))),(29,30)),((34,35),(36,37)))),((((((((3,4),(48,49)),((91,110),(102,118))),(107,115)),((((27,28),117),(43,45)),113)),47),(16,18)),(5,(((((8,9),(10,120)),(((12,13),(24,(25,26))),(((((52,53),((61,(105,106)),(67,114))),(((((((56,57),(62,(76,77))),(97,98)),(66,75)),74),(86,87)),72)),(((((58,59),((60,(108,109)),(((81,83),(82,84)),90))),73),(69,70)),((((63,(68,(92,93))),((((71,89),(88,104)),103),((78,79),111))),85),(64,65)))),(((55,96),99),(((94,95),101),100))))),(17,19)),(22,23))))),((41,112),54)),(11,((42,44),(46,119)))),38),(39,40)),116),(2,50)),51);
 896: 1 -2031.090454 -2243.495311 (0,(((((((1,80),(((((((52,53),72),(69,70)),(((63,(68,(92,93))),(((71,89),(88,104)),103)),85)),(((((((((56,57),98),97),(62,(76,77))),66),75),74),((((61,(105,106)),114),67),(86,87))),((((58,59),((81,83),(82,84))),(60,((73,109),108))),90))),((55,((((94,95),(100,101)),96),99)),((78,79),111))),(64,65))),(6,7)),((41,112),54)),((11,(42,(44,(46,119)))),(38,((39,40),116)))),((((((((3,4),(48,49)),(107,115)),(((((8,(10,120)),9),(24,(25,26))),113),((27,28),(43,45)))),(16,18)),(47,(((91,110),102),118))),(((5,((12,13),(17,19))),(22,23)),((((((14,15),(31,32)),((29,30),(((34,35),36),37))),21),20),33))),117)),(2,50)),51);
 897: 1 -2021.685059 -2229.355019 (0,(((((((1,80),(((((((((52,53),((61,(105,106)),(67,114))),(86,87)),72),(((((56,57),(62,(76,77))),(97,98)),(66,75)),74)),(((55,99),96),((94,95),(100,101)))),((((58,59),((60,(90,(108,109))),((81,83),(82,84)))),73),(69,70))),(((63,(68,(92,93))),(((71,(89,103)),(88,104)),((78,79),111))),85)),(64,65))),((((((3,4),(48,49)),((91,110),(102,((107,115),118)))),(47,117)),(16,18)),(((((5,(22,23)),((12,13),(17,19))),(((14,15),(31,32)),(20,21))),33),((29,30),((34,35),(36,37)))))),((38,((39,40),116)),((42,44),(46,119)))),((6,7),((41,112),54))),((((((8,(10,120)),(24,(25,26))),9),113),((27,28),(43,45))),11)),(2,50)),51);
 898: 2 -2062.865723 -2214.272092 (0,(((((((((1,80),((6,7),(((52,53),((61,(105,106)),(67,114))),(((((55,99),96),(((94,95),100),101)),(((((((((56,57),97),98),(66,75)),74),(62,(76,77))),(86,87)),(((((58,59),(((81,83),(82,84)),90)),(60,(108,109))),73),(69,70))),(((63,(68,(92,93))),((((71,(88,104)),89),103),((78,79),111))),(72,85)))),(64,65))))),11),(((((5,(22,23)),((((8,9),((10,120),(24,(25,26)))),(17,19)),(12,13))),(((((14,((29,30),((34,35),(36,37)))),15),(31,32)),(20,21)),33)),(38,((39,40),116))),(42,(44,(46,119))))),((41,112),54)),((((3,4),(((((47,118),102),(107,115)),(91,110)),(48,49))),(16,18)),(((27,(43,45)),28),117))),113),2),50),51);
 899: 1 -2104.961426 -2224.244985 (0,(((((((((1,80),(((12,13),(24,(25,26))),((((((((52,53),((61,(105,106)),(67,114))),(((((((56,57),97),98),((62,(76,77)),(66,75))),74),(86,87)),72)),(((55,99),96),(((94,95),100),101))),(69,70)),(((58,59),((60,(90,(108,109))),((81,83),(82,84)))),73)),(((63,(68,(92,93))),(((71,89),((88,104),103)),((78,79),111))),85)),(64,65)))),((5,(22,23)),((((((14,15),(31,32)),((29,30),((34,35),(36,37)))),21),20),33))),((42,44),(46,119))),(38,((39,40),116))),((6,7),((41,112),54))),(((((3,4),(48,49)),((91,110),(102,((107,115),118)))),((16,18),47)),((((((8,(10,120)),9),(17,19)),113),11),(((27,(43,45)),28),117)))),2),50),51);
 900: 2 -2137.268066 -2233.280342 (0,((((((((1,80),(((12,13),(24,(25,26))),((((((((52,53),((61,(105,106)),(67,114))),(69,70)),((((((((56,57),(97,98)),75),((62,76),77)),66),74),(86,87)),72)),(((55,96),99),(((94,95),101),100))),(((58,59),((60,(108,109)),(((81,83),(82,84)),90))),73)),(((63,(68,(92,93))),((((71,89),(88,104)),103),((78,79),111))),85)),(64,65)))),((5,(22,23)),(((((14,(15,((29,30),((34,(36,37)),35)))),(31,32)),20),21),33))),((42,44),(46,119))),(38,((39,116),40))),((6,7),((41,112),54))),(((((3,4),((48,49),(((91,110),(102,118)),(107,115)))),(16,18)),47),((((((8,9),(10,120)),113),(17,19)),11),(((27,28),(43,45)),117)))),(2,50)),51);
 901: 2 -3101.435059 -2225.443722 (0,((((((((1,80),(((((((52,53),((61,(105,106)),(67,114))),((((((((56,57),(97,98)),75),66),74),((62,76),77)),(86,87)),72)),(((((55,99),96),101),(94,95)),100)),((((58,((60,(108,109)),(((81,83),(82,84)),90))),59),73),(69,70))),(((63,(68,(92,93))),((((71,89),(88,104)),103),((78,79),111))),85)),(64,65))),(6,7)),(((((5,(22,23)),((((8,((10,120),(24,(25,26)))),9),(17,19)),(12,13))),(((((14,15),((29,30),((34,35),(36,37)))),(31,32)),(20,21)),33)),((42,44),(46,119))),(38,((39,40),116)))),((41,112),54)),(((3,4),(((((47,118),102),(91,110)),(107,115)),(48,49))),(16,18))),(11,((((27,28),117),(43,45)),113))),(2,50)),51);
 902: 1 -2235.037354 -2225.662024 (0,((((((((1,80),((((((52,53),((61,(105,106)),(67,114))),(((((((56,57),(97,98)),74),(66,75)),(62,(76,77))),(86,87)),72)),(69,70)),((((((58,59),((60,(108,109)),(((81,83),(82,84)),90))),73),(63,((71,((88,104),89)),103))),(68,(92,93))),85)),(((((55,96),99),((94,95),(100,101))),((78,79),111)),(64,65)))),(6,7)),((41,112),54)),(((5,(((12,13),(17,19)),(22,23))),(((((((14,15),(31,32)),(20,21)),33),((29,30),((34,35),(36,37)))),((39,40),116)),38)),(((42,44),(46,119)),117))),11),(((((3,4),((((47,118),102),(91,110)),(107,115))),(48,49)),((((8,9),((10,120),(24,(25,26)))),113),((27,28),(43,45)))),(16,18))),(2,50)),51);
 903: 1 -2193.462158 -2229.355019 (0,(((((((1,80),(((((((((52,53),((61,(105,106)),(67,114))),(86,87)),72),(((((56,57),(62,(76,77))),(97,98)),(66,75)),74)),(((55,99),96),((94,95),(100,101)))),((((58,59),((60,(90,(108,109))),((81,83),(82,84)))),73),(69,70))),(((63,(68,(92,93))),(((71,(89,103)),(88,104)),((78,79),111))),85)),(64,65))),((((((3,4),(48,49)),((91,110),(102,((107,115),118)))),(47,117)),(16,18)),(((((5,(22,23)),((12,13),(17,19))),(((14,15),(31,32)),(20,21))),33),((29,30),((34,35),(36,37)))))),((38,((39,40),116)),((42,44),(46,119)))),((6,7),((41,112),54))),((((((8,(10,120)),(24,(25,26))),9),113),((27,28),(43,45))),11)),(2,50)),51);
 904: 1 -2216.479004 -2225.589978 (0,(((((((1,80),(6,7)),(((((5,((((8,9),((10,(24,(25,26))),120)),(17,19)),(12,13))),(22,23)),((((((14,((29,30),(((34,35),37),36))),15),31),32),(20,21)),33)),((38,(39,116)),40)),((42,(46,119)),44))),((((3,4),(((((47,118),102),(91,110)),(107,115)),(48,49))),(16,18)),(11,((((27,28),(43,45)),113),117)))),((41,112),54)),(((52,53),((61,(105,106)),(67,114))),(((((((55,96),99),((94,95),(100,101))),(64,65)),(((63,(68,(92,93))),((((71,89),(88,104)),103),((78,79),111))),85)),((((((((((56,57),97),74),98),(66,75)),62),77),76),(86,87)),((((((58,59),(108,109)),60),(((81,83),(82,84)),90)),73),(69,70)))),72))),(2,50)),51);
 905: 2 -2094.584229 -2220.08324 (0,(((((((((1,80),(((12,13),(24,(25,26))),((((((((52,53),((61,(105,106)),(67,114))),(69,70)),((((((((56,57),(97,98)),75),((62,76),77)),66),74),(86,87)),72)),(((55,96),99),(((94,95),101),100))),((58,59),(((60,(108,109)),(((81,83),(82,84)),90)),73))),(((63,(68,(92,93))),((((71,89),(88,104)),103),((78,79),111))),85)),(64,65)))),((5,(22,23)),(((((14,(15,((29,30),((34,35),(36,37))))),(31,32)),20),21),33))),((42,44),(46,119))),(38,((39,116),40))),((6,7),((41,112),54))),((((3,4),((48,49),(((91,110),(102,118)),(107,115)))),(16,18)),47)),((((((8,9),(10,120)),(17,19)),113),(((27,28),(43,45)),117)),11)),(2,50)),51);
 906: 1 -1794.852539 -2221.268295 (0,((((((((((((1,80),((((((((52,53),((61,(105,106)),(67,114))),(((((((((56,57),97),98),75),(62,(76,77))),66),74),(86,87)),72)),(((((55,96),99),(((94,95),101),100)),(64,65)),((78,79),111))),(((((58,59),(((81,83),(82,84)),90)),(60,(108,109))),73),(69,70))),85),((71,((88,104),89)),103)),(63,(68,(92,93))))),(6,7)),((41,112),54)),((((((3,4),(48,49)),((91,110),(102,118))),(107,115)),(16,18)),((11,113),((27,28),(43,45))))),(47,117)),((5,(((((8,9),(10,120)),((12,13),(24,(25,26)))),(17,19)),(22,23))),(((((14,15),(31,32)),((29,30),((34,35),(36,37)))),(20,21)),33))),((42,44),(46,119))),38),(39,40)),116),(2,50)),51);
 907: 1 -2625.44873 -2210.134964 (0,((((((((1,80),((6,7),(((52,53),((61,(105,106)),(67,114))),(((((55,96),99),((94,95),(100,101))),(64,65)),((((((((((56,57),(97,98)),(66,75)),74),(62,(76,77))),(86,87)),72),85),((((58,59),(((81,83),(82,84)),90)),(60,(73,(108,109)))),(69,70))),((63,(68,(92,93))),((((71,89),(88,104)),103),((78,79),111)))))))),(((((5,((((8,(10,((24,(25,26)),120))),9),(17,19)),(12,13))),(22,23)),(((((14,((29,30),((34,35),(36,37)))),15),(31,32)),(20,21)),33)),((42,(46,119)),44)),(38,((39,116),40)))),((41,112),54)),((((3,4),(48,49)),((((47,118),102),(91,110)),(107,115))),(16,18))),((11,113),(((27,28),(43,45)),117))),2),50),51);
 908: 1 -2432.725098 -2216.654716 (0,((((((1,80),((6,7),(((52,53),((61,(105,106)),(67,114))),(((((55,99),96),(((94,95),101),100)),(64,65)),((((((((((56,57),(97,98)),(66,75)),74),62),(76,77)),(86,87)),((((58,59),((60,(108,109)),(((81,83),(82,84)),90))),73),(69,70))),(72,85)),((63,(68,(92,93))),((((71,(88,104)),89),103),((78,79),111)))))))),(((((5,(22,23)),(((8,9),((12,13),(17,19))),((10,120),(24,(25,26))))),(((((14,15),(31,32)),(29,30)),(20,21)),(33,(((34,35),37),36)))),((42,44),(46,119))),(38,((39,40),116)))),((41,112),54)),((((3,4),(((((47,118),102),(91,110)),(107,115)),(48,49))),(16,18)),(11,((((27,28),(43,45)),117),113)))),(2,50)),51);
 909: 1 -2382.609375 -2220.914159 (0,((((((((1,80),(((((((52,53),((61,(105,106)),(67,114))),(((((((56,57),(97,98)),74),(66,75)),(62,(76,77))),(86,87)),72)),(69,70)),(((((58,59),((60,(108,109)),(((81,83),(82,84)),90))),73),((63,((71,((88,104),89)),103)),(68,(92,93)))),85)),((((55,96),99),((94,95),(100,101))),((78,79),111))),(64,65))),(6,7)),((41,112),54)),(((5,(((12,13),(17,19)),(22,23))),(((((((14,15),(31,32)),(20,21)),33),((29,30),((34,35),(36,37)))),((39,40),116)),38)),(((42,44),(46,119)),117))),11),(((((3,4),((((47,118),102),(91,110)),(107,115))),(48,49)),((((8,9),((10,120),(24,(25,26)))),113),((27,28),(43,45)))),(16,18))),(2,50)),51);
 910: 1 -1887.55542 -2235.687162 (0,((((((((((((1,80),((6,7),(((12,13),(24,(25,26))),(((((((52,53),((61,(105,106)),(67,114))),72),(((((((((56,57),(97,98)),75),66),74),76),62),77),(86,87))),(((55,96),99),((94,95),(100,101)))),(((((((58,59),((81,83),(82,84))),90),(60,(108,109))),73),(69,70)),(((63,(68,(92,93))),((((71,89),(88,104)),103),((78,79),111))),85))),(64,65))))),(((((14,15),(31,32)),((20,33),21)),(29,30)),((34,35),(36,37)))),(((((((3,4),(48,49)),((91,110),(102,118))),(107,115)),((27,28),(43,45))),(16,18)),((((5,(22,23)),((((8,9),(10,120)),113),(17,19))),117),47))),11),((41,112),54)),((42,(46,119)),44)),38),39),40),116),(2,50)),51);
 911: 4 -1694.710205 -2222.329192 (0,((((((1,80),((6,7),(((52,53),((61,(105,106)),(67,114))),(((((55,(96,99)),((94,95),(100,101))),(64,65)),((63,(68,(92,93))),((((71,89),(88,104)),103),((78,79),111)))),(((((56,57),(((((62,(76,77)),75),(66,74)),98),97)),(86,87)),(72,85)),((((((58,59),73),(((81,83),(82,84)),90)),60),(69,70)),(108,109))))))),(((((5,(22,23)),((((8,9),((10,120),(24,(25,26)))),(17,19)),(12,13))),(((((14,15),((29,30),((34,35),(36,37)))),(31,32)),(20,21)),33)),(38,((39,40),116))),((42,44),(46,119)))),((41,112),54)),(((((((3,4),(48,49)),((((47,118),102),(91,110)),(107,115))),(16,18)),(((27,28),(43,45)),117)),113),11)),(2,50)),51);
 912: 1 -2291.244629 -2224.997723 (0,(((((((((1,80),((6,7),(((52,53),((61,(105,106)),(67,114))),(((((55,96),99),(((94,95),100),101)),((64,65),((((71,(88,104)),89),103),((78,79),111)))),((((((((((56,57),97),98),75),(((62,76),(86,87)),77)),66),74),(69,70)),((((((58,73),59),(((81,83),(82,84)),90)),60),(108,109)),(63,(68,(92,93))))),(72,85)))))),(((5,(((((8,9),((10,(24,(25,26))),120)),(17,19)),(12,13)),(22,23))),(((((14,15),((29,30),(((34,35),36),37))),(31,32)),(20,21)),33)),((38,((39,40),116)),((42,(46,119)),44)))),(((3,4),(((((47,118),102),(107,115)),(91,110)),(48,49))),(16,18))),(((27,28),(43,45)),117)),((41,112),54)),11),113),(2,50)),51);
 913: 2 -2373.20166 -2215.153631 (0,((((((1,80),((6,7),(((52,53),((61,(105,106)),(67,114))),(((((55,96),99),((94,95),(100,101))),(64,65)),(((((((((56,57),(97,98)),75),74),66),((62,77),76)),(86,87)),((((58,59),(((60,(108,109)),90),((81,83),(82,84)))),73),(69,70))),(((63,(68,(92,93))),((((71,89),(88,104)),103),((78,79),111))),(72,85))))))),(((((5,(22,23)),((((8,9),(10,120)),(17,19)),((12,13),(24,(25,26))))),((((((14,15),(29,30)),(31,32)),(20,21)),33),((34,35),(36,37)))),((42,44),(46,119))),(38,((39,40),116)))),((41,112),54)),((((3,4),(((((47,118),102),(91,110)),(107,115)),(48,49))),(16,18)),(11,((((27,28),(43,45)),117),113)))),(2,50)),51);
 914: 1 -2012.445435 -2224.515883 (0,(((((((1,80),((6,7),((((52,53),(((((((56,57),(62,(76,77))),(97,98)),(66,75)),74),(86,87)),72)),(((((58,73),59),(((81,83),(82,84)),90)),(60,(108,109))),(69,70))),(((((55,99),96),((94,95),(100,101))),(64,65)),(((63,(68,(92,93))),((((71,(88,104)),89),103),((78,79),111))),85))))),(16,18)),(((5,(22,23)),((((((14,15),((29,30),((34,35),(36,37)))),(31,32)),21),20),33)),(((12,13),(24,(25,26))),((61,(105,106)),(67,114))))),(((38,((39,116),40)),(41,112)),54)),(((((((((((3,4),(48,49)),((91,110),102)),(47,118)),(107,115)),(43,45)),(27,28)),117),((8,(9,((10,120),(17,19)))),113)),11),((42,44),(46,119)))),(2,50)),51);
 915: 2 -2390.297852 -2211.441135 (0,(((((((1,80),((6,7),((((52,53),((61,(105,106)),(67,114))),((((((((56,57),97),98),((66,75),74)),(62,(76,77))),(86,87)),((((((58,59),(((81,83),(82,84)),90)),60),(108,109)),73),(69,70))),((((63,((78,79),111)),(((71,89),(88,104)),103)),(68,(92,93))),(72,85)))),((((55,96),99),(((94,95),100),101)),(64,65))))),(((((5,(22,23)),((((8,9),((10,120),(24,(25,26)))),(17,19)),(12,13))),(((((14,15),((29,30),((34,35),(36,37)))),(31,32)),(20,21)),33)),(38,((39,40),116))),((42,44),(46,119)))),((41,112),54)),((((3,4),(((((47,118),102),(91,110)),(107,115)),(48,49))),(16,18)),(11,((((27,28),(43,45)),117),113)))),2),50),51);
 916: 3 -2468.854492 -2215.068698 (0,(((((((1,80),((6,7),(((52,53),((61,(105,106)),(67,114))),(((((55,99),96),(((94,95),100),101)),(64,65)),(((((((((56,57),(97,98)),75),((62,77),76)),66),74),((((58,59),((60,(108,109)),(((81,83),(82,84)),90))),73),((69,70),(86,87)))),(63,(68,(92,93)))),((((71,((88,104),89)),103),(72,85)),((78,79),111))))))),(((((5,(22,23)),((((8,9),((10,120),(24,(25,26)))),(17,19)),(12,13))),(((((14,15),((29,30),((34,35),(36,37)))),(31,32)),(20,21)),33)),(38,((39,40),116))),((42,44),(46,119)))),((41,112),54)),(((3,4),(((((47,118),102),(91,110)),(107,115)),(48,49))),(16,18))),(11,((((27,28),(43,45)),117),113))),(2,50)),51);
 917: 3 -1808.851807 -2218.684654 (0,((((((1,80),(((((5,(22,23)),(((((14,15),((29,30),((34,35),(36,37)))),(31,32)),(20,21)),33)),(38,((39,40),116))),((42,44),(46,119))),(((12,13),(24,(25,26))),(((((((52,53),((61,(105,106)),(67,114))),(((((((56,57),(97,98)),(62,(76,77))),(66,75)),74),(86,87)),72)),85),((((58,59),((60,(108,109)),(((81,83),(82,84)),90))),73),(69,70))),((63,(68,(92,93))),((((71,89),(88,104)),103),((78,79),111)))),((((55,96),99),((94,95),(100,101))),(64,65)))))),(6,7)),((41,112),54)),((((((3,4),(48,49)),(((91,110),(102,118)),(107,115))),(16,18)),47),((((((8,9),(10,120)),(17,19)),113),(((27,28),(43,45)),117)),11))),(2,50)),51);
 918: 1 -2350.259521 -2213.725261 (0,((((((1,80),((6,7),(((52,53),((61,(105,106)),(67,114))),(((((55,96),99),((94,95),(100,101))),(64,65)),((((((((((56,57),(97,98)),75),74),66),((62,77),76)),(86,87)),((((58,59),((60,(108,109)),(((81,83),(82,84)),90))),73),(69,70))),(72,85)),((63,(68,(92,93))),((((71,89),(88,104)),103),((78,79),111)))))))),(((((5,(22,23)),((((8,9),(10,120)),(17,19)),((12,13),(24,(25,26))))),((((((14,15),(29,30)),(31,32)),(20,21)),33),((34,35),(36,37)))),((42,44),(46,119))),(38,((39,40),116)))),((41,112),54)),((((3,4),(((((47,118),102),(91,110)),(107,115)),(48,49))),(16,18)),(11,((((27,28),(43,45)),117),113)))),(2,50)),51);
 919: 2 -2185.383789 -2221.555648 (0,((((((((((1,80),(((12,13),(24,(25,26))),(((((((52,53),((61,(105,106)),(67,114))),(((((((((56,57),97),98),(62,(76,77))),75),66),74),(86,87)),72)),(69,70)),(((55,99),96),((94,95),(100,101)))),((((58,59),((60,(108,109)),(((81,83),(82,84)),90))),73),(((63,(68,(92,93))),(((71,((88,104),89)),103),((78,79),111))),85))),(64,65)))),(5,(22,23))),(((((14,15),((29,30),(((34,35),36),37))),(31,32)),(20,21)),33)),(38,((39,40),116))),((42,(46,119)),44)),((41,112),54)),(6,7)),(((((3,4),((48,49),(((91,110),(102,118)),(107,115)))),(16,18)),47),(((((8,(10,120)),9),((17,19),113)),11),(((27,28),(43,45)),117)))),(2,50)),51);
 920: 3 -2457.001709 -2224.119152 (0,((((((((((1,80),((42,44),(46,119))),((((5,((12,13),(17,19))),(22,23)),(((((14,15),((29,30),((34,35),(36,37)))),(31,32)),(20,21)),33)),(((8,9),(10,120)),(24,(25,26))))),38),((39,40),116)),((6,7),(((52,53),((61,(105,106)),(67,114))),(((((55,96),99),(((94,95),100),101)),((((((((((56,57),97),(66,(74,75))),98),62),77),76),(86,87)),((((58,((60,(108,109)),(((81,83),(82,84)),90))),59),73),(69,70))),(((63,(68,(92,93))),((((71,103),89),(88,104)),((78,79),111))),(72,85)))),(64,65))))),((41,112),54)),(((((3,4),(((((47,118),102),(91,110)),(107,115)),(48,49))),16),18),(11,((((27,28),(43,45)),117),113)))),2),50),51);
 921: 4 -1876.371338 -2213.609966 (0,((((((1,80),((6,7),(((52,53),((61,(105,106)),(67,114))),(((((55,99),96),((94,95),(100,101))),(64,65)),(((((56,57),(97,98)),((66,74),75)),((62,(76,77)),(86,87))),(((((58,59),(((81,83),(82,84)),90)),(60,(73,(108,109)))),(69,70)),(((63,(68,(92,93))),(((71,((88,104),89)),103),((78,79),111))),(72,85)))))))),(((((5,(22,23)),((((8,9),((10,120),(24,(25,26)))),(17,19)),(12,13))),(((((14,15),((29,30),((34,35),(36,37)))),(31,32)),(20,21)),33)),(38,((39,40),116))),((42,44),(46,119)))),((41,112),54)),(((((((((3,4),(48,49)),(((47,118),102),(91,110))),(107,115)),(16,18)),(43,45)),((27,28),117)),113),11)),(2,50)),51);
 922: 1 -2358.299072 -2214.446706 (0,((((((1,80),((6,7),(((52,53),((61,(105,106)),(67,114))),((((((55,96),99),((94,95),(100,101))),(((((((56,57),(97,98)),(66,75)),((62,76),77)),74),((((58,59),((60,(108,109)),(((81,83),(82,84)),90))),73),(69,70))),(((63,(68,(92,93))),((((71,89),(88,104)),103),((78,79),111))),(72,85)))),(64,65)),(86,87))))),(((((5,(22,23)),((((8,9),((10,120),(24,(25,26)))),(17,19)),(12,13))),(((((14,15),((29,30),((34,35),(36,37)))),(31,32)),(20,21)),33)),(38,((39,40),116))),((42,44),(46,119)))),((41,112),54)),((((3,4),(((((47,118),102),(91,110)),(107,115)),(48,49))),(16,18)),(11,((((27,28),(43,45)),117),113)))),(2,50)),51);
 923: 1 -2169.199219 -2225.576327 (0,(((((((((((((1,80),((((((((52,53),((61,(105,106)),(67,114))),((((((((56,57),(97,98)),((62,76),77)),75),66),74),(86,87)),72)),(((((55,99),96),((94,95),(100,101))),(64,65)),((78,79),111))),((((((58,59),(((81,83),(82,84)),90)),(108,109)),60),73),(69,70))),85),(63,(68,(92,93)))),(((71,89),(88,104)),103))),(6,7)),((((((3,4),((91,110),(102,118))),(48,49)),(107,115)),(16,18)),((11,113),((27,28),(43,45))))),(41,112)),54),(47,117)),((5,(((((8,(10,120)),9),(17,19)),((12,13),(24,(25,26)))),(22,23))),(((((14,15),(31,32)),((29,30),((34,35),(36,37)))),(20,21)),33))),((42,44),(46,119))),38),(39,40)),116),(2,50)),51);
 924: 1 -2448.155762 -2217.176839 (0,((((((1,80),((6,7),(((52,53),((61,(105,106)),(67,114))),(((((55,96),99),((94,95),(100,101))),(64,65)),((((((((56,57),(((66,74),75),(97,98))),62),77),76),(86,87)),72),(((((58,59),((60,(108,109)),(((81,83),(82,84)),90))),73),(((63,(68,(92,93))),((((71,89),(88,104)),103),((78,79),111))),85)),(69,70))))))),((41,112),54)),(((5,(22,23)),((((8,9),((10,120),(24,(25,26)))),(17,19)),(12,13))),(((((((14,15),(31,32)),(20,21)),33),((29,30),((34,35),(36,37)))),((38,116),(39,40))),((42,44),(46,119))))),(((((((((3,4),(48,49)),(((47,118),102),(91,110))),(107,115)),(16,18)),((27,28),(43,45))),113),117),11)),(2,50)),51);
 925: 1 -2100.946533 -2215.125773 (0,(((((1,80),((6,7),(((52,53),((61,(105,106)),(67,114))),(((((55,96),99),((94,95),(100,101))),(64,65)),((((((((56,57),(((66,75),74),(97,98))),62),(76,77)),(86,87)),((((58,(((60,(108,109)),90),((81,83),(82,84)))),59),73),(69,70))),(72,85)),((63,(68,(92,93))),((((71,89),(88,104)),103),((78,79),111)))))))),((((5,(((((8,9),((10,120),(24,(25,26)))),(17,19)),(12,13)),(22,23))),(((((14,15),((29,30),((34,35),(36,37)))),(31,32)),(20,21)),33)),((42,(46,119)),44)),(((((38,39),40),116),(41,112)),54))),((((3,4),(((((47,118),102),(91,110)),(107,115)),(48,49))),(16,18)),(11,((((27,28),(43,45)),117),113)))),(2,50)),51);
 926: 2 -2344.835449 -2225.444166 (0,((((((((1,80),((6,7),((((52,53),(((((((56,57),(62,(76,77))),(97,98)),(66,75)),74),(86,87)),72)),(((((58,73),59),(((81,83),(82,84)),90)),(60,(108,109))),(69,70))),(((((55,99),96),((94,95),(100,101))),(64,65)),(((63,(68,(92,93))),((((71,(88,104)),89),103),((78,79),111))),85))))),(16,18)),((5,(22,23)),((((((14,15),((29,30),((34,35),(36,37)))),(31,32)),21),20),33))),(((12,13),(24,(25,26))),((61,(105,106)),(67,114)))),((38,((39,116),40)),((41,112),54))),(((((((((((3,4),(48,49)),((91,110),102)),(47,118)),(107,115)),(43,45)),(27,28)),117),((8,(9,((10,120),(17,19)))),113)),11),((42,44),(46,119)))),(2,50)),51);
 927: 1 -2591.773193 -2226.667259 (0,((((((((((1,80),(((((((55,96),99),(((94,95),100),101)),((((((56,57),((((66,74),75),98),97)),62),(76,77)),(86,87)),72)),(((((58,73),59),(((81,83),(82,84)),90)),(60,(108,109))),(69,70))),(((63,(68,(92,93))),((((71,89),(88,104)),103),((78,79),111))),85)),(64,65))),(6,7)),(((((14,15),(31,32)),((20,21),33)),((29,((52,53),((61,(105,106)),(67,114)))),30)),((34,35),(36,37)))),(((12,13),(24,(25,26))),(38,(39,(40,116))))),((41,112),54)),((((3,4),(48,49)),(((91,110),(102,118)),(107,115))),((16,18),47))),(((((((5,(22,23)),(17,19)),((8,9),(10,120))),113),((27,28),(43,45))),11),((((42,44),119),46),117))),50),2),51);
 928: 4 -2089.269531 -2210.500619 (0,((((((1,80),((6,7),(((52,53),((61,(105,106)),(67,114))),(((((55,96),99),((94,95),(100,101))),((((((((((56,57),97),98),(62,(76,77))),(66,75)),74),(86,87)),((((58,59),((60,(108,109)),(((81,83),(82,84)),90))),73),(69,70))),(72,85)),((63,(68,(92,93))),(((71,((88,104),89)),103),((78,79),111))))),(64,65))))),(((((5,(22,23)),((((8,9),((10,120),(24,(25,26)))),(17,19)),(12,13))),(((((14,15),((29,30),((34,35),(36,37)))),(31,32)),(20,21)),33)),((42,44),(46,119))),(38,((39,40),116)))),((41,112),54)),((((3,4),(((((47,118),102),(91,110)),(107,115)),(48,49))),(16,18)),(11,((((27,28),(43,45)),117),113)))),(2,50)),51);
 929: 4 -2274.085205 -2209.753446 (0,((((((1,80),((6,7),(((52,53),((61,(105,106)),(67,114))),(((((55,96),99),(((94,95),101),100)),(64,65)),((((((((56,57),(97,98)),(74,75)),66),(62,(76,77))),(86,87)),72),(((((58,59),((60,(108,109)),(((81,83),(82,84)),90))),73),(69,70)),(((63,(68,(92,93))),((((71,89),(88,104)),103),((78,79),111))),85))))))),((((((5,((12,13),(17,19))),(22,23)),((8,9),((10,120),(24,(25,26))))),(((((14,15),(31,32)),((29,30),((34,35),(36,37)))),(20,21)),33)),((42,44),(46,119))),(38,((39,40),116)))),((41,112),54)),((((3,4),(((((47,118),102),(91,110)),(107,115)),(48,49))),(16,18)),(11,((((27,28),(43,45)),117),113)))),(2,50)),51);
 930: 3 -2326.953369 -2211.262701 (0,((((((1,80),((6,7),(((52,53),((61,(105,106)),(67,114))),(((((55,96),99),(((94,95),100),101)),(64,65)),(((((((((56,57),(97,98)),75),66),74),((62,76),77)),(86,87)),((((((58,73),59),((81,83),(82,84))),90),(60,(108,109))),(69,70))),(((63,(68,(92,93))),((((71,89),(88,104)),103),((78,79),111))),(72,85))))))),(((((5,(22,23)),((((8,9),((10,120),(24,(25,26)))),(17,19)),(12,13))),(((((14,15),(31,32)),(20,21)),((29,30),((34,35),(36,37)))),33)),(38,((39,40),116))),((42,44),(46,119)))),((41,112),54)),((((((((3,4),(48,49)),(((47,118),102),(91,110))),(107,115)),(16,18)),(((27,28),(43,45)),117)),113),11)),(2,50)),51);
 931: 1 -2663.320312 -2218.997166 (0,((((((1,80),((6,7),((((((52,53),((61,(105,106)),(67,114))),72),((((56,57),(((((62,76),77),(66,74)),75),(97,98))),(86,87)),((((58,59),((60,(108,109)),(((81,83),(82,84)),90))),73),(69,70)))),(((63,(68,(92,93))),((((71,89),(88,104)),103),((78,79),111))),85)),((((55,99),96),((94,95),(100,101))),(64,65))))),((((((5,((12,13),(17,19))),(22,23)),((8,9),((10,120),(24,(25,26))))),(((((14,15),((29,30),((34,35),(36,37)))),31),32),((20,21),33))),(38,((39,40),116))),((42,44),(46,119)))),((41,112),54)),((((((((((3,4),(48,49)),(((47,118),102),(91,110))),(107,115)),(16,18)),(43,45)),(27,28)),117),113),11)),(2,50)),51);
 932: 1 -2360.824219 -2219.692025 (0,((((((((1,80),((((((52,53),((61,(105,106)),(67,114))),((((((56,57),(97,98)),((66,75),74)),(62,(76,77))),(86,87)),72)),(69,70)),(((((58,59),((60,(108,109)),(((81,83),(82,84)),90))),73),((63,(((71,(88,104)),89),103)),(68,(92,93)))),85)),(((((55,96),99),((94,95),(100,101))),((78,79),111)),(64,65)))),(6,7)),((41,112),54)),(((((5,(((12,13),(17,19)),(22,23))),((((((14,15),(31,32)),(20,21)),(29,30)),((34,35),(36,37))),33)),117),((42,44),(46,119))),(38,((39,40),116)))),((((((3,4),(((47,118),102),(91,110))),(48,49)),(107,115)),((((8,9),((10,120),(24,(25,26)))),113),((27,28),(43,45)))),(16,18))),11),(2,50)),51);
 933: 2 -2184.748291 -2222.549328 (0,((((((((1,80),((((((((52,53),((61,(105,106)),(67,114))),((((((((56,57),(97,98)),75),66),74),(62,(76,77))),(86,87)),72)),(69,70)),(((58,59),((60,(108,109)),(((81,83),(82,84)),90))),73)),((63,(68,(85,(92,93)))),(((71,89),(88,104)),103))),((((55,96),((94,95),(100,101))),99),((78,79),111))),(64,65))),(6,7)),((((14,15),(((20,21),33),(31,32))),(29,30)),((34,35),(36,37)))),(((((((3,4),(48,49)),((91,110),(102,118))),(107,115)),((((8,9),((10,120),((12,13),(24,(25,26))))),113),((27,28),(43,45)))),47),(16,18))),((5,(22,23)),(17,19))),((11,(((42,44),(46,119)),117)),((38,((39,40),116)),((41,112),54)))),(2,50)),51);
 934: 2 -2067.637207 -2215.485148 (0,(((((((1,80),((6,7),(((52,53),((61,(105,106)),(67,114))),(((((55,96),99),((94,95),(100,101))),(64,65)),(((((((56,57),(((66,75),74),(97,98))),62),(76,77)),(86,87)),72),(((((58,59),(((81,83),(82,84)),90)),(60,(73,(108,109)))),(69,70)),(((63,(68,(92,93))),((((71,(88,104)),89),103),((78,79),111))),85))))))),((((5,((((8,9),((10,120),((12,13),(24,(25,26))))),(17,19)),(22,23))),(((((14,15),((29,30),((34,35),(36,37)))),(31,32)),(20,21)),33)),((42,44),(46,119))),(38,((39,40),116)))),((41,112),54)),(((3,4),(((((47,118),102),(91,110)),(107,115)),(48,49))),(16,18))),(11,((((27,28),117),(43,45)),113))),(2,50)),51);
 935: 2 -2105.583252 -2216.962003 (0,(((((((1,80),((6,7),(((52,53),((61,(105,106)),(67,114))),(((((55,99),96),((94,95),(100,101))),(64,65)),(((((((((56,57),97),98),(66,75)),74),(62,(76,77))),(72,(86,87))),((((58,59),((60,(108,109)),(((81,83),(82,84)),90))),73),(69,70))),(((63,(68,(92,93))),((((71,(88,104)),89),103),((78,79),111))),85)))))),((5,(((((8,9),((10,120),(24,(25,26)))),(17,19)),(12,13)),(22,23))),(((((14,15),((29,30),((34,35),(36,37)))),(31,32)),(20,21)),33))),((41,112),54)),(38,((39,40),116))),((((((((3,4),(48,49)),((((47,118),102),(91,110)),(107,115))),(16,18)),(((27,28),(43,45)),117)),113),11),((42,44),(46,119)))),(2,50)),51);
 936: 1 -2167.02002 -2224.535603 (0,(((((((((((((1,80),((((((((52,53),((61,(105,106)),(67,114))),((((((((56,57),(97,98)),75),66),74),((62,76),77)),(86,87)),72)),(((((55,99),96),((94,95),(100,101))),(64,65)),((78,79),111))),((((((((58,59),((81,83),(82,84))),60),108),90),109),73),(69,70))),85),(63,(68,(92,93)))),(((71,103),(88,104)),89))),(6,7)),((((((3,4),((91,110),(102,118))),(48,49)),(107,115)),(16,18)),((11,113),((27,28),(43,45))))),((41,112),54)),117),47),((5,(((((8,(10,120)),9),(17,19)),((12,13),(24,(25,26)))),(22,23))),((((((14,15),(31,32)),((29,30),((34,35),(36,37)))),20),21),33))),((42,44),(46,119))),38),(39,40)),116),(2,50)),51);
 937: 1 -2047.054688 -2217.457055 (0,(((((((1,80),(((12,13),(24,(25,26))),((((((((52,53),((61,(105,106)),(67,114))),((((((((56,57),97),98),(66,75)),((62,76),77)),74),(86,87)),72)),(69,70)),(((58,59),((60,(108,109)),(((81,83),(82,84)),90))),73)),85),((63,(68,(92,93))),((((71,(88,104)),89),103),((78,79),111)))),((((55,96),99),(((94,95),100),101)),(64,65))))),(38,((39,40),116))),(((5,(22,23)),(((((14,15),((29,30),((34,35),(36,37)))),(31,32)),(20,21)),33)),((42,44),(46,119)))),((6,7),((41,112),54))),((((((3,4),(48,49)),(((91,110),(102,118)),(107,115))),(16,18)),47),((((((8,9),(10,120)),(17,19)),113),(((27,28),(43,45)),117)),11))),(2,50)),51);
 938: 2 -2036.623535 -2224.068416 (0,((((((((1,80),(((12,13),(24,(25,26))),(((((((((52,53),((61,(105,106)),(67,114))),(69,70)),(((((((56,57),(97,98)),75),((62,76),77)),66),74),(86,87))),72),(((55,96),99),(((94,95),101),100))),(((58,59),((60,(108,109)),(((81,83),(82,84)),90))),73)),(((63,(68,(92,93))),((((71,89),(88,104)),103),((78,79),111))),85)),(64,65)))),((5,(22,23)),(((((14,(15,((29,30),((34,35),(36,37))))),(31,32)),20),21),33))),((42,44),(46,119))),(38,((39,116),40))),((6,7),((41,112),54))),(((((3,4),((48,49),(((91,110),(102,118)),(107,115)))),(16,18)),47),((((((8,9),(10,120)),113),(17,19)),11),(((27,28),(43,45)),117)))),(2,50)),51);
 939: 1 -2080.367188 -2224.244985 (0,(((((((((1,80),(((12,13),(24,(25,26))),((((((((52,53),((61,(105,106)),(67,114))),(((((((56,57),97),98),((62,(76,77)),(66,75))),74),(86,87)),72)),(((55,99),96),(((94,95),100),101))),(69,70)),(((58,59),((60,(90,(108,109))),((81,83),(82,84)))),73)),(((63,(68,(92,93))),(((71,89),((88,104),103)),((78,79),111))),85)),(64,65)))),((5,(22,23)),((((((14,15),(31,32)),((29,30),((34,35),(36,37)))),21),20),33))),((42,44),(46,119))),(38,((39,40),116))),((6,7),((41,112),54))),(((((3,4),(48,49)),((91,110),(102,((107,115),118)))),((16,18),47)),((((((8,(10,120)),9),(17,19)),113),11),(((27,(43,45)),28),117)))),2),50),51);
 940: 1 -2228.020996 -2219.692025 (0,((((((((1,80),((((((52,53),((61,(105,106)),(67,114))),((((((56,57),(97,98)),((66,75),74)),(62,(76,77))),(86,87)),72)),(69,70)),(((((58,59),((60,(108,109)),(((81,83),(82,84)),90))),73),((63,(((71,(88,104)),89),103)),(68,(92,93)))),85)),(((((55,96),99),((94,95),(100,101))),((78,79),111)),(64,65)))),(6,7)),((41,112),54)),(((((5,(((12,13),(17,19)),(22,23))),((((((14,15),(31,32)),(20,21)),(29,30)),((34,35),(36,37))),33)),117),((42,44),(46,119))),(38,((39,40),116)))),((((((3,4),(((47,118),102),(91,110))),(48,49)),(107,115)),((((8,9),((10,120),(24,(25,26)))),113),((27,28),(43,45)))),(16,18))),11),(2,50)),51);
 941: 2 -1990.536865 -2209.545768 (0,((((((1,80),((6,7),(((52,53),((61,(105,106)),(67,114))),(((((55,96),99),((94,95),(100,101))),(64,65)),((((((((56,57),97),98),(66,75)),74),((62,76),77)),(86,87)),((((((58,59),73),(((81,83),(82,84)),90)),(60,(108,109))),(69,70)),(((63,(68,(92,93))),((((71,89),(88,104)),103),((78,79),111))),(72,85)))))))),((((((5,(22,23)),((((8,((10,120),(24,(25,26)))),9),(17,19)),(12,13))),((((((14,15),31),32),21),20),33)),((29,30),(((34,35),37),36))),((42,(46,119)),44)),(38,((39,40),116)))),((41,112),54)),(((((3,4),(48,49)),((((47,118),102),(107,115)),(91,110))),(16,18)),((11,113),(((27,(43,45)),28),117)))),(2,50)),51);
 942: 2 -1737.458618 -2219.385797 (0,((((((((1,80),(((12,13),(24,(25,26))),((((((((52,53),((61,(105,106)),(67,114))),((((((((56,57),98),97),(66,75)),(62,(76,77))),74),(86,87)),72)),(((55,99),96),(((94,95),100),101))),(69,70)),(((58,59),((60,(108,109)),(((81,83),(82,84)),90))),73)),(((63,(68,(92,93))),((((71,(88,104)),89),103),((78,79),111))),85)),(64,65)))),((5,(22,23)),(((((14,15),((29,30),((34,35),(36,37)))),(31,32)),(20,21)),33))),((42,44),(46,119))),(38,((39,40),116))),((6,7),((41,112),54))),(((((3,4),((48,49),(((91,110),(102,118)),(107,115)))),(16,18)),47),((((((8,9),(10,120)),(17,19)),113),11),(((27,28),(43,45)),117)))),(2,50)),51);
 943: 1 -2039.685669 -2218.59038 (0,(((((((1,80),((6,7),(((52,53),((61,(105,106)),(67,114))),(((((((55,96),((94,95),(100,101))),99),((78,79),111)),((71,((88,104),89)),103)),((((((((((((56,57),97),98),66),(74,75)),76),(62,77)),(86,87)),(69,70)),(((58,59),((60,(108,109)),(((81,83),(82,84)),90))),73)),(63,(68,(92,93)))),(72,85))),(64,65))))),(((((5,(22,23)),((((8,9),((10,120),(24,(25,26)))),(17,19)),(12,13))),(((((14,15),((29,30),((34,35),(36,37)))),(31,32)),(20,21)),33)),(38,((39,40),116))),((42,44),(46,119)))),((41,112),54)),((((3,4),(48,49)),((((47,118),102),(91,110)),(107,115))),(16,18))),(11,((((27,28),117),(43,45)),113))),(2,50)),51);
 944: 2 -2113.089844 -2218.323551 (0,((((((((1,80),(((12,13),(24,(25,26))),(((((((52,53),((61,(105,106)),(67,114))),((((((((56,57),98),97),(66,75)),(62,(76,77))),74),(86,87)),72)),(((55,99),96),(((94,95),100),101))),((((58,59),((60,(108,109)),(((81,83),(82,84)),90))),73),(69,70))),(((63,(68,(92,93))),((((71,(88,104)),89),103),((78,79),111))),85)),(64,65)))),((5,(22,23)),(((((14,15),((29,30),((34,35),(36,37)))),(31,32)),(20,21)),33))),((42,44),(46,119))),((38,(39,40)),116)),((6,7),((41,112),54))),(((((3,4),((48,49),(((91,110),(102,118)),(107,115)))),(16,18)),47),((((((8,9),(10,120)),(17,19)),113),11),(((27,28),(43,45)),117)))),(2,50)),51);
 945: 1 -1967.432007 -2223.921364 (0,((((((((1,80),(((12,13),(24,(25,26))),((((((((52,53),((61,(105,106)),(67,114))),(69,70)),((((((((56,57),(97,98)),75),((62,76),77)),66),74),(86,87)),72)),(((55,96),99),(((94,95),101),100))),(((58,59),(((60,(108,109)),90),((81,83),(82,84)))),73)),(((63,(68,(92,93))),((((71,89),(88,104)),103),((78,79),111))),85)),(64,65)))),((5,(22,23)),(((((14,(15,((29,30),((34,35),(36,37))))),(31,32)),20),21),33))),((42,44),(46,119))),(38,((39,116),40))),((6,7),((41,112),54))),(((((3,4),((48,49),(((91,110),(102,118)),(107,115)))),(16,18)),47),((((((8,9),(10,120)),113),(17,19)),11),(((27,28),(43,45)),117)))),(2,50)),51);
 946: 6 -2384.604492 -2229.727755 (0,((((((((((((1,80),((((((((52,53),((61,(105,106)),(67,114))),((((((((56,57),(97,98)),((62,76),77)),75),66),74),(86,87)),72)),(((((55,99),96),((94,95),(100,101))),(64,65)),((78,79),111))),((((((((58,59),((81,83),(82,84))),108),60),90),109),73),(69,70))),85),(63,(68,(92,93)))),(((71,103),(88,104)),89))),(6,7)),((((((3,4),((91,110),(102,118))),(48,49)),(107,115)),(16,18)),((11,113),((27,28),(43,45))))),((41,112),54)),(47,117)),((5,(((((8,(10,120)),9),(17,19)),((12,13),(24,(25,26)))),(22,23))),(((((14,15),(31,32)),((29,30),((34,35),(36,37)))),(20,21)),33))),((42,44),(46,119))),38),(39,40)),116),(2,50)),51);
 947: 7 -1926.231201 -2216.975942 (0,(((((((1,80),(((12,13),(24,(25,26))),(((((((52,53),((61,(105,106)),(67,114))),(((((((56,57),(97,98)),(62,(76,77))),(66,75)),74),(86,87)),72)),85),((((58,59),((60,(108,109)),(((81,83),(82,84)),90))),73),(69,70))),((((55,96),99),((94,95),(100,101))),(64,65))),(((63,(68,(92,93))),(((71,89),(88,104)),103)),((78,79),111))))),((((5,(22,23)),(((((14,15),((29,30),((34,35),(36,37)))),(31,32)),(20,21)),33)),((42,44),(46,119))),(38,((39,40),116)))),(6,7)),((41,112),54)),((((((3,4),(48,49)),(((91,110),(102,118)),(107,115))),(16,18)),47),((((((8,9),(10,120)),(17,19)),113),(((27,28),(43,45)),117)),11))),(2,50)),51);
 948: 4 -2449.369141 -2228.704419 (0,((((((((((1,80),(6,7)),((((14,15),(((20,21),33),(31,32))),(29,30)),((34,35),(36,37)))),(((((((((3,4),(91,110)),(102,118)),(48,49)),(107,115)),((((27,28),117),(43,45)),113)),47),(16,18)),(5,(((((8,9),(10,120)),(((12,13),(24,(25,26))),((((((52,53),((61,(105,106)),(67,114))),72),(((((((56,57),(62,(76,77))),97),98),(66,75)),74),(86,87))),((((58,(59,((60,(108,109)),(((81,83),(82,84)),90)))),73),(69,70)),((((63,(68,(92,93))),((((71,89),(88,104)),103),((78,79),111))),85),(64,65)))),(((55,96),99),(((94,95),101),100))))),(17,19)),(22,23))))),((41,112),54)),(11,((42,44),(46,119)))),38),(39,40)),116),(2,50)),51);
 949: 1 -2304.221191 -2216.323306 (0,((((((1,80),((6,7),((((((52,53),((61,(105,106)),(67,114))),72),((((((56,57),97),98),((66,75),74)),((62,76),77)),(((((58,59),((60,(108,109)),(((81,83),(82,84)),90))),73),(69,70)),(86,87)))),(((63,(68,(92,93))),((((71,89),(88,104)),103),((78,79),111))),85)),((((55,99),96),((94,95),(100,101))),(64,65))))),((((((5,((12,13),(17,19))),(22,23)),((8,9),((10,120),(24,(25,26))))),((((((14,((29,30),((34,35),(36,37)))),15),(31,32)),20),21),33)),(38,((39,40),116))),((42,44),(46,119)))),((41,112),54)),(((((((((3,4),(48,49)),(((47,118),102),(91,110))),(107,115)),(16,18)),((27,28),(43,45))),117),113),11)),(2,50)),51);
 950: 1 -2359.429199 -2207.736621 (0,(((((((1,80),((6,7),(((((((52,53),((61,(105,106)),(67,114))),(((((((56,57),97),98),75),(66,74)),((62,76),77)),(86,87))),((((58,59),((60,(108,109)),(((81,83),(82,84)),90))),73),(69,70))),(72,85)),((63,(68,(92,93))),((((71,89),(88,104)),103),((78,79),111)))),((((55,99),96),(((94,95),100),101)),(64,65))))),(((((5,(22,23)),((((8,9),((10,120),(24,(25,26)))),(17,19)),(12,13))),(((((((14,15),((29,30),((34,35),(36,37)))),31),32),20),21),33)),(38,((39,40),116))),((42,44),(46,119)))),((41,112),54)),((11,113),(((27,(43,45)),28),117))),(((3,4),(((((47,118),102),(91,110)),(107,115)),(48,49))),(16,18))),(2,50)),51);
 951: 1 -1425.361816 -2221.717827 (0,(((((((((1,80),(((12,13),(24,(25,26))),((((((((52,53),((61,(105,106)),(67,114))),(69,70)),((((((((56,57),(97,98)),75),((62,76),77)),66),74),(86,87)),72)),(((55,96),99),(((94,95),101),100))),(((58,59),((60,(108,109)),(((81,83),(82,84)),90))),73)),(((63,(68,(92,93))),((((71,89),(88,104)),103),((78,79),111))),85)),(64,65)))),((5,(22,23)),(((((14,(15,((29,30),((34,35),(36,37))))),(31,32)),20),21),33))),((42,44),(46,119))),(38,((39,116),40))),((6,7),((41,112),54))),((((3,4),((48,49),(((91,110),(102,118)),(107,115)))),(16,18)),47)),(((((((8,9),(10,120)),(17,19)),113),((27,28),(43,45))),117),11)),(2,50)),51);
 952: 1 -2036.886108 -2218.95 (0,(((((((((1,80),(((12,13),(24,(25,26))),(((((((52,53),((61,(105,106)),(67,114))),(((((((((56,57),97),98),(62,(76,77))),75),66),74),(86,87)),72)),(69,70)),(((55,96),99),((94,95),(100,101)))),((((58,59),((60,(108,109)),(((81,83),(82,84)),90))),73),(((63,(68,(92,93))),((((71,89),(88,104)),103),((78,79),111))),85))),(64,65)))),((5,(22,23)),(((((14,15),((29,30),((34,35),(36,37)))),(31,32)),(20,21)),33))),((42,44),(46,119))),(38,((39,40),116))),((41,112),54)),(6,7)),((((((3,4),((48,49),(((91,110),(102,118)),(107,115)))),(16,18)),47),(((27,28),(43,45)),117)),(((((8,9),(10,120)),(17,19)),113),11))),(2,50)),51);
 953: 1 -2139.280273 -2211.502021 (0,((((((1,80),((6,7),((52,53),(((((55,96),99),(((94,95),100),101)),(((((((((56,57),(97,98)),(66,75)),74),(62,(76,77))),(86,87)),((((58,59),((60,(108,109)),(((81,83),(82,84)),90))),73),(69,70))),((((61,(105,106)),(67,114)),85),72)),((63,(68,(92,93))),((((71,89),(88,104)),103),((78,79),111))))),(64,65))))),((((((5,((12,13),(17,19))),(22,23)),((8,9),((10,120),(24,(25,26))))),(((((14,15),((29,30),(((34,35),37),36))),(31,32)),(20,21)),33)),((42,44),(46,119))),(38,((39,40),116)))),((41,112),54)),((((3,4),(((((47,118),102),(91,110)),(107,115)),(48,49))),(16,18)),(11,((((27,28),(43,45)),117),113)))),(2,50)),51);
 954: 2 -1817.067993 -2218.556713 (0,(((((1,80),(((((5,(22,23)),(((((14,15),((29,30),((34,35),(36,37)))),(31,32)),(20,21)),33)),(38,((39,40),116))),((42,44),(46,119))),(((12,13),(24,(25,26))),(((((((52,53),((61,(105,106)),(67,114))),(((((((56,57),(97,98)),(62,(76,77))),(66,75)),74),(86,87)),72)),85),((((58,59),((60,(108,109)),(((81,83),(82,84)),90))),73),(69,70))),((63,(68,(92,93))),((((71,89),(88,104)),103),((78,79),111)))),((((55,96),99),((94,95),(100,101))),(64,65)))))),((6,7),((41,112),54))),((((((3,4),(48,49)),(((91,110),(102,118)),(107,115))),(16,18)),47),((((((8,9),(10,120)),(17,19)),113),(((27,28),(43,45)),117)),11))),(2,50)),51);
 955: 1 -2271.970703 -2216.458619 (0,(((((((1,80),((6,7),(((52,53),((61,(105,106)),(67,114))),((((((((55,96),((94,95),(100,101))),99),(78,79)),111),((71,((88,104),89)),103)),((((((((((((56,57),97),98),66),(74,75)),76),(62,77)),(86,87)),(69,70)),(((58,59),((60,(108,109)),(((81,83),(82,84)),90))),73)),(63,(68,(92,93)))),(72,85))),(64,65))))),(((((5,(22,23)),((((8,9),((10,120),(24,(25,26)))),(17,19)),(12,13))),(((((14,15),((29,30),((34,35),(36,37)))),(31,32)),(20,21)),33)),(38,((39,40),116))),((42,44),(46,119)))),((41,112),54)),((((3,4),(48,49)),((((47,118),102),(91,110)),(107,115))),(16,18))),(11,((((27,28),(43,45)),117),113))),(2,50)),51);
 956: 4 -1567.233398 -2219.401984 (0,(((((((1,80),((((5,(22,23)),(((((14,15),((29,30),((34,35),(36,37)))),(31,32)),(20,21)),33)),(38,((39,40),116))),((42,44),(46,119)))),(((12,13),(24,(25,26))),(((((((52,53),((61,(105,106)),(67,114))),(((((((56,57),(97,98)),(62,(76,77))),(66,75)),74),(86,87)),72)),85),((((58,59),((60,(108,109)),(((81,83),(82,84)),90))),73),(69,70))),((63,(68,(92,93))),((((71,89),(88,104)),103),((78,79),111)))),((((55,96),99),((94,95),(100,101))),(64,65))))),(6,7)),((41,112),54)),((((((3,4),(48,49)),(((91,110),(102,118)),(107,115))),(16,18)),47),((((((8,9),(10,120)),(17,19)),113),(((27,28),(43,45)),117)),11))),(2,50)),51);
 957: 2 -2141.233643 -2216.876227 (0,((((((((1,80),(((12,13),(24,(25,26))),(((((((52,53),((61,(105,106)),(67,114))),((((((((56,57),97),98),(66,75)),((62,76),77)),74),(86,87)),72)),((((58,59),((60,(108,109)),(((81,83),(82,84)),90))),73),(69,70))),85),((63,(68,(92,93))),((((71,(88,104)),89),103),((78,79),111)))),((((55,96),99),(((94,95),100),101)),(64,65))))),38),((39,40),116)),(((5,(22,23)),(((((14,15),((29,30),((34,35),(36,37)))),(31,32)),(20,21)),33)),((42,44),(46,119)))),((6,7),((41,112),54))),((((((3,4),(48,49)),(((91,110),(102,118)),(107,115))),(16,18)),47),((((((8,9),(10,120)),(17,19)),113),(((27,28),(43,45)),117)),11))),(2,50)),51);
 958: 1 -2105.122803 -2225.576327 (0,(((((((((((((1,80),((((((((52,53),((61,(105,106)),(67,114))),((((((((56,57),(97,98)),((62,76),77)),75),66),74),(86,87)),72)),(((((55,99),96),((94,95),(100,101))),(64,65)),((78,79),111))),((((((58,59),(((81,83),(82,84)),90)),(108,109)),60),73),(69,70))),85),(63,(68,(92,93)))),(((71,89),(88,104)),103))),(6,7)),((((((3,4),((91,110),(102,118))),(48,49)),(107,115)),(16,18)),((11,113),((27,28),(43,45))))),(41,112)),54),(47,117)),((5,(((((8,(10,120)),9),(17,19)),((12,13),(24,(25,26)))),(22,23))),(((((14,15),(31,32)),((29,30),((34,35),(36,37)))),(20,21)),33))),((42,44),(46,119))),38),(39,40)),116),(2,50)),51);
 959: 1 -2047.968018 -2221.636352 (0,((((((((((1,80),(((12,13),(24,(25,26))),(((((((52,53),((61,(105,106)),(67,114))),(((((((((56,57),97),98),(62,(76,77))),75),66),74),(86,87)),72)),(69,70)),(((55,99),96),((94,95),(100,101)))),((((58,59),((60,(108,109)),(((81,83),(82,84)),90))),73),(((63,(68,(92,93))),(((71,((88,104),89)),103),((78,79),111))),85))),(64,65)))),(5,(22,23))),(((((14,15),((29,30),(((34,35),36),37))),(31,32)),(20,21)),33)),(38,((39,40),116))),((42,(46,119)),44)),((41,112),54)),(6,7)),(((((3,4),((48,49),(((91,110),(102,118)),(107,115)))),(16,18)),47),((((((8,(10,120)),9),(17,19)),11),113),(((27,28),(43,45)),117)))),(2,50)),51);
 960: 2 -2382.973633 -2234.355862 (0,((((((((((1,80),(6,7)),((((14,15),(((20,21),33),(31,32))),(29,30)),((34,35),(36,37)))),(((((((((3,4),((91,110),(102,118))),(48,49)),(107,115)),((((27,28),117),(43,45)),113)),47),(16,18)),(((((8,9),(10,120)),(((12,13),(24,(25,26))),((((((52,53),((61,(105,106)),(67,114))),72),(((((((56,57),(62,(76,77))),97),98),(66,75)),74),(86,87))),((((58,(59,((60,(108,109)),(((81,83),(82,84)),90)))),73),(69,70)),((((63,(68,(92,93))),((((71,89),(88,104)),103),((78,79),111))),85),(64,65)))),(((55,96),99),(((94,95),101),100))))),(17,19)),(22,23))),5)),((41,112),54)),(11,((42,44),(46,119)))),38),(39,40)),116),(2,50)),51);
 961: 1 -2145.932617 -2216.939868 (0,((((((((1,80),((6,7),(((52,53),((61,(105,106)),(67,114))),(((((55,96),99),((94,95),(100,101))),(64,65)),(((((56,57),(97,98)),((66,75),74)),((62,(76,77)),(86,87))),(((((58,59),(((81,83),(82,84)),90)),(60,(73,(108,109)))),(69,70)),(((63,(68,(92,93))),((((71,89),(88,104)),103),((78,79),111))),(72,85)))))))),(((((3,4),(48,49)),((((47,118),102),(91,110)),(107,115))),(16,18)),((11,113),(((27,28),(43,45)),117)))),(((5,(22,23)),((((8,9),((10,120),(24,(25,26)))),(17,19)),(12,13))),(((((14,15),((29,30),((34,35),(36,37)))),(31,32)),(20,21)),33))),54),((38,((39,40),116)),(41,112))),((42,44),(46,119))),(2,50)),51);
 962: 1 -2345.188477 -2218.221258 (0,(((((((1,80),((6,7),(((52,53),((61,(105,106)),(67,114))),(((((((55,96),((94,95),(100,101))),99),((78,79),111)),((71,((88,104),89)),103)),(((((((((((56,57),97),98),66),(74,75)),76),(62,77)),((69,70),(86,87))),(((58,59),((60,(108,109)),(((81,83),(82,84)),90))),73)),(63,(68,(92,93)))),(72,85))),(64,65))))),(((((5,(22,23)),((((8,9),((10,120),(24,(25,26)))),(17,19)),(12,13))),(((((14,15),((29,30),((34,35),(36,37)))),(31,32)),(20,21)),33)),(38,((39,40),116))),((42,44),(46,119)))),((41,112),54)),((((3,4),(48,49)),((((47,118),102),(91,110)),(107,115))),(16,18))),(11,((((27,28),(43,45)),117),113))),(2,50)),51);
 963: 1 -2061.671387 -2221.636352 (0,((((((((((1,80),(((12,13),(24,(25,26))),(((((((52,53),((61,(105,106)),(67,114))),(((((((((56,57),97),98),(62,(76,77))),75),66),74),(86,87)),72)),(69,70)),(((55,99),96),((94,95),(100,101)))),((((58,59),((60,(108,109)),(((81,83),(82,84)),90))),73),(((63,(68,(92,93))),(((71,((88,104),89)),103),((78,79),111))),85))),(64,65)))),(5,(22,23))),(((((14,15),((29,30),(((34,35),36),37))),(31,32)),(20,21)),33)),(38,((39,40),116))),((42,(46,119)),44)),((41,112),54)),(6,7)),(((((3,4),((48,49),(((91,110),(102,118)),(107,115)))),(16,18)),47),((((((8,(10,120)),9),(17,19)),11),113),(((27,28),(43,45)),117)))),(2,50)),51);
 964: 1 -2069.247559 -2216.438166 (0,((((((1,80),((6,7),(((52,53),((61,(105,106)),(67,114))),(((((55,99),96),(((94,95),100),101)),(64,65)),((((56,57),(((62,(76,77)),((66,74),75)),(97,98))),(((((((58,73),59),(((81,83),(82,84)),90)),60),(108,109)),(69,70)),(86,87))),(((63,(68,(92,93))),((((71,89),(88,104)),103),((78,79),111))),(72,85))))))),((((3,4),(107,115)),((((47,118),102),(91,110)),(48,49))),(16,18))),(((((5,((((8,9),((10,120),((12,13),(24,(25,26))))),(17,19)),(22,23))),(((((14,15),((29,30),((34,35),(36,37)))),(31,32)),(20,21)),33)),(38,((39,40),116))),((42,44),(46,119))),((41,112),54))),(11,((((27,28),(43,45)),117),113))),(2,50)),51);
 965: 5 -1724.679688 -2220.701751 (0,((((((((1,80),((6,7),(((52,53),((61,(105,106)),(67,114))),(((((55,96),99),((94,95),(100,101))),(64,65)),((((((((56,57),(97,98)),(66,75)),74),(62,(76,77))),(86,87)),(((((58,59),(((81,83),(82,84)),90)),(60,(73,(108,109)))),69),70)),(((63,(68,(92,93))),((((71,89),(88,104)),103),((78,79),111))),(72,85))))))),(((((3,4),((((47,118),102),(91,110)),(107,115))),(48,49)),(16,18)),((11,113),(((27,28),(43,45)),117)))),(((5,(22,23)),((((8,9),((10,120),(24,(25,26)))),(17,19)),(12,13))),(((((14,15),((29,30),((34,35),(36,37)))),(31,32)),(20,21)),33))),54),((38,((39,40),116)),(41,112))),((42,44),(46,119))),(2,50)),51);
 966: 1 -2415.285889 -2214.346771 (0,((((((1,80),((6,7),(((52,53),((61,(105,106)),(67,114))),(((((55,99),96),((94,95),(100,101))),(64,65)),(((((((((56,57),97),98),((66,74),75)),(62,(76,77))),(86,87)),(72,85)),((((58,59),(((60,(108,109)),90),((81,83),(82,84)))),73),(69,70))),((63,(68,(92,93))),((((71,89),(88,104)),103),((78,79),111)))))))),((41,112),54)),((38,((39,40),116)),((42,44),(46,119)))),((((((((((3,4),(48,49)),(((47,118),102),(91,110))),(107,115)),(16,18)),((27,28),(43,45))),113),11),117),((((5,((12,13),(17,19))),(22,23)),(((((14,15),((29,30),((34,35),(36,37)))),(31,32)),(20,21)),33)),((8,((10,120),(24,(25,26)))),9)))),(2,50)),51);
 967: 2 -1901.883301 -2215.554136 (0,(((((((1,80),((6,7),(((52,53),((61,(105,106)),(67,114))),((((((55,99),96),(((94,95),100),101)),((64,65),((78,79),111))),((63,(68,(92,93))),(((71,89),(88,104)),103))),((((((((((56,57),97),98),66),75),74),((62,76),77)),(86,87)),(72,85)),((((58,59),((60,(108,109)),(((81,83),(82,84)),90))),73),(69,70))))))),((((3,4),(107,115)),((((47,118),102),(91,110)),(48,49))),(16,18))),((((((5,(22,23)),(((((8,9),((10,120),(24,(25,26)))),17),19),(12,13))),(((((14,15),((29,30),((34,35),(36,37)))),(31,32)),(20,21)),33)),(38,((39,40),116))),(42,(44,(46,119)))),((41,112),54))),((11,113),(((27,28),(43,45)),117))),2),50),51);
 968: 4 -2091.921875 -2221.509388 (0,(((((((((1,80),(((12,13),(24,(25,26))),(((((((52,53),((61,(105,106)),(67,114))),(((((((((56,57),97),98),(62,(76,77))),75),66),74),(86,87)),72)),(69,70)),(((55,96),99),((94,95),(100,101)))),((((58,59),((60,(108,109)),(((81,83),(82,84)),90))),73),(((63,(68,(92,93))),((((71,89),(88,104)),103),((78,79),111))),85))),(64,65)))),((5,(22,23)),(((((14,15),((29,30),((34,35),(36,37)))),(31,32)),(20,21)),33))),((42,44),(46,119))),(38,((39,40),116))),((41,112),54)),(6,7)),(((((3,4),((48,49),(((91,110),(102,118)),(107,115)))),(16,18)),47),(((((8,9),(10,120)),((17,19),113)),11),(((27,28),(43,45)),117)))),(2,50)),51);
 969: 2 -2023.466553 -2218.149179 (0,(((((((((1,80),(((12,13),(24,(25,26))),((((((((52,53),((61,(105,106)),(67,114))),72),((((((((56,57),97),98),(62,(76,77))),75),66),74),(86,87))),(69,70)),(((55,96),99),((94,95),(100,101)))),((((58,59),((60,(108,109)),(((81,83),(82,84)),90))),73),(((63,(68,(92,93))),((((71,89),(88,104)),103),((78,79),111))),85))),(64,65)))),((5,(22,23)),(((((14,15),((29,30),((34,35),(36,37)))),(31,32)),(20,21)),33))),((42,44),(46,119))),(38,((39,40),116))),((41,112),54)),(6,7)),(((((3,4),((48,49),(((91,110),(102,118)),(107,115)))),(16,18)),47),((((((8,9),(10,120)),(17,19)),113),11),(((27,28),(43,45)),117)))),(2,50)),51);
 970: 2 -2564.075439 -2225.871617 (0,((((((1,80),((6,7),(((((52,53),(((((((((56,57),(62,(76,77))),97),98),75),66),74),(86,87)),72)),((((((58,59),73),(((81,83),(82,84)),90)),60),(108,109)),(69,70))),(((63,(68,(92,93))),85),((((71,89),(88,104)),103),((78,79),111)))),((((55,96),99),(((94,95),101),100)),(64,65))))),(16,18)),(((5,(22,23)),(((12,13),(24,(25,26))),((61,(105,106)),(67,114)))),((((14,(15,((29,30),(((34,35),36),37)))),(31,32)),(20,21)),33))),(((((((((((((3,4),(48,49)),((91,110),102)),(47,118)),(107,115)),(43,45)),28),27),((8,((9,(10,120)),(17,19))),113)),117),11),((42,(46,119)),44)),((38,((41,112),54)),((39,40),116)))),(2,50)),51);
 971: 1 -2081.681152 -2211.198259 (0,(((((1,80),((6,7),((((((52,53),72),(((((56,57),(97,98)),((66,75),74)),(62,(76,77))),(86,87))),((((61,(105,106)),(67,114)),85),((63,(68,(92,93))),((((71,89),(88,104)),103),((78,79),111))))),((((58,59),((60,(108,109)),(((81,83),(82,84)),90))),73),(69,70))),((((55,96),99),(((94,95),101),100)),(64,65))))),((((((5,(22,23)),((12,13),(17,19))),((8,9),((10,120),(24,(25,26))))),(((((14,((29,30),((34,35),(36,37)))),15),(31,32)),(20,21)),33)),((38,((39,40),116)),((42,44),(46,119)))),((41,112),54))),((((3,4),(((((47,118),102),(107,115)),(91,110)),(48,49))),(16,18)),((11,113),(((27,28),(43,45)),117)))),(2,50)),51);
 972: 2 -2741.979492 -2210.513354 (0,((((((1,80),((6,7),(((52,53),((((55,(96,99)),((94,95),(100,101))),(64,65)),((((((((56,57),(97,98)),(66,75)),74),((62,77),76)),(86,87)),((((58,59),((60,(108,109)),(((81,83),(82,84)),90))),73),(69,70))),(((63,(68,(92,93))),((((71,89),(88,104)),103),((78,79),111))),(72,85))))),((61,(105,106)),(67,114))))),(((((5,(22,23)),((((8,9),((10,120),(24,(25,26)))),(17,19)),(12,13))),(((((14,15),((29,30),((34,35),(36,37)))),(31,32)),(20,21)),33)),((42,(46,119)),44)),(38,((39,40),116)))),((41,112),54)),(((((((((3,4),(((47,118),102),(91,110))),(48,49)),(107,115)),(16,18)),((27,28),(43,45))),113),117),11)),(2,50)),51);
 973: 1 -1993.856567 -2214.083393 (0,(((((((1,80),(((((((52,53),((61,(105,106)),(67,114))),((((55,99),96),(((94,95),101),100)),(((((((56,57),97),98),((66,75),74)),(62,(76,77))),(86,87)),72))),(69,70)),(((58,59),((60,(108,109)),(((81,83),(82,84)),90))),73)),(((63,(68,(92,93))),((((71,89),(88,104)),103),((78,79),111))),85)),(64,65))),(6,7)),(((((5,(22,23)),((((8,9),((10,120),(24,(25,26)))),(17,19)),(12,13))),(((((14,15),((29,30),((34,35),(36,37)))),(31,32)),(20,21)),33)),((42,(46,119)),44)),(38,((39,40),116)))),((41,112),54)),((((3,4),(((((47,118),102),(91,110)),(107,115)),(48,49))),(16,18)),(11,((((27,28),(43,45)),117),113)))),(2,50)),51);
 974: 1 -2041.709717 -2218.985374 (0,((((((((((1,80),((((((((52,53),((61,(105,106)),(67,114))),(69,70)),((((((((56,57),(97,98)),75),((62,76),77)),66),74),(86,87)),72)),(((55,96),99),(((94,95),101),100))),(((58,59),((60,(108,109)),(((81,83),(82,84)),90))),73)),(((63,(68,(92,93))),((((71,89),(88,104)),103),((78,79),111))),85)),(64,65))),((12,13),(24,(25,26)))),((5,(22,23)),(((((14,(15,((29,30),((34,35),(36,37))))),(31,32)),20),21),33))),((42,44),(46,119))),(38,((39,116),40))),((6,7),((41,112),54))),((((3,4),((48,49),(((91,110),(102,118)),(107,115)))),(16,18)),47)),((((((8,9),(10,120)),(17,19)),113),(((27,28),(43,45)),117)),11)),(2,50)),51);
 975: 2 -2037.73877 -2215.334917 (0,(((((((1,80),((6,7),(((52,53),((61,(105,106)),(67,114))),((((((((55,96),((94,95),(100,101))),99),111),(78,79)),((71,((88,104),89)),103)),((((((((((((56,57),97),98),66),(74,75)),76),(62,77)),(86,87)),(69,70)),(((58,59),((60,(108,109)),(((81,83),(82,84)),90))),73)),(63,(68,(92,93)))),(72,85))),(64,65))))),(((((5,(22,23)),((((8,9),((10,120),(24,(25,26)))),(17,19)),(12,13))),(((((14,15),((29,30),((34,35),(36,37)))),(31,32)),(20,21)),33)),(38,((39,40),116))),((42,44),(46,119)))),((41,112),54)),((((3,4),(48,49)),((((47,118),102),(91,110)),(107,115))),(16,18))),(11,((((27,28),(43,45)),117),113))),(2,50)),51);
 976: 2 -2092.552979 -2214.164581 (0,((((((((1,80),((((((3,4),(48,49)),(((47,118),102),(91,110))),(107,115)),(16,18)),((11,113),(((27,28),(43,45)),117)))),((6,7),(((52,53),((61,(105,106)),(67,114))),(((((55,99),96),((94,95),(100,101))),(64,65)),((((((((56,57),(97,98)),(66,75)),74),((62,76),77)),(86,87)),((((58,59),(((81,83),(82,84)),90)),(60,((73,108),109))),(69,70))),(((63,(68,(92,93))),((((71,89),(88,104)),103),((78,79),111))),(72,85))))))),(((5,(22,23)),((((8,9),((10,120),(24,(25,26)))),(17,19)),(12,13))),(((((14,15),((29,30),((34,35),(36,37)))),(31,32)),(20,21)),33))),((38,((39,40),116)),(41,112))),54),((42,44),(46,119))),(2,50)),51);
 977: 1 -1818.969238 -2228.480111 (0,((((((((((1,80),(((((((55,96),99),(((94,95),100),101)),((((((56,57),((((66,74),75),98),97)),62),(76,77)),(86,87)),72)),(((((58,73),59),(((81,83),(82,84)),90)),(60,(108,109))),(69,70))),(((63,(68,(92,93))),((((71,89),(88,104)),103),((78,79),111))),85)),(64,65))),(6,7)),(((((14,15),(31,32)),((20,21),33)),((29,((52,53),((61,(105,106)),(67,114)))),30)),((34,35),(36,37)))),(((12,13),(24,(25,26))),(38,(39,(40,116))))),((41,112),54)),((((3,4),(48,49)),(((91,110),(102,118)),(107,115))),((16,18),47))),(((((((5,(22,23)),(17,19)),((8,9),(10,120))),113),((27,28),(43,45))),11),((((42,44),119),46),117))),50),2),51);
 978: 2 -1869.67627 -2244.547001 (0,((((((((1,80),(((((52,53),(((((((56,57),(62,(76,77))),(97,98)),(66,75)),74),(86,87)),72)),(((((58,73),59),(((81,83),(82,84)),90)),(60,(108,109))),(69,70))),((((55,99),96),((94,95),(100,101))),(64,65))),(((63,(68,(92,93))),((71,((88,104),89)),(((78,79),111),103))),85))),(6,7)),(16,18)),(((5,(22,23)),((((14,((29,30),((34,35),(36,37)))),(31,32)),15),((20,21),33))),(((12,13),(24,(25,26))),((61,(105,106)),(67,114))))),(38,((39,40),(((41,112),54),116)))),((((((((((((3,4),(48,49)),((91,110),102)),(107,115)),118),47),(43,45)),(27,28)),117),(((8,(9,(17,19))),(10,120)),113)),11),((42,44),(46,119)))),(2,50)),51);
 979: 1 -1898.29126 -2229.889228 (0,((((((((((((1,80),((((((((52,53),((61,(105,106)),(67,114))),(((((56,57),(97,98)),((((62,77),76),75),66)),74),(86,87))),72),(((55,96),99),((94,95),(100,101)))),(((63,((71,(((88,104),103),89)),((78,79),111))),(68,(92,93))),85)),((((58,59),73),((60,((90,109),108)),((81,83),(82,84)))),(69,70))),(64,65))),((12,13),(24,(25,26)))),(((((((14,15),32),31),21),((29,30),(((34,35),37),36))),20),33)),(5,(22,23))),(38,(39,(40,116)))),(42,(44,(46,119)))),(6,7)),((41,112),54)),((((((8,9),(10,120)),(17,19)),113),(((27,28),(43,45)),117)),11)),((((3,4),((48,49),(((91,110),((107,115),118)),102))),(16,18)),47)),(2,50)),51);
 980: 1 -1830.079468 -2238.145661 (0,((((((((1,80),((((((((55,99),96),((94,95),(100,101))),(((((((56,57),(((66,75),74),(97,98))),62),76),(86,87)),77),72)),(((((58,59),73),(((81,83),(82,84)),90)),(60,(108,109))),(69,70))),85),(((63,68),(92,93)),(((71,89),((88,104),103)),((78,79),111)))),(64,65))),(6,7)),(((((14,15),(31,32)),((20,33),21)),((29,30),((52,53),((61,(105,106)),(67,114))))),(((34,35),36),37))),(((12,13),(24,(25,26))),(38,((39,40),116)))),((41,112),54)),(((((((3,4),(48,49)),((91,110),(102,118))),(107,115)),(16,18)),47),(((((((5,(22,23)),(17,19)),((8,(10,120)),9)),113),((27,28),(43,45))),((((42,44),119),46),117)),11))),(2,50)),51);
 981: 1 -1906.925049 -2215.92868 (0,((((((((1,80),(((((((52,53),((61,(105,106)),(67,114))),((((((((56,57),97),98),(66,75)),74),((62,76),77)),(86,87)),72)),(69,70)),((((58,(((60,(108,109)),90),((81,83),(82,84)))),59),73),(((63,(((71,89),(88,104)),103)),(92,93)),68))),85),(((((55,96),(((94,95),101),100)),99),((78,79),111)),(64,65)))),(6,7)),(((((5,(22,23)),((12,13),(17,19))),(((((((14,15),32),31),20),21),33),((29,30),(((34,35),36),37)))),(((42,(46,119)),44),117)),(38,(39,(40,116))))),((41,112),54)),11),((((((3,4),(48,49)),(((47,118),102),(91,110))),(107,115)),(((8,(9,((10,120),(24,(25,26))))),113),((27,28),(43,45)))),(16,18))),(2,50)),51);
 982: 5 -2443.560547 -2210.960413 (0,((((((1,80),((6,7),(((52,53),((61,(105,106)),(67,114))),(((((55,96),99),((94,95),(100,101))),(64,65)),((((((((56,57),97),98),(66,75)),74),((62,76),77)),(86,87)),((((((58,59),73),(((81,83),(82,84)),90)),(60,(108,109))),(69,70)),(((63,(68,(92,93))),((((71,89),(88,104)),103),((78,79),111))),(72,85)))))))),((((((5,(22,23)),((((8,((10,120),(24,(25,26)))),9),(17,19)),(12,13))),(((((((14,15),31),32),21),20),33),((29,30),(((34,35),37),36)))),((42,(46,119)),44)),((39,40),116)),38)),((41,112),54)),(((((3,4),(48,49)),((((47,118),102),(107,115)),(91,110))),(16,18)),((11,113),(((27,(43,45)),28),117)))),(2,50)),51);
 983: 1 -2172.884766 -2212.639065 (0,((((((1,80),((6,7),(((52,53),((61,(105,106)),(67,114))),(((((55,96),99),((94,95),(100,101))),(64,65)),((((((((56,57),97),98),(66,75)),(((62,76),77),(86,87))),74),((((58,59),((60,(108,109)),(((81,83),(82,84)),90))),73),(69,70))),(((63,(68,(92,93))),((((71,89),(88,104)),103),((78,79),111))),(72,85))))))),(((((((5,(22,23)),((((8,9),((10,120),(24,(25,26)))),(17,19)),(12,13))),(((((14,15),((29,30),((34,35),(36,37)))),(31,32)),(20,21)),33)),((42,44),(46,119))),(38,((39,40),116))),54),(41,112))),(((((3,4),(48,49)),((((47,118),102),(91,110)),(107,115))),(16,18)),((11,113),(((27,(43,45)),28),117)))),2),50),51);
 984: 1 -2181.671875 -2230.048044 (0,(((((((1,80),(((((((((52,53),((61,(105,106)),(67,114))),(86,87)),72),(((((56,57),(62,(76,77))),(97,98)),(66,75)),74)),((((58,59),((60,(90,(108,109))),((81,83),(82,84)))),73),(69,70))),(((55,99),96),((94,95),(100,101)))),(((63,(68,(92,93))),(((71,(89,103)),(88,104)),((78,79),111))),85)),(64,65))),((((((3,4),(48,49)),((91,110),((102,118),(107,115)))),(47,117)),(16,18)),(((((5,(22,23)),((12,13),(17,19))),(((14,15),(31,32)),(20,21))),33),((29,30),((34,35),(36,37)))))),((38,((39,40),116)),((42,44),(46,119)))),((6,7),((41,112),54))),((((((8,(10,120)),(24,(25,26))),9),113),((27,28),(43,45))),11)),(2,50)),51);
 985: 4 -2107.254883 -2211.71511 (0,((((((1,80),((6,7),(((52,53),((61,(105,106)),(67,114))),(((((55,99),96),((94,95),(100,101))),((((((56,57),(97,98)),((66,74),75)),(62,(76,77))),(86,87)),(((((58,59),(((81,83),(82,84)),90)),(60,(73,(108,109)))),(69,70)),(((63,(68,(92,93))),(((71,((88,104),89)),103),((78,79),111))),(72,85))))),(64,65))))),(((((5,(22,23)),((((8,9),((10,120),(24,(25,26)))),(17,19)),(12,13))),(((((14,15),((29,30),((34,35),(36,37)))),(31,32)),(20,21)),33)),(38,((39,40),116))),((42,44),(46,119)))),((41,112),54)),(((((((((3,4),(48,49)),(((47,118),102),(91,110))),(107,115)),(16,18)),(43,45)),((27,28),117)),113),11)),(2,50)),51);
 986: 2 -2269.050537 -2225.94496 (0,((((((((1,80),((((((52,53),((61,(105,106)),(67,114))),(((((((((56,57),97),98),75),66),74),(62,(76,77))),(86,87)),72)),(((55,(96,99)),((94,95),(100,101))),((78,79),111))),(((((58,((60,(108,109)),(((81,83),(82,84)),90))),59),73),(69,70)),((63,(68,(85,(92,93)))),(((71,89),(88,104)),103)))),(64,65))),(6,7)),((((14,15),((((20,21),33),31),32)),(29,30)),(((34,35),36),37))),(((((((3,4),(48,49)),((91,110),(102,118))),(107,115)),((((8,9),((10,((12,13),(24,(25,26)))),120)),113),((27,28),(43,45)))),47),(16,18))),((5,(22,23)),(17,19))),((11,(((42,44),(46,119)),117)),(((38,((39,116),40)),(41,112)),54))),(2,50)),51);
 987: 2 -2322.855469 -2212.303506 (0,((((((1,80),((6,7),(((52,53),((61,(105,106)),(67,114))),(((((55,96),99),((94,95),(100,101))),(64,65)),(((((((56,57),((((66,75),74),98),97)),62),(76,77)),(86,87)),72),(((((((58,59),73),(((81,83),(82,84)),90)),60),(108,109)),(69,70)),(((63,(68,(92,93))),((((71,89),(88,104)),103),((78,79),111))),85))))))),(((((5,(22,23)),(((((14,15),((29,30),((34,35),(36,37)))),(31,32)),(20,21)),33)),((((8,9),(10,120)),(17,19)),((12,13),(24,(25,26))))),((42,44),(46,119))),(38,((39,40),116)))),((41,112),54)),(((3,4),((16,18),(((((47,118),102),(91,110)),(107,115)),(48,49)))),(11,((((27,28),(43,45)),117),113)))),(2,50)),51);
 988: 1 -1615.550537 -2223.859915 (0,((((((((((1,80),(((12,13),(24,(25,26))),(((((((52,53),((61,(105,106)),(67,114))),(((((((((56,57),97),98),(62,(76,77))),75),66),74),(86,87)),72)),(69,70)),(((55,99),96),((94,95),(100,101)))),((((58,59),((60,(108,109)),(((81,83),(82,84)),90))),73),(((63,(68,(92,93))),(((71,((88,104),89)),103),((78,79),111))),85))),(64,65)))),(5,(22,23))),((((((14,15),(((34,35),36),37)),(29,30)),(31,32)),(20,21)),33)),(38,((39,40),116))),((42,(46,119)),44)),((41,112),54)),(6,7)),(((((3,4),((48,49),(((91,110),(102,118)),(107,115)))),(16,18)),47),((((((8,(10,120)),9),(17,19)),113),11),(((27,28),(43,45)),117)))),(2,50)),51);
 989: 1 -1985.118286 -2218.797211 (0,((((((((1,80),(((12,13),(24,(25,26))),(((((((52,53),((61,(105,106)),(67,114))),((((((((56,57),97),98),(66,75)),(62,(76,77))),74),(86,87)),72)),(((55,99),96),(((94,95),100),101))),((((58,59),((60,(108,109)),(((81,83),(82,84)),90))),73),(69,70))),(((63,(68,(92,93))),((((71,(88,104)),89),103),((78,79),111))),85)),(64,65)))),((5,(22,23)),((((((14,((29,30),((34,35),(36,37)))),15),(31,32)),21),20),33))),((42,44),(46,119))),(38,((39,40),116))),((6,7),((41,112),54))),((((((3,4),((48,49),(((91,110),(102,118)),(107,115)))),(16,18)),47),(((27,(43,45)),28),117)),(((((8,(10,120)),9),(17,19)),113),11))),(2,50)),51);
 990: 2 -2320.675781 -2214.369776 (0,(((((1,80),((6,7),(((52,53),((61,(105,106)),(67,114))),(((((55,96),99),((94,95),(100,101))),(64,65)),((((((((56,57),97),98),(66,75)),74),(62,(76,77))),(86,87)),((((((58,(59,73)),(((81,83),(82,84)),90)),60),(108,109)),(69,70)),(((63,(68,(92,93))),((((71,89),(88,104)),103),((78,79),111))),(72,85)))))))),(((((5,(22,23)),(((((14,((29,30),(((34,35),37),36))),15),(31,32)),(20,21)),33)),(((((((8,((10,120),(24,(25,26)))),9),((12,13),(17,19))),46),119),44),42)),(38,((39,40),116))),((41,112),54))),((((3,4),(((((47,118),102),(91,110)),(107,115)),(48,49))),(16,18)),(11,((((27,28),117),(43,45)),113)))),(2,50)),51);
 991: 6 -2626.409668 -2221.317861 (0,(((((((1,80),(((((((52,53),((61,(105,106)),(67,114))),((((((56,57),((((66,74),75),97),98)),62),(76,77)),(86,87)),72)),((((58,59),((60,(108,109)),(((81,83),(82,84)),90))),73),(69,70))),85),((((55,(96,99)),(((94,95),100),101)),(64,65)),((78,79),111))),((63,(68,(92,93))),(((71,89),(88,104)),103)))),11),(((((5,((12,13),(17,19))),(((8,((10,120),(24,(25,26)))),9),(22,23))),(((((14,15),((29,30),((34,35),(36,37)))),(31,32)),(20,21)),33)),(38,((39,40),116))),((42,(46,119)),44))),((6,7),((41,112),54))),((((((((3,4),(48,49)),((91,110),(102,118))),(107,115)),((43,45),113)),(16,18)),47),((27,28),117))),(2,50)),51);
 992: 3 -1717.23645 -2231.420707 (0,(((((((((1,80),(((((52,53),(((((((56,57),(62,(76,77))),(97,98)),(66,75)),74),(86,87)),72)),(((((58,73),59),(((81,83),(82,84)),90)),(60,(108,109))),(69,70))),((((55,99),96),((94,95),(100,101))),(64,65))),(((63,(68,(92,93))),(((71,((88,104),89)),103),((78,79),111))),85))),(6,7)),(16,18)),((5,(22,23)),((((14,((29,30),((34,35),(36,37)))),(31,32)),15),((20,21),33)))),(((12,13),(24,(25,26))),((61,(105,106)),(67,114)))),(38,((39,40),(((41,112),54),116)))),((((((((((((3,4),(48,49)),((91,110),102)),(107,115)),118),47),(43,45)),(27,28)),117),(((8,(9,(17,19))),(10,120)),113)),11),((42,44),(46,119)))),(2,50)),51);
 993: 6 -1690.475952 -2224.368676 (0,((((((((((((1,80),((((((((52,53),((61,(105,106)),(67,114))),(((((((((56,57),97),98),75),(62,(76,77))),66),74),(86,87)),72)),((((55,96),((((94,95),100),101),99)),(64,65)),((78,79),111))),((((((((58,59),((81,83),(82,84))),60),90),108),109),73),(69,70))),85),(((71,103),89),(88,104))),(63,(68,(92,93))))),(6,7)),((41,112),54)),((((((3,4),(48,49)),((91,110),(102,118))),(107,115)),(16,18)),((11,113),((27,28),(43,45))))),(47,117)),((5,(((((8,9),(10,120)),(17,19)),((12,13),(24,(25,26)))),(22,23))),(((((14,15),(31,32)),((29,30),((34,35),(36,37)))),(20,21)),33))),((42,(46,119)),44)),38),(39,40)),116),(2,50)),51);
 994: 3 -1956.994873 -2222.545227 (0,((((((((1,80),((((((((52,53),((61,(105,106)),(67,114))),(((((((56,57),(97,98)),75),(66,74)),(62,(76,77))),(86,87)),72)),(69,70)),(((58,59),((60,(108,109)),(((81,83),(82,84)),90))),73)),((((55,96),((94,95),(100,101))),99),((78,79),111))),((63,(68,(85,(92,93)))),(((71,89),(88,104)),103))),(64,65))),(6,7)),((((14,15),(((20,21),33),(31,32))),(29,30)),((34,35),(36,37)))),(((((((3,4),(48,49)),((91,110),(102,118))),(107,115)),((((8,9),((10,120),((12,13),(24,(25,26))))),113),((27,28),(43,45)))),47),(16,18))),((5,(22,23)),(17,19))),((11,(((42,44),(46,119)),117)),((38,((39,40),116)),((41,112),54)))),(2,50)),51);
 995: 1 -2114.313721 -2214.451225 (0,(((((1,80),((6,7),(((52,53),((61,(105,106)),(67,114))),(((((55,96),99),((94,95),(100,101))),(64,65)),(((((((56,57),(((66,75),74),(97,98))),62),(76,77)),(86,87)),((((58,(((60,(108,109)),90),((81,83),(82,84)))),59),73),(69,70))),(((63,(68,(92,93))),((((71,89),(88,104)),103),((78,79),111))),(72,85))))))),((((5,(((((8,9),((10,120),(24,(25,26)))),(17,19)),(12,13)),(22,23))),(((((14,15),(31,32)),((29,30),((34,35),(36,37)))),(20,21)),33)),((42,(46,119)),44)),(((((38,39),40),116),(41,112)),54))),((((3,4),(((((47,118),102),(91,110)),(107,115)),(48,49))),(16,18)),(11,((((27,28),(43,45)),117),113)))),(2,50)),51);
 996: 1 -2409.583252 -2226.969387 (0,(((((((((1,80),(((12,13),(24,(25,26))),(((((((52,53),((61,(105,106)),(67,114))),(((((((56,57),97),98),((62,(76,77)),(66,75))),74),(86,87)),72)),(((55,99),96),(((94,95),100),101))),((((58,59),((60,(90,(108,109))),((81,83),(82,84)))),73),(69,70))),(((63,(68,(92,93))),(((71,89),((88,104),103)),((78,79),111))),85)),(64,65)))),((5,(22,23)),((((((14,15),(31,32)),((29,30),((34,35),(36,37)))),21),20),33))),((42,44),(46,119))),(38,((39,40),116))),((6,7),((41,112),54))),(((((3,4),(48,49)),((91,110),(102,((107,115),118)))),((16,18),47)),((((((8,(10,120)),9),113),(17,19)),11),(((27,(43,45)),28),117)))),2),50),51);
 997: 1 -2432.689209 -2216.254195 (0,((((((((1,80),((6,7),(((52,53),((61,(105,106)),(67,114))),(((((55,96),99),((94,95),(100,101))),(64,65)),((((((((56,57),(97,98)),(74,75)),66),((62,76),77)),(86,87)),(((63,(68,(92,93))),((((71,89),(88,104)),103),((78,79),111))),(72,85))),(((((58,73),59),(((81,83),(82,84)),90)),(60,(108,109))),(69,70))))))),((((((5,((12,13),(17,19))),(22,23)),((8,9),((10,120),(24,(25,26))))),(((((14,15),((29,30),((34,35),(36,37)))),(31,32)),(20,21)),33)),(38,((39,40),116))),((42,44),(46,119)))),((41,112),54)),(11,((((27,28),117),(43,45)),113))),((3,4),((((16,18),(((47,118),102),(91,110))),(48,49)),(107,115)))),2),50),51);
 998: 1 -2004.146362 -2221.636352 (0,((((((((((1,80),(((12,13),(24,(25,26))),(((((((52,53),((61,(105,106)),(67,114))),(((((((((56,57),97),98),(62,(76,77))),75),66),74),(86,87)),72)),(69,70)),(((55,99),96),((94,95),(100,101)))),((((58,59),((60,(108,109)),(((81,83),(82,84)),90))),73),(((63,(68,(92,93))),(((71,((88,104),89)),103),((78,79),111))),85))),(64,65)))),(5,(22,23))),(((((14,15),((29,30),(((34,35),36),37))),(31,32)),(20,21)),33)),(38,((39,40),116))),((42,(46,119)),44)),((41,112),54)),(6,7)),(((((3,4),((48,49),(((91,110),(102,118)),(107,115)))),(16,18)),47),((((((8,(10,120)),9),(17,19)),11),113),(((27,28),(43,45)),117)))),(2,50)),51);
 999: 2 -2267.471191 -2213.214759 (0,((((((((1,80),((6,7),(((52,53),((61,(105,106)),(67,114))),(((((55,96),99),((94,95),(100,101))),(64,65)),((((((56,57),(97,98)),((66,75),74)),((62,76),77)),(86,87)),(((((((58,59),(((81,83),(82,84)),90)),60),(108,109)),73),(69,70)),((((63,(68,(92,93))),((((71,89),(88,104)),103),((78,79),111))),85),72))))))),11),(((((5,(22,23)),((((8,9),((10,120),(24,(25,26)))),(17,19)),(12,13))),(((((14,15),((29,30),((34,35),(36,37)))),(31,32)),(20,21)),33)),((42,44),(46,119))),(38,((39,40),116)))),((41,112),54)),(((((3,4),(48,49)),((((47,118),102),(91,110)),(107,115))),(16,18)),(((27,28),(43,45)),117))),113),(2,50)),51);
 boot_splits_size: 4
 logl_cutoff: -2244.547001
UFBootSplit0:
 000: 1 42 44 46
 001: 1 14 15 34 35 36 37
 002: 1000 1 80
 003: 1 78 79 103 111
 004: 2 0 2 5 8 9 10 11 12 13 14 15 17 19 20 21 22 23 24 25 26 27 28 29 30 31 32 33 34 35 36 37 38 39 40 41 42 43 44 45 46 50 51 54 112 113 116 117 119 120
 005: 998 52 53
 006: 1 0 1 2 5 6 7 11 14 15 20 21 29 30 31 32 33 34 35 36 37 38 39 40 41 42 44 46 50 51 54 80 112 116 119
 007: 1 1 5 14 15 20 21 22 23 29 30 31 32 33 34 35 36 37 38 39 40 42 44 46 80 116 119
 008: 1 58 59 81 82 83 84 108
 009: 1000 105 106
 010: 1000 61 105 106
 011: 1 52 53 56 57 61 62 66 67 69 70 74 75 76 77 86 87 97 98 105 106 114
 012: 1 5 12 13 17 22 23 24 25 26
 013: 997 67 114
 014: 999 61 67 105 106 114
 015: 682 52 53 61 67 105 106 114
 016: 1 39 40 42 44 46 116 119
 017: 1 69 70 108 109
 018: 1000 56 57
 019: 1 0 1 2 3 4 5 8 9 10 11 14 15 16 17 18 19 20 21 22 23 27 28 29 30 31 32 33 34 35 36 37 38 39 40 41 42 43 44 45 46 47 48 49 50 51 54 80 91 102 107 110 112 113 115 116 117 118 119 120
 020: 1 3 4 8 9 10 16 18 24 25 26 27 28 43 45 48 49 107 113 115 120
 021: 1 3 4 8 9 10 24 25 26 27 28 43 45 48 49 107 113 115 120
 022: 663 76 77
 023: 764 62 76 77
 024: 166 56 57 62 76 77
 025: 1 56 57 58 59 60 61 62 66 67 73 74 75 76 77 81 82 83 84 86 87 90 97 98 105 106 108 109 114
 026: 1 58 59 60 73 81 82 83 84 108 109
 027: 587 97 98
 028: 315 56 57 62 76 77 97 98
 029: 1 61 67 86 87 105 106 114
 030: 24 56 57 62 66 76 77 97 98
 031: 1 52 53 63 68 69 70 71 72 85 88 89 92 93 103 104
 032: 460 56 57 62 66 75 76 77 97 98
 033: 1 58 81 82 83 84
 034: 953 56 57 62 66 74 75 76 77 97 98
 035: 1 0 2 3 4 8 9 10 24 25 26 27 28 43 45 47 48 49 50 51 91 102 107 110 113 115 118 120
 036: 1 0 2 16 18 47 48 49 50 51 91 102 107 110 115 118
 037: 1000 86 87
 038: 931 56 57 62 66 74 75 76 77 86 87 97 98
 039: 1 3 4 11 27 28 43 45 47 48 49 91 102 107 110 113 115 117 118
 040: 654 56 57 62 66 72 74 75 76 77 86 87 97 98
 041: 481 52 53 56 57 61 62 66 67 72 74 75 76 77 86 87 97 98 105 106 114
 042: 1 71 78 79 85 88 89 103 104 111
 043: 59 52 53 56 57 61 62 66 67 72 74 75 76 77 85 86 87 97 98 105 106 114
 044: 2 53 61 67 105 106 114
 045: 1 55 58 59 60 61 63 64 65 67 68 69 70 71 73 78 79 81 82 83 84 85 88 89 90 92 93 94 95 96 99 100 101 103 104 105 106 108 109 111 114
 046: 837 58 59
 047: 1 55 58 59 60 61 63 64 65 67 68 71 73 78 79 81 82 83 84 85 88 89 90 92 93 94 95 96 99 100 101 103 104 105 106 108 109 111 114
 048: 1 55 61 63 64 65 67 68 71 78 79 85 88 89 92 93 94 95 96 99 100 101 103 104 105 106 111 114
 049: 1000 81 83
 050: 1 10 113 120
 051: 1 58 59 60 63 68 73 81 82 83 84 85 90 92 93 108 109
 052: 1000 82 84
 053: 1000 81 82 83 84
 054: 1 0 1 2 3 4 11 16 18 27 28 41 43 45 47 48 49 50 51 54 80 91 102 107 110 112 113 115 117 118
 055: 805 81 82 83 84 90
 056: 199 58 59 81 82 83 84 90
 057: 1 12 24 25 26
 058: 131 58 59 73 81 82 83 84 90
 059: 1 3 4 16 18 47 48 49 91 102 110 118
 060: 1 20 21 29 30 34 35 36 37
 061: 1 52 53 67 114
 062: 943 108 109
 063: 769 60 108 109
 064: 993 58 59 60 73 81 82 83 84 90 108 109
 065: 1 4 47 91 102 107 110 115 118
 066: 2 0 2 5 8 9 10 12 13 14 15 17 19 20 21 22 23 24 25 26 29 30 31 32 33 34 35 36 37 38 39 40 41 42 44 46 50 51 54 112 116 119 120
 067: 996 69 70
 068: 753 58 59 60 69 70 73 81 82 83 84 90 108 109
 069: 1 6 7 52 53
 070: 1 0 2 3 4 6 7 8 9 10 11 16 17 18 19 27 28 41 43 45 47 48 49 50 51 91 102 107 110 112 113 115 117 118 120
 071: 1000 92 93
 072: 4 58 59 60 69 70 73 81 82 83 84 90 92 93 108 109
 073: 1 91 102 118
 074: 28 58 59 60 68 69 70 73 81 82 83 84 90 92 93 108 109
 075: 1 0 1 2 3 4 5 6 7 11 14 15 16 17 18 19 20 21 27 28 29 30 31 32 33 34 35 36 37 38 39 40 41 42 43 44 45 46 47 48 49 50 51 54 80 91 102 107 110 112 113 115 116 117 118 119
 076: 27 58 59 60 63 68 69 70 73 81 82 83 84 90 92 93 108 109
 077: 1 91 110 118
 078: 1 12 13 17
 079: 1 58 59 60 69 73 81 82 83 84 90 108 109
 080: 999 88 104
 081: 203 71 88 104
 082: 1 43 45 117
 083: 877 71 88 89 104
 084: 1 56 57 75
 085: 997 71 88 89 103 104
 086: 24 58 59 60 63 68 69 70 71 73 81 82 83 84 88 89 90 92 93 103 104 108 109
 087: 116 52 53 56 57 58 59 60 61 62 63 66 67 68 69 70 71 72 73 74 75 76 77 81 82 83 84 85 86 87 88 89 90 92 93 97 98 103 104 105 106 108 109 114
 088: 1 16 18 47 91 102 107 110 115 118
 089: 1 5 12 13 17 19 22 23 33
 090: 1000 78 79
 091: 3 35 36 37
 092: 996 78 79 111
 093: 159 52 53 56 57 58 59 60 61 62 63 66 67 68 69 70 71 72 73 74 75 76 77 78 79 81 82 83 84 85 86 87 88 89 90 92 93 97 98 103 104 105 106 108 109 111 114
 094: 1 0 2 3 4 6 7 8 9 10 11 16 17 18 19 27 28 43 45 47 48 49 50 51 54 91 102 107 110 113 115 117 118 120
 095: 1 29 30 34 35 37
 096: 268 55 99
 097: 1 8 9 10 11 12 13 17 19 27 28 42 43 44 45 46 113 119 120
 098: 886 55 96 99
 099: 1 8 9 10 12 13 17 19 27 28 42 43 44 45 46 113 119 120
 100: 1 8 9 10 12 13 17 19 42 44 46 119 120
 101: 996 94 95
 102: 1 8 9 10 12 13 17 19 120
 103: 134 94 95 101
 104: 1 0 2 8 9 10 11 12 13 17 19 27 28 42 43 44 45 46 50 51 113 119 120
 105: 984 94 95 100 101
 106: 990 55 94 95 96 99 100 101
 107: 283 52 53 55 56 57 58 59 60 61 62 63 66 67 68 69 70 71 72 73 74 75 76 77 78 79 81 82 83 84 85 86 87 88 89 90 92 93 94 95 96 97 98 99 100 101 103 104 105 106 108 109 111 114
 108: 1 0 1 2 6 7 8 9 10 11 12 13 14 15 17 19 20 21 24 25 26 27 28 29 30 31 32 33 34 35 36 37 38 39 40 41 42 43 44 45 46 50 51 54 80 112 113 116 119 120
 109: 1 5 22 23 117
 110: 1000 64 65
 111: 921 52 53 55 56 57 58 59 60 61 62 63 64 65 66 67 68 69 70 71 72 73 74 75 76 77 78 79 81 82 83 84 85 86 87 88 89 90 92 93 94 95 96 97 98 99 100 101 103 104 105 106 108 109 111 114
 112: 344 1 52 53 55 56 57 58 59 60 61 62 63 64 65 66 67 68 69 70 71 72 73 74 75 76 77 78 79 80 81 82 83 84 85 86 87 88 89 90 92 93 94 95 96 97 98 99 100 101 103 104 105 106 108 109 111 114
 113: 1 0 1 2 5 6 7 8 9 10 11 12 13 14 15 17 19 20 21 22 23 24 25 26 27 28 29 30 31 32 33 34 35 36 37 38 39 40 41 42 43 44 45 46 50 51 54 80 112 113 116 117 119 120
 114: 1 47 52 53 55 56 57 58 59 60 61 62 63 64 65 66 67 68 69 70 71 72 73 74 75 76 77 78 79 81 82 83 84 85 86 87 88 89 90 92 93 94 95 96 97 98 99 100 101 103 104 105 106 108 109 111 114
 115: 1000 6 7
 116: 567 1 6 7 52 53 55 56 57 58 59 60 61 62 63 64 65 66 67 68 69 70 71 72 73 74 75 76 77 78 79 80 81 82 83 84 85 86 87 88 89 90 92 93 94 95 96 97 98 99 100 101 103 104 105 106 108 109 111 114
 117: 1 55 56 57 58 59 60 61 62 63 64 65 66 67 68 71 73 74 75 76 77 78 79 81 82 83 84 85 86 87 88 89 90 92 93 94 95 96 97 98 99 100 101 103 104 105 106 108 109 111 114
 118: 1 56 57 61 62 66 67 74 75 76 77 97 98 105 106 114
 119: 979 29 30
 120: 1 1 6 7 14 15 20 21 24 25 26 29 30 31 32 33 34 35 36 37 38 39 40 41 54 80 112 116
 121: 1 1 6 7 14 15 20 21 24 25 26 29 30 31 32 33 34 35 36 37 38 39 40 80 116
 122: 992 34 35
 123: 1 1 14 15 20 21 24 25 26 29 30 31 32 33 34 35 36 37 38 39 40 80 116
 124: 151 34 35 36
 125: 1 24 25 26 38 39 40 116
 126: 993 34 35 36 37
 127: 856 29 30 34 35 36 37
 128: 28 0 2 3 4 5 8 9 10 11 12 13 14 15 16 17 18 19 20 21 22 23 24 25 26 27 28 31 32 33 38 39 40 41 42 43 44 45 46 47 48 49 50 51 54 91 102 107 110 112 113 115 116 117 118 119 120
 129: 1 1 14 15 20 21 29 30 31 32 33 34 35 36 37 80
 130: 1 11 16 18 27 28 43 45 113
 131: 801 14 15
 132: 1 0 2 3 4 5 8 9 10 11 12 13 16 17 18 19 22 23 24 25 26 27 28 38 39 40 42 43 44 45 46 47 48 49 50 51 91 102 107 110 113 115 116 117 118 119 120
 133: 1 52 53 55 56 57 58 59 60 61 62 64 65 66 67 68 69 70 72 73 74 75 76 77 78 79 81 82 83 84 85 86 87 90 92 93 94 95 96 97 98 99 100 101 105 106 108 109 111 114
 134: 916 31 32
 135: 268 14 15 31 32
 136: 1 52 53 56 57 61 62 66 67 69 70 72 74 75 76 77 86 87 94 95 97 98 100 101 105 106 114
 137: 16 14 15 21 31 32
 138: 1 0 2 11 16 18 27 28 43 45 50 51 113 117
 139: 128 14 15 20 21 31 32
 140: 1 5 12 13 14 15 17 19 20 21 22 23 29 30 31 32 33 34 35 36 37 38 39 40 42 44 46 116 119
 141: 216 14 15 20 21 31 32 33
 142: 1 0 2 5 8 9 10 11 12 13 14 15 17 19 20 21 22 23 24 25 26 27 28 29 30 31 32 33 34 35 36 37 38 39 40 41 42 43 44 45 46 47 50 51 54 112 113 116 117 119 120
 143: 1 0 2 3 4 5 8 9 10 11 12 13 16 17 18 19 22 23 24 25 26 27 28 41 42 43 44 45 46 47 48 49 50 51 54 91 102 107 110 112 113 115 117 118 119 120
 144: 1 14 15 20 21 29 30 31 32 33 37
 145: 941 46 119
 146: 202 42 46 119
 147: 1 13 24 25 26
 148: 973 42 44 46 119
 149: 1 3 4 16 18 48 49 91 102 110 118
 150: 27 42 44 46 47 119
 151: 10 14 15 20 21 31 32 33 42 44 46 47 119
 152: 3 0 2 42 44 46 50 51 119
 153: 1 0 2 8 9 10 24 25 26 42 44 46 50 51 119 120
 154: 1 0 2 5 8 9 10 12 13 14 15 17 19 20 21 22 23 24 25 26 29 30 31 32 33 34 35 36 37 42 44 46 50 51 119 120
 155: 740 39 40
 156: 1 3 4 11 16 18 27 28 41 43 45 47 48 49 54 91 102 107 110 112 113 115 117 118
 157: 866 39 40 116
 158: 816 38 39 40 116
 159: 27 14 15 20 21 31 32 33 38 39 40 42 44 46 47 116 119
 160: 22 0 2 3 4 5 8 9 10 11 12 13 16 17 18 19 22 23 24 25 26 27 28 41 43 45 48 49 50 51 54 91 102 107 110 112 113 115 117 118 120
 161: 1 56 57 58 59 60 61 62 66 67 72 73 74 75 76 77 81 82 83 84 85 86 87 90 97 98 105 106 108 109 114
 162: 2 56 57 58 59 60 62 66 73 74 75 76 77 81 82 83 84 86 87 90 97 98 108 109
 163: 996 41 112
 164: 1 0 2 5 8 9 10 11 17 19 22 23 38 39 40 41 42 44 46 50 51 54 112 113 116 117 119 120
 165: 950 41 54 112
 166: 28 0 2 3 4 5 8 9 10 11 12 13 16 17 18 19 22 23 24 25 26 27 28 43 45 48 49 50 51 91 102 107 110 113 115 117 118 120
 167: 2 56 57 62 66 74 75 76 86 87 97 98
 168: 1 56 57 58 59 60 62 66 73 74 75 76 77 81 82 83 84 90 97 98 108 109
 169: 999 3 4
 170: 2 5 8 9 10 12 13 14 15 17 19 20 21 22 23 24 25 26 29 30 31 32 34 35 36 37 120
 171: 4 69 70 73
 172: 1000 48 49
 173: 501 3 4 48 49
 174: 1 52 53 69 70
 175: 1 5 12 13 17 19 22 23 46
 176: 995 91 110
 177: 1 3 4 11 27 28 43 45 48 49 91 102 107 110 113 115 118
 178: 1 75 97 98
 179: 414 102 118
 180: 401 91 102 110 118
 181: 216 3 4 48 49 91 102 110 118
 182: 3 0 2 8 9 10 11 24 25 26 27 28 41 43 45 50 51 54 112 113 120
 183: 3 0 2 3 4 6 7 8 9 10 11 16 18 24 25 26 27 28 38 39 40 41 42 43 44 45 46 47 48 49 50 51 54 91 102 107 110 112 113 115 116 117 118 119 120
 184: 1000 107 115
 185: 463 3 4 48 49 91 102 107 110 115 118
 186: 3 14 15 31
 187: 2 55 96 99 100
 188: 998 16 18
 189: 293 3 4 16 18 48 49 91 102 107 110 115 118
 190: 1 52 53 61 67 69 70 72 105 106 114
 191: 2 44 119
 192: 998 43 45
 193: 34 3 4 16 18 43 45 48 49 91 102 107 110 115 118
 194: 3 55 56 57 58 59 60 61 62 63 64 65 66 67 68 69 70 71 73 74 75 76 77 78 79 81 82 83 84 85 86 87 88 89 90 92 93 94 95 96 97 98 99 100 101 103 104 105 106 108 109 111 114
 195: 1 56 57 58 59 60 61 62 63 66 67 68 69 70 71 73 74 75 76 77 78 79 81 82 83 84 85 86 87 88 89 90 92 93 97 98 103 104 105 106 108 109 111 114
 196: 922 27 28
 197: 2 58 59 60 68 73 81 82 83 84 90 92 93 108 109
 198: 159 27 28 117
 199: 28 3 4 16 18 27 28 43 45 48 49 91 102 107 110 115 117 118
 200: 2 56 57 61 62 63 66 67 68 71 72 74 75 76 77 78 79 85 86 87 88 89 92 93 97 98 103 104 105 106 111 114
 201: 2 3 4 8 9 10 17 19 27 28 43 45 46 47 48 49 91 102 107 110 113 115 117 118 120
 202: 2 0 2 3 4 47 48 49 50 51 91 102 107 110 115 118
 203: 1000 22 23
 204: 624 5 22 23
 205: 2 52 53 55 56 57 58 59 60 61 62 63 64 65 66 67 68 69 70 71 72 73 74 75 76 77 78 79 81 82 83 84 85 88 89 90 92 93 94 95 96 97 98 99 100 101 103 104 105 106 108 109 111 114
 206: 1 0 2 3 4 5 8 9 10 11 14 15 16 17 18 19 20 21 22 23 27 28 29 30 31 32 33 34 35 36 37 41 42 43 44 45 46 47 48 49 50 51 52 53 54 61 67 91 102 105 106 107 110 112 113 114 115 117 118 119 120
 207: 995 17 19
 208: 70 5 17 19 22 23
 209: 1 3 4 6 7 11 16 18 27 28 43 45 48 49 91 102 107 110 113 115 118
 210: 1 3 4 5 8 9 10 11 16 17 18 19 22 23 27 28 43 45 48 49 91 102 107 110 113 115 117 118 120
 211: 635 8 9
 212: 1 3 4 16 18 28 43 45 48 49 91 102 107 110 115 118
 213: 1 55 58 59 60 63 64 65 68 69 70 71 73 78 79 81 82 83 84 88 89 90 92 93 94 95 96 99 100 101 103 104 108 109 111
 214: 911 10 120
 215: 3 3 4 5 8 9 10 12 13 16 17 18 19 22 23 24 25 26 27 28 43 45 47 48 49 91 102 107 110 113 115 118 120
 216: 1 48 49 91 102 110 118
 217: 998 12 13
 218: 2 0 2 3 4 5 8 9 10 11 16 17 18 19 22 23 27 28 39 40 41 42 43 44 45 46 48 49 50 51 91 102 107 110 112 113 115 116 117 118 119 120
 219: 1 0 2 3 4 5 8 9 10 11 16 17 18 19 22 23 27 28 39 40 41 42 43 44 45 46 48 49 50 51 54 91 102 107 110 112 113 115 116 117 118 119 120
 220: 1 52 53 56 57 61 62 66 67 72 74 75 76 77 97 98 105 106 114
 221: 999 25 26
 222: 998 24 25 26
 223: 520 12 13 24 25 26
 224: 85 10 12 13 24 25 26 120
 225: 96 8 9 10 12 13 24 25 26 120
 226: 496 5 8 9 10 12 13 17 19 22 23 24 25 26 120
 227: 2 56 57 62 66 72 74 75 76 77 97 98
 228: 49 5 8 9 10 12 13 17 19 22 23 24 25 26 113 120
 229: 28 3 4 5 8 9 10 12 13 16 17 18 19 22 23 24 25 26 27 28 43 45 48 49 91 102 107 110 113 115 117 118 120
 230: 2 62 76 77 97 98
 231: 28 3 4 5 8 9 10 11 12 13 16 17 18 19 22 23 24 25 26 27 28 43 45 48 49 91 102 107 110 113 115 117 118 120
 232: 1000 0 2 50 51
 233: 2 14 15 20 21 31 32 33 34 35 36 37
 234: 2 52 53 55 56 57 58 59 60 61 62 66 67 69 70 72 73 74 75 76 77 81 82 83 84 85 86 87 90 94 95 96 97 98 99 100 101 105 106 108 109 114
 235: 811 2 50
 236: 991 0 51
 237: 2 71 78 79 88 89 103 104
 238: 2 0 2 3 4 8 9 10 11 16 18 24 25 26 27 28 38 39 40 41 42 43 44 45 46 47 48 49 50 51 54 91 102 107 110 112 113 115 116 118 119 120
 239: 619 55 96
 240: 588 100 101
 241: 582 55 64 65 94 95 96 99 100 101
 242: 649 56 57 97 98
 243: 524 66 75
 244: 215 56 57 66 75 97 98
 245: 490 56 57 66 74 75 97 98
 246: 659 60 81 82 83 84 90 108 109
 247: 775 58 59 60 81 82 83 84 90 108 109
 248: 9 63 78 79 111
 249: 566 71 89
 250: 22 63 71 78 79 88 89 103 104 111
 251: 944 68 92 93
 252: 725 63 68 71 78 79 88 89 92 93 103 104 111
 253: 459 63 68 71 78 79 85 88 89 92 93 103 104 111
 254: 125 58 59 60 63 68 69 70 71 73 78 79 81 82 83 84 85 88 89 90 92 93 103 104 108 109 111
 255: 112 56 57 58 59 60 62 63 66 68 69 70 71 72 73 74 75 76 77 78 79 81 82 83 84 85 86 87 88 89 90 92 93 97 98 103 104 108 109 111
 256: 145 55 56 57 58 59 60 62 63 64 65 66 68 69 70 71 72 73 74 75 76 77 78 79 81 82 83 84 85 86 87 88 89 90 92 93 94 95 96 97 98 99 100 101 103 104 108 109 111
 257: 356 6 7 52 53 55 56 57 58 59 60 61 62 63 64 65 66 67 68 69 70 71 72 73 74 75 76 77 78 79 81 82 83 84 85 86 87 88 89 90 92 93 94 95 96 97 98 99 100 101 103 104 105 106 108 109 111 114
 258: 321 12 13 17 19
 259: 173 5 12 13 17 19
 260: 284 5 12 13 17 19 22 23
 261: 441 10 24 25 26 120
 262: 99 8 10 24 25 26 120
 263: 472 8 9 10 24 25 26 120
 264: 770 36 37
 265: 604 14 15 29 30 34 35 36 37
 266: 720 14 15 29 30 31 32 34 35 36 37
 267: 684 20 21
 268: 731 14 15 20 21 29 30 31 32 34 35 36 37
 269: 941 14 15 20 21 29 30 31 32 33 34 35 36 37
 270: 471 5 8 9 10 12 13 14 15 17 19 20 21 22 23 24 25 26 29 30 31 32 33 34 35 36 37 120
 271: 10 38 39 40
 272: 161 5 8 9 10 12 13 14 15 17 19 20 21 22 23 24 25 26 29 30 31 32 33 34 35 36 37 38 39 40 116 120
 273: 730 42 44
 274: 413 5 8 9 10 12 13 14 15 17 19 20 21 22 23 24 25 26 29 30 31 32 33 34 35 36 37 38 39 40 42 44 46 116 119 120
 275: 264 0 2 3 4 11 16 18 27 28 41 43 45 47 48 49 50 51 54 91 102 107 110 112 113 115 117 118
 276: 376 0 2 3 4 11 16 18 27 28 43 45 47 48 49 50 51 91 102 107 110 113 115 117 118
 277: 512 47 118
 278: 473 47 102 118
 279: 426 47 91 102 110 118
 280: 162 3 4 47 48 49 91 102 110 118
 281: 523 3 4 47 48 49 91 102 107 110 115 118
 282: 758 27 28 43 45
 283: 68 3 4 27 28 43 45 47 48 49 91 102 107 110 115 118
 284: 65 3 4 16 18 27 28 43 45 47 48 49 91 102 107 110 115 118
 285: 6 11 117
 286: 8 11 113 117
 287: 228 3 4 11 16 18 27 28 43 45 47 48 49 91 102 107 110 113 115 117 118
 288: 106 66 74
 289: 267 66 74 75
 290: 162 66 74 75 97 98
 291: 177 56 57 62 66 74 75 97 98
 292: 863 63 68 92 93
 293: 731 71 78 79 88 89 103 104 111
 294: 139 8 9 10 17 19 24 25 26 120
 295: 281 8 9 10 12 13 17 19 24 25 26 120
 296: 21 14 15 20 21 29 30 31 32 33 34 35 36 37 39 40 116
 297: 40 14 15 20 21 29 30 31 32 33 34 35 36 37 38 39 40 116
 298: 10 14 15 20 21 29 30 31 32 33 34 35 36 37 38 39 40 42 44 46 116 119
 299: 104 5 8 9 10 12 13 14 15 17 19 20 21 22 23 24 25 26 29 30 31 32 33 34 35 36 37 38 39 40 41 42 44 46 54 112 116 119 120
 300: 616 3 4 16 18 47 48 49 91 102 107 110 115 118
 301: 118 3 4 16 18 27 28 43 45 47 48 49 91 102 107 110 115 117 118
 302: 182 11 113
 303: 51 56 57 66 97 98
 304: 224 62 76
 305: 31 62 76 86 87
 306: 39 62 76 77 86 87
 307: 18 56 57 62 66 76 77 86 87 97 98
 308: 30 56 57 62 66 75 76 77 86 87 97 98
 309: 125 60 90 108 109
 310: 113 56 57 58 59 60 62 66 69 70 73 74 75 76 77 81 82 83 84 86 87 90 97 98 108 109
 311: 220 61 67 85 105 106 114
 312: 143 61 67 72 85 105 106 114
 313: 121 56 57 58 59 60 61 62 66 67 69 70 72 73 74 75 76 77 81 82 83 84 85 86 87 90 97 98 105 106 108 109 114
 314: 163 88 89 104
 315: 138 56 57 58 59 60 61 62 63 66 67 68 69 70 71 72 73 74 75 76 77 78 79 81 82 83 84 85 86 87 88 89 90 92 93 97 98 103 104 105 106 108 109 111 114
 316: 183 55 56 57 58 59 60 61 62 63 64 65 66 67 68 69 70 71 72 73 74 75 76 77 78 79 81 82 83 84 85 86 87 88 89 90 92 93 94 95 96 97 98 99 100 101 103 104 105 106 108 109 111 114
 317: 370 47 91 102 107 110 115 118
 318: 221 47 48 49 91 102 107 110 115 118
 319: 135 0 2 11 27 28 43 45 50 51 113 117
 320: 557 27 28 43 45 117
 321: 205 27 28 43 45 113 117
 322: 271 11 27 28 43 45 113 117
 323: 106 52 53 56 57 62 66 72 74 75 76 77 86 87 97 98
 324: 132 58 59 73
 325: 61 52 53 56 57 58 59 60 62 66 69 70 72 73 74 75 76 77 81 82 83 84 86 87 90 97 98 108 109
 326: 55 55 63 64 65 68 71 78 79 85 88 89 92 93 94 95 96 99 100 101 103 104 111
 327: 61 52 53 55 56 57 58 59 60 62 63 64 65 66 68 69 70 71 72 73 74 75 76 77 78 79 81 82 83 84 85 86 87 88 89 90 92 93 94 95 96 97 98 99 100 101 103 104 108 109 111
 328: 46 6 7 52 53 55 56 57 58 59 60 62 63 64 65 66 68 69 70 71 72 73 74 75 76 77 78 79 81 82 83 84 85 86 87 88 89 90 92 93 94 95 96 97 98 99 100 101 103 104 108 109 111
 329: 61 1 6 7 52 53 55 56 57 58 59 60 62 63 64 65 66 68 69 70 71 72 73 74 75 76 77 78 79 80 81 82 83 84 85 86 87 88 89 90 92 93 94 95 96 97 98 99 100 101 103 104 108 109 111
 330: 61 1 6 7 16 18 52 53 55 56 57 58 59 60 62 63 64 65 66 68 69 70 71 72 73 74 75 76 77 78 79 80 81 82 83 84 85 86 87 88 89 90 92 93 94 95 96 97 98 99 100 101 103 104 108 109 111
 331: 87 14 15 21 29 30 31 32 34 35 36 37
 332: 229 5 14 15 20 21 22 23 29 30 31 32 33 34 35 36 37
 333: 61 12 13 24 25 26 61 67 105 106 114
 334: 40 5 12 13 14 15 20 21 22 23 24 25 26 29 30 31 32 33 34 35 36 37 61 67 105 106 114
 335: 61 0 2 3 4 8 9 10 11 17 19 27 28 38 39 40 41 42 43 44 45 46 47 48 49 50 51 54 91 102 107 110 112 113 115 116 117 118 119 120
 336: 75 91 102 110
 337: 64 3 4 48 49 91 102 110
 338: 61 3 4 43 45 47 48 49 91 102 107 110 115 118
 339: 54 3 4 27 28 43 45 47 48 49 91 102 107 110 115 117 118
 340: 27 9 10 120
 341: 409 8 9 10 120
 342: 326 8 9 10 17 19 120
 343: 252 8 9 10 17 19 113 120
 344: 61 3 4 8 9 10 17 19 27 28 43 45 47 48 49 91 102 107 110 113 115 117 118 120
 345: 49 3 4 8 9 10 11 17 19 27 28 43 45 47 48 49 91 102 107 110 113 115 117 118 120
 346: 61 3 4 8 9 10 11 17 19 27 28 42 43 44 45 46 47 48 49 91 102 107 110 113 115 117 118 119 120
 347: 22 0 2 38 39 40 41 50 51 54 112 116
 348: 22 38 39 40 41 112 116
 349: 87 38 39 40 41 54 112 116
 350: 194 52 53 56 57 61 62 66 67 69 70 72 74 75 76 77 86 87 97 98 105 106 114
 351: 63 63 71 88 89 103 104
 352: 141 63 68 71 88 89 92 93 103 104
 353: 51 58 59 60 63 68 71 73 81 82 83 84 88 89 90 92 93 103 104 108 109
 354: 40 58 59 60 63 68 71 73 81 82 83 84 85 88 89 90 92 93 103 104 108 109
 355: 117 55 78 79 94 95 96 99 100 101 111
 356: 73 0 2 3 4 5 8 9 10 11 12 13 14 15 16 17 18 19 20 21 22 23 24 25 26 27 28 29 30 31 32 33 34 35 36 37 38 39 40 42 43 44 45 46 47 48 49 50 51 91 102 107 110 113 115 116 117 118 119 120
 357: 30 14 15 20 31 32
 358: 115 5 12 13 14 15 17 19 20 21 22 23 29 30 31 32 33 34 35 36 37
 359: 24 5 12 13 14 15 17 19 20 21 22 23 29 30 31 32 33 34 35 36 37 117
 360: 31 5 12 13 14 15 17 19 20 21 22 23 29 30 31 32 33 34 35 36 37 42 44 46 117 119
 361: 55 5 12 13 14 15 17 19 20 21 22 23 29 30 31 32 33 34 35 36 37 38 39 40 42 44 46 116 117 119
 362: 57 0 2 3 4 8 9 10 11 16 18 24 25 26 27 28 43 45 47 48 49 50 51 91 102 107 110 113 115 118 120
 363: 34 3 4 47 91 102 110 118
 364: 81 8 9 10 24 25 26 113 120
 365: 81 8 9 10 24 25 26 27 28 43 45 113 120
 366: 58 3 4 8 9 10 24 25 26 27 28 43 45 47 48 49 91 102 107 110 113 115 118 120
 367: 67 3 4 8 9 10 16 18 24 25 26 27 28 43 45 47 48 49 91 102 107 110 113 115 118 120
 368: 13 3 4 8 9 10 11 16 18 24 25 26 27 28 43 45 47 48 49 91 102 107 110 113 115 118 120
 369: 43 52 53 72
 370: 72 61 63 67 68 71 78 79 85 88 89 92 93 103 104 105 106 111 114
 371: 58 58 59 60 61 63 67 68 69 70 71 73 78 79 81 82 83 84 85 88 89 90 92 93 103 104 105 106 108 109 111 114
 372: 127 8 9 10 12 13 17 19 22 23 24 25 26 120
 373: 136 14 15 20 29 30 31 32 34 35 36 37
 374: 204 5 8 9 10 12 13 14 15 17 19 20 21 22 23 24 25 26 29 30 31 32 33 34 35 36 37 42 44 46 119 120
 375: 15 56 57 74 97 98
 376: 4 58 59 60 63 71 73 81 82 83 84 88 89 90 103 104 108 109
 377: 169 55 64 65 78 79 94 95 96 99 100 101 111
 378: 33 12 13 17 19 22 23
 379: 15 5 12 13 14 15 17 19 20 21 22 23 29 30 31 32 33 34 35 36 37 38 39 40 116
 380: 74 42 44 46 117 119
 381: 32 0 2 3 4 8 9 10 16 18 24 25 26 27 28 43 45 47 48 49 50 51 91 102 107 110 113 115 118 120
 382: 25 3 4 47 91 102 107 110 115 118
 383: 278 94 95 100
 384: 79 34 35 37
 385: 2 5 8 9 10 12 13 14 15 17 19 20 21 22 23 24 25 26 29 30 31 32 33 34 35 36 37 39 40 42 44 46 116 119 120
 386: 1 1 47 80
 387: 3 1 5 14 15 20 21 22 23 29 30 31 32 33 34 35 36 37 47 80
 388: 3 1 5 14 15 20 21 22 23 29 30 31 32 33 34 35 36 37 42 44 46 47 80 119
 389: 3 1 5 14 15 20 21 22 23 29 30 31 32 33 34 35 36 37 38 39 40 42 44 46 47 80 116 119
 390: 167 6 7 41 54 112
 391: 3 1 5 6 7 14 15 20 21 22 23 29 30 31 32 33 34 35 36 37 38 39 40 41 42 44 46 47 54 80 112 116 119
 392: 3 8 9 10 11 12 13 17 19 24 25 26 120
 393: 3 1 5 6 7 8 9 10 11 12 13 14 15 17 19 20 21 22 23 24 25 26 29 30 31 32 33 34 35 36 37 38 39 40 41 42 44 46 47 54 80 112 116 119 120
 394: 66 3 4 91 102 110 118
 395: 3 27 28 113 117
 396: 29 3 4 27 28 43 45 48 49 91 102 107 110 113 115 117 118
 397: 15 3 4 16 18 27 28 43 45 48 49 91 102 107 110 113 115 117 118
 398: 54 58 59 81 82 83 84
 399: 26 58 59 60 81 82 83 84
 400: 3 73 90
 401: 3 73 90 109
 402: 3 73 90 108 109
 403: 36 71 103
 404: 16 71 88 103 104
 405: 16 55 58 59 60 63 64 65 68 69 70 71 73 78 79 81 82 83 84 85 88 89 90 92 93 94 95 96 99 100 101 103 104 108 109 111
 406: 7 55 56 57 58 59 60 62 63 64 65 66 68 69 70 71 73 74 75 76 77 78 79 81 82 83 84 85 86 87 88 89 90 92 93 94 95 96 97 98 99 100 101 103 104 108 109 111
 407: 3 0 1 2 5 6 7 8 9 10 11 12 13 14 15 17 19 20 21 22 23 24 25 26 29 30 31 32 33 34 35 36 37 38 39 40 41 42 44 46 47 50 51 54 80 112 116 119 120
 408: 95 52 53 56 57 58 59 60 61 62 66 67 69 70 72 73 74 75 76 77 81 82 83 84 85 86 87 90 97 98 105 106 108 109 114
 409: 51 55 94 95 100 101
 410: 70 55 94 95 96 100 101
 411: 69 1 11 52 53 55 56 57 58 59 60 61 62 63 64 65 66 67 68 69 70 71 72 73 74 75 76 77 78 79 80 81 82 83 84 85 86 87 88 89 90 92 93 94 95 96 97 98 99 100 101 103 104 105 106 108 109 111 114
 412: 72 0 2 3 4 6 7 16 18 27 28 41 43 45 47 48 49 50 51 54 91 102 107 110 112 113 115 117 118
 413: 32 0 2 3 4 16 18 27 28 41 43 45 47 48 49 50 51 54 91 102 107 110 112 113 115 117 118
 414: 72 0 2 3 4 16 18 27 28 43 45 47 48 49 50 51 91 102 107 110 113 115 117 118
 415: 53 43 45 113
 416: 52 3 4 43 45 48 49 91 102 107 110 113 115 118
 417: 50 3 4 16 18 43 45 48 49 91 102 107 110 113 115 118
 418: 52 3 4 16 18 43 45 47 48 49 91 102 107 110 113 115 118
 419: 147 3 4 16 18 27 28 43 45 47 48 49 91 102 107 110 113 115 117 118
 420: 264 56 57 97
 421: 74 58 59 60 81 82 83 84 90
 422: 39 89 103
 423: 26 88 89 103 104
 424: 1 55 96 99 100 101
 425: 20 0 2 50 51 113
 426: 38 56 57 61 62 66 67 72 74 75 76 77 85 86 87 97 98 105 106 114
 427: 19 55 56 57 58 59 60 61 62 63 66 67 68 69 70 71 72 73 74 75 76 77 78 79 81 82 83 84 85 86 87 88 89 90 92 93 94 95 96 97 98 99 100 101 103 104 105 106 108 109 111 114
 428: 34 61 63 67 68 71 72 78 79 85 88 89 92 93 103 104 105 106 111 114
 429: 41 10 24 25 26
 430: 99 14 29 30 34 35 36 37
 431: 203 39 116
 432: 1 0 2 3 4 11 27 28 43 45 47 48 49 50 51 91 102 107 110 113 115 117 118
 433: 123 0 50 51
 434: 157 56 57 75 97 98
 435: 68 96 99
 436: 30 52 53 55 56 57 61 62 66 67 72 74 75 76 77 78 79 86 87 94 95 96 97 98 99 100 101 105 106 111 114
 437: 52 58 60 81 82 83 84 90 108 109
 438: 23 85 92 93
 439: 23 68 85 92 93
 440: 39 63 68 85 92 93
 441: 40 63 68 71 85 88 89 92 93 103 104
 442: 19 58 59 60 63 68 69 70 71 73 81 82 83 84 85 88 89 90 92 93 103 104 108 109
 443: 158 20 21 33
 444: 11 20 21 31 33
 445: 100 20 21 31 32 33
 446: 106 14 15 20 21 29 30 31 32 33
 447: 70 0 2 3 4 5 8 9 10 11 12 13 16 17 18 19 22 23 24 25 26 27 28 38 39 40 41 42 43 44 45 46 47 48 49 50 51 54 91 102 107 110 112 113 115 116 117 118 119 120
 448: 22 10 12 13 24 25 26
 449: 23 8 9 10 12 13 24 25 26 113 120
 450: 23 8 9 10 12 13 24 25 26 27 28 43 45 113 120
 451: 23 3 4 8 9 10 12 13 24 25 26 27 28 43 45 48 49 91 102 107 110 113 115 118 120
 452: 23 3 4 8 9 10 12 13 24 25 26 27 28 43 45 47 48 49 91 102 107 110 113 115 118 120
 453: 23 3 4 8 9 10 12 13 16 18 24 25 26 27 28 43 45 47 48 49 91 102 107 110 113 115 118 120
 454: 23 0 2 5 11 17 19 22 23 38 39 40 41 42 44 46 50 51 54 112 116 117 119
 455: 23 0 2 11 38 39 40 41 42 44 46 50 51 54 112 116 117 119
 456: 19 11 42 44 46 117 119
 457: 13 11 38 39 40 41 42 44 46 54 112 116 117 119
 458: 99 52 53 56 57 58 59 60 61 62 66 67 69 70 72 73 74 75 76 77 81 82 83 84 86 87 90 97 98 105 106 108 109 114
 459: 211 12 13 24 25 26 52 53 55 56 57 58 59 60 61 62 63 64 65 66 67 68 69 70 71 72 73 74 75 76 77 78 79 81 82 83 84 85 86 87 88 89 90 92 93 94 95 96 97 98 99 100 101 103 104 105 106 108 109 111 114
 460: 199 0 2 3 4 5 6 7 8 9 10 11 14 15 16 17 18 19 20 21 22 23 27 28 29 30 31 32 33 34 35 36 37 38 39 40 41 42 43 44 45 46 47 48 49 50 51 54 91 102 107 110 112 113 115 116 117 118 119 120
 461: 30 0 2 3 4 5 6 7 8 9 10 11 14 15 16 17 18 19 20 21 22 23 27 28 29 30 31 32 33 34 35 36 37 41 42 43 44 45 46 47 48 49 50 51 54 91 102 107 110 112 113 115 117 118 119 120
 462: 37 5 14 15 20 21 22 23 29 30 31 32 33 34 35 36 37 42 44 46 119
 463: 193 0 2 3 4 6 7 8 9 10 11 16 17 18 19 27 28 41 43 45 47 48 49 50 51 54 91 102 107 110 112 113 115 117 118 120
 464: 193 0 2 3 4 8 9 10 11 16 17 18 19 27 28 43 45 47 48 49 50 51 91 102 107 110 113 115 117 118 120
 465: 234 91 102 107 110 115 118
 466: 90 8 9 10 17 19 27 28 43 45 113 117 120
 467: 182 8 9 10 11 17 19 27 28 43 45 113 117 120
 468: 135 3 4 8 9 10 11 16 17 18 19 27 28 43 45 47 48 49 91 102 107 110 113 115 117 118 120
 469: 16 73 109
 470: 66 73 108 109
 471: 36 60 73 108 109
 472: 40 56 57 58 59 60 62 66 69 70 72 73 74 75 76 77 81 82 83 84 86 87 90 97 98 108 109
 473: 63 47 102 107 115 118
 474: 44 0 2 3 4 8 9 10 11 17 19 27 28 42 43 44 45 46 47 48 49 50 51 91 102 107 110 113 115 117 118 119 120
 475: 12 3 4 8 9 10 17 19 27 28 42 43 44 45 46 47 48 49 91 102 107 110 113 115 117 118 119 120
 476: 25 62 66 75 76 77
 477: 85 52 53 55 56 57 61 62 66 67 72 74 75 76 77 86 87 94 95 96 97 98 99 100 101 105 106 114
 478: 118 52 53 55 56 57 61 62 66 67 69 70 72 74 75 76 77 86 87 94 95 96 97 98 99 100 101 105 106 114
 479: 32 90 108 109
 480: 93 52 53 55 56 57 58 59 60 61 62 66 67 69 70 72 73 74 75 76 77 81 82 83 84 86 87 90 94 95 96 97 98 99 100 101 105 106 108 109 114
 481: 42 88 103 104
 482: 144 0 2 3 4 6 7 8 9 10 11 16 17 18 19 27 28 38 39 40 41 42 43 44 45 46 47 48 49 50 51 54 91 102 107 110 112 113 115 116 117 118 119 120
 483: 103 0 2 3 4 6 7 8 9 10 11 16 17 18 19 27 28 38 39 40 41 43 45 47 48 49 50 51 54 91 102 107 110 112 113 115 116 117 118 120
 484: 32 107 115 118
 485: 30 102 107 115 118
 486: 19 16 18 47
 487: 128 8 10 120
 488: 103 8 9 10 11 17 19 113 120
 489: 48 27 43 45
 490: 55 56 57 62 76 77 97
 491: 24 56 57 58 59 60 62 66 69 70 73 74 75 76 77 81 82 83 84 90 97 98 108 109
 492: 7 56 57 58 59 60 62 63 66 68 69 70 71 73 74 75 76 77 78 79 81 82 83 84 85 88 89 90 92 93 97 98 103 104 108 109 111
 493: 21 55 56 57 58 59 60 62 63 64 65 66 68 69 70 71 73 74 75 76 77 78 79 81 82 83 84 85 88 89 90 92 93 94 95 96 97 98 99 100 101 103 104 108 109 111
 494: 20 55 56 57 58 59 60 62 63 64 65 66 68 69 70 71 72 73 74 75 76 77 78 79 81 82 83 84 85 88 89 90 92 93 94 95 96 97 98 99 100 101 103 104 108 109 111
 495: 16 0 2 3 4 5 6 7 8 9 10 11 12 13 16 17 18 19 22 23 24 25 26 27 28 38 39 40 41 42 43 44 45 46 47 48 49 50 51 54 91 102 107 110 112 113 115 116 117 118 119 120
 496: 26 0 2 3 4 5 6 7 8 9 10 11 12 13 17 19 22 23 24 25 26 27 28 38 39 40 41 42 43 44 45 46 47 48 49 50 51 54 91 102 107 110 112 113 115 116 117 118 119 120
 497: 68 44 46 119
 498: 1 0 2 3 4 5 6 7 8 9 10 11 12 13 17 19 22 23 24 25 26 27 28 38 39 40 41 43 45 47 48 49 50 51 54 91 102 107 110 112 113 115 116 117 118 120
 499: 21 0 2 3 4 5 6 7 8 9 10 11 12 13 17 19 22 23 24 25 26 27 28 41 43 45 47 48 49 50 51 54 91 102 107 110 112 113 115 117 118 120
 500: 21 0 2 3 4 5 8 9 10 11 12 13 17 19 22 23 24 25 26 27 28 43 45 47 48 49 50 51 91 102 107 110 113 115 117 118 120
 501: 19 5 12 13 22 23 24 25 26
 502: 27 5 12 13 17 19 22 23 24 25 26
 503: 15 5 8 9 10 12 13 17 19 22 23 24 25 26 27 28 43 45 113 117 120
 504: 21 5 8 9 10 11 12 13 17 19 22 23 24 25 26 27 28 43 45 113 117 120
 505: 7 3 4 5 8 9 10 11 12 13 17 19 22 23 24 25 26 27 28 43 45 47 48 49 91 102 107 110 113 115 117 118 120
 506: 18 14 15 20 21 31 32 33 38 39 40 116
 507: 13 46 47 119
 508: 18 8 10 12 13 24 25 26 120
 509: 23 1 6 7 80
 510: 25 1 6 7 14 15 20 21 29 30 31 32 33 34 35 36 37 80
 511: 12 3 4 27 28 43 45 47 48 49 91 102 107 110 113 115 117 118
 512: 83 52 53 61 67 72 105 106 114
 513: 1 60 81 82 83 84 108 109
 514: 23 58 59 60 63 64 65 68 69 70 71 73 78 79 81 82 83 84 85 88 89 90 92 93 103 104 108 109 111
 515: 5 56 57 58 59 60 62 63 64 65 66 68 69 70 71 73 74 75 76 77 78 79 81 82 83 84 85 86 87 88 89 90 92 93 97 98 103 104 108 109 111
 516: 24 52 53 56 57 58 59 60 61 62 63 64 65 66 67 68 69 70 71 72 73 74 75 76 77 78 79 81 82 83 84 85 86 87 88 89 90 92 93 97 98 103 104 105 106 108 109 111 114
 517: 23 0 1 2 3 4 5 6 7 11 14 15 16 17 18 19 20 21 22 23 27 28 29 30 31 32 33 34 35 36 37 38 39 40 41 42 43 44 45 46 47 48 49 50 51 54 80 91 102 107 110 112 113 115 116 117 118 119
 518: 23 0 1 2 3 4 5 6 7 11 14 15 16 18 20 21 22 23 27 28 29 30 31 32 33 34 35 36 37 38 39 40 41 42 43 44 45 46 47 48 49 50 51 54 80 91 102 107 110 112 113 115 116 117 118 119
 519: 23 0 1 2 3 4 5 6 7 11 14 15 16 18 20 21 27 28 29 30 31 32 33 34 35 36 37 38 39 40 41 42 43 44 45 46 47 48 49 50 51 54 80 91 102 107 110 112 113 115 116 117 118 119
 520: 23 0 1 2 3 4 6 7 11 14 15 16 18 20 21 27 28 29 30 31 32 33 34 35 36 37 38 39 40 41 42 43 44 45 46 47 48 49 50 51 54 80 91 102 107 110 112 113 115 116 117 118 119
 521: 23 0 1 2 6 7 11 14 15 20 21 29 30 31 32 33 34 35 36 37 38 39 40 41 42 44 46 50 51 54 80 112 116 119
 522: 40 0 2 11 38 39 40 41 42 44 46 50 51 54 112 116 119
 523: 27 0 2 11 38 39 40 42 44 46 50 51 116 119
 524: 45 11 42 44 46 119
 525: 98 0 2 38 39 40 50 51 116
 526: 98 0 2 39 40 50 51 116
 527: 98 0 2 50 51 116
 528: 14 56 57 98
 529: 9 56 57 66 74 97 98
 530: 11 56 57 66 74 75 76 97 98
 531: 69 56 57 62 66 74 75 76 97 98
 532: 11 60 81 82 83 84 90
 533: 4 63 71 78 79 88 89 92 93 103 104 111
 534: 7 58 59 60 63 68 69 70 71 73 78 79 81 82 83 84 88 89 90 92 93 103 104 108 109 111
 535: 38 8 9 10 22 23 24 25 26 120
 536: 9 14 31 32
 537: 9 0 2 3 4 11 16 18 27 28 38 39 40 41 42 43 44 45 46 47 48 49 50 51 54 91 102 107 110 112 113 115 116 117 118 119
 538: 68 38 39 40 42 44 46 116 119
 539: 4 28 117
 540: 66 0 2 51
 541: 18 0 2 3 4 5 6 7 8 9 10 11 14 15 16 17 18 19 20 21 22 23 27 28 29 30 31 32 33 34 35 36 37 39 40 41 42 43 44 45 46 47 48 49 50 51 54 91 102 107 110 112 113 115 116 117 118 119 120
 542: 44 0 2 8 9 10 11 17 19 27 28 43 45 50 51 113 117 120
 543: 8 12 13 24 25 26 120
 544: 18 9 10 12 13 24 25 26 120
 545: 42 58 73
 546: 18 10 17 19 120
 547: 26 9 10 17 19 120
 548: 21 0 2 3 4 8 9 10 11 12 13 17 19 24 25 26 27 28 38 39 40 41 42 43 44 45 46 47 48 49 50 51 54 61 67 91 102 105 106 107 110 112 113 114 115 116 117 118 119 120
 549: 57 20 33
 550: 17 15 20 21 31 32 33
 551: 2 5 8 9 10 12 13 17 19 22 23 24 25 26 42 44 46 117 119 120
 552: 13 5 8 9 10 12 13 17 19 22 23 24 25 26 38 39 40 42 44 46 116 117 119 120
 553: 8 0 2 3 4 11 16 18 27 28 41 43 45 47 48 49 50 51 54 91 102 107 110 112 113 115 118
 554: 11 0 2 3 4 11 16 18 27 28 43 45 47 48 49 50 51 91 102 107 110 113 115 118
 555: 144 48 49 91 102 107 110 115 118
 556: 25 27 28 43 45 113
 557: 75 11 27 28 43 45 113
 558: 5 3 4 11 16 18 27 28 43 45 47 48 49 91 102 107 110 113 115 118
 559: 14 58 59 60 69 70 73 81 82 83 84 86 87 90 108 109
 560: 5 52 53 58 59 60 61 67 69 70 72 73 81 82 83 84 86 87 90 105 106 108 109 114
 561: 2 8 9 10 17 24 25 26 120
 562: 5 0 2 3 4 11 16 18 27 28 38 39 40 41 43 45 47 48 49 50 51 54 91 102 107 110 112 113 115 116 117 118
 563: 6 0 2 3 4 11 16 18 27 28 43 45 47 48 49 50 51 54 91 102 107 110 113 115 117 118
 564: 196 56 57 62 75 76 77 97 98
 565: 61 52 53 55 56 57 61 62 64 65 66 67 72 74 75 76 77 78 79 86 87 94 95 96 97 98 99 100 101 105 106 111 114
 566: 65 52 53 55 56 57 58 59 60 61 62 64 65 66 67 69 70 72 73 74 75 76 77 78 79 81 82 83 84 86 87 90 94 95 96 97 98 99 100 101 105 106 108 109 111 114
 567: 98 52 53 55 56 57 58 59 60 61 62 64 65 66 67 69 70 72 73 74 75 76 77 78 79 81 82 83 84 85 86 87 90 94 95 96 97 98 99 100 101 105 106 108 109 111 114
 568: 41 52 53 55 56 57 58 59 60 61 62 63 64 65 66 67 68 69 70 72 73 74 75 76 77 78 79 81 82 83 84 85 86 87 90 92 93 94 95 96 97 98 99 100 101 105 106 108 109 111 114
 569: 61 3 4 11 16 18 27 28 43 45 48 49 91 102 107 110 113 115 118
 570: 41 0 2 5 8 9 10 12 13 14 15 17 19 20 21 22 23 24 25 26 29 30 31 32 33 34 35 36 37 38 39 40 41 42 44 46 47 50 51 54 112 116 117 119 120
 571: 13 0 2 5 8 9 10 12 13 14 15 17 19 20 21 22 23 24 25 26 29 30 31 32 33 34 35 36 37 38 39 40 42 44 46 47 50 51 54 116 117 119 120
 572: 62 0 2 5 8 9 10 12 13 14 15 17 19 20 21 22 23 24 25 26 29 30 31 32 33 34 35 36 37 38 39 40 42 44 46 47 50 51 116 117 119 120
 573: 66 47 117
 574: 65 0 2 5 8 9 10 12 13 14 15 17 19 20 21 22 23 24 25 26 29 30 31 32 33 34 35 36 37 38 39 40 42 44 46 50 51 116 119 120
 575: 76 0 2 38 39 40 42 44 46 50 51 116 119
 576: 8 52 53 56 57 61 62 63 66 67 68 71 72 74 75 76 77 78 79 85 86 87 88 89 92 93 97 98 103 104 105 106 111 114
 577: 16 56 57 62 66 69 70 72 74 75 76 77 86 87 97 98
 578: 17 58 59 73 81 82 83 84
 579: 27 58 59 60 73 81 82 83 84 90
 580: 75 58 59 60 63 68 71 73 78 79 81 82 83 84 85 88 89 90 92 93 103 104 108 109 111
 581: 12 0 2 11 50 51
 582: 11 5 14 15 20 21 22 23 29 30 31 32 33 34 35 36 37 38 39 40 116
 583: 18 5 14 15 20 21 22 23 29 30 31 32 33 34 35 36 37 38 39 40 42 44 46 116 119
 584: 38 52 53 61 67 69 70 105 106 114
 585: 1 52 53 55 56 57 61 62 66 67 69 70 72 73 74 75 76 77 86 87 94 95 96 97 98 99 100 101 105 106 114
 586: 55 15 29 30 34 35 36 37
 587: 72 0 2 3 4 6 7 8 9 10 11 16 17 18 19 27 28 43 45 47 48 49 50 51 91 102 107 110 113 115 117 118 120
 588: 15 55 56 57 62 66 72 74 75 76 77 86 87 94 95 96 97 98 99 100 101
 589: 13 55 56 57 58 59 60 62 66 69 70 72 73 74 75 76 77 81 82 83 84 86 87 90 94 95 96 97 98 99 100 101 108 109
 590: 7 55 56 57 58 59 60 62 66 69 70 72 73 74 75 76 77 81 82 83 84 85 86 87 90 94 95 96 97 98 99 100 101 108 109
 591: 8 63 68
 592: 23 55 56 57 58 59 60 62 63 66 68 69 70 71 72 73 74 75 76 77 78 79 81 82 83 84 85 86 87 88 89 90 92 93 94 95 96 97 98 99 100 101 103 104 108 109 111
 593: 15 1 55 56 57 58 59 60 62 63 64 65 66 68 69 70 71 72 73 74 75 76 77 78 79 80 81 82 83 84 85 86 87 88 89 90 92 93 94 95 96 97 98 99 100 101 103 104 108 109 111
 594: 15 1 6 7 55 56 57 58 59 60 62 63 64 65 66 68 69 70 71 72 73 74 75 76 77 78 79 80 81 82 83 84 85 86 87 88 89 90 92 93 94 95 96 97 98 99 100 101 103 104 108 109 111
 595: 15 29 30 52 53 61 67 105 106 114
 596: 15 14 15 20 21 29 30 31 32 33 52 53 61 67 105 106 114
 597: 15 14 15 20 21 29 30 31 32 33 34 35 36 37 52 53 61 67 105 106 114
 598: 15 12 13 24 25 26 38 39 40 116
 599: 15 0 2 3 4 5 8 9 10 11 16 17 18 19 22 23 27 28 41 42 43 44 45 46 47 48 49 50 51 54 91 102 107 110 112 113 115 117 118 119 120
 600: 17 0 2 3 4 5 8 9 10 11 16 17 18 19 22 23 27 28 42 43 44 45 46 47 48 49 50 51 91 102 107 110 113 115 117 118 119 120
 601: 32 8 9 10 113 120
 602: 26 5 8 9 10 17 19 22 23 113 120
 603: 15 5 8 9 10 17 19 22 23 27 28 43 45 113 120
 604: 43 42 44 119
 605: 10 5 8 9 10 17 19 22 23 27 28 42 43 44 45 46 113 117 119 120
 606: 15 5 8 9 10 11 17 19 22 23 27 28 42 43 44 45 46 113 117 119 120
 607: 10 3 4 5 8 9 10 11 16 17 18 19 22 23 27 28 42 43 44 45 46 47 48 49 91 102 107 110 113 115 117 118 119 120
 608: 45 66 74 75 97
 609: 64 59 60 81 82 83 84 90 108 109
 610: 27 55 94 95 99 100 101
 611: 8 5 8 9 10 12 13 17 19 22 23 24 25 26 38 39 40 116 120
 612: 3 5 8 9 10 12 13 17 19 22 23 24 25 26 38 39 40 41 42 44 46 54 112 116 117 119 120
 613: 8 0 2 11 27 28 43 45 50 51 113
 614: 1 55 69 70 94 95 96 99 100 101
 615: 22 62 75 76 77
 616: 20 62 66 74 75 76 77
 617: 17 62 66 74 75 76 77 97 98
 618: 13 29 34 35 36 37
 619: 15 56 57 62 66 74 75 77 97 98
 620: 12 38 116
 621: 10 3 4 16 18 27 28 43 45 47 48 49 91 102 107 110 113 115 118
 622: 26 56 57 61 62 66 67 74 75 76 77 86 87 97 98 105 106 114
 623: 14 52 53 55 56 57 58 59 60 61 62 66 67 69 70 72 73 74 75 76 77 78 79 81 82 83 84 86 87 90 94 95 96 97 98 99 100 101 105 106 108 109 111 114
 624: 14 5 8 9 10 12 13 17 19 22 23 24 25 26 38 39 40 42 44 46 116 119 120
 625: 1 3 4 11 16 18 27 28 43 45 47 48 49 91 102 107 110 115 117 118
 626: 5 34 36 37
 627: 26 0 2 3 4 6 7 8 9 10 11 14 15 16 17 18 19 20 21 27 28 29 30 31 32 33 34 35 36 37 38 39 40 41 42 43 44 45 46 47 48 49 50 51 54 91 102 107 110 112 113 115 116 117 118 119 120
 628: 42 0 2 3 4 6 7 8 9 10 11 16 17 18 19 27 28 41 42 43 44 45 46 47 48 49 50 51 54 91 102 107 110 112 113 115 117 118 119 120
 629: 11 8 9 10 11 17 19 120
 630: 13 56 57 66 74 75 76 77 97 98
 631: 38 14 15 32
 632: 12 41 42 44 46 54 112 119
 633: 13 38 39 40 41 42 44 46 54 112 116 119
 634: 4 0 2 11 50 51 113
 635: 18 52 53 55 56 57 58 59 60 61 62 64 65 66 67 69 70 71 72 73 74 75 76 77 78 79 81 82 83 84 85 86 87 88 89 90 94 95 96 97 98 99 100 101 103 104 105 106 108 109 111 114
 636: 15 52 53 55 56 57 58 59 60 62 64 65 66 69 70 72 73 74 75 76 77 81 82 83 84 86 87 90 94 95 96 97 98 99 100 101 108 109
 637: 15 1 52 53 55 56 57 58 59 60 62 63 64 65 66 68 69 70 71 72 73 74 75 76 77 78 79 80 81 82 83 84 85 86 87 88 89 90 92 93 94 95 96 97 98 99 100 101 103 104 108 109 111
 638: 15 14 29 30 31 32 34 35 36 37
 639: 14 41 54 112 116
 640: 31 39 40 41 54 112 116
 641: 16 3 4 48 49 91 102 107 110 115
 642: 16 9 17 19
 643: 15 8 9 17 19
 644: 1 58 60 108 109
 645: 17 63 71 88 89 92 93 103 104
 646: 17 52 53 56 57 58 59 60 61 62 63 66 67 68 69 70 71 72 73 74 75 76 77 81 82 83 84 86 87 88 89 90 92 93 97 98 103 104 105 106 108 109 114
 647: 40 40 116
 648: 19 0 2 3 4 8 9 10 11 16 18 24 25 26 27 28 41 43 45 47 48 49 50 51 54 91 102 107 110 112 113 115 118 120
 649: 52 9 10 24 25 26 120
 650: 17 62 77
 651: 22 52 53 56 57 61 62 66 67 74 75 76 77 86 87 97 98 105 106 114
 652: 11 52 53 55 56 57 61 62 63 66 67 68 71 72 74 75 76 77 78 79 85 86 87 88 89 92 93 94 95 96 97 98 99 100 101 103 104 105 106 111 114
 653: 10 90 109
 654: 14 0 2 3 4 5 6 7 8 9 10 11 16 17 18 19 22 23 27 28 38 39 40 41 42 43 44 45 46 47 48 49 50 51 54 91 102 107 110 112 113 115 116 117 118 119 120
 655: 19 0 2 3 4 8 9 10 11 16 17 18 19 27 28 41 43 45 47 48 49 50 51 54 91 102 107 110 112 113 115 117 118 120
 656: 27 0 2 3 4 16 18 47 48 49 50 51 91 102 107 110 115 118
 657: 10 91 107 110 115 118
 658: 7 52 53 55 56 57 58 59 60 61 62 64 65 66 67 69 70 72 73 74 75 76 77 81 82 83 84 85 86 87 90 94 95 96 97 98 99 100 101 105 106 108 109 114
 659: 3 0 1 2 3 4 6 7 8 9 10 11 16 17 18 19 27 28 41 43 45 47 48 49 50 51 54 80 91 102 107 110 112 113 115 117 118 120
 660: 23 14 15 20 21 29 30 31 32
 661: 27 58 59 81 82 83 84 90 108 109
 662: 12 47 102
 663: 18 24 25 26 120
 664: 32 55 56 57 58 59 60 61 62 64 65 66 67 69 70 72 73 74 75 76 77 81 82 83 84 85 86 87 90 94 95 96 97 98 99 100 101 105 106 108 109 114
 665: 2 8 9 10 24 25 26 42 44 46 119 120
 666: 23 16 18 47 48 49 91 102 107 110 115 118
 667: 8 56 57 61 62 66 67 72 74 75 76 77 86 87 97 98 105 106 114
 668: 9 58 59 60 73 81 82 83 84 85 90 108 109
 669: 11 11 38 39 40 42 44 46 116 119
 670: 11 0 2 3 4 5 8 9 10 12 13 14 15 16 17 18 19 20 21 22 23 24 25 26 27 28 29 30 31 32 33 34 35 36 37 43 45 47 48 49 50 51 91 102 107 110 113 115 117 118 120
 671: 9 47 91 102 110
 672: 11 3 4 5 8 9 10 12 13 14 15 16 17 18 19 20 21 22 23 24 25 26 27 28 29 30 31 32 33 34 35 36 37 43 45 47 48 49 91 102 107 110 113 115 118 120
 673: 11 3 4 5 8 9 10 12 13 14 15 16 17 18 19 20 21 22 23 24 25 26 27 28 29 30 31 32 33 34 35 36 37 43 45 47 48 49 91 102 107 110 113 115 117 118 120
 674: 13 55 63 64 65 68 71 78 79 88 89 92 93 94 95 96 99 100 101 103 104 111
 675: 11 62 86 87
 676: 8 72 85
 677: 13 5 8 9 10 12 13 17 19 24 25 26 120
 678: 28 14 15 29 30 31 34 35 36 37
 679: 14 28 43 45
 680: 2 1 5 8 9 10 12 13 14 15 17 19 20 21 22 23 24 25 26 29 30 31 32 33 34 35 36 37 38 39 40 42 44 46 80 116 119 120
 681: 3 73 108
 682: 2 52 53 55 56 57 61 62 64 65 66 67 69 70 72 74 75 76 77 86 87 94 95 96 97 98 99 100 101 105 106 114
 683: 2 64 65 94 95 100 101
 684: 16 58 59 60 81 82 83 84 90 108
 685: 32 71 89 103
 686: 3 24 25 26 52 53 55 56 57 58 59 60 61 62 63 64 65 66 67 68 69 70 71 72 73 74 75 76 77 78 79 81 82 83 84 85 86 87 88 89 90 92 93 94 95 96 97 98 99 100 101 103 104 105 106 108 109 111 114
 687: 35 56 57 74 75 97 98
 688: 4 55 64 65 96 99
 689: 8 8 9 10 17 19 22 23 24 25 26 120
 690: 6 5 8 9 10 17 19 22 23 24 25 26 120
 691: 1 5 22 23 38 39 40 116
 692: 5 12 13 17 19 38
 693: 5 5 12 13 17 19 22 23 38
 694: 3 5 12 13 17 19 22 23 38 42 44 46 117 119
 695: 3 0 2 3 4 6 7 8 9 10 11 16 18 24 25 26 27 28 41 43 45 47 48 49 50 51 54 91 102 107 110 112 113 115 118 120
 696: 5 8 9 10 24 25 26 27 28 43 45 48 49 113 120
 697: 3 8 9 10 24 25 26 27 28 43 45 47 48 49 91 102 107 110 113 115 118 120
 698: 1 14 15 20 29 30 31 32 33 34 35 36 37
 699: 6 61 67 71 72 78 79 85 88 89 103 104 105 106 111 114
 700: 16 74 75
 701: 3 63 68 78 79 92 93 111
 702: 3 52 53 72 86 87
 703: 16 52 53 61 67 72 86 87 105 106 114
 704: 5 52 53 55 61 67 72 94 95 96 99 100 101 105 106 114
 705: 9 58 59 60 81 82 83 84 108 109
 706: 1 15 31 32
 707: 12 0 2 3 4 5 8 9 10 11 16 17 18 19 22 23 27 28 38 39 40 41 42 43 44 45 46 47 48 49 50 51 54 91 102 107 110 112 113 115 116 117 118 119 120
 708: 17 3 4 27 28 43 45 48 49 91 102 107 110 115 118
 709: 1 5 8 9 10 17 19 113 120
 710: 12 5 8 9 10 17 19 22 23 113 117 120
 711: 7 5 8 9 10 17 19 22 23 47 113 117 120
 712: 1 5 8 9 10 16 17 18 19 22 23 47 113 117 120
 713: 11 3 4 5 8 9 10 16 17 18 19 22 23 27 28 43 45 47 48 49 91 102 107 110 113 115 117 118 120
 714: 6 2 50 51
 715: 19 58 59 60 81 82 83 84 108
 716: 11 0 2 40 50 51 116
 717: 5 8 9 10 17 19 27 28 43 45 113 120
 718: 12 17 19 113
 719: 14 63 64 65 68 71 78 79 85 88 89 92 93 103 104 111
 720: 3 58 59 60 63 64 65 68 71 73 78 79 81 82 83 84 85 88 89 90 92 93 103 104 108 109 111
 721: 13 52 53 56 57 58 59 60 62 63 66 68 69 70 71 72 73 74 75 76 77 78 79 81 82 83 84 85 86 87 88 89 90 92 93 97 98 103 104 108 109 111
 722: 9 5 12 13 22 23 24 25 26 61 67 105 106 114
 723: 9 3 4 28 43 45 47 48 49 91 102 107 110 115 118
 724: 8 38 41 54 112
 725: 8 3 4 8 9 10 11 17 19 27 28 38 39 40 41 42 43 44 45 46 47 48 49 54 91 102 107 110 112 113 115 116 117 118 119 120
 726: 6 52 53 56 57 61 62 66 67 71 72 74 75 76 77 85 86 87 88 89 97 98 103 104 105 106 114
 727: 2 52 53 56 57 58 59 60 61 62 66 67 68 69 70 71 72 73 74 75 76 77 81 82 83 84 85 86 87 88 89 90 92 93 97 98 103 104 105 106 108 109 114
 728: 6 0 2 3 4 5 8 9 10 11 12 13 14 15 16 17 18 19 20 21 22 23 24 25 26 27 28 31 32 33 38 39 40 42 43 44 45 46 47 48 49 50 51 91 102 107 110 113 115 116 117 118 119 120
 729: 6 14 15 20 21 31 32 33 47
 730: 2 11 16 18 27 28 43 45 113 117
 731: 4 5 12 13 17 19 22 23 42 44 46 117 119
 732: 2 47 107 115 118
 733: 14 5 12 13 22 23
 734: 1 8 9 10 19 24 25 26 120
 735: 1 6 7 55 56 57 58 59 60 62 63 64 65 66 68 69 70 71 72 73 74 75 76 77 78 79 81 82 83 84 85 86 87 88 89 90 92 93 94 95 96 97 98 99 100 101 103 104 108 109 111
 736: 3 16 18 27 28 43 45
 737: 3 0 2 11 50 51 113 117
 738: 2 60 73 81 82 83 84 90 108 109
 739: 3 3 4 11 16 18 27 28 41 43 45 48 49 54 91 102 107 110 112 113 115 118
 740: 3 0 2 5 8 9 10 12 13 14 15 17 19 20 21 22 23 24 25 26 29 30 31 32 33 34 35 36 37 38 39 40 42 44 46 50 51 116 117 119 120
 741: 17 5 8 9 10 17 19 22 23 120
 742: 3 3 4 91 110
 743: 2 5 12 13
 744: 1 24 26
 745: 2 58 59 60 61 63 67 68 69 70 71 72 73 78 79 81 82 83 84 85 88 89 90 92 93 103 104 105 106 108 109 111 114
 746: 1 58 59 108 109
 747: 6 62 66 74 76 77
 748: 12 3 4 16 18 43 45 47 48 49 91 102 107 110 115 118
 749: 6 56 57 58 59 60 62 66 69 70 72 73 74 75 76 77 81 82 83 84 85 86 87 90 97 98 108 109
 750: 6 94 95 96 100 101
 751: 11 14 20 21 31 32 33
 752: 27 5 8 9 10 12 13 17 19 22 23 24 25 26 42 44 46 119 120
 753: 1 56 57 62 66 74 75 77 86 87 97 98
 754: 4 20 21 32 33
 755: 1 29 30 37
 756: 10 58 59 60 63 68 69 70 73 81 82 83 84 85 90 92 93 108 109
 757: 25 52 53 61 67 86 87 105 106 114
 758: 13 3 4 47 48 49 91 102 107 110 115 117 118
 759: 13 3 4 16 18 47 48 49 91 102 107 110 115 117 118
 760: 1 5 12 13 14 15 17 19 22 23 31 32
 761: 10 5 12 13 14 15 17 19 20 21 22 23 31 32
 762: 12 5 12 13 14 15 17 19 20 21 22 23 31 32 33
 763: 10 3 4 5 12 13 14 15 16 17 18 19 20 21 22 23 29 30 31 32 33 34 35 36 37 47 48 49 91 102 107 110 115 117 118
 764: 13 0 2 6 7 8 9 10 11 24 25 26 27 28 38 39 40 41 42 43 44 45 46 50 51 54 112 113 116 119 120
 765: 13 0 2 6 7 8 9 10 11 24 25 26 27 28 41 43 45 50 51 54 112 113 120
 766: 13 0 2 8 9 10 11 24 25 26 27 28 43 45 50 51 113 120
 767: 13 8 9 10 11 24 25 26 27 28 43 45 113 120
 768: 22 66 74 75 98
 769: 9 58 59 60 61 67 73 81 82 83 84 85 90 105 106 108 109 114
 770: 12 5 8 9 10 12 13 17 19 22 23 24 25 26 46 120
 771: 12 5 8 9 10 12 13 17 19 22 23 24 25 26 46 119 120
 772: 7 15 29 30
 773: 12 14 15 29 30
 774: 13 14 15 29 30 31 32
 775: 7 33 34 35 36 37
 776: 3 94 95 99 100 101
 777: 1 94 100 101
 778: 5 11 52 53 55 56 57 58 59 60 61 62 63 64 65 66 67 68 69 70 71 72 73 74 75 76 77 78 79 81 82 83 84 85 86 87 88 89 90 92 93 94 95 96 97 98 99 100 101 103 104 105 106 108 109 111 114
 779: 2 3 4 43 45 47 48 49 91 102 107 110 113 115 118
 780: 2 41 54
 781: 1 5 8 9 10 12 13 14 15 17 19 20 21 22 23 24 25 26 29 30 31 32 33 34 35 36 37 38 39 40 41 42 44 46 112 116 119 120
 782: 2 12 13 24
 783: 3 0 1 2 3 4 5 6 7 8 9 11 14 15 16 17 18 19 20 21 22 23 27 28 29 30 31 32 33 34 35 36 37 38 39 40 41 42 43 44 45 46 47 48 49 50 51 54 80 91 102 107 110 112 113 115 116 117 118 119
 784: 4 0 1 2 6 7 11 14 15 20 21 29 30 31 32 33 34 35 36 37 38 39 40 41 42 44 46 47 50 51 54 80 112 116 119
 785: 6 0 2 39 50 51 116
 786: 2 63 64 65 68 71 78 79 88 89 92 93 103 104 111
 787: 11 0 2 3 4 5 8 9 10 11 14 15 16 17 18 19 20 21 22 23 27 28 29 30 31 32 33 34 35 36 37 38 39 40 41 42 43 44 45 46 47 48 49 50 51 54 91 102 107 110 112 113 115 116 117 118 119 120
 788: 15 3 4 16 18 27 28 43 45 48 49 91 102 107 110 115 118
 789: 1 5 8 9 10 22 23 113 120
 790: 6 0 2 38 39 40 41 42 44 46 50 51 54 112 116 119
 791: 5 56 57 62 97 98
 792: 1 0 1 2 3 4 11 16 18 27 28 43 45 47 48 49 50 51 80 91 102 107 110 113 115 117 118
 793: 7 3 4 8 9 10 17 19 27 28 43 45 47 48 49 91 102 107 110 113 115 118 120
 794: 6 0 2 5 8 9 10 12 13 14 15 17 19 20 21 22 23 24 25 26 29 30 31 32 33 34 35 36 37 38 39 40 42 44 46 47 50 51 116 119 120
 795: 5 29 52 53 61 67 105 106 114
 796: 5 0 2 5 8 9 10 11 17 19 22 23 27 28 42 43 44 45 46 50 51 113 117 119 120
 797: 5 5 8 9 10 11 17 19 22 23 27 28 43 45 113 120
 798: 2 81 82 83 84 90 108 109
 799: 1 1 12 13 24 25 26 80
 800: 11 14 15 16 18 20 21 29 30 31 32 33 34 35 36 37
 801: 14 0 2 3 4 5 8 9 10 11 12 13 17 19 22 23 24 25 26 27 28 41 43 45 47 48 49 50 51 54 91 102 107 110 112 113 115 117 118 120
 802: 12 0 2 5 8 9 10 11 12 13 17 19 22 23 24 25 26 27 28 43 45 50 51 113 117 120
 803: 9 5 10 12 13 17 19 22 23 24 25 26 120
 804: 5 5 8 9 10 12 13 17 19 22 23 24 25 26 27 28 43 45 113 120
 805: 4 58 59 60 61 63 67 68 71 73 78 79 81 82 83 84 85 88 89 90 92 93 103 104 105 106 108 109 111 114
 806: 3 29 30 34 35
 807: 2 71 78 79 88 89 104 111
 808: 2 3 4 16 47 48 49 91 102 107 110 115 118
 809: 3 55 94 95 96 99
 810: 4 12 13 14 15 20 21 24 25 26 29 30 31 32 33 34 35 36 37 61 67 105 106 114
 811: 1 1 63 68 71 80 88 89 92 93 103 104
 812: 2 71 88 89 103 104 111
 813: 9 55 96 99 101
 814: 2 52 53 56 57 62 66 69 70 72 74 75 76 77 86 87 97 98
 815: 3 58 59 60 70 73 81 82 83 84 90 108 109
 816: 2 47 102 110 118
 817: 1 61 67 72 105 106 114
 818: 1 71 89 104
 819: 1 15 29 30 31 32 34 35 36 37
 820: 1 47 91 102 107 115 118
 821: 2 5 14 15 20 21 22 23 29 30 31 32 33 34 35 36 37 47
 822: 1 16 18 27 28 43 45 113 117
 823: 2 56 57 66 74 75 97
 824: 2 61 105 106 114
 825: 3 91 107 110 115
 826: 4 3 4 91 102 107 110 115 118
 827: 3 0 2 50
 828: 1 0 1 2 3 4 5 6 7 8 9 10 11 14 15 16 18 20 21 22 23 27 28 29 30 31 32 33 34 35 36 37 38 39 40 41 42 43 44 45 46 47 48 49 50 51 54 80 91 102 107 110 112 113 115 116 117 118 119 120
 829: 1 56 57 61 62 66 67 72 74 75 76 77 85 97 98 105 106 114
 830: 1 55 56 57 62 66 69 70 72 74 75 76 77 86 87 94 95 96 97 98 99 100 101
 831: 3 30 34 35 36 37
 832: 1 58 59 60 69 70 81 82 83 84 90 108 109
 833: 1 8 9 10 17 19 113 117 120
 834: 2 0 2 3 4 5 6 7 8 9 10 11 12 13 17 19 22 23 24 25 26 27 28 41 42 43 44 45 46 47 48 49 50 51 54 91 102 107 110 112 113 115 117 118 119 120
 835: 3 6 7 14 15 20 21 29 30 31 32 33 34 35 36 37
 836: 1 1 6 7 14 15 20 21 29 30 31 32 33 34 35 36 37 47 80
 837: 1 27 117
 838: 1 58 59 60 64 65 69 70 73 81 82 83 84 90 108 109
 839: 1 5 8 9 10 12 13 17 19 22 23 24 25 26 33 120
 840: 12 56 57 62 76 77 98
 841: 3 3 4 48 49 91 110
 842: 5 3 4 43 45 48 49 91 102 107 110 115 118
 843: 4 3 4 27 28 43 45 48 49 91 102 107 110 115 117 118
 844: 2 0 2 5 6 7 8 9 10 11 12 13 17 19 22 23 24 25 26 38 39 40 41 42 44 46 47 50 51 54 112 113 116 119 120
 845: 2 0 2 5 6 7 8 9 10 12 13 17 19 22 23 24 25 26 38 39 40 41 42 44 46 47 50 51 54 112 116 119 120
 846: 2 6 7 54
 847: 5 6 7 38 39 40 41 54 112 116
 848: 2 0 2 5 8 9 10 12 13 17 19 22 23 24 25 26 42 44 46 47 50 51 119 120
 849: 5 5 8 9 10 12 13 17 19 22 23 24 25 26 42 44 46 47 119 120
 850: 2 54 112
 851: 5 72 86 87
 852: 3 52 53 55 56 57 61 62 66 67 69 70 72 74 75 76 77 86 87 96 97 98 99 105 106 114
 853: 1 62 66 74 75 76 77 97
 854: 1 47 48 49 91 102 110 118
 855: 1 3 4 16 18 28 43 45 47 48 49 91 102 107 110 115 118
 856: 1 0 1 2 3 4 6 7 8 9 10 11 16 17 18 19 27 28 38 39 40 41 42 43 44 45 46 47 48 49 50 51 54 80 91 102 107 110 112 113 115 116 117 118 119 120
 857: 1 63 68 71 72 78 79 85 88 89 92 93 103 104 111
 858: 5 56 57 62 63 66 68 71 72 74 75 76 77 78 79 85 86 87 88 89 92 93 97 98 103 104 111
 859: 5 11 27 28 43 45 117
 860: 1 61 67 105 106
 861: 2 0 2 5 8 9 10 11 12 13 17 19 22 23 24 25 26 27 28 38 39 40 41 42 43 44 45 46 50 51 54 112 113 116 117 119 120
 862: 1 0 2 11 27 28 41 43 45 50 51 54 112 113
 863: 2 0 2 3 4 5 8 9 10 11 12 13 16 17 18 19 22 23 24 25 26 27 28 39 40 41 42 43 44 45 46 47 48 49 50 51 54 91 102 107 110 112 113 115 116 117 118 119 120
 864: 6 0 2 3 4 5 8 9 10 11 16 17 18 19 22 23 27 28 39 40 41 42 43 44 45 46 47 48 49 50 51 54 91 102 107 110 112 113 115 116 117 118 119 120
 865: 6 39 40 41 112 116
 866: 3 0 2 3 4 5 8 9 10 11 16 17 18 19 22 23 27 28 42 43 44 45 46 47 48 49 50 51 54 91 102 107 110 113 115 117 118 119 120
 867: 6 0 2 3 4 5 8 9 10 11 16 17 18 19 22 23 27 28 42 43 44 45 46 48 49 50 51 91 102 107 110 113 115 117 118 119 120
 868: 6 3 4 5 8 9 10 16 17 18 19 22 23 27 28 43 45 48 49 91 102 107 110 115 118 120
 869: 6 3 4 5 8 9 10 16 17 18 19 22 23 27 28 43 45 48 49 91 102 107 110 115 117 118 120
 870: 5 3 4 5 8 9 10 16 17 18 19 22 23 27 28 42 43 44 45 46 48 49 91 102 107 110 115 117 118 119 120
 871: 6 3 4 5 8 9 10 11 16 17 18 19 22 23 27 28 42 43 44 45 46 48 49 91 102 107 110 113 115 117 118 119 120
 872: 1 15 34 35 36 37
 873: 1 55 94 95 96 99 100
 874: 4 12 13 24 25 26 38
 875: 4 74 86 87
 876: 1 58 59 60 81 82 83 84 90 109
 877: 1 0 1 2 3 4 6 7 11 16 18 27 28 41 43 45 47 48 49 50 51 54 80 91 102 107 110 112 113 115 117 118
 878: 3 0 1 2 3 4 6 7 16 18 27 28 41 43 45 47 48 49 50 51 54 80 91 102 107 110 112 113 115 117 118
 879: 3 47 54
 880: 3 5 6 7 8 9 10 12 13 17 19 22 23 24 25 26 38 39 40 41 42 44 46 47 54 112 116 119 120
 881: 3 0 2 3 4 11 27 28 43 45 48 49 50 51 91 102 107 110 113 115 117 118
 882: 1 3 4 27 28 43 45 48 49 91 102 107 110 113 115 118
 883: 3 3 4 11 27 28 43 45 48 49 91 102 107 110 113 115 117 118
 884: 2 27 28 45
 885: 1 10 17 19 24 25 26 120
 886: 3 95 100 101
 887: 2 56 57 62 66 72 74 75 76 77 85 86 87 97 98
 888: 3 38 39 40 42 44 46 116 117 119
 889: 1 42 46
 890: 2 47 91 110 118
 891: 1 29 30 36 37
 892: 1 47 91 102 118
 893: 1 16 18 107 115
 894: 6 5 8 9 10 11 12 13 17 19 22 23 24 25 26 113 120
 895: 2 52 53 69 70 72
 896: 2 94 95 96 99 100 101
 897: 2 3 4 48 49 107 115
 898: 4 59 73
 899: 2 55 58 59 60 63 64 65 68 71 73 78 79 81 82 83 84 85 88 89 90 92 93 94 95 96 99 100 101 103 104 108 109 111
 nsplits: 900
 ntax: 121
UFBootSplit1:
 000: 1 42 44 46
 001: 1 94 95 99 100 101
 002: 1000 1 80
 003: 1 14 15 34 35 36 37
 004: 1 5 8 9 10 12 13 14 15 17 19 20 21 22 23 24 25 26 29 30 31 32 33 34 35 36 37 39 40 116 120
 005: 999 6 7
 006: 1 56 57 62 66 74 75 76 86 87 97 98
 007: 1 78 79 103 111
 008: 998 52 53
 009: 1 0 2 5 8 9 10 11 12 13 14 15 17 19 20 21 22 23 24 25 26 27 28 29 30 31 32 33 34 35 36 37 38 39 40 41 42 43 44 45 46 50 51 54 112 113 116 117 119 120
 010: 1 0 1 2 5 6 7 11 14 15 20 21 29 30 31 32 33 34 35 36 37 38 39 40 41 42 44 46 50 51 54 80 112 116 119
 011: 1 1 5 14 15 20 21 22 23 29 30 31 32 33 34 35 36 37 38 39 40 42 44 46 80 116 119
 012: 1000 105 106
 013: 1000 61 105 106
 014: 1 58 59 81 82 83 84 108
 015: 1 52 53 56 57 61 62 66 67 69 70 74 75 76 77 86 87 97 98 105 106 114
 016: 997 67 114
 017: 999 61 67 105 106 114
 018: 828 52 53 61 67 105 106 114
 019: 1 0 2 8 9 10 11 24 25 26 27 28 41 43 45 50 51 54 112 113 120
 020: 1 39 40 42 44 46 116 119
 021: 1 0 2 3 4 6 7 8 9 10 11 16 18 24 25 26 27 28 38 39 40 41 42 43 44 45 46 47 48 49 50 51 54 91 102 107 110 112 113 115 116 117 118 119 120
 022: 67 96 99
 023: 912 55 96 99
 024: 1 0 1 2 3 4 5 8 9 10 11 14 15 16 17 18 19 20 21 22 23 27 28 29 30 31 32 33 34 35 36 37 38 39 40 41 42 43 44 45 46 47 48 49 50 51 54 80 91 102 107 110 112 113 115 116 117 118 119 120
 025: 1 56 57 74 97
 026: 996 94 95
 027: 1 3 4 8 9 10 16 18 24 25 26 27 28 43 45 48 49 107 113 115 120
 028: 1 3 4 8 9 10 24 25 26 27 28 43 45 48 49 107 113 115 120
 029: 574 100 101
 030: 977 94 95 100 101
 031: 991 55 94 95 96 99 100 101
 032: 1 56 57 58 59 60 61 62 66 67 73 74 75 76 77 81 82 83 84 86 87 90 97 98 105 106 108 109 114
 033: 1 58 59 60 73 81 82 83 84 108 109
 034: 1000 64 65
 035: 627 55 64 65 94 95 96 99 100 101
 036: 1 61 67 86 87 105 106 114
 037: 1 52 53 63 68 69 70 71 72 85 88 89 92 93 103 104
 038: 1000 56 57
 039: 1 58 81 82 83 84
 040: 1 30 34 35 36 37
 041: 539 97 98
 042: 726 56 57 97 98
 043: 1 47 91 110 118
 044: 27 56 57 66 97 98
 045: 1 0 2 3 4 8 9 10 24 25 26 27 28 43 45 47 48 49 50 51 91 102 107 110 113 115 118 120
 046: 1 53 61 67 105 106 114
 047: 36 74 75
 048: 600 56 57 66 74 75 97 98
 049: 1 71 78 79 85 88 89 103 104 111
 050: 2 62 74 76 77
 051: 1 55 56 57 58 59 60 62 64 65 66 69 70 73 74 75 76 77 81 82 83 84 86 87 90 94 95 96 97 98 99 100 101 108 109
 052: 675 76 77
 053: 843 62 76 77
 054: 972 56 57 62 66 74 75 76 77 97 98
 055: 1 10 113 120
 056: 1 58 59 60 63 68 73 81 82 83 84 85 90 92 93 108 109
 057: 1000 86 87
 058: 928 56 57 62 66 74 75 76 77 86 87 97 98
 059: 1 58 59 60 63 68 71 72 73 78 79 81 82 83 84 85 88 89 90 92 93 103 104 108 109 111
 060: 536 56 57 62 66 72 74 75 76 77 86 87 97 98
 061: 1 0 2 3 4 5 8 9 10 11 12 13 14 15 16 17 18 19 20 21 22 23 24 25 26 27 28 29 30 31 32 33 34 35 36 37 38 39 40 42 43 44 45 46 47 48 49 50 51 54 91 102 107 110 113 115 116 117 118 119 120
 062: 1 52 53 67 114
 063: 1 0 2 41 50 51 54 112
 064: 1 3 4 16 18 27 28 42 43 44 45 46 47 48 49 91 102 107 110 113 115 117 118 119
 065: 907 108 109
 066: 729 60 108 109
 067: 1 0 2 11 50 51 113 117
 068: 1 16 18 27 28 43 45
 069: 1000 81 83
 070: 1 4 47 91 102 107 110 115 118
 071: 1 55 56 57 58 59 60 62 64 65 66 69 70 73 74 75 76 77 78 79 81 82 83 84 86 87 90 94 95 96 97 98 99 100 101 108 109 111
 072: 1000 82 84
 073: 999 81 82 83 84
 074: 1 3 4 43 45 47 48 49 91 102 107 110 113 115 118
 075: 809 81 82 83 84 90
 076: 561 60 81 82 83 84 90 108 109
 077: 45 58 60 81 82 83 84 90 108 109
 078: 4 0 2 5 8 9 10 12 13 14 15 17 19 20 21 22 23 24 25 26 29 30 31 32 33 34 35 36 37 38 39 40 41 42 44 46 50 51 54 112 116 119 120
 079: 648 58 59 60 81 82 83 84 90 108 109
 080: 1 0 2 3 4 6 7 8 9 10 11 16 17 18 19 27 28 41 43 45 47 48 49 50 51 91 102 107 110 112 113 115 117 118 120
 081: 992 58 59 60 73 81 82 83 84 90 108 109
 082: 1 91 102 118
 083: 1 0 1 2 3 4 5 6 7 11 14 15 16 17 18 19 20 21 27 28 29 30 31 32 33 34 35 36 37 38 39 40 41 42 43 44 45 46 47 48 49 50 51 54 80 91 102 107 110 112 113 115 116 117 118 119
 084: 996 69 70
 085: 748 58 59 60 69 70 73 81 82 83 84 90 108 109
 086: 1 12 13 17
 087: 1 58 59 60 69 73 81 82 83 84 90 108 109
 088: 2 8 9 10 12 13 14 15 17 19 20 21 22 23 24 25 26 29 30 31 32 33 34 35 36 37 120
 089: 1 43 45 117
 090: 1000 92 93
 091: 949 68 92 93
 092: 892 63 68 92 93
 093: 1 0 1 2 3 4 6 7 16 18 27 28 41 43 45 47 48 49 50 51 54 80 91 102 107 110 112 113 115 117 118
 094: 1 0 2 3 4 6 7 8 9 10 11 16 17 18 19 27 28 43 45 47 48 49 50 51 54 91 102 107 110 113 115 117 118 120
 095: 580 71 89
 096: 4 5 8 9 10 11 17 19 22 23 27 28 43 45 113 120
 097: 4 0 2 5 8 9 10 11 17 19 22 23 27 28 42 43 44 45 46 50 51 113 117 119 120
 098: 999 88 104
 099: 887 71 88 89 104
 100: 4 29 52 53 61 67 105 106 114
 101: 996 71 88 89 103 104
 102: 1 71 89 104
 103: 1 52 53 55 56 57 58 59 60 61 62 66 67 69 70 72 73 74 75 76 77 81 82 83 84 85 86 87 90 94 95 96 97 98 99 100 101 105 106 108 109 114
 104: 1000 78 79
 105: 1 11 16 18 27 28 43 45 113
 106: 993 78 79 111
 107: 774 71 78 79 88 89 103 104 111
 108: 765 63 68 71 78 79 88 89 92 93 103 104 111
 109: 1 5 8 10 12 13 14 15 17 19 20 21 22 23 24 25 26 29 30 31 32 33 34 35 36 37 120
 110: 384 63 68 71 78 79 85 88 89 92 93 103 104 111
 111: 83 58 59 60 63 68 69 70 71 73 78 79 81 82 83 84 85 88 89 90 92 93 103 104 108 109 111
 112: 281 56 57 58 59 60 62 63 66 68 69 70 71 72 73 74 75 76 77 78 79 81 82 83 84 85 86 87 88 89 90 92 93 97 98 103 104 108 109 111
 113: 380 55 56 57 58 59 60 62 63 64 65 66 68 69 70 71 72 73 74 75 76 77 78 79 81 82 83 84 85 86 87 88 89 90 92 93 94 95 96 97 98 99 100 101 103 104 108 109 111
 114: 924 52 53 55 56 57 58 59 60 61 62 63 64 65 66 67 68 69 70 71 72 73 74 75 76 77 78 79 81 82 83 84 85 86 87 88 89 90 92 93 94 95 96 97 98 99 100 101 103 104 105 106 108 109 111 114
 115: 448 6 7 52 53 55 56 57 58 59 60 61 62 63 64 65 66 67 68 69 70 71 72 73 74 75 76 77 78 79 81 82 83 84 85 86 87 88 89 90 92 93 94 95 96 97 98 99 100 101 103 104 105 106 108 109 111 114
 116: 622 1 6 7 52 53 55 56 57 58 59 60 61 62 63 64 65 66 67 68 69 70 71 72 73 74 75 76 77 78 79 80 81 82 83 84 85 86 87 88 89 90 92 93 94 95 96 97 98 99 100 101 103 104 105 106 108 109 111 114
 117: 1 0 2 3 4 5 8 9 10 11 12 13 16 17 18 19 22 23 24 25 26 27 28 38 39 40 42 43 44 45 46 47 48 49 50 51 91 102 107 110 113 115 116 117 118 119 120
 118: 1 52 53 55 56 57 58 59 60 61 62 64 65 66 67 68 69 70 72 73 74 75 76 77 78 79 81 82 83 84 85 86 87 90 92 93 94 95 96 97 98 99 100 101 105 106 108 109 111 114
 119: 1 52 53 56 57 61 62 66 67 69 70 72 74 75 76 77 86 87 94 95 97 98 100 101 105 106 114
 120: 1000 22 23
 121: 664 5 22 23
 122: 1 0 2 11 16 18 27 28 43 45 50 51 113 117
 123: 1 0 2 5 8 9 10 11 12 13 14 15 17 19 20 21 22 23 24 25 26 27 28 29 30 31 32 33 34 35 36 37 38 39 40 41 42 43 44 45 46 47 50 51 54 112 113 116 117 119 120
 124: 1 74 86 87
 125: 1 0 2 3 4 5 8 9 10 11 12 13 16 17 18 19 22 23 24 25 26 27 28 41 42 43 44 45 46 47 48 49 50 51 54 91 102 107 110 112 113 115 117 118 119 120
 126: 1000 25 26
 127: 999 24 25 26
 128: 2 12 24 25 26
 129: 1 7 52 53 55 56 57 58 59 60 61 62 63 64 65 66 67 68 69 70 71 72 73 74 75 76 77 78 79 81 82 83 84 85 86 87 88 89 90 92 93 94 95 96 97 98 99 100 101 103 104 105 106 108 109 111 114
 130: 440 12 13 24 25 26
 131: 1 55 56 57 62 63 64 65 66 68 71 72 74 75 76 77 78 79 85 88 89 92 93 94 95 96 97 98 99 100 101 103 104 111
 132: 3 69 70 73
 133: 993 17 19
 134: 1 12 13 17 19 24 25 26
 135: 14 5 12 13 17 19 22 23 24 25 26
 136: 1 59 73
 137: 2 56 57 75
 138: 620 8 9
 139: 2 0 2 42 44 46 50 51 119
 140: 1 0 2 8 9 10 24 25 26 42 44 46 50 51 119 120
 141: 933 10 120
 142: 342 8 9 10 120
 143: 1 0 2 5 8 9 10 12 13 14 15 17 19 20 21 22 23 24 25 26 29 30 31 32 33 34 35 36 37 42 44 46 50 51 119 120
 144: 1 3 4 11 16 18 27 28 41 43 45 47 48 49 54 91 102 107 110 112 113 115 117 118
 145: 828 14 15
 146: 1 56 57 58 59 60 61 62 66 67 72 73 74 75 76 77 81 82 83 84 85 86 87 90 97 98 105 106 108 109 114
 147: 2 56 57 58 59 60 62 66 73 74 75 76 77 81 82 83 84 86 87 90 97 98 108 109
 148: 989 29 30
 149: 1 61 67 105 106
 150: 1 0 2 5 8 9 10 11 17 19 22 23 38 39 40 41 42 44 46 50 51 54 112 113 116 117 119 120
 151: 995 34 35
 152: 3 62 66 74 76 77
 153: 2 71 72 78 79 85 88 89 103 104 111
 154: 825 36 37
 155: 995 34 35 36 37
 156: 880 29 30 34 35 36 37
 157: 663 14 15 29 30 34 35 36 37
 158: 1 56 57 58 59 60 62 66 73 74 75 76 77 81 82 83 84 90 97 98 108 109
 159: 2 5 8 9 10 12 13 14 15 17 19 20 21 22 23 24 25 26 29 30 31 32 34 35 36 37 120
 160: 936 31 32
 161: 767 14 15 29 30 31 32 34 35 36 37
 162: 1 52 53 69 70
 163: 1 5 12 13 17 19 22 23 46
 164: 717 20 21
 165: 800 14 15 20 21 29 30 31 32 34 35 36 37
 166: 3 3 4 11 16 18 27 28 42 43 44 45 46 47 48 49 91 102 107 110 113 115 117 118 119
 167: 955 14 15 20 21 29 30 31 32 33 34 35 36 37
 168: 1 8 9 10 14 15 20 21 29 30 31 32 33 34 35 36 37 120
 169: 542 5 8 9 10 12 13 14 15 17 19 20 21 22 23 24 25 26 29 30 31 32 33 34 35 36 37 120
 170: 2 0 2 3 4 11 16 18 27 28 42 43 44 45 46 47 48 49 50 51 91 102 107 110 113 115 117 118 119
 171: 2 0 2 3 4 11 16 18 27 28 38 39 40 42 43 44 45 46 47 48 49 50 51 91 102 107 110 113 115 116 117 118 119
 172: 726 42 44
 173: 1 3 4 11 27 28 43 45 48 49 91 102 107 110 113 115 118
 174: 1 75 97 98
 175: 950 46 119
 176: 982 42 44 46 119
 177: 225 5 8 9 10 12 13 14 15 17 19 20 21 22 23 24 25 26 29 30 31 32 33 34 35 36 37 42 44 46 119 120
 178: 3 62 86 87
 179: 2 52 53 55 56 57 58 59 60 61 62 63 64 65 66 67 68 69 70 72 73 74 75 76 77 81 82 83 84 85 86 87 90 92 93 94 95 96 97 98 99 100 101 105 106 108 109 114
 180: 2 52 53 55 56 57 58 59 60 61 62 64 65 66 67 69 70 72 73 74 75 76 77 81 82 83 84 86 87 90 94 95 96 97 98 99 100 101 105 106 108 109 114
 181: 798 39 40
 182: 2 52 53 55 56 57 61 62 64 65 66 67 72 74 75 76 77 86 87 94 95 96 97 98 99 100 101 105 106 114
 183: 885 39 40 116
 184: 836 38 39 40 116
 185: 474 5 8 9 10 12 13 14 15 17 19 20 21 22 23 24 25 26 29 30 31 32 33 34 35 36 37 38 39 40 42 44 46 116 119 120
 186: 304 0 2 3 4 11 16 18 27 28 41 43 45 47 48 49 50 51 54 91 102 107 110 112 113 115 117 118
 187: 2 55 96 99 100
 188: 1 52 53 61 67 69 70 72 105 106 114
 189: 994 41 112
 190: 1 44 119
 191: 951 41 54 112
 192: 439 0 2 3 4 11 16 18 27 28 43 45 47 48 49 50 51 91 102 107 110 113 115 117 118
 193: 1 0 2 3 4 47 48 49 50 51 91 102 107 110 115 118
 194: 1 52 53 55 56 57 58 59 60 61 62 63 64 65 66 67 68 69 70 71 72 73 74 75 76 77 78 79 81 82 83 84 85 88 89 90 92 93 94 95 96 97 98 99 100 101 103 104 105 106 108 109 111 114
 195: 999 3 4
 196: 1 58 59 60 68 73 81 82 83 84 90 92 93 108 109
 197: 3 5 12 13 14 15 17 19 20 21 22 23 29 30 31 32 34 35 36 37
 198: 1000 48 49
 199: 508 3 4 48 49
 200: 2 3 4 8 9 10 17 19 27 28 43 45 46 47 48 49 91 102 107 110 113 115 117 118 120
 201: 3 72 86 87
 202: 577 47 118
 203: 1 0 2 3 4 5 8 9 10 11 14 15 16 17 18 19 20 21 22 23 27 28 29 30 31 32 33 34 35 36 37 41 42 43 44 45 46 47 48 49 50 51 52 53 54 61 67 91 102 105 106 107 110 112 113 114 115 117 118 119 120
 204: 563 47 102 118
 205: 1 3 4 6 7 11 16 18 27 28 43 45 48 49 91 102 107 110 113 115 118
 206: 1 3 4 5 8 9 10 11 16 17 18 19 22 23 27 28 43 45 48 49 91 102 107 110 113 115 117 118 120
 207: 998 91 110
 208: 526 47 91 102 110 118
 209: 1 3 4 16 18 28 43 45 48 49 91 102 107 110 115 118
 210: 1 55 58 59 60 63 64 65 68 69 70 71 73 78 79 81 82 83 84 88 89 90 92 93 94 95 96 99 100 101 103 104 108 109 111
 211: 1000 107 115
 212: 364 47 91 102 107 110 115 118
 213: 593 3 4 47 48 49 91 102 107 110 115 118
 214: 1 3 4 5 8 9 10 12 13 16 17 18 19 22 23 24 25 26 27 28 43 45 47 48 49 91 102 107 110 113 115 118 120
 215: 1 48 49 91 102 110 118
 216: 1000 16 18
 217: 695 3 4 16 18 47 48 49 91 102 107 110 115 118
 218: 2 0 2 3 4 5 8 9 10 11 16 17 18 19 22 23 27 28 39 40 41 42 43 44 45 46 48 49 50 51 91 102 107 110 112 113 115 116 117 118 119 120
 219: 1 0 2 3 4 5 8 9 10 11 16 17 18 19 22 23 27 28 39 40 41 42 43 44 45 46 48 49 50 51 54 91 102 107 110 112 113 115 116 117 118 119 120
 220: 926 27 28
 221: 1 52 53 56 57 61 62 66 67 72 74 75 76 77 97 98 105 106 114
 222: 2 56 57 62 66 72 74 75 76 77 97 98
 223: 998 43 45
 224: 726 27 28 43 45
 225: 2 62 76 77 97 98
 226: 37 27 28 43 45 113
 227: 2 14 15 20 21 31 32 33 34 35 36 37
 228: 205 27 28 43 45 113 117
 229: 182 3 4 16 18 27 28 43 45 47 48 49 91 102 107 110 113 115 117 118
 230: 5 3 4 8 9 10 17 19 27 28 43 45 47 48 49 91 102 107 110 113 115 118 120
 231: 300 3 4 11 16 18 27 28 43 45 47 48 49 91 102 107 110 113 115 117 118
 232: 1000 0 2 50 51
 233: 1 71 78 79 88 89 103 104
 234: 96 0 50 51
 235: 2 0 2 3 4 8 9 10 11 16 18 24 25 26 27 28 38 39 40 41 42 43 44 45 46 47 48 49 50 51 54 91 102 107 110 112 113 115 116 118 119 120
 236: 991 0 51
 237: 4 0 2 3 4 5 8 9 10 11 12 13 16 17 18 19 22 23 24 25 26 27 28 43 45 47 48 49 50 51 91 102 107 110 113 115 117 118 120
 238: 1 55 58 59 60 63 64 65 68 71 73 78 79 81 82 83 84 85 88 89 90 92 93 94 95 96 99 100 101 103 104 108 109 111
 239: 596 55 96
 240: 286 94 95 100
 241: 328 56 57 97
 242: 230 56 57 75 97 98
 243: 201 66 74
 244: 233 62 76
 245: 846 58 59
 246: 63 58 59 81 82 83 84
 247: 223 58 59 81 82 83 84 90
 248: 94 58 59 60 81 82 83 84 90
 249: 53 73 108
 250: 129 73 108 109
 251: 152 56 57 58 59 60 62 66 69 70 73 74 75 76 77 81 82 83 84 86 87 90 97 98 108 109
 252: 274 72 85
 253: 156 63 68 71 72 78 79 85 88 89 92 93 103 104 111
 254: 95 0 2 3 4 5 8 9 10 11 12 13 14 15 16 17 18 19 20 21 22 23 24 25 26 27 28 29 30 31 32 33 34 35 36 37 38 39 40 42 43 44 45 46 47 48 49 50 51 91 102 107 110 113 115 116 117 118 119 120
 255: 530 10 24 25 26 120
 256: 153 8 10 24 25 26 120
 257: 555 8 9 10 24 25 26 120
 258: 280 8 9 10 17 19 24 25 26 120
 259: 998 12 13
 260: 402 8 9 10 12 13 17 19 24 25 26 120
 261: 148 8 9 10 12 13 17 19 22 23 24 25 26 120
 262: 520 5 8 9 10 12 13 17 19 22 23 24 25 26 120
 263: 110 14 15 21 29 30 31 32 34 35 36 37
 264: 150 39 116
 265: 238 3 4 47 48 49 91 102 110 118
 266: 100 3 4 16 18 43 45 47 48 49 91 102 107 110 115 118
 267: 201 27 28 117
 268: 176 3 4 16 18 27 28 43 45 47 48 49 91 102 107 110 115 117 118
 269: 843 2 50
 270: 241 14 15 31 32
 271: 309 55 99
 272: 3 95 100 101
 273: 279 66 74 75
 274: 64 60 73 108 109
 275: 184 88 89 104
 276: 76 58 59 60 63 68 69 70 71 72 73 78 79 81 82 83 84 85 88 89 90 92 93 103 104 108 109 111
 277: 192 5 8 9 10 12 13 14 15 17 19 20 21 22 23 24 25 26 29 30 31 32 33 34 35 36 37 38 39 40 116 120
 278: 216 56 57 66 75 97 98
 279: 382 56 57 62 66 75 76 77 97 98
 280: 204 58 59 73
 281: 203 58 59 73 81 82 83 84 90
 282: 166 71 88 104
 283: 120 14 15 20 21 31 32
 284: 229 47 48 49 91 102 107 110 115 118
 285: 516 27 28 43 45 117
 286: 284 11 27 28 43 45 113 117
 287: 439 66 75
 288: 394 52 53 56 57 61 62 66 67 72 74 75 76 77 86 87 97 98 105 106 114
 289: 176 52 53 56 57 61 62 66 67 69 70 72 74 75 76 77 86 87 97 98 105 106 114
 290: 57 63 71 88 89 103 104
 291: 123 63 68 71 88 89 92 93 103 104
 292: 45 58 59 60 63 68 71 73 81 82 83 84 88 89 90 92 93 103 104 108 109
 293: 36 58 59 60 63 68 71 73 81 82 83 84 85 88 89 90 92 93 103 104 108 109
 294: 86 52 53 56 57 58 59 60 61 62 63 66 67 68 69 70 71 72 73 74 75 76 77 81 82 83 84 85 86 87 88 89 90 92 93 97 98 103 104 105 106 108 109 114
 295: 105 55 78 79 94 95 96 99 100 101 111
 296: 236 52 53 55 56 57 58 59 60 61 62 63 66 67 68 69 70 71 72 73 74 75 76 77 78 79 81 82 83 84 85 86 87 88 89 90 92 93 94 95 96 97 98 99 100 101 103 104 105 106 108 109 111 114
 297: 271 1 52 53 55 56 57 58 59 60 61 62 63 64 65 66 67 68 69 70 71 72 73 74 75 76 77 78 79 80 81 82 83 84 85 86 87 88 89 90 92 93 94 95 96 97 98 99 100 101 103 104 105 106 108 109 111 114
 298: 268 12 13 17 19
 299: 238 5 12 13 17 19 22 23
 300: 31 14 15 20 31 32
 301: 117 5 12 13 14 15 17 19 20 21 22 23 29 30 31 32 33 34 35 36 37
 302: 21 5 12 13 14 15 17 19 20 21 22 23 29 30 31 32 33 34 35 36 37 117
 303: 158 42 46 119
 304: 27 5 12 13 14 15 17 19 20 21 22 23 29 30 31 32 33 34 35 36 37 42 44 46 117 119
 305: 49 5 12 13 14 15 17 19 20 21 22 23 29 30 31 32 33 34 35 36 37 38 39 40 42 44 46 116 117 119
 306: 51 0 2 3 4 8 9 10 11 16 18 24 25 26 27 28 43 45 47 48 49 50 51 91 102 107 110 113 115 118 120
 307: 45 3 4 47 91 102 110 118
 308: 68 8 9 10 24 25 26 113 120
 309: 68 8 9 10 24 25 26 27 28 43 45 113 120
 310: 52 3 4 8 9 10 24 25 26 27 28 43 45 47 48 49 91 102 107 110 113 115 118 120
 311: 59 3 4 8 9 10 16 18 24 25 26 27 28 43 45 47 48 49 91 102 107 110 113 115 118 120
 312: 12 3 4 8 9 10 11 16 18 24 25 26 27 28 43 45 47 48 49 91 102 107 110 113 115 118 120
 313: 26 52 53 72
 314: 82 52 53 56 57 62 66 72 74 75 76 77 86 87 97 98
 315: 90 61 67 85 105 106 114
 316: 38 61 63 67 68 71 78 79 85 88 89 92 93 103 104 105 106 111 114
 317: 31 58 59 60 61 63 67 68 69 70 71 73 78 79 81 82 83 84 85 88 89 90 92 93 103 104 105 106 108 109 111 114
 318: 107 52 53 56 57 58 59 60 61 62 63 66 67 68 69 70 71 72 73 74 75 76 77 78 79 81 82 83 84 85 86 87 88 89 90 92 93 97 98 103 104 105 106 108 109 111 114
 319: 99 14 15 20 29 30 31 32 34 35 36 37
 320: 140 0 2 11 27 28 43 45 50 51 113 117
 321: 17 56 57 74 97 98
 322: 4 58 59 60 63 71 73 81 82 83 84 88 89 90 103 104 108 109
 323: 154 55 64 65 78 79 94 95 96 99 100 101 111
 324: 32 12 13 17 19 22 23
 325: 158 14 15 20 21 31 32 33
 326: 18 14 15 20 21 29 30 31 32 33 34 35 36 37 39 40 116
 327: 27 14 15 20 21 29 30 31 32 33 34 35 36 37 38 39 40 116
 328: 30 5 12 13 14 15 17 19 20 21 22 23 29 30 31 32 33 34 35 36 37 38 39 40 116
 329: 62 42 44 46 117 119
 330: 28 0 2 3 4 8 9 10 16 18 24 25 26 27 28 43 45 47 48 49 50 51 91 102 107 110 113 115 118 120
 331: 20 3 4 47 91 102 107 110 115 118
 332: 50 56 57 74 75 97 98
 333: 122 5 12 13 17 19
 334: 9 16 18 48 49
 335: 31 16 18 47 48 49 91 102 107 110 115 118
 336: 133 66 74 75 97 98
 337: 128 56 57 62 66 74 75 97 98
 338: 36 52 53 56 57 61 62 66 67 72 74 75 76 77 85 86 87 97 98 105 106 114
 339: 111 60 90 108 109
 340: 75 52 53 56 57 58 59 60 61 62 66 67 69 70 72 73 74 75 76 77 81 82 83 84 85 86 87 90 97 98 105 106 108 109 114
 341: 35 55 94 95 100 101
 342: 54 55 94 95 96 100 101
 343: 45 1 11 52 53 55 56 57 58 59 60 61 62 63 64 65 66 67 68 69 70 71 72 73 74 75 76 77 78 79 80 81 82 83 84 85 86 87 88 89 90 92 93 94 95 96 97 98 99 100 101 103 104 105 106 108 109 111 114
 344: 46 0 2 3 4 6 7 16 18 27 28 41 43 45 47 48 49 50 51 54 91 102 107 110 112 113 115 117 118
 345: 19 0 2 3 4 16 18 27 28 41 43 45 47 48 49 50 51 54 91 102 107 110 112 113 115 117 118
 346: 46 0 2 3 4 16 18 27 28 43 45 47 48 49 50 51 91 102 107 110 113 115 117 118
 347: 339 102 118
 348: 331 91 102 110 118
 349: 166 3 4 48 49 91 102 110 118
 350: 383 3 4 48 49 91 102 107 110 115 118
 351: 35 43 45 113
 352: 33 3 4 43 45 48 49 91 102 107 110 113 115 118
 353: 32 3 4 16 18 43 45 48 49 91 102 107 110 113 115 118
 354: 33 3 4 16 18 43 45 47 48 49 91 102 107 110 113 115 118
 355: 32 66 74 75 97
 356: 68 56 57 62 66 74 75 76 97 98
 357: 36 58 59 60 73 81 82 83 84 90
 358: 15 24 25 26 120
 359: 53 34 35 37
 360: 94 14 29 30 34 35 36 37
 361: 15 14 15 29 30 31 34 35 36 37
 362: 112 5 8 9 10 12 13 14 15 17 19 20 21 22 23 24 25 26 29 30 31 32 33 34 35 36 37 38 39 40 41 42 44 46 54 112 116 119 120
 363: 72 3 4 16 18 27 28 43 45 47 48 49 91 102 107 110 115 118
 364: 50 3 4 16 18 27 28 43 45 47 48 49 91 102 107 110 113 115 118
 365: 85 56 57 62 66 72 74 75 76 77 85 86 87 97 98
 366: 115 56 57 58 59 60 62 66 69 70 72 73 74 75 76 77 81 82 83 84 85 86 87 90 97 98 108 109
 367: 50 55 56 57 58 59 60 62 64 65 66 69 70 72 73 74 75 76 77 81 82 83 84 85 86 87 90 94 95 96 97 98 99 100 101 108 109
 368: 96 38 39 40 42 44 46 116 119
 369: 180 11 113
 370: 45 27 43 45
 371: 61 0 2 51
 372: 46 61 67 72 85 105 106 114
 373: 11 61 63 67 68 71 72 78 79 85 88 89 92 93 103 104 105 106 111 114
 374: 52 56 57 58 59 60 61 62 63 66 67 68 69 70 71 72 73 74 75 76 77 78 79 81 82 83 84 85 86 87 88 89 90 92 93 97 98 103 104 105 106 108 109 111 114
 375: 66 55 56 57 58 59 60 61 62 63 64 65 66 67 68 69 70 71 72 73 74 75 76 77 78 79 81 82 83 84 85 86 87 88 89 90 92 93 94 95 96 97 98 99 100 101 103 104 105 106 108 109 111 114
 376: 35 10 24 25 26
 377: 1 0 2 3 4 11 27 28 43 45 47 48 49 50 51 91 102 107 110 113 115 117 118
 378: 24 52 53 55 56 57 61 62 66 67 72 74 75 76 77 78 79 86 87 94 95 96 97 98 99 100 101 105 106 111 114
 379: 23 85 92 93
 380: 23 68 85 92 93
 381: 36 63 68 85 92 93
 382: 33 63 68 71 85 88 89 92 93 103 104
 383: 17 58 59 60 63 68 69 70 71 73 81 82 83 84 85 88 89 90 92 93 103 104 108 109
 384: 120 20 21 33
 385: 9 20 21 31 33
 386: 73 20 21 31 32 33
 387: 81 14 15 20 21 29 30 31 32 33
 388: 122 34 35 36
 389: 55 0 2 3 4 5 8 9 10 11 12 13 16 17 18 19 22 23 24 25 26 27 28 38 39 40 41 42 43 44 45 46 47 48 49 50 51 54 91 102 107 110 112 113 115 116 117 118 119 120
 390: 15 10 12 13 24 25 26
 391: 72 10 12 13 24 25 26 120
 392: 82 8 9 10 12 13 24 25 26 120
 393: 23 8 9 10 12 13 24 25 26 113 120
 394: 23 8 9 10 12 13 24 25 26 27 28 43 45 113 120
 395: 23 3 4 8 9 10 12 13 24 25 26 27 28 43 45 48 49 91 102 107 110 113 115 118 120
 396: 23 3 4 8 9 10 12 13 24 25 26 27 28 43 45 47 48 49 91 102 107 110 113 115 118 120
 397: 23 3 4 8 9 10 12 13 16 18 24 25 26 27 28 43 45 47 48 49 91 102 107 110 113 115 118 120
 398: 23 0 2 5 11 17 19 22 23 38 39 40 41 42 44 46 50 51 54 112 116 117 119
 399: 52 5 17 19 22 23
 400: 23 0 2 11 38 39 40 41 42 44 46 50 51 54 112 116 117 119
 401: 19 11 42 44 46 117 119
 402: 21 38 39 40 41 112 116
 403: 81 38 39 40 41 54 112 116
 404: 13 11 38 39 40 41 42 44 46 54 112 116 117 119
 405: 75 52 53 56 57 58 59 60 61 62 66 67 69 70 72 73 74 75 76 77 81 82 83 84 86 87 90 97 98 105 106 108 109 114
 406: 191 12 13 24 25 26 52 53 55 56 57 58 59 60 61 62 63 64 65 66 67 68 69 70 71 72 73 74 75 76 77 78 79 81 82 83 84 85 86 87 88 89 90 92 93 94 95 96 97 98 99 100 101 103 104 105 106 108 109 111 114
 407: 182 0 2 3 4 5 6 7 8 9 10 11 14 15 16 17 18 19 20 21 22 23 27 28 29 30 31 32 33 34 35 36 37 38 39 40 41 42 43 44 45 46 47 48 49 50 51 54 91 102 107 110 112 113 115 116 117 118 119 120
 408: 28 0 2 3 4 5 6 7 8 9 10 11 14 15 16 17 18 19 20 21 22 23 27 28 29 30 31 32 33 34 35 36 37 41 42 43 44 45 46 47 48 49 50 51 54 91 102 107 110 112 113 115 117 118 119 120
 409: 199 5 14 15 20 21 22 23 29 30 31 32 33 34 35 36 37
 410: 34 5 14 15 20 21 22 23 29 30 31 32 33 34 35 36 37 42 44 46 119
 411: 178 0 2 3 4 6 7 8 9 10 11 16 17 18 19 27 28 41 43 45 47 48 49 50 51 54 91 102 107 110 112 113 115 117 118 120
 412: 138 6 7 41 54 112
 413: 178 0 2 3 4 8 9 10 11 16 17 18 19 27 28 43 45 47 48 49 50 51 91 102 107 110 113 115 117 118 120
 414: 203 91 102 107 110 115 118
 415: 249 3 4 16 18 48 49 91 102 107 110 115 118
 416: 280 8 9 10 17 19 120
 417: 229 8 9 10 17 19 113 120
 418: 83 8 9 10 17 19 27 28 43 45 113 117 120
 419: 167 8 9 10 11 17 19 27 28 43 45 113 117 120
 420: 124 3 4 8 9 10 11 16 17 18 19 27 28 43 45 47 48 49 91 102 107 110 113 115 117 118 120
 421: 131 94 95 101
 422: 46 89 103
 423: 27 88 89 103 104
 424: 53 15 29 30 34 35 36 37
 425: 127 56 57 62 76 77
 426: 261 56 57 62 76 77 97 98
 427: 55 52 53 56 57 58 59 60 62 66 69 70 72 73 74 75 76 77 81 82 83 84 86 87 90 97 98 108 109
 428: 43 55 63 64 65 68 71 78 79 85 88 89 92 93 94 95 96 99 100 101 103 104 111
 429: 59 52 53 55 56 57 58 59 60 62 63 64 65 66 68 69 70 71 72 73 74 75 76 77 78 79 81 82 83 84 85 86 87 88 89 90 92 93 94 95 96 97 98 99 100 101 103 104 108 109 111
 430: 41 6 7 52 53 55 56 57 58 59 60 62 63 64 65 66 68 69 70 71 72 73 74 75 76 77 78 79 81 82 83 84 85 86 87 88 89 90 92 93 94 95 96 97 98 99 100 101 103 104 108 109 111
 431: 55 1 6 7 52 53 55 56 57 58 59 60 62 63 64 65 66 68 69 70 71 72 73 74 75 76 77 78 79 80 81 82 83 84 85 86 87 88 89 90 92 93 94 95 96 97 98 99 100 101 103 104 108 109 111
 432: 55 1 6 7 16 18 52 53 55 56 57 58 59 60 62 63 64 65 66 68 69 70 71 72 73 74 75 76 77 78 79 80 81 82 83 84 85 86 87 88 89 90 92 93 94 95 96 97 98 99 100 101 103 104 108 109 111
 433: 55 12 13 24 25 26 61 67 105 106 114
 434: 36 5 12 13 14 15 20 21 22 23 24 25 26 29 30 31 32 33 34 35 36 37 61 67 105 106 114
 435: 55 0 2 3 4 8 9 10 11 17 19 27 28 38 39 40 41 42 43 44 45 46 47 48 49 50 51 54 91 102 107 110 112 113 115 116 117 118 119 120
 436: 40 0 2 3 4 8 9 10 11 17 19 27 28 42 43 44 45 46 47 48 49 50 51 91 102 107 110 113 115 117 118 119 120
 437: 67 91 102 110
 438: 58 3 4 48 49 91 102 110
 439: 55 3 4 43 45 47 48 49 91 102 107 110 115 118
 440: 59 3 4 27 28 43 45 47 48 49 91 102 107 110 115 118
 441: 51 3 4 27 28 43 45 47 48 49 91 102 107 110 115 117 118
 442: 55 3 4 8 9 10 17 19 27 28 43 45 47 48 49 91 102 107 110 113 115 117 118 120
 443: 11 3 4 8 9 10 17 19 27 28 42 43 44 45 46 47 48 49 91 102 107 110 113 115 117 118 119 120
 444: 55 3 4 8 9 10 11 17 19 27 28 42 43 44 45 46 47 48 49 91 102 107 110 113 115 117 118 119 120
 445: 22 62 66 75 76 77
 446: 82 52 53 55 56 57 61 62 66 67 72 74 75 76 77 86 87 94 95 96 97 98 99 100 101 105 106 114
 447: 112 52 53 55 56 57 61 62 66 67 69 70 72 74 75 76 77 86 87 94 95 96 97 98 99 100 101 105 106 114
 448: 33 90 108 109
 449: 88 52 53 55 56 57 58 59 60 61 62 66 67 69 70 72 73 74 75 76 77 81 82 83 84 86 87 90 94 95 96 97 98 99 100 101 105 106 108 109 114
 450: 39 88 103 104
 451: 132 0 2 3 4 6 7 8 9 10 11 16 17 18 19 27 28 38 39 40 41 42 43 44 45 46 47 48 49 50 51 54 91 102 107 110 112 113 115 116 117 118 119 120
 452: 93 0 2 3 4 6 7 8 9 10 11 16 17 18 19 27 28 38 39 40 41 43 45 47 48 49 50 51 54 91 102 107 110 112 113 115 116 117 118 120
 453: 27 107 115 118
 454: 21 102 107 115 118
 455: 16 16 18 47
 456: 107 8 10 120
 457: 95 8 9 10 11 17 19 113 120
 458: 40 56 57 62 76 77 97
 459: 16 56 57 62 66 76 77 97 98
 460: 21 56 57 58 59 60 62 66 69 70 73 74 75 76 77 81 82 83 84 90 97 98 108 109
 461: 5 56 57 58 59 60 62 63 66 68 69 70 71 73 74 75 76 77 78 79 81 82 83 84 85 88 89 90 92 93 97 98 103 104 108 109 111
 462: 12 55 56 57 58 59 60 62 63 64 65 66 68 69 70 71 73 74 75 76 77 78 79 81 82 83 84 85 88 89 90 92 93 94 95 96 97 98 99 100 101 103 104 108 109 111
 463: 12 55 56 57 58 59 60 62 63 64 65 66 68 69 70 71 72 73 74 75 76 77 78 79 81 82 83 84 85 88 89 90 92 93 94 95 96 97 98 99 100 101 103 104 108 109 111
 464: 11 0 2 3 4 5 6 7 8 9 10 11 12 13 16 17 18 19 22 23 24 25 26 27 28 38 39 40 41 42 43 44 45 46 47 48 49 50 51 54 91 102 107 110 112 113 115 116 117 118 119 120
 465: 17 0 2 3 4 5 6 7 8 9 10 11 12 13 17 19 22 23 24 25 26 27 28 38 39 40 41 42 43 44 45 46 47 48 49 50 51 54 91 102 107 110 112 113 115 116 117 118 119 120
 466: 116 44 46 119
 467: 1 0 2 3 4 5 6 7 8 9 10 11 12 13 17 19 22 23 24 25 26 27 28 38 39 40 41 43 45 47 48 49 50 51 54 91 102 107 110 112 113 115 116 117 118 120
 468: 12 0 2 3 4 5 6 7 8 9 10 11 12 13 17 19 22 23 24 25 26 27 28 41 43 45 47 48 49 50 51 54 91 102 107 110 112 113 115 117 118 120
 469: 12 0 2 3 4 5 8 9 10 11 12 13 17 19 22 23 24 25 26 27 28 43 45 47 48 49 50 51 91 102 107 110 113 115 117 118 120
 470: 11 5 12 13 22 23 24 25 26
 471: 26 5 8 9 10 12 13 17 19 22 23 24 25 26 113 120
 472: 8 5 8 9 10 12 13 17 19 22 23 24 25 26 27 28 43 45 113 117 120
 473: 12 5 8 9 10 11 12 13 17 19 22 23 24 25 26 27 28 43 45 113 117 120
 474: 5 3 4 5 8 9 10 11 12 13 17 19 22 23 24 25 26 27 28 43 45 47 48 49 91 102 107 110 113 115 117 118 120
 475: 14 58 59 60 68 69 70 73 81 82 83 84 90 92 93 108 109
 476: 14 58 59 60 63 68 69 70 73 81 82 83 84 90 92 93 108 109
 477: 15 58 59 60 63 68 69 70 71 73 81 82 83 84 88 89 90 92 93 103 104 108 109
 478: 14 0 2 3 4 5 8 9 10 11 12 13 14 15 16 17 18 19 20 21 22 23 24 25 26 27 28 31 32 33 38 39 40 41 42 43 44 45 46 47 48 49 50 51 54 91 102 107 110 112 113 115 116 117 118 119 120
 479: 11 14 15 20 21 31 32 33 38 39 40 116
 480: 8 46 47 119
 481: 18 42 44 46 47 119
 482: 13 14 15 20 21 31 32 33 38 39 40 42 44 46 47 116 119
 483: 13 0 2 3 4 5 8 9 10 11 12 13 16 17 18 19 22 23 24 25 26 27 28 41 43 45 48 49 50 51 54 91 102 107 110 112 113 115 117 118 120
 484: 14 0 2 3 4 5 8 9 10 11 12 13 16 17 18 19 22 23 24 25 26 27 28 43 45 48 49 50 51 91 102 107 110 113 115 117 118 120
 485: 20 3 4 16 18 43 45 48 49 91 102 107 110 115 118
 486: 14 3 4 16 18 27 28 43 45 48 49 91 102 107 110 115 117 118
 487: 11 8 10 12 13 24 25 26 120
 488: 14 3 4 5 8 9 10 12 13 16 17 18 19 22 23 24 25 26 27 28 43 45 48 49 91 102 107 110 113 115 117 118 120
 489: 14 3 4 5 8 9 10 11 12 13 16 17 18 19 22 23 24 25 26 27 28 43 45 48 49 91 102 107 110 113 115 117 118 120
 490: 29 1 6 7 80
 491: 22 1 6 7 14 15 20 21 29 30 31 32 33 34 35 36 37 80
 492: 24 3 4 27 28 43 45 48 49 91 102 107 110 113 115 117 118
 493: 11 3 4 27 28 43 45 47 48 49 91 102 107 110 113 115 117 118
 494: 62 52 53 61 67 72 105 106 114
 495: 1 60 81 82 83 84 108 109
 496: 21 58 59 60 63 64 65 68 69 70 71 73 78 79 81 82 83 84 85 88 89 90 92 93 103 104 108 109 111
 497: 5 56 57 58 59 60 62 63 64 65 66 68 69 70 71 73 74 75 76 77 78 79 81 82 83 84 85 86 87 88 89 90 92 93 97 98 103 104 108 109 111
 498: 21 52 53 56 57 58 59 60 61 62 63 64 65 66 67 68 69 70 71 72 73 74 75 76 77 78 79 81 82 83 84 85 86 87 88 89 90 92 93 97 98 103 104 105 106 108 109 111 114
 499: 20 0 1 2 3 4 5 6 7 11 14 15 16 17 18 19 20 21 22 23 27 28 29 30 31 32 33 34 35 36 37 38 39 40 41 42 43 44 45 46 47 48 49 50 51 54 80 91 102 107 110 112 113 115 116 117 118 119
 500: 20 0 1 2 3 4 5 6 7 11 14 15 16 18 20 21 22 23 27 28 29 30 31 32 33 34 35 36 37 38 39 40 41 42 43 44 45 46 47 48 49 50 51 54 80 91 102 107 110 112 113 115 116 117 118 119
 501: 20 0 1 2 3 4 5 6 7 11 14 15 16 18 20 21 27 28 29 30 31 32 33 34 35 36 37 38 39 40 41 42 43 44 45 46 47 48 49 50 51 54 80 91 102 107 110 112 113 115 116 117 118 119
 502: 20 0 1 2 3 4 6 7 11 14 15 16 18 20 21 27 28 29 30 31 32 33 34 35 36 37 38 39 40 41 42 43 44 45 46 47 48 49 50 51 54 80 91 102 107 110 112 113 115 116 117 118 119
 503: 20 0 1 2 6 7 11 14 15 20 21 29 30 31 32 33 34 35 36 37 38 39 40 41 42 44 46 50 51 54 80 112 116 119
 504: 35 0 2 11 38 39 40 41 42 44 46 50 51 54 112 116 119
 505: 22 0 2 11 38 39 40 42 44 46 50 51 116 119
 506: 40 11 42 44 46 119
 507: 82 0 2 38 39 40 50 51 116
 508: 82 0 2 39 40 50 51 116
 509: 82 0 2 50 51 116
 510: 9 56 57 98
 511: 13 56 57 66 74 97 98
 512: 8 56 57 66 74 75 76 97 98
 513: 4 60 81 82 83 84 90
 514: 13 63 71 78 79 88 89 103 104 111
 515: 1 63 71 78 79 88 89 92 93 103 104 111
 516: 4 58 59 60 63 68 69 70 71 73 78 79 81 82 83 84 88 89 90 92 93 103 104 108 109 111
 517: 16 8 9 10 22 23 24 25 26 120
 518: 5 14 31 32
 519: 7 0 2 3 4 11 16 18 27 28 38 39 40 41 42 43 44 45 46 47 48 49 50 51 54 91 102 107 110 112 113 115 116 117 118 119
 520: 1 28 117
 521: 17 0 2 3 4 5 6 7 8 9 10 11 14 15 16 17 18 19 20 21 22 23 27 28 29 30 31 32 33 34 35 36 37 39 40 41 42 43 44 45 46 47 48 49 50 51 54 91 102 107 110 112 113 115 116 117 118 119 120
 522: 40 0 2 8 9 10 11 17 19 27 28 43 45 50 51 113 117 120
 523: 42 66 74 75 98
 524: 19 58 59 73 81 82 83 84
 525: 37 71 89 103
 526: 59 58 73
 527: 16 10 17 19 120
 528: 23 9 10 17 19 120
 529: 44 3 4 8 9 10 11 17 19 27 28 43 45 47 48 49 91 102 107 110 113 115 117 118 120
 530: 8 6 7 55 56 57 58 59 60 62 63 64 65 66 68 69 70 71 72 73 74 75 76 77 78 79 81 82 83 84 85 86 87 88 89 90 92 93 94 95 96 97 98 99 100 101 103 104 108 109 111
 531: 18 1 6 7 55 56 57 58 59 60 62 63 64 65 66 68 69 70 71 72 73 74 75 76 77 78 79 80 81 82 83 84 85 86 87 88 89 90 92 93 94 95 96 97 98 99 100 101 103 104 108 109 111
 532: 6 0 2 3 4 11 16 18 27 28 41 43 45 47 48 49 50 51 52 53 54 61 67 91 102 105 106 107 110 112 113 114 115 117 118
 533: 6 0 2 3 4 11 16 18 27 28 43 45 47 48 49 50 51 52 53 61 67 91 102 105 106 107 110 113 114 115 117 118
 534: 6 16 18 52 53 61 67 105 106 114
 535: 5 3 4 16 18 47 48 49 52 53 61 67 91 102 105 106 107 110 114 115 118
 536: 2 27 28 45
 537: 2 3 4 11 16 18 27 28 43 45 47 48 49 52 53 61 67 91 102 105 106 107 110 113 114 115 117 118
 538: 1 1 5 6 7 8 9 10 12 13 14 15 17 19 20 21 22 23 24 25 26 29 30 31 32 33 34 35 36 37 38 39 40 41 42 44 46 54 80 112 116 119 120
 539: 10 55 58 59 60 63 64 65 68 69 70 71 73 78 79 81 82 83 84 85 88 89 90 92 93 94 95 96 99 100 101 103 104 108 109 111
 540: 9 55 56 57 58 59 60 62 63 64 65 66 68 69 70 71 73 74 75 76 77 78 79 81 82 83 84 85 86 87 88 89 90 92 93 94 95 96 97 98 99 100 101 103 104 108 109 111
 541: 33 58 59 60 69 70 73 81 82 83 84 86 87 90 108 109
 542: 3 52 53 58 59 60 61 67 69 70 72 73 81 82 83 84 86 87 90 105 106 108 109 114
 543: 5 8 9 10 17 24 25 26 120
 544: 3 0 2 3 4 11 16 18 27 28 38 39 40 41 43 45 47 48 49 50 51 54 91 102 107 110 112 113 115 116 117 118
 545: 4 0 2 3 4 11 16 18 27 28 43 45 47 48 49 50 51 54 91 102 107 110 113 115 117 118
 546: 17 5 12 13 14 15 17 19 20 21 22 23 29 30 31 32 33 34 35 36 37 38 39 40 42 44 46 116 119
 547: 16 0 2 3 4 8 9 10 11 16 18 24 25 26 27 28 41 43 45 47 48 49 50 51 54 91 102 107 110 112 113 115 117 118 120
 548: 1 0 2 3 4 8 9 10 11 16 18 24 25 26 27 28 41 43 45 47 48 49 50 51 91 102 107 110 112 113 115 117 118 120
 549: 21 0 2 3 4 8 9 10 11 16 18 24 25 26 27 28 43 45 47 48 49 50 51 91 102 107 110 113 115 117 118 120
 550: 44 3 4 11 16 18 27 28 43 45 47 48 49 91 102 107 110 113 115 118
 551: 21 8 9 10 24 25 26 117 120
 552: 21 3 4 8 9 10 11 16 18 24 25 26 27 28 43 45 47 48 49 91 102 107 110 113 115 117 118 120
 553: 4 52 53 56 57 61 62 63 66 67 68 71 72 74 75 76 77 78 79 85 86 87 88 89 92 93 97 98 103 104 105 106 111 114
 554: 47 47 102 107 115 118
 555: 10 3 4 48 49 91 110
 556: 31 47 102
 557: 61 11 27 28 43 45 113
 558: 11 0 2 11 50 51
 559: 47 59 60 81 82 83 84 90 108 109
 560: 6 0 2 3 4 5 8 9 10 11 12 13 14 15 16 17 18 19 20 21 22 23 24 25 26 27 28 29 30 31 32 33 34 35 36 37 41 43 45 47 48 49 50 51 54 91 102 107 110 112 113 115 117 118 120
 561: 25 0 2 3 4 5 8 9 10 11 12 13 14 15 16 17 18 19 20 21 22 23 24 25 26 27 28 29 30 31 32 33 34 35 36 37 43 45 47 48 49 50 51 91 102 107 110 113 115 117 118 120
 562: 7 8 9 10 14 15 20 21 24 25 26 29 30 31 32 33 34 35 36 37 120
 563: 21 56 57 62 66 69 70 72 74 75 76 77 86 87 97 98
 564: 79 58 59 60 63 68 71 73 78 79 81 82 83 84 85 88 89 90 92 93 103 104 108 109 111
 565: 33 55 56 57 58 59 60 62 63 66 68 69 70 71 72 73 74 75 76 77 78 79 81 82 83 84 85 86 87 88 89 90 92 93 94 95 96 97 98 99 100 101 103 104 108 109 111
 566: 11 5 14 15 20 21 22 23 29 30 31 32 33 34 35 36 37 38 39 40 116
 567: 17 5 14 15 20 21 22 23 29 30 31 32 33 34 35 36 37 38 39 40 42 44 46 116 119
 568: 36 52 53 61 67 69 70 105 106 114
 569: 173 56 57 62 75 76 77 97 98
 570: 1 52 53 55 56 57 61 62 66 67 69 70 72 73 74 75 76 77 86 87 94 95 96 97 98 99 100 101 105 106 114
 571: 128 48 49 91 102 107 110 115 118
 572: 67 0 2 3 4 6 7 8 9 10 11 16 17 18 19 27 28 43 45 47 48 49 50 51 91 102 107 110 113 115 117 118 120
 573: 20 55 56 57 62 66 72 74 75 76 77 86 87 94 95 96 97 98 99 100 101
 574: 11 55 56 57 58 59 60 62 66 69 70 72 73 74 75 76 77 81 82 83 84 86 87 90 94 95 96 97 98 99 100 101 108 109
 575: 7 55 56 57 58 59 60 62 66 69 70 72 73 74 75 76 77 81 82 83 84 85 86 87 90 94 95 96 97 98 99 100 101 108 109
 576: 10 63 68
 577: 12 1 55 56 57 58 59 60 62 63 64 65 66 68 69 70 71 72 73 74 75 76 77 78 79 80 81 82 83 84 85 86 87 88 89 90 92 93 94 95 96 97 98 99 100 101 103 104 108 109 111
 578: 38 20 33
 579: 12 29 30 52 53 61 67 105 106 114
 580: 12 14 15 20 21 29 30 31 32 33 52 53 61 67 105 106 114
 581: 12 14 15 20 21 29 30 31 32 33 34 35 36 37 52 53 61 67 105 106 114
 582: 12 12 13 24 25 26 38 39 40 116
 583: 12 0 2 3 4 5 8 9 10 11 16 17 18 19 22 23 27 28 41 42 43 44 45 46 47 48 49 50 51 54 91 102 107 110 112 113 115 117 118 119 120
 584: 14 0 2 3 4 5 8 9 10 11 16 17 18 19 22 23 27 28 42 43 44 45 46 47 48 49 50 51 91 102 107 110 113 115 117 118 119 120
 585: 28 8 9 10 113 120
 586: 21 5 8 9 10 17 19 22 23 113 120
 587: 12 5 8 9 10 17 19 22 23 27 28 43 45 113 120
 588: 39 42 44 119
 589: 8 5 8 9 10 17 19 22 23 27 28 42 43 44 45 46 113 117 119 120
 590: 12 5 8 9 10 11 17 19 22 23 27 28 42 43 44 45 46 113 117 119 120
 591: 8 3 4 5 8 9 10 11 16 17 18 19 22 23 27 28 42 43 44 45 46 47 48 49 91 102 107 110 113 115 117 118 119 120
 592: 17 55 94 95 99 100 101
 593: 50 3 4 91 102 110 118
 594: 22 9 10 120
 595: 5 5 8 9 10 12 13 17 19 22 23 24 25 26 38 39 40 116 120
 596: 7 5 8 9 10 12 13 17 19 22 23 24 25 26 38 39 40 42 44 46 116 117 119 120
 597: 1 5 8 9 10 12 13 17 19 22 23 24 25 26 38 39 40 41 42 44 46 54 112 116 117 119 120
 598: 7 0 2 3 4 11 16 18 27 28 43 45 47 48 49 50 51 91 102 107 110 113 115 118
 599: 4 0 2 11 27 28 43 45 50 51 113
 600: 1 55 69 70 94 95 96 99 100 101
 601: 14 3 4 5 8 9 10 11 12 13 14 15 16 17 18 19 20 21 22 23 24 25 26 27 28 29 30 31 32 33 34 35 36 37 43 45 47 48 49 91 102 107 110 113 115 117 118 120
 602: 9 56 57 62 66 74 75 77 97 98
 603: 6 38 116
 604: 3 14 15 20 21 29 30 31 32 33 34 35 36 37 38 39 40 42 44 46 116 119
 605: 19 0 2 3 4 8 9 10 11 12 13 17 19 24 25 26 27 28 38 39 40 41 42 43 44 45 46 47 48 49 50 51 54 61 67 91 102 105 106 107 110 112 113 114 115 116 117 118 119 120
 606: 15 62 75 76 77
 607: 17 56 57 61 62 66 67 74 75 76 77 86 87 97 98 105 106 114
 608: 10 52 53 55 56 57 58 59 60 61 62 66 67 69 70 72 73 74 75 76 77 78 79 81 82 83 84 86 87 90 94 95 96 97 98 99 100 101 105 106 108 109 111 114
 609: 8 5 8 9 10 12 13 17 19 22 23 24 25 26 38 39 40 42 44 46 116 119 120
 610: 1 3 4 11 16 18 27 28 43 45 47 48 49 91 102 107 110 115 117 118
 611: 17 55 96 99 101
 612: 7 55 96 99 100 101
 613: 2 34 36 37
 614: 26 0 2 3 4 6 7 8 9 10 11 14 15 16 17 18 19 20 21 27 28 29 30 31 32 33 34 35 36 37 38 39 40 41 42 43 44 45 46 47 48 49 50 51 54 91 102 107 110 112 113 115 116 117 118 119 120
 615: 40 0 2 3 4 6 7 8 9 10 11 16 17 18 19 27 28 41 42 43 44 45 46 47 48 49 50 51 54 91 102 107 110 112 113 115 117 118 119 120
 616: 11 8 9 10 11 17 19 120
 617: 5 56 57 66 74 75 76 77 97 98
 618: 28 14 15 32
 619: 4 41 42 44 46 54 112 119
 620: 4 38 39 40 41 42 44 46 54 112 116 119
 621: 1 0 2 11 50 51 113
 622: 50 52 53 55 56 57 61 62 64 65 66 67 72 74 75 76 77 78 79 86 87 94 95 96 97 98 99 100 101 105 106 111 114
 623: 52 52 53 55 56 57 58 59 60 61 62 64 65 66 67 69 70 72 73 74 75 76 77 78 79 81 82 83 84 86 87 90 94 95 96 97 98 99 100 101 105 106 108 109 111 114
 624: 77 52 53 55 56 57 58 59 60 61 62 64 65 66 67 69 70 72 73 74 75 76 77 78 79 81 82 83 84 85 86 87 90 94 95 96 97 98 99 100 101 105 106 108 109 111 114
 625: 16 52 53 55 56 57 58 59 60 61 62 64 65 66 67 69 70 71 72 73 74 75 76 77 78 79 81 82 83 84 85 86 87 88 89 90 94 95 96 97 98 99 100 101 103 104 105 106 108 109 111 114
 626: 50 3 4 11 16 18 27 28 43 45 48 49 91 102 107 110 113 115 118
 627: 51 0 2 5 8 9 10 12 13 14 15 17 19 20 21 22 23 24 25 26 29 30 31 32 33 34 35 36 37 38 39 40 42 44 46 47 50 51 116 117 119 120
 628: 53 47 117
 629: 53 0 2 5 8 9 10 12 13 14 15 17 19 20 21 22 23 24 25 26 29 30 31 32 33 34 35 36 37 38 39 40 42 44 46 50 51 116 119 120
 630: 62 0 2 38 39 40 42 44 46 50 51 116 119
 631: 14 52 53 55 56 57 58 59 60 62 64 65 66 69 70 72 73 74 75 76 77 81 82 83 84 86 87 90 94 95 96 97 98 99 100 101 108 109
 632: 14 1 52 53 55 56 57 58 59 60 62 63 64 65 66 68 69 70 71 72 73 74 75 76 77 78 79 80 81 82 83 84 85 86 87 88 89 90 92 93 94 95 96 97 98 99 100 101 103 104 108 109 111
 633: 14 14 29 30 31 32 34 35 36 37
 634: 13 41 54 112 116
 635: 30 39 40 41 54 112 116
 636: 15 3 4 48 49 91 102 107 110 115
 637: 15 9 17 19
 638: 14 8 9 17 19
 639: 1 58 60 108 109
 640: 15 63 71 88 89 92 93 103 104
 641: 15 52 53 56 57 58 59 60 61 62 63 66 67 68 69 70 71 72 73 74 75 76 77 81 82 83 84 86 87 88 89 90 92 93 97 98 103 104 105 106 108 109 114
 642: 37 40 116
 643: 16 0 2 3 4 8 9 10 11 16 18 24 25 26 27 28 41 43 45 47 48 49 50 51 54 91 102 107 110 112 113 115 118 120
 644: 50 9 10 24 25 26 120
 645: 16 62 77
 646: 15 52 53 56 57 61 62 66 67 74 75 76 77 86 87 97 98 105 106 114
 647: 11 52 53 55 56 57 61 62 63 66 67 68 71 72 74 75 76 77 78 79 85 86 87 88 89 92 93 94 95 96 97 98 99 100 101 103 104 105 106 111 114
 648: 10 90 109
 649: 15 14 15 21 31 32
 650: 13 0 2 3 4 5 6 7 8 9 10 11 16 17 18 19 22 23 27 28 38 39 40 41 42 43 44 45 46 47 48 49 50 51 54 91 102 107 110 112 113 115 116 117 118 119 120
 651: 18 0 2 3 4 8 9 10 11 16 17 18 19 27 28 41 43 45 47 48 49 50 51 54 91 102 107 110 112 113 115 117 118 120
 652: 39 0 2 3 4 16 18 47 48 49 50 51 91 102 107 110 115 118
 653: 10 91 107 110 115 118
 654: 9 52 53 55 56 57 58 59 60 61 62 64 65 66 67 69 70 72 73 74 75 76 77 81 82 83 84 85 86 87 90 94 95 96 97 98 99 100 101 105 106 108 109 114
 655: 3 0 1 2 3 4 6 7 8 9 10 11 16 17 18 19 27 28 41 43 45 47 48 49 50 51 54 80 91 102 107 110 112 113 115 117 118 120
 656: 7 14 15 31
 657: 26 14 15 20 21 29 30 31 32
 658: 21 58 59 81 82 83 84 90 108 109
 659: 33 52 53 55 56 57 58 59 60 61 62 63 64 65 66 67 68 69 70 72 73 74 75 76 77 78 79 81 82 83 84 85 86 87 90 92 93 94 95 96 97 98 99 100 101 105 106 108 109 111 114
 660: 32 0 2 5 8 9 10 12 13 14 15 17 19 20 21 22 23 24 25 26 29 30 31 32 33 34 35 36 37 38 39 40 41 42 44 46 47 50 51 54 112 116 117 119 120
 661: 12 0 2 5 8 9 10 12 13 14 15 17 19 20 21 22 23 24 25 26 29 30 31 32 33 34 35 36 37 38 39 40 42 44 46 47 50 51 54 116 117 119 120
 662: 6 94 95 96 100 101
 663: 9 15 20 21 31 32 33
 664: 1 5 8 9 10 12 13 17 19 22 23 24 25 26 42 44 46 117 119 120
 665: 5 0 2 3 4 11 16 18 27 28 41 43 45 47 48 49 50 51 54 91 102 107 110 112 113 115 118
 666: 13 56 57 61 62 66 67 72 74 75 76 77 85 86 87 97 98 105 106 114
 667: 43 56 57 58 59 60 61 62 66 67 69 70 72 73 74 75 76 77 81 82 83 84 85 86 87 90 97 98 105 106 108 109 114
 668: 10 55 56 57 58 59 60 61 62 64 65 66 67 69 70 72 73 74 75 76 77 81 82 83 84 85 86 87 90 94 95 96 97 98 99 100 101 105 106 108 109 114
 669: 3 8 9 10 24 25 26 42 44 46 119 120
 670: 6 56 57 61 62 66 67 72 74 75 76 77 86 87 97 98 105 106 114
 671: 7 58 59 60 73 81 82 83 84 85 90 108 109
 672: 9 11 38 39 40 42 44 46 116 119
 673: 9 0 2 3 4 5 8 9 10 12 13 14 15 16 17 18 19 20 21 22 23 24 25 26 27 28 29 30 31 32 33 34 35 36 37 43 45 47 48 49 50 51 91 102 107 110 113 115 117 118 120
 674: 7 47 91 102 110
 675: 9 3 4 5 8 9 10 12 13 14 15 16 17 18 19 20 21 22 23 24 25 26 27 28 29 30 31 32 33 34 35 36 37 43 45 47 48 49 91 102 107 110 113 115 118 120
 676: 9 3 4 5 8 9 10 12 13 14 15 16 17 18 19 20 21 22 23 24 25 26 27 28 29 30 31 32 33 34 35 36 37 43 45 47 48 49 91 102 107 110 113 115 117 118 120
 677: 3 1 5 8 9 10 12 13 14 15 17 19 20 21 22 23 24 25 26 29 30 31 32 33 34 35 36 37 38 39 40 42 44 46 80 116 119 120
 678: 2 52 53 55 56 57 61 62 64 65 66 67 69 70 72 74 75 76 77 86 87 94 95 96 97 98 99 100 101 105 106 114
 679: 21 0 2 38 39 40 41 50 51 54 112 116
 680: 2 64 65 94 95 100 101
 681: 18 58 59 60 81 82 83 84
 682: 12 58 59 60 81 82 83 84 90 108
 683: 25 71 103
 684: 1 8 9 10 19 24 25 26 120
 685: 2 24 25 26 52 53 55 56 57 58 59 60 61 62 63 64 65 66 67 68 69 70 71 72 73 74 75 76 77 78 79 81 82 83 84 85 86 87 88 89 90 92 93 94 95 96 97 98 99 100 101 103 104 105 106 108 109 111 114
 686: 1 5 22 23 38 39 40 116
 687: 5 12 13 17 19 38
 688: 5 5 12 13 17 19 22 23 38
 689: 3 5 12 13 17 19 22 23 38 42 44 46 117 119
 690: 3 0 2 3 4 6 7 8 9 10 11 16 18 24 25 26 27 28 41 43 45 47 48 49 50 51 54 91 102 107 110 112 113 115 118 120
 691: 5 8 9 10 24 25 26 27 28 43 45 48 49 113 120
 692: 3 8 9 10 24 25 26 27 28 43 45 47 48 49 91 102 107 110 113 115 118 120
 693: 1 14 15 20 29 30 31 32 33 34 35 36 37
 694: 2 63 68 78 79 92 93 111
 695: 1 0 2 11 16 18 27 28 43 45 50 51 52 53 61 67 105 106 113 114 117
 696: 2 5 8 9 10 12 13 14 15 17 19 20 21 22 23 24 25 26 29 30 31 32 33 34 35 36 37 38 120
 697: 1 58 59 60 69 70 81 82 83 84 90 108 109
 698: 1 52 53 72 86 87
 699: 9 52 53 61 67 72 86 87 105 106 114
 700: 3 52 53 55 61 67 72 94 95 96 99 100 101 105 106 114
 701: 7 58 59 60 81 82 83 84 108 109
 702: 1 15 31 32
 703: 10 0 2 3 4 5 8 9 10 11 16 17 18 19 22 23 27 28 38 39 40 41 42 43 44 45 46 47 48 49 50 51 54 91 102 107 110 112 113 115 116 117 118 119 120
 704: 15 3 4 27 28 43 45 48 49 91 102 107 110 115 118
 705: 1 5 8 9 10 17 19 113 120
 706: 10 5 8 9 10 17 19 22 23 113 117 120
 707: 7 5 8 9 10 17 19 22 23 47 113 117 120
 708: 1 5 8 9 10 16 17 18 19 22 23 47 113 117 120
 709: 9 3 4 5 8 9 10 16 17 18 19 22 23 27 28 43 45 47 48 49 91 102 107 110 113 115 117 118 120
 710: 7 2 50 51
 711: 13 58 59 60 81 82 83 84 108
 712: 10 0 2 40 50 51 116
 713: 4 8 9 10 17 19 27 28 43 45 113 120
 714: 11 17 19 113
 715: 2 55 64 65 78 79 94 95 96 99 100 101
 716: 19 63 68 71 72 85 88 89 92 93 103 104
 717: 19 55 63 64 65 68 71 72 78 79 85 88 89 92 93 94 95 96 99 100 101 103 104 111
 718: 21 69 70 86 87
 719: 12 63 64 65 68 71 78 79 85 88 89 92 93 103 104 111
 720: 3 58 59 60 63 64 65 68 71 73 78 79 81 82 83 84 85 88 89 90 92 93 103 104 108 109 111
 721: 12 52 53 56 57 58 59 60 62 63 66 68 69 70 71 72 73 74 75 76 77 78 79 81 82 83 84 85 86 87 88 89 90 92 93 97 98 103 104 108 109 111
 722: 8 5 12 13 22 23 24 25 26 61 67 105 106 114
 723: 8 3 4 28 43 45 47 48 49 91 102 107 110 115 118
 724: 7 38 41 54 112
 725: 7 3 4 8 9 10 11 17 19 27 28 38 39 40 41 42 43 44 45 46 47 48 49 54 91 102 107 110 112 113 115 116 117 118 119 120
 726: 1 52 53 56 57 61 62 66 67 71 72 74 75 76 77 85 86 87 88 89 97 98 103 104 105 106 114
 727: 1 52 53 56 57 58 59 60 61 62 66 67 68 69 70 71 72 73 74 75 76 77 81 82 83 84 85 86 87 88 89 90 92 93 97 98 103 104 105 106 108 109 114
 728: 1 0 2 3 4 5 8 9 10 11 12 13 14 15 16 17 18 19 20 21 22 23 24 25 26 27 28 31 32 33 38 39 40 42 43 44 45 46 47 48 49 50 51 91 102 107 110 113 115 116 117 118 119 120
 729: 1 14 15 20 21 31 32 33 47
 730: 3 14 15 20 21 31 32 33 42 44 46 47 119
 731: 1 56 57 66 74 75
 732: 7 8 9 10 17 19 22 23 24 25 26 120
 733: 4 5 12 13 17 19 22 23 42 44 46 117 119
 734: 2 47 107 115 118
 735: 1 55 58 59 60 63 64 65 68 69 70 71 72 73 78 79 81 82 83 84 85 86 87 88 89 90 92 93 94 95 96 99 100 101 103 104 108 109 111
 736: 24 62 76 77 86 87
 737: 30 56 57 58 59 60 62 66 69 70 72 73 74 75 76 77 81 82 83 84 86 87 90 97 98 108 109
 738: 7 0 1 2 3 4 11 16 18 27 28 41 43 45 47 48 49 50 51 54 80 91 102 107 110 112 113 115 117 118
 739: 1 61 67 71 72 78 79 85 88 89 103 104 105 106 111 114
 740: 2 60 73 81 82 83 84 90 108 109
 741: 9 71 88 103 104
 742: 3 3 4 11 16 18 27 28 41 43 45 48 49 54 91 102 107 110 112 113 115 118
 743: 3 0 2 5 8 9 10 12 13 14 15 17 19 20 21 22 23 24 25 26 29 30 31 32 33 34 35 36 37 38 39 40 42 44 46 50 51 116 117 119 120
 744: 15 5 8 9 10 17 19 22 23 120
 745: 5 3 4 91 110
 746: 7 62 66 74 75 76 77
 747: 4 58 59 108 109
 748: 6 14 20 21 31 32 33
 749: 15 5 8 9 10 12 13 17 19 22 23 24 25 26 42 44 46 119 120
 750: 1 56 57 62 66 74 75 77 86 87 97 98
 751: 2 20 21 32 33
 752: 4 29 30 34 35
 753: 10 58 59 60 63 68 69 70 73 81 82 83 84 85 90 92 93 108 109
 754: 16 9 10 12 13 24 25 26 120
 755: 3 58 59 60 70 73 81 82 83 84 90 108 109
 756: 14 52 53 61 67 86 87 105 106 114
 757: 8 3 4 47 48 49 91 102 107 110 115 117 118
 758: 8 3 4 16 18 47 48 49 91 102 107 110 115 117 118
 759: 1 5 12 13 14 15 17 19 22 23 31 32
 760: 7 5 12 13 14 15 17 19 20 21 22 23 31 32
 761: 9 5 12 13 14 15 17 19 20 21 22 23 31 32 33
 762: 7 3 4 5 12 13 14 15 16 17 18 19 20 21 22 23 29 30 31 32 33 34 35 36 37 47 48 49 91 102 107 110 115 117 118
 763: 8 0 2 6 7 8 9 10 11 24 25 26 27 28 38 39 40 41 42 43 44 45 46 50 51 54 112 113 116 119 120
 764: 8 0 2 6 7 8 9 10 11 24 25 26 27 28 41 43 45 50 51 54 112 113 120
 765: 8 0 2 8 9 10 11 24 25 26 27 28 43 45 50 51 113 120
 766: 8 8 9 10 11 24 25 26 27 28 43 45 113 120
 767: 5 58 59 60 61 67 73 81 82 83 84 85 90 105 106 108 109 114
 768: 11 55 56 57 58 59 60 61 62 63 66 67 68 69 70 71 72 73 74 75 76 77 78 79 81 82 83 84 85 86 87 88 89 90 92 93 94 95 96 97 98 99 100 101 103 104 105 106 108 109 111 114
 769: 8 5 12 13 22 23
 770: 8 5 8 9 10 12 13 17 19 22 23 24 25 26 46 120
 771: 8 5 8 9 10 12 13 17 19 22 23 24 25 26 46 119 120
 772: 4 15 29 30
 773: 8 14 15 29 30
 774: 9 14 15 29 30 31 32
 775: 4 33 34 35 36 37
 776: 2 0 2 3 4 11 16 18 27 28 41 42 43 44 45 46 47 48 49 50 51 54 91 102 107 110 112 113 115 117 118 119
 777: 4 5 8 9 10 12 13 17 19 22 23 24 25 26 33 120
 778: 1 94 100 101
 779: 4 11 52 53 55 56 57 58 59 60 61 62 63 64 65 66 67 68 69 70 71 72 73 74 75 76 77 78 79 81 82 83 84 85 86 87 88 89 90 92 93 94 95 96 97 98 99 100 101 103 104 105 106 108 109 111 114
 780: 13 0 2 50 51 113
 781: 2 41 54
 782: 1 60 82 84 90 108 109
 783: 3 35 36 37
 784: 1 59 81 82 83 84 90
 785: 11 3 4 16 18 27 28 43 45 48 49 91 102 107 110 113 115 117 118
 786: 3 0 1 2 3 4 5 6 7 8 9 11 14 15 16 17 18 19 20 21 22 23 27 28 29 30 31 32 33 34 35 36 37 38 39 40 41 42 43 44 45 46 47 48 49 50 51 54 80 91 102 107 110 112 113 115 116 117 118 119
 787: 4 0 1 2 6 7 11 14 15 20 21 29 30 31 32 33 34 35 36 37 38 39 40 41 42 44 46 47 50 51 54 80 112 116 119
 788: 5 0 2 39 50 51 116
 789: 2 60 69 70 108 109
 790: 1 16 18 47 48 49 52 53 61 67 91 102 105 106 107 110 114 115 118
 791: 9 0 2 3 4 5 8 9 10 11 14 15 16 17 18 19 20 21 22 23 27 28 29 30 31 32 33 34 35 36 37 38 39 40 41 42 43 44 45 46 47 48 49 50 51 54 91 102 107 110 112 113 115 116 117 118 119 120
 792: 13 3 4 16 18 27 28 43 45 48 49 91 102 107 110 115 118
 793: 1 5 8 9 10 22 23 113 120
 794: 6 0 2 38 39 40 41 42 44 46 50 51 54 112 116 119
 795: 5 56 57 62 97 98
 796: 1 56 57 58 59 60 62 66 72 73 74 75 76 77 81 82 83 84 85 86 87 90 97 98 108 109
 797: 3 0 1 2 3 4 11 16 18 27 28 43 45 47 48 49 50 51 80 91 102 107 110 113 115 117 118
 798: 1 56 57 66 74 75 86 87 97 98
 799: 3 0 2 5 8 9 10 12 13 14 15 17 19 20 21 22 23 24 25 26 29 30 31 32 33 34 35 36 37 38 39 40 42 44 46 47 50 51 116 119 120
 800: 2 81 82 83 84 90 108 109
 801: 1 1 12 13 24 25 26 80
 802: 6 14 15 16 18 20 21 29 30 31 32 33 34 35 36 37
 803: 7 0 2 3 4 5 8 9 10 11 12 13 17 19 22 23 24 25 26 27 28 41 43 45 47 48 49 50 51 54 91 102 107 110 112 113 115 117 118 120
 804: 6 0 2 5 8 9 10 11 12 13 17 19 22 23 24 25 26 27 28 43 45 50 51 113 117 120
 805: 5 5 10 12 13 17 19 22 23 24 25 26 120
 806: 2 5 8 9 10 12 13 17 19 22 23 24 25 26 27 28 43 45 113 120
 807: 3 58 59 60 61 63 67 68 71 73 78 79 81 82 83 84 85 88 89 90 92 93 103 104 105 106 108 109 111 114
 808: 3 55 64 65 96 99
 809: 3 5 12 13 17 19 22 23 38 39 40 116
 810: 1 1 6 7 52 53 54 55 56 57 58 59 60 61 62 63 64 65 66 67 68 69 70 71 72 73 74 75 76 77 78 79 80 81 82 83 84 85 86 87 88 89 90 92 93 94 95 96 97 98 99 100 101 103 104 105 106 108 109 111 114
 811: 1 12 13 24
 812: 2 71 78 79 88 89 104 111
 813: 9 73 109
 814: 1 52 61 67 105 106 114
 815: 6 5 8 9 10 17 19 22 23 24 25 26 120
 816: 1 5 8 9 10 14 15 17 19 20 21 22 23 24 25 26 29 30 31 32 33 34 35 36 37 120
 817: 2 55 94 95 96 99
 818: 4 12 13 14 15 20 21 24 25 26 29 30 31 32 33 34 35 36 37 61 67 105 106 114
 819: 7 62 76 86 87
 820: 4 56 57 62 66 76 77 86 87 97 98
 821: 7 56 57 62 66 75 76 77 86 87 97 98
 822: 11 38 39 40
 823: 1 1 63 68 71 80 88 89 92 93 103 104
 824: 13 55 63 64 65 68 71 78 79 88 89 92 93 94 95 96 99 100 101 103 104 111
 825: 18 28 43 45
 826: 1 71 88 89 103 104 111
 827: 6 62 66 74 75 76 77 97 98
 828: 6 29 34 35 36 37
 829: 2 52 53 56 57 62 66 69 70 72 74 75 76 77 86 87 97 98
 830: 1 47 102 110 118
 831: 1 61 67 72 105 106 114
 832: 1 11 16 18 27 28 43 45 113 117
 833: 1 15 29 30 31 32 34 35 36 37
 834: 1 10 17 19 24 25 26 120
 835: 3 14 15 29 30 32 34 35 36 37
 836: 4 91 107 110 115
 837: 6 56 57 62 63 66 68 71 72 74 75 76 77 78 79 85 86 87 88 89 92 93 97 98 103 104 111
 838: 2 16 18 47 91 102 110 118
 839: 5 16 18 47 48 49 91 102 110 118
 840: 2 12 13 24 25 26 120
 841: 1 5 14 15 20 21 22 23 29 30 31 32 33 34 35 36 37 47
 842: 1 1 5 14 15 20 21 22 23 29 30 31 32 33 34 35 36 37 47 80
 843: 1 1 5 14 15 20 21 22 23 29 30 31 32 33 34 35 36 37 42 44 46 47 80 119
 844: 1 1 5 14 15 20 21 22 23 29 30 31 32 33 34 35 36 37 38 39 40 42 44 46 47 80 116 119
 845: 1 1 5 6 7 14 15 20 21 22 23 29 30 31 32 33 34 35 36 37 38 39 40 41 42 44 46 47 54 80 112 116 119
 846: 1 8 9 10 11 12 13 17 19 24 25 26 120
 847: 1 1 5 6 7 8 9 10 11 12 13 14 15 17 19 20 21 22 23 24 25 26 29 30 31 32 33 34 35 36 37 38 39 40 41 42 44 46 47 54 80 112 116 119 120
 848: 1 27 28 113 117
 849: 1 16 18 27 28 43 45 113 117
 850: 1 73 90
 851: 1 73 90 109
 852: 1 73 90 108 109
 853: 1 56 57 66 74 75 97
 854: 1 0 1 2 5 6 7 8 9 10 11 12 13 14 15 17 19 20 21 22 23 24 25 26 29 30 31 32 33 34 35 36 37 38 39 40 41 42 44 46 47 50 51 54 80 112 116 119 120
 855: 2 61 105 106 114
 856: 2 3 4 91 102 107 110 115 118
 857: 7 5 8 9 10 12 13 17 19 24 25 26 120
 858: 2 0 2 50
 859: 1 0 1 2 3 4 5 6 7 8 9 10 11 14 15 16 18 20 21 22 23 27 28 29 30 31 32 33 34 35 36 37 38 39 40 41 42 43 44 45 46 47 48 49 50 51 54 80 91 102 107 110 112 113 115 116 117 118 119 120
 860: 1 56 57 61 62 66 67 72 74 75 76 77 85 97 98 105 106 114
 861: 1 55 56 57 62 66 69 70 72 74 75 76 77 86 87 94 95 96 97 98 99 100 101
 862: 2 58 59 60 69 70 73 81 82 83 84 90 92 93 108 109
 863: 1 8 9 10 17 19 113 117 120
 864: 1 9 12 13 17 19
 865: 1 63 68 72 85 92 93
 866: 3 38 39 116
 867: 3 1 5 6 7 8 9 10 12 13 14 15 17 19 20 21 22 23 24 25 26 29 30 31 32 33 34 35 36 37 38 39 40 42 44 46 80 116 119 120
 868: 3 1 3 4 5 6 7 8 9 10 11 12 13 14 15 16 17 18 19 20 21 22 23 24 25 26 27 28 29 30 31 32 33 34 35 36 37 38 39 40 42 43 44 45 46 47 48 49 80 91 102 107 110 113 115 116 117 118 119 120
 869: 1 1 3 4 5 6 7 8 9 10 11 12 13 14 15 16 17 18 19 20 21 22 23 24 25 26 27 28 29 30 31 32 33 34 35 36 37 38 39 40 42 43 44 45 46 47 48 49 54 80 91 102 107 110 113 115 116 117 118 119 120
 870: 3 0 2 50 51 52 53 55 56 57 58 59 60 61 62 63 64 65 66 67 68 69 70 71 72 73 74 75 76 77 78 79 81 82 83 84 85 86 87 88 89 90 92 93 94 95 96 97 98 99 100 101 103 104 105 106 108 109 111 114
 871: 3 58 59 60 108 109
 872: 2 0 2 3 4 5 6 7 8 9 10 11 12 13 17 19 22 23 24 25 26 27 28 41 42 43 44 45 46 47 48 49 50 51 54 91 102 107 110 112 113 115 117 118 119 120
 873: 3 6 7 14 15 20 21 29 30 31 32 33 34 35 36 37
 874: 1 1 6 7 14 15 20 21 29 30 31 32 33 34 35 36 37 47 80
 875: 1 27 117
 876: 1 58 59 60 64 65 69 70 73 81 82 83 84 90 108 109
 877: 10 56 57 62 76 77 98
 878: 5 3 4 43 45 48 49 91 102 107 110 115 118
 879: 4 3 4 27 28 43 45 48 49 91 102 107 110 115 117 118
 880: 2 0 2 5 6 7 8 9 10 11 12 13 17 19 22 23 24 25 26 38 39 40 41 42 44 46 47 50 51 54 112 113 116 119 120
 881: 2 0 2 5 6 7 8 9 10 12 13 17 19 22 23 24 25 26 38 39 40 41 42 44 46 47 50 51 54 112 116 119 120
 882: 2 6 7 54
 883: 5 6 7 38 39 40 41 54 112 116
 884: 2 0 2 5 8 9 10 12 13 17 19 22 23 24 25 26 42 44 46 47 50 51 119 120
 885: 5 5 8 9 10 12 13 17 19 22 23 24 25 26 42 44 46 47 119 120
 886: 4 54 112
 887: 3 52 53 55 56 57 61 62 66 67 69 70 72 74 75 76 77 86 87 96 97 98 99 105 106 114
 888: 1 0 1 2 3 4 6 7 8 9 10 11 16 17 18 19 27 28 38 39 40 41 42 43 44 45 46 47 48 49 50 51 54 80 91 102 107 110 112 113 115 116 117 118 119 120
 889: 1 3 4 16 18 52 53 61 67 105 106 114
 890: 3 3 4 48 49 107 115
 891: 1 5 8 9 10 12 13 14 15 17 19 20 21 22 23 24 25 26 31 32 33 120
 892: 2 0 2 3 4 5 8 9 10 11 12 13 16 17 18 19 22 23 24 25 26 27 28 39 40 41 42 43 44 45 46 47 48 49 50 51 54 91 102 107 110 112 113 115 116 117 118 119 120
 893: 6 0 2 3 4 5 8 9 10 11 16 17 18 19 22 23 27 28 39 40 41 42 43 44 45 46 47 48 49 50 51 54 91 102 107 110 112 113 115 116 117 118 119 120
 894: 6 39 40 41 112 116
 895: 3 0 2 3 4 5 8 9 10 11 16 17 18 19 22 23 27 28 42 43 44 45 46 47 48 49 50 51 54 91 102 107 110 113 115 117 118 119 120
 896: 6 0 2 3 4 5 8 9 10 11 16 17 18 19 22 23 27 28 42 43 44 45 46 48 49 50 51 91 102 107 110 113 115 117 118 119 120
 897: 6 3 4 5 8 9 10 16 17 18 19 22 23 27 28 43 45 48 49 91 102 107 110 115 118 120
 898: 6 3 4 5 8 9 10 16 17 18 19 22 23 27 28 43 45 48 49 91 102 107 110 115 117 118 120
 899: 5 3 4 5 8 9 10 16 17 18 19 22 23 27 28 42 43 44 45 46 48 49 91 102 107 110 115 117 118 119 120
 900: 6 3 4 5 8 9 10 11 16 17 18 19 22 23 27 28 42 43 44 45 46 48 49 91 102 107 110 113 115 117 118 119 120
 901: 1 15 34 35 36 37
 902: 3 55 56 57 62 64 65 66 74 75 76 77 86 87 94 95 96 97 98 99 100 101
 903: 1 55 94 95 96 99 100
 904: 4 12 13 24 25 26 38
 905: 1 60 69 70 73 108 109
 906: 4 63 78 79 111
 907: 6 11 117
 908: 3 11 113 117
 909: 3 47 54
 910: 3 5 6 7 8 9 10 12 13 17 19 22 23 24 25 26 38 39 40 41 42 44 46 47 54 112 116 119 120
 911: 3 0 2 3 4 11 27 28 43 45 48 49 50 51 91 102 107 110 113 115 117 118
 912: 1 3 4 27 28 43 45 48 49 91 102 107 110 113 115 118
 913: 3 3 4 11 27 28 43 45 48 49 91 102 107 110 113 115 117 118
 914: 2 63 64 65 68 71 78 79 88 89 92 93 103 104 111
 915: 3 11 27 28 43 45 117
 916: 3 55 94 95 96 99 101
 917: 1 38 39 40 42 44 46 116 117 119
 918: 1 42 46
 919: 2 90 108
 920: 1 29 30 36 37
 921: 4 5 8 9 10 11 12 13 17 19 22 23 24 25 26 113 120
 922: 2 52 53 69 70 72
 923: 3 94 95 96 99 100 101
 924: 1 5 8 9 10 12 13 14 15 17 19 20 21 22 23 24 25 26 29 30 31 32 33 34 35 36 37 39 40 42 44 46 116 119 120
 925: 1 63 68 78 79 92 93
 926: 1 71 72 85 88 89 104
 927: 4 71 72 85 88 89 103 104
 928: 3 63 68 71 72 78 79 85 88 89 92 93 103 104
 nsplits: 929
 ntax: 121
UFBootSplit2:
 000: 1 16 18 47 91 102 110 118
 001: 1 14 15 34 35 36 37
 002: 1000 1 80
 003: 1 5 8 9 10 12 13 14 15 17 19 20 21 22 23 24 25 26 29 30 31 32 33 34 35 36 37 39 40 42 44 46 116 119 120
 004: 1 56 57 62 66 74 75 76 86 87 97 98
 005: 1000 6 7
 006: 1 78 79 103 111
 007: 1 0 1 2 5 6 7 11 14 15 20 21 29 30 31 32 33 34 35 36 37 38 39 40 41 42 44 46 50 51 54 80 112 116 119
 008: 997 52 53
 009: 1 1 5 14 15 20 21 22 23 29 30 31 32 33 34 35 36 37 38 39 40 42 44 46 80 116 119
 010: 1 58 59 81 82 83 84 108
 011: 1 56 57 58 59 60 62 63 66 68 69 70 71 73 74 75 76 77 78 79 81 82 83 84 86 87 88 89 90 92 93 97 98 103 104 108 109 111
 012: 1000 105 106
 013: 998 61 105 106
 014: 1 52 53 56 57 61 62 66 67 69 70 74 75 76 77 86 87 97 98 105 106 114
 015: 1 0 2 3 4 11 16 18 27 28 42 43 44 45 46 47 48 49 50 51 91 102 107 110 113 115 117 118 119
 016: 999 67 114
 017: 999 61 67 105 106 114
 018: 862 52 53 61 67 105 106 114
 019: 1 0 2 3 4 11 16 18 27 28 38 39 40 42 43 44 45 46 47 48 49 50 51 91 102 107 110 113 115 116 117 118 119
 020: 1 0 2 11 27 28 41 43 45 50 51 54 112 113 117
 021: 1 56 57 62 75 76 77 86 87 97 98
 022: 84 96 99
 023: 919 55 96 99
 024: 1 58 59 60 69 70 73 81 82 83 84 90
 025: 1 0 1 2 3 4 5 8 9 10 11 14 15 16 17 18 19 20 21 22 23 27 28 29 30 31 32 33 34 35 36 37 38 39 40 41 42 43 44 45 46 47 48 49 50 51 54 80 91 102 107 110 112 113 115 116 117 118 119 120
 026: 994 94 95
 027: 1 58 59 60 108 109
 028: 1 0 2 50 51 52 53 55 56 57 58 59 60 61 62 63 64 65 66 67 68 69 70 71 72 73 74 75 76 77 78 79 81 82 83 84 85 86 87 88 89 90 92 93 94 95 96 97 98 99 100 101 103 104 105 106 108 109 111 114
 029: 577 100 101
 030: 977 94 95 100 101
 031: 993 55 94 95 96 99 100 101
 032: 1 1 3 4 5 6 7 8 9 10 11 12 13 14 15 16 17 18 19 20 21 22 23 24 25 26 27 28 29 30 31 32 33 34 35 36 37 38 39 40 42 43 44 45 46 47 48 49 80 91 102 107 110 113 115 116 117 118 119 120
 033: 1 1 5 6 7 8 9 10 12 13 14 15 17 19 20 21 22 23 24 25 26 29 30 31 32 33 34 35 36 37 38 39 40 42 44 46 80 116 119 120
 034: 1000 64 65
 035: 641 55 64 65 94 95 96 99 100 101
 036: 1 38 39 116
 037: 1 34 36 37
 038: 999 56 57
 039: 1 3 4 8 9 10 16 18 24 25 26 27 28 43 45 48 49 107 113 115 120
 040: 1 3 4 8 9 10 24 25 26 27 28 43 45 48 49 107 113 115 120
 041: 544 97 98
 042: 736 56 57 97 98
 043: 1 94 95 96 99 100 101
 044: 72 56 57 66 97 98
 045: 1 56 57 58 59 60 61 62 66 67 73 74 75 76 77 81 82 83 84 86 87 90 97 98 105 106 108 109 114
 046: 1 58 59 60 73 81 82 83 84 108 109
 047: 46 74 75
 048: 589 56 57 66 74 75 97 98
 049: 1 61 67 86 87 105 106 114
 050: 1 61 105 106 114
 051: 1 52 53 63 68 69 70 71 72 85 88 89 92 93 103 104
 052: 628 76 77
 053: 825 62 76 77
 054: 966 56 57 62 66 74 75 76 77 97 98
 055: 1 52 53 69 70 72
 056: 1 58 81 82 83 84
 057: 1000 86 87
 058: 911 56 57 62 66 74 75 76 77 86 87 97 98
 059: 2 16 18 47 48 49 91 102 110 118
 060: 476 56 57 62 66 72 74 75 76 77 86 87 97 98
 061: 1 0 2 3 4 8 9 10 24 25 26 27 28 43 45 47 48 49 50 51 91 102 107 110 113 115 118 120
 062: 1 55 64 65 96 99
 063: 1 53 61 67 105 106 114
 064: 1 71 78 79 85 88 89 103 104 111
 065: 922 108 109
 066: 762 60 108 109
 067: 1 38 39 40 112 116
 068: 1 10 113 120
 069: 1000 81 83
 070: 1 58 59 60 63 68 73 81 82 83 84 85 90 92 93 108 109
 071: 1 0 2 3 4 5 8 9 10 11 12 13 16 17 18 19 22 23 24 25 26 27 28 43 45 47 48 49 50 51 91 102 107 110 113 115 117 118 120
 072: 1000 82 84
 073: 1000 81 82 83 84
 074: 1 0 2 50
 075: 805 81 82 83 84 90
 076: 631 60 81 82 83 84 90 108 109
 077: 76 58 60 81 82 83 84 90 108 109
 078: 1 3 4 91 102 107 110 115 118
 079: 710 58 59 60 81 82 83 84 90 108 109
 080: 1 78 111
 081: 994 58 59 60 73 81 82 83 84 90 108 109
 082: 1 0 2 3 4 5 8 9 10 11 12 13 14 15 16 17 18 19 20 21 22 23 24 25 26 27 28 29 30 31 32 33 34 35 36 37 38 39 40 42 43 44 45 46 47 48 49 50 51 54 91 102 107 110 113 115 116 117 118 119 120
 083: 1 52 53 67 114
 084: 997 69 70
 085: 732 58 59 60 69 70 73 81 82 83 84 90 108 109
 086: 1 0 2 41 50 51 54 112
 087: 1 3 4 16 18 27 28 42 43 44 45 46 47 48 49 91 102 107 110 113 115 117 118 119
 088: 1 0 2 11 50 51 113 117
 089: 1 16 18 27 28 43 45
 090: 1000 92 93
 091: 930 68 92 93
 092: 898 63 68 92 93
 093: 1 58 59 73 90
 094: 1 4 47 91 102 107 110 115 118
 095: 591 71 89
 096: 1 3 4 43 45 47 48 49 91 102 107 110 113 115 118
 097: 1 0 2 3 4 6 7 8 9 10 11 16 17 18 19 27 28 41 43 45 47 48 49 50 51 91 102 107 110 112 113 115 117 118 120
 098: 997 88 104
 099: 904 71 88 89 104
 100: 1 62 76 77 97 98
 101: 996 71 88 89 103 104
 102: 2 47 91 102 118
 103: 1 0 1 2 3 4 5 6 7 11 14 15 16 17 18 19 20 21 27 28 29 30 31 32 33 34 35 36 37 38 39 40 41 42 43 44 45 46 47 48 49 50 51 54 80 91 102 107 110 112 113 115 116 117 118 119
 104: 999 78 79
 105: 1 14 15 21 29 30 31 32 33 34 35 36 37
 106: 995 78 79 111
 107: 768 71 78 79 88 89 103 104 111
 108: 722 63 68 71 78 79 88 89 92 93 103 104 111
 109: 1 12 13 17
 110: 346 63 68 71 78 79 85 88 89 92 93 103 104 111
 111: 65 58 59 60 63 68 69 70 71 73 78 79 81 82 83 84 85 88 89 90 92 93 103 104 108 109 111
 112: 310 56 57 58 59 60 62 63 66 68 69 70 71 72 73 74 75 76 77 78 79 81 82 83 84 85 86 87 88 89 90 92 93 97 98 103 104 108 109 111
 113: 435 55 56 57 58 59 60 62 63 64 65 66 68 69 70 71 72 73 74 75 76 77 78 79 81 82 83 84 85 86 87 88 89 90 92 93 94 95 96 97 98 99 100 101 103 104 108 109 111
 114: 933 52 53 55 56 57 58 59 60 61 62 63 64 65 66 67 68 69 70 71 72 73 74 75 76 77 78 79 81 82 83 84 85 86 87 88 89 90 92 93 94 95 96 97 98 99 100 101 103 104 105 106 108 109 111 114
 115: 498 6 7 52 53 55 56 57 58 59 60 61 62 63 64 65 66 67 68 69 70 71 72 73 74 75 76 77 78 79 81 82 83 84 85 86 87 88 89 90 92 93 94 95 96 97 98 99 100 101 103 104 105 106 108 109 111 114
 116: 652 1 6 7 52 53 55 56 57 58 59 60 61 62 63 64 65 66 67 68 69 70 71 72 73 74 75 76 77 78 79 80 81 82 83 84 85 86 87 88 89 90 92 93 94 95 96 97 98 99 100 101 103 104 105 106 108 109 111 114
 117: 1 58 59 60 69 73 81 82 83 84 90 108 109
 118: 2 8 9 10 12 13 14 15 17 19 20 21 22 23 24 25 26 29 30 31 32 33 34 35 36 37 120
 119: 1 43 45 117
 120: 1000 22 23
 121: 686 5 22 23
 122: 1 58 59 60 63 73 81 82 83 84 90 92 93 108 109
 123: 2 35 36 37
 124: 1 0 2 3 4 6 7 8 9 10 11 16 17 18 19 27 28 43 45 47 48 49 50 51 54 91 102 107 110 113 115 117 118 120
 125: 3 5 8 9 10 11 17 19 22 23 27 28 43 45 113 120
 126: 1000 25 26
 127: 999 24 25 26
 128: 2 12 24 25 26
 129: 3 0 2 5 8 9 10 11 17 19 22 23 27 28 42 43 44 45 46 50 51 113 117 119 120
 130: 404 12 13 24 25 26
 131: 3 29 52 53 61 67 105 106 114
 132: 2 3 4 11 27 28 43 45 48 49 91 102 107 110 113 115 117 118
 133: 993 17 19
 134: 1 12 13 17 19 24 25 26
 135: 12 5 12 13 17 19 22 23 24 25 26
 136: 2 0 2 3 4 11 27 28 43 45 48 49 50 51 91 102 107 110 113 115 117 118
 137: 2 5 6 7 8 9 10 12 13 17 19 22 23 24 25 26 38 39 40 41 42 44 46 47 54 112 116 119 120
 138: 654 8 9
 139: 1 52 53 55 56 57 58 59 60 61 62 66 67 69 70 72 73 74 75 76 77 81 82 83 84 85 86 87 90 94 95 96 97 98 99 100 101 105 106 108 109 114
 140: 1 11 16 18 27 28 43 45 113
 141: 940 10 120
 142: 321 8 9 10 120
 143: 4 0 2 11 41 50 51 54 112 113
 144: 3 0 2 3 4 11 16 18 41 47 48 49 50 51 54 91 102 107 110 112 113 115 118
 145: 835 14 15
 146: 2 56 57 62 76 77 86 87 97 98
 147: 1 5 8 10 12 13 14 15 17 19 20 21 22 23 24 25 26 29 30 31 32 33 34 35 36 37 120
 148: 991 29 30
 149: 1 0 2 3 4 5 8 9 10 11 12 13 16 17 18 19 22 23 24 25 26 27 28 38 39 40 42 43 44 45 46 47 48 49 50 51 91 102 107 110 113 115 116 117 118 119 120
 150: 1 52 53 55 56 57 58 59 60 61 62 64 65 66 67 68 69 70 72 73 74 75 76 77 78 79 81 82 83 84 85 86 87 90 92 93 94 95 96 97 98 99 100 101 105 106 108 109 111 114
 151: 997 34 35
 152: 1 52 53 56 57 61 62 66 67 69 70 72 74 75 76 77 86 87 94 95 97 98 100 101 105 106 114
 153: 1 0 2 11 16 18 27 28 43 45 50 51 113 117
 154: 836 36 37
 155: 996 34 35 36 37
 156: 892 29 30 34 35 36 37
 157: 691 14 15 29 30 34 35 36 37
 158: 1 0 2 5 8 9 10 11 12 13 14 15 17 19 20 21 22 23 24 25 26 27 28 29 30 31 32 33 34 35 36 37 38 39 40 41 42 43 44 45 46 47 50 51 54 112 113 116 117 119 120
 159: 1 74 86 87
 160: 914 31 32
 161: 792 14 15 29 30 31 32 34 35 36 37
 162: 1 0 2 3 4 5 8 9 10 11 12 13 16 17 18 19 22 23 24 25 26 27 28 41 42 43 44 45 46 47 48 49 50 51 54 91 102 107 110 112 113 115 117 118 119 120
 163: 2 69 70 73
 164: 708 20 21
 165: 803 14 15 20 21 29 30 31 32 34 35 36 37
 166: 2 56 57 75
 167: 951 14 15 20 21 29 30 31 32 33 34 35 36 37
 168: 1 8 9 10 14 15 20 21 29 30 31 32 33 34 35 36 37 120
 169: 583 5 8 9 10 12 13 14 15 17 19 20 21 22 23 24 25 26 29 30 31 32 33 34 35 36 37 120
 170: 2 11 113 117
 171: 2 11 117
 172: 714 42 44
 173: 1 76 77 86 87
 174: 1 0 2 8 9 10 24 25 26 42 44 46 50 51 119 120
 175: 956 46 119
 176: 984 42 44 46 119
 177: 246 5 8 9 10 12 13 14 15 17 19 20 21 22 23 24 25 26 29 30 31 32 33 34 35 36 37 42 44 46 119 120
 178: 1 0 2 5 8 9 10 12 13 14 15 17 19 20 21 22 23 24 25 26 29 30 31 32 33 34 35 36 37 42 44 46 50 51 119 120
 179: 1 56 57 58 59 60 61 62 66 67 72 73 74 75 76 77 81 82 83 84 85 86 87 90 97 98 105 106 108 109 114
 180: 1 56 57 58 59 60 62 66 73 74 75 76 77 81 82 83 84 86 87 90 97 98 108 109
 181: 798 39 40
 182: 1 56 57 58 59 60 62 63 64 65 66 68 69 70 71 72 73 74 75 76 77 78 79 81 82 83 84 85 88 89 90 92 93 97 98 103 104 108 109 111
 183: 862 39 40 116
 184: 840 38 39 40 116
 185: 494 5 8 9 10 12 13 14 15 17 19 20 21 22 23 24 25 26 29 30 31 32 33 34 35 36 37 38 39 40 42 44 46 116 119 120
 186: 330 0 2 3 4 11 16 18 27 28 41 43 45 47 48 49 50 51 54 91 102 107 110 112 113 115 117 118
 187: 1 0 2 5 8 9 10 11 17 19 22 23 38 39 40 41 42 44 46 50 51 54 112 113 116 117 119 120
 188: 1 8 9 12 13 17 19
 189: 992 41 112
 190: 3 62 66 74 76 77
 191: 932 41 54 112
 192: 474 0 2 3 4 11 16 18 27 28 43 45 47 48 49 50 51 91 102 107 110 113 115 117 118
 193: 4 5 8 9 10 12 13 14 15 17 19 20 21 22 23 24 25 26 29 30 31 32 34 35 36 37 120
 194: 1 52 53 69 70
 195: 998 3 4
 196: 1 5 12 13 17 19 22 23 46
 197: 1 3 16 18 27 28 43 45 47 48 49 91 102 107 110 115 117 118
 198: 1000 48 49
 199: 491 3 4 48 49
 200: 1 3 4 11 27 28 43 45 48 49 91 102 107 110 113 115 118
 201: 1 75 97 98
 202: 620 47 118
 203: 2 0 1 2 3 4 11 16 18 27 28 43 45 47 48 49 50 51 80 91 102 107 110 113 115 117 118
 204: 579 47 102 118
 205: 1 56 57 66 74 75 77 97 98
 206: 2 52 53 55 56 57 58 59 60 61 62 63 64 65 66 67 68 69 70 72 73 74 75 76 77 81 82 83 84 85 86 87 90 92 93 94 95 96 97 98 99 100 101 105 106 108 109 114
 207: 996 91 110
 208: 503 47 91 102 110 118
 209: 2 52 53 55 56 57 58 59 60 61 62 64 65 66 67 69 70 72 73 74 75 76 77 81 82 83 84 86 87 90 94 95 96 97 98 99 100 101 105 106 108 109 114
 210: 2 52 53 55 56 57 61 62 64 65 66 67 72 74 75 76 77 86 87 94 95 96 97 98 99 100 101 105 106 114
 211: 1000 107 115
 212: 415 47 91 102 107 110 115 118
 213: 602 3 4 47 48 49 91 102 107 110 115 118
 214: 1 14 15 20 21 31 32 33 34 35 36 37
 215: 2 55 96 99 100
 216: 998 16 18
 217: 716 3 4 16 18 47 48 49 91 102 107 110 115 118
 218: 1 52 53 61 67 69 70 72 105 106 114
 219: 2 44 119
 220: 877 27 28
 221: 1 38 39 40 41 116
 222: 1 58 59 60 68 73 81 82 83 84 90 92 93 108 109
 223: 998 43 45
 224: 760 27 28 43 45
 225: 1 63 68 78 79 92 93 111
 226: 24 27 28 43 45 113
 227: 3 5 12 13 14 15 17 19 20 21 22 23 29 30 31 32 34 35 36 37
 228: 241 27 28 43 45 113 117
 229: 166 3 4 16 18 27 28 43 45 47 48 49 91 102 107 110 113 115 117 118
 230: 2 3 4 8 9 10 17 19 27 28 43 45 46 47 48 49 91 102 107 110 113 115 117 118 120
 231: 316 3 4 11 16 18 27 28 43 45 47 48 49 91 102 107 110 113 115 117 118
 232: 1000 0 2 50 51
 233: 1 38 39 40 41 112
 234: 123 0 50 51
 235: 3 72 86 87
 236: 993 0 51
 237: 1 0 2 3 4 5 8 9 10 11 14 15 16 17 18 19 20 21 22 23 27 28 29 30 31 32 33 34 35 36 37 41 42 43 44 45 46 47 48 49 50 51 52 53 54 61 67 91 102 105 106 107 110 112 113 114 115 117 118 119 120
 238: 1 3 4 6 7 11 16 18 27 28 43 45 48 49 91 102 107 110 113 115 118
 239: 592 55 96
 240: 305 94 95 100
 241: 331 56 57 97
 242: 193 56 57 75 97 98
 243: 167 66 74
 244: 255 62 76
 245: 838 58 59
 246: 53 58 59 81 82 83 84
 247: 191 58 59 81 82 83 84 90
 248: 78 58 59 60 81 82 83 84 90
 249: 41 73 108
 250: 102 73 108 109
 251: 172 56 57 58 59 60 62 66 69 70 73 74 75 76 77 81 82 83 84 86 87 90 97 98 108 109
 252: 364 72 85
 253: 206 63 68 71 72 78 79 85 88 89 92 93 103 104 111
 254: 86 0 2 3 4 5 8 9 10 11 12 13 14 15 16 17 18 19 20 21 22 23 24 25 26 27 28 29 30 31 32 33 34 35 36 37 38 39 40 42 43 44 45 46 47 48 49 50 51 91 102 107 110 113 115 116 117 118 119 120
 255: 567 10 24 25 26 120
 256: 137 8 10 24 25 26 120
 257: 590 8 9 10 24 25 26 120
 258: 342 8 9 10 17 19 24 25 26 120
 259: 998 12 13
 260: 455 8 9 10 12 13 17 19 24 25 26 120
 261: 144 8 9 10 12 13 17 19 22 23 24 25 26 120
 262: 572 5 8 9 10 12 13 17 19 22 23 24 25 26 120
 263: 114 14 15 21 29 30 31 32 34 35 36 37
 264: 147 39 116
 265: 196 3 4 47 48 49 91 102 110 118
 266: 71 3 4 16 18 43 45 47 48 49 91 102 107 110 115 118
 267: 173 27 28 117
 268: 155 3 4 16 18 27 28 43 45 47 48 49 91 102 107 110 115 117 118
 269: 841 2 50
 270: 221 14 15 31 32
 271: 300 55 99
 272: 3 95 100 101
 273: 257 66 74 75
 274: 49 60 73 108 109
 275: 194 88 89 104
 276: 82 58 59 60 63 68 69 70 71 72 73 78 79 81 82 83 84 85 88 89 90 92 93 103 104 108 109 111
 277: 235 5 8 9 10 12 13 14 15 17 19 20 21 22 23 24 25 26 29 30 31 32 33 34 35 36 37 38 39 40 116 120
 278: 2 52 61 67 105 106 114
 279: 473 66 75
 280: 246 56 57 66 75 97 98
 281: 382 56 57 62 66 75 76 77 97 98
 282: 37 56 57 58 59 60 62 66 69 70 73 74 75 76 77 81 82 83 84 90 97 98 108 109
 283: 21 56 57 58 59 60 62 63 66 68 69 70 71 72 73 74 75 76 77 78 79 81 82 83 84 85 88 89 90 92 93 97 98 103 104 108 109 111
 284: 31 55 56 57 58 59 60 62 63 64 65 66 68 69 70 71 72 73 74 75 76 77 78 79 81 82 83 84 85 88 89 90 92 93 94 95 96 97 98 99 100 101 103 104 108 109 111
 285: 252 47 48 49 91 102 107 110 115 118
 286: 590 27 28 43 45 117
 287: 343 11 27 28 43 45 113 117
 288: 361 52 53 56 57 61 62 66 67 72 74 75 76 77 86 87 97 98 105 106 114
 289: 166 52 53 56 57 61 62 66 67 69 70 72 74 75 76 77 86 87 97 98 105 106 114
 290: 161 71 88 104
 291: 50 63 71 88 89 103 104
 292: 125 63 68 71 88 89 92 93 103 104
 293: 39 58 59 60 63 68 71 73 81 82 83 84 88 89 90 92 93 103 104 108 109
 294: 33 58 59 60 63 68 71 73 81 82 83 84 85 88 89 90 92 93 103 104 108 109
 295: 77 52 53 56 57 58 59 60 61 62 63 66 67 68 69 70 71 72 73 74 75 76 77 81 82 83 84 85 86 87 88 89 90 92 93 97 98 103 104 105 106 108 109 114
 296: 87 55 78 79 94 95 96 99 100 101 111
 297: 220 52 53 55 56 57 58 59 60 61 62 63 66 67 68 69 70 71 72 73 74 75 76 77 78 79 81 82 83 84 85 86 87 88 89 90 92 93 94 95 96 97 98 99 100 101 103 104 105 106 108 109 111 114
 298: 247 1 52 53 55 56 57 58 59 60 61 62 63 64 65 66 67 68 69 70 71 72 73 74 75 76 77 78 79 80 81 82 83 84 85 86 87 88 89 90 92 93 94 95 96 97 98 99 100 101 103 104 105 106 108 109 111 114
 299: 242 12 13 17 19
 300: 205 5 12 13 17 19 22 23
 301: 23 14 15 20 31 32
 302: 104 14 15 20 21 31 32
 303: 95 5 12 13 14 15 17 19 20 21 22 23 29 30 31 32 33 34 35 36 37
 304: 19 5 12 13 14 15 17 19 20 21 22 23 29 30 31 32 33 34 35 36 37 117
 305: 161 42 46 119
 306: 23 5 12 13 14 15 17 19 20 21 22 23 29 30 31 32 33 34 35 36 37 42 44 46 117 119
 307: 43 5 12 13 14 15 17 19 20 21 22 23 29 30 31 32 33 34 35 36 37 38 39 40 42 44 46 116 117 119
 308: 45 0 2 3 4 8 9 10 11 16 18 24 25 26 27 28 43 45 47 48 49 50 51 91 102 107 110 113 115 118 120
 309: 36 3 4 47 91 102 110 118
 310: 60 8 9 10 24 25 26 113 120
 311: 60 8 9 10 24 25 26 27 28 43 45 113 120
 312: 45 3 4 8 9 10 24 25 26 27 28 43 45 47 48 49 91 102 107 110 113 115 118 120
 313: 52 3 4 8 9 10 16 18 24 25 26 27 28 43 45 47 48 49 91 102 107 110 113 115 118 120
 314: 10 3 4 8 9 10 11 16 18 24 25 26 27 28 43 45 47 48 49 91 102 107 110 113 115 118 120
 315: 29 55 64 65 71 78 79 88 89 94 95 96 99 100 101 103 104 111
 316: 19 56 57 62 66 69 70 74 75 76 77 86 87 97 98
 317: 20 63 92 93
 318: 35 58 59 60 63 68 73 81 82 83 84 90 92 93 108 109
 319: 38 56 57 58 59 60 62 63 66 68 69 70 73 74 75 76 77 81 82 83 84 86 87 90 92 93 97 98 108 109
 320: 37 56 57 58 59 60 62 63 66 68 69 70 72 73 74 75 76 77 81 82 83 84 85 86 87 90 92 93 97 98 108 109
 321: 16 56 57 74 97 98
 322: 4 58 59 60 63 71 73 81 82 83 84 88 89 90 103 104 108 109
 323: 165 55 64 65 78 79 94 95 96 99 100 101 111
 324: 26 12 13 17 19 22 23
 325: 153 14 15 20 21 31 32 33
 326: 17 14 15 20 21 29 30 31 32 33 34 35 36 37 39 40 116
 327: 24 14 15 20 21 29 30 31 32 33 34 35 36 37 38 39 40 116
 328: 22 5 12 13 14 15 17 19 20 21 22 23 29 30 31 32 33 34 35 36 37 38 39 40 116
 329: 56 42 44 46 117 119
 330: 25 0 2 3 4 8 9 10 16 18 24 25 26 27 28 43 45 47 48 49 50 51 91 102 107 110 113 115 118 120
 331: 21 3 4 47 91 102 107 110 115 118
 332: 32 56 57 74 75 97 98
 333: 170 58 59 73
 334: 168 58 59 73 81 82 83 84 90
 335: 90 52 53 56 57 58 59 60 61 62 63 66 67 68 69 70 71 72 73 74 75 76 77 78 79 81 82 83 84 85 86 87 88 89 90 92 93 97 98 103 104 105 106 108 109 111 114
 336: 112 5 12 13 17 19
 337: 8 16 18 48 49
 338: 43 16 18 47 48 49 91 102 107 110 115 118
 339: 165 0 2 11 27 28 43 45 50 51 113 117
 340: 31 66 74 75 97
 341: 122 66 74 75 97 98
 342: 133 56 57 62 66 74 75 97 98
 343: 20 56 57 62 66 74 75 77 97 98
 344: 33 90 108 109
 345: 128 60 90 108 109
 346: 16 14 15 29 30 32 34 35 36 37
 347: 6 0 2 3 4 11 16 18 27 28 38 39 40 41 43 45 47 48 49 50 51 54 91 102 107 110 112 113 115 116 117 118
 348: 35 38 39 40
 349: 40 38 39 40 41 112 116
 350: 88 38 39 40 41 54 112 116
 351: 6 47 107 115 118
 352: 93 47 102 107 115 118
 353: 204 11 113
 354: 47 28 43 45
 355: 32 52 53 56 57 61 62 66 67 72 74 75 76 77 85 86 87 97 98 105 106 114
 356: 68 52 53 56 57 58 59 60 61 62 66 67 69 70 72 73 74 75 76 77 81 82 83 84 85 86 87 90 97 98 105 106 108 109 114
 357: 32 55 94 95 100 101
 358: 48 55 94 95 96 100 101
 359: 39 1 11 52 53 55 56 57 58 59 60 61 62 63 64 65 66 67 68 69 70 71 72 73 74 75 76 77 78 79 80 81 82 83 84 85 86 87 88 89 90 92 93 94 95 96 97 98 99 100 101 103 104 105 106 108 109 111 114
 360: 39 0 2 3 4 6 7 16 18 27 28 41 43 45 47 48 49 50 51 54 91 102 107 110 112 113 115 117 118
 361: 24 0 2 3 4 16 18 27 28 41 43 45 47 48 49 50 51 54 91 102 107 110 112 113 115 117 118
 362: 50 0 2 3 4 16 18 27 28 43 45 47 48 49 50 51 91 102 107 110 113 115 117 118
 363: 319 102 118
 364: 311 91 102 110 118
 365: 155 3 4 48 49 91 102 110 118
 366: 362 3 4 48 49 91 102 107 110 115 118
 367: 32 43 45 113
 368: 31 3 4 43 45 48 49 91 102 107 110 113 115 118
 369: 30 3 4 16 18 43 45 48 49 91 102 107 110 113 115 118
 370: 31 3 4 16 18 43 45 47 48 49 91 102 107 110 113 115 118
 371: 34 58 59 60 63 68 69 70 73 81 82 83 84 90 92 93 108 109
 372: 5 56 57 58 59 60 62 63 66 68 69 70 73 74 75 76 77 81 82 83 84 90 92 93 97 98 108 109
 373: 105 14 15 20 29 30 31 32 34 35 36 37
 374: 131 5 8 9 10 12 13 14 15 17 19 20 21 22 23 24 25 26 29 30 31 32 33 34 35 36 37 38 39 40 41 42 44 46 54 112 116 119 120
 375: 5 56 57 62 97 98
 376: 249 56 57 62 76 77 97 98
 377: 124 56 57 58 59 60 62 66 69 70 72 73 74 75 76 77 81 82 83 84 85 86 87 90 97 98 108 109
 378: 3 3 4 11 27 28 43 45 47 48 49 91 102 107 110 113 115 117 118
 379: 20 52 53 55 56 57 61 62 66 67 72 74 75 76 77 78 79 86 87 94 95 96 97 98 99 100 101 105 106 111 114
 380: 21 85 92 93
 381: 21 68 85 92 93
 382: 34 63 68 85 92 93
 383: 30 63 68 71 85 88 89 92 93 103 104
 384: 13 58 59 60 63 68 69 70 71 73 81 82 83 84 85 88 89 90 92 93 103 104 108 109
 385: 114 20 21 33
 386: 8 20 21 31 33
 387: 66 20 21 31 32 33
 388: 75 14 15 20 21 29 30 31 32 33
 389: 104 34 35 36
 390: 49 0 2 3 4 5 8 9 10 11 12 13 16 17 18 19 22 23 24 25 26 27 28 38 39 40 41 42 43 44 45 46 47 48 49 50 51 54 91 102 107 110 112 113 115 116 117 118 119 120
 391: 13 10 12 13 24 25 26
 392: 59 10 12 13 24 25 26 120
 393: 70 8 9 10 12 13 24 25 26 120
 394: 21 8 9 10 12 13 24 25 26 113 120
 395: 21 8 9 10 12 13 24 25 26 27 28 43 45 113 120
 396: 21 3 4 8 9 10 12 13 24 25 26 27 28 43 45 48 49 91 102 107 110 113 115 118 120
 397: 21 3 4 8 9 10 12 13 24 25 26 27 28 43 45 47 48 49 91 102 107 110 113 115 118 120
 398: 21 3 4 8 9 10 12 13 16 18 24 25 26 27 28 43 45 47 48 49 91 102 107 110 113 115 118 120
 399: 21 0 2 5 11 17 19 22 23 38 39 40 41 42 44 46 50 51 54 112 116 117 119
 400: 47 5 17 19 22 23
 401: 21 0 2 11 38 39 40 41 42 44 46 50 51 54 112 116 117 119
 402: 18 11 42 44 46 117 119
 403: 12 11 38 39 40 41 42 44 46 54 112 116 117 119
 404: 70 52 53 56 57 58 59 60 61 62 66 67 69 70 72 73 74 75 76 77 81 82 83 84 86 87 90 97 98 105 106 108 109 114
 405: 183 12 13 24 25 26 52 53 55 56 57 58 59 60 61 62 63 64 65 66 67 68 69 70 71 72 73 74 75 76 77 78 79 81 82 83 84 85 86 87 88 89 90 92 93 94 95 96 97 98 99 100 101 103 104 105 106 108 109 111 114
 406: 175 0 2 3 4 5 6 7 8 9 10 11 14 15 16 17 18 19 20 21 22 23 27 28 29 30 31 32 33 34 35 36 37 38 39 40 41 42 43 44 45 46 47 48 49 50 51 54 91 102 107 110 112 113 115 116 117 118 119 120
 407: 27 0 2 3 4 5 6 7 8 9 10 11 14 15 16 17 18 19 20 21 22 23 27 28 29 30 31 32 33 34 35 36 37 41 42 43 44 45 46 47 48 49 50 51 54 91 102 107 110 112 113 115 117 118 119 120
 408: 188 5 14 15 20 21 22 23 29 30 31 32 33 34 35 36 37
 409: 33 5 14 15 20 21 22 23 29 30 31 32 33 34 35 36 37 42 44 46 119
 410: 171 0 2 3 4 6 7 8 9 10 11 16 17 18 19 27 28 41 43 45 47 48 49 50 51 54 91 102 107 110 112 113 115 117 118 120
 411: 132 6 7 41 54 112
 412: 171 0 2 3 4 8 9 10 11 16 17 18 19 27 28 43 45 47 48 49 50 51 91 102 107 110 113 115 117 118 120
 413: 193 91 102 107 110 115 118
 414: 236 3 4 16 18 48 49 91 102 107 110 115 118
 415: 261 8 9 10 17 19 120
 416: 219 8 9 10 17 19 113 120
 417: 79 8 9 10 17 19 27 28 43 45 113 117 120
 418: 161 8 9 10 11 17 19 27 28 43 45 113 117 120
 419: 118 3 4 8 9 10 11 16 17 18 19 27 28 43 45 47 48 49 91 102 107 110 113 115 117 118 120
 420: 116 56 57 62 76 77
 421: 71 52 53 56 57 62 66 72 74 75 76 77 86 87 97 98
 422: 52 52 53 56 57 58 59 60 62 66 69 70 72 73 74 75 76 77 81 82 83 84 86 87 90 97 98 108 109
 423: 36 55 63 64 65 68 71 78 79 85 88 89 92 93 94 95 96 99 100 101 103 104 111
 424: 56 52 53 55 56 57 58 59 60 62 63 64 65 66 68 69 70 71 72 73 74 75 76 77 78 79 81 82 83 84 85 86 87 88 89 90 92 93 94 95 96 97 98 99 100 101 103 104 108 109 111
 425: 38 6 7 52 53 55 56 57 58 59 60 62 63 64 65 66 68 69 70 71 72 73 74 75 76 77 78 79 81 82 83 84 85 86 87 88 89 90 92 93 94 95 96 97 98 99 100 101 103 104 108 109 111
 426: 52 1 6 7 52 53 55 56 57 58 59 60 62 63 64 65 66 68 69 70 71 72 73 74 75 76 77 78 79 80 81 82 83 84 85 86 87 88 89 90 92 93 94 95 96 97 98 99 100 101 103 104 108 109 111
 427: 52 1 6 7 16 18 52 53 55 56 57 58 59 60 62 63 64 65 66 68 69 70 71 72 73 74 75 76 77 78 79 80 81 82 83 84 85 86 87 88 89 90 92 93 94 95 96 97 98 99 100 101 103 104 108 109 111
 428: 52 12 13 24 25 26 61 67 105 106 114
 429: 34 5 12 13 14 15 20 21 22 23 24 25 26 29 30 31 32 33 34 35 36 37 61 67 105 106 114
 430: 52 0 2 3 4 8 9 10 11 17 19 27 28 38 39 40 41 42 43 44 45 46 47 48 49 50 51 54 91 102 107 110 112 113 115 116 117 118 119 120
 431: 38 0 2 3 4 8 9 10 11 17 19 27 28 42 43 44 45 46 47 48 49 50 51 91 102 107 110 113 115 117 118 119 120
 432: 64 91 102 110
 433: 54 3 4 48 49 91 102 110
 434: 52 3 4 43 45 47 48 49 91 102 107 110 115 118
 435: 55 3 4 27 28 43 45 47 48 49 91 102 107 110 115 118
 436: 47 3 4 27 28 43 45 47 48 49 91 102 107 110 115 117 118
 437: 52 3 4 8 9 10 17 19 27 28 43 45 47 48 49 91 102 107 110 113 115 117 118 120
 438: 10 3 4 8 9 10 17 19 27 28 42 43 44 45 46 47 48 49 91 102 107 110 113 115 117 118 119 120
 439: 52 3 4 8 9 10 11 17 19 27 28 42 43 44 45 46 47 48 49 91 102 107 110 113 115 117 118 119 120
 440: 22 62 66 75 76 77
 441: 75 52 53 55 56 57 61 62 66 67 72 74 75 76 77 86 87 94 95 96 97 98 99 100 101 105 106 114
 442: 109 52 53 55 56 57 61 62 66 67 69 70 72 74 75 76 77 86 87 94 95 96 97 98 99 100 101 105 106 114
 443: 82 52 53 55 56 57 58 59 60 61 62 66 67 69 70 72 73 74 75 76 77 81 82 83 84 86 87 90 94 95 96 97 98 99 100 101 105 106 108 109 114
 444: 38 88 103 104
 445: 128 0 2 3 4 6 7 8 9 10 11 16 17 18 19 27 28 38 39 40 41 42 43 44 45 46 47 48 49 50 51 54 91 102 107 110 112 113 115 116 117 118 119 120
 446: 91 0 2 3 4 6 7 8 9 10 11 16 17 18 19 27 28 38 39 40 41 43 45 47 48 49 50 51 54 91 102 107 110 112 113 115 116 117 118 120
 447: 27 107 115 118
 448: 21 102 107 115 118
 449: 15 16 18 47
 450: 100 8 10 120
 451: 92 8 9 10 11 17 19 113 120
 452: 65 27 43 45
 453: 39 56 57 62 76 77 97
 454: 18 56 57 62 66 76 77 97 98
 455: 5 56 57 58 59 60 62 63 66 68 69 70 71 73 74 75 76 77 78 79 81 82 83 84 85 88 89 90 92 93 97 98 103 104 108 109 111
 456: 10 55 56 57 58 59 60 62 63 64 65 66 68 69 70 71 73 74 75 76 77 78 79 81 82 83 84 85 88 89 90 92 93 94 95 96 97 98 99 100 101 103 104 108 109 111
 457: 10 0 2 3 4 5 6 7 8 9 10 11 12 13 16 17 18 19 22 23 24 25 26 27 28 38 39 40 41 42 43 44 45 46 47 48 49 50 51 54 91 102 107 110 112 113 115 116 117 118 119 120
 458: 14 0 2 3 4 5 6 7 8 9 10 11 12 13 17 19 22 23 24 25 26 27 28 38 39 40 41 42 43 44 45 46 47 48 49 50 51 54 91 102 107 110 112 113 115 116 117 118 119 120
 459: 125 44 46 119
 460: 1 0 2 3 4 5 6 7 8 9 10 11 12 13 17 19 22 23 24 25 26 27 28 38 39 40 41 43 45 47 48 49 50 51 54 91 102 107 110 112 113 115 116 117 118 120
 461: 10 0 2 3 4 5 6 7 8 9 10 11 12 13 17 19 22 23 24 25 26 27 28 41 43 45 47 48 49 50 51 54 91 102 107 110 112 113 115 117 118 120
 462: 10 0 2 3 4 5 8 9 10 11 12 13 17 19 22 23 24 25 26 27 28 43 45 47 48 49 50 51 91 102 107 110 113 115 117 118 120
 463: 9 5 12 13 22 23 24 25 26
 464: 22 5 8 9 10 12 13 17 19 22 23 24 25 26 113 120
 465: 6 5 8 9 10 12 13 17 19 22 23 24 25 26 27 28 43 45 113 117 120
 466: 10 5 8 9 10 11 12 13 17 19 22 23 24 25 26 27 28 43 45 113 117 120
 467: 5 3 4 5 8 9 10 11 12 13 17 19 22 23 24 25 26 27 28 43 45 47 48 49 91 102 107 110 113 115 117 118 120
 468: 12 58 59 60 68 69 70 73 81 82 83 84 90 92 93 108 109
 469: 12 58 59 60 63 68 69 70 71 73 81 82 83 84 88 89 90 92 93 103 104 108 109
 470: 12 0 2 3 4 5 8 9 10 11 12 13 14 15 16 17 18 19 20 21 22 23 24 25 26 27 28 31 32 33 38 39 40 41 42 43 44 45 46 47 48 49 50 51 54 91 102 107 110 112 113 115 116 117 118 119 120
 471: 10 14 15 20 21 31 32 33 38 39 40 116
 472: 7 46 47 119
 473: 15 42 44 46 47 119
 474: 11 14 15 20 21 31 32 33 38 39 40 42 44 46 47 116 119
 475: 11 0 2 3 4 5 8 9 10 11 12 13 16 17 18 19 22 23 24 25 26 27 28 41 43 45 48 49 50 51 54 91 102 107 110 112 113 115 117 118 120
 476: 12 0 2 3 4 5 8 9 10 11 12 13 16 17 18 19 22 23 24 25 26 27 28 43 45 48 49 50 51 91 102 107 110 113 115 117 118 120
 477: 17 3 4 16 18 43 45 48 49 91 102 107 110 115 118
 478: 12 3 4 16 18 27 28 43 45 48 49 91 102 107 110 115 117 118
 479: 10 8 10 12 13 24 25 26 120
 480: 12 3 4 5 8 9 10 12 13 16 17 18 19 22 23 24 25 26 27 28 43 45 48 49 91 102 107 110 113 115 117 118 120
 481: 12 3 4 5 8 9 10 11 12 13 16 17 18 19 22 23 24 25 26 27 28 43 45 48 49 91 102 107 110 113 115 117 118 120
 482: 20 1 6 7 80
 483: 20 1 6 7 14 15 20 21 29 30 31 32 33 34 35 36 37 80
 484: 22 3 4 27 28 43 45 48 49 91 102 107 110 113 115 117 118
 485: 11 3 4 27 28 43 45 47 48 49 91 102 107 110 113 115 117 118
 486: 58 52 53 61 67 72 105 106 114
 487: 1 60 81 82 83 84 108 109
 488: 19 58 59 60 63 64 65 68 69 70 71 73 78 79 81 82 83 84 85 88 89 90 92 93 103 104 108 109 111
 489: 5 56 57 58 59 60 62 63 64 65 66 68 69 70 71 73 74 75 76 77 78 79 81 82 83 84 85 86 87 88 89 90 92 93 97 98 103 104 108 109 111
 490: 20 52 53 56 57 58 59 60 61 62 63 64 65 66 67 68 69 70 71 72 73 74 75 76 77 78 79 81 82 83 84 85 86 87 88 89 90 92 93 97 98 103 104 105 106 108 109 111 114
 491: 19 0 1 2 3 4 5 6 7 11 14 15 16 17 18 19 20 21 22 23 27 28 29 30 31 32 33 34 35 36 37 38 39 40 41 42 43 44 45 46 47 48 49 50 51 54 80 91 102 107 110 112 113 115 116 117 118 119
 492: 19 0 1 2 3 4 5 6 7 11 14 15 16 18 20 21 22 23 27 28 29 30 31 32 33 34 35 36 37 38 39 40 41 42 43 44 45 46 47 48 49 50 51 54 80 91 102 107 110 112 113 115 116 117 118 119
 493: 19 0 1 2 3 4 5 6 7 11 14 15 16 18 20 21 27 28 29 30 31 32 33 34 35 36 37 38 39 40 41 42 43 44 45 46 47 48 49 50 51 54 80 91 102 107 110 112 113 115 116 117 118 119
 494: 19 0 1 2 3 4 6 7 11 14 15 16 18 20 21 27 28 29 30 31 32 33 34 35 36 37 38 39 40 41 42 43 44 45 46 47 48 49 50 51 54 80 91 102 107 110 112 113 115 116 117 118 119
 495: 19 0 1 2 6 7 11 14 15 20 21 29 30 31 32 33 34 35 36 37 38 39 40 41 42 44 46 50 51 54 80 112 116 119
 496: 33 0 2 11 38 39 40 41 42 44 46 50 51 54 112 116 119
 497: 21 0 2 11 38 39 40 42 44 46 50 51 116 119
 498: 37 11 42 44 46 119
 499: 79 0 2 38 39 40 50 51 116
 500: 78 0 2 39 40 50 51 116
 501: 78 0 2 50 51 116
 502: 9 56 57 98
 503: 19 56 57 66 74 97 98
 504: 18 56 57 66 74 75 76 97 98
 505: 58 56 57 62 66 74 75 76 97 98
 506: 5 60 81 82 83 84 90
 507: 20 88 89 103 104
 508: 17 63 71 78 79 88 89 103 104 111
 509: 1 63 71 78 79 88 89 92 93 103 104 111
 510: 8 58 59 60 63 68 69 70 71 73 78 79 81 82 83 84 88 89 90 92 93 103 104 108 109 111
 511: 16 8 9 10 22 23 24 25 26 120
 512: 4 14 31 32
 513: 60 34 35 37
 514: 16 0 2 3 4 11 16 18 27 28 38 39 40 41 42 43 44 45 46 47 48 49 50 51 54 91 102 107 110 112 113 115 116 117 118 119
 515: 62 38 39 40 42 44 46 116 119
 516: 1 28 117
 517: 36 0 2 51
 518: 16 0 2 3 4 5 6 7 8 9 10 11 14 15 16 17 18 19 20 21 22 23 27 28 29 30 31 32 33 34 35 36 37 39 40 41 42 43 44 45 46 47 48 49 50 51 54 91 102 107 110 112 113 115 116 117 118 119 120
 519: 39 0 2 8 9 10 11 17 19 27 28 43 45 50 51 113 117 120
 520: 16 14 15 31
 521: 25 14 15 21 31 32
 522: 9 5 8 9 10 12 13 14 15 17 19 20 21 22 23 24 25 26 31 32 33 120
 523: 47 58 73
 524: 15 10 17 19 120
 525: 22 9 10 17 19 120
 526: 42 3 4 8 9 10 11 17 19 27 28 43 45 47 48 49 91 102 107 110 113 115 117 118 120
 527: 4 47 91 110 118
 528: 3 3 4 11 16 18 27 28 42 43 44 45 46 47 48 49 91 102 107 110 113 115 117 118 119
 529: 1 3 4 11 16 18 27 28 41 42 43 44 45 46 47 48 49 54 91 102 107 110 112 113 115 117 118 119
 530: 16 52 53 61 67 86 87 105 106 114
 531: 31 58 59 60 69 70 73 81 82 83 84 86 87 90 108 109
 532: 3 52 53 58 59 60 61 67 69 70 72 73 81 82 83 84 86 87 90 105 106 108 109 114
 533: 5 8 9 10 17 24 25 26 120
 534: 5 0 2 3 4 11 16 18 27 28 43 45 47 48 49 50 51 54 91 102 107 110 113 115 117 118
 535: 87 56 57 62 66 72 74 75 76 77 85 86 87 97 98
 536: 33 55 56 57 58 59 60 62 64 65 66 69 70 72 73 74 75 76 77 81 82 83 84 85 86 87 90 94 95 96 97 98 99 100 101 108 109
 537: 9 5 12 13 14 15 17 19 20 21 22 23 29 30 31 32 33 34 35 36 37 38 39 40 42 44 46 116 119
 538: 9 0 2 3 4 8 9 10 11 16 18 24 25 26 27 28 41 43 45 47 48 49 50 51 54 91 102 107 110 112 113 115 117 118 120
 539: 1 0 2 3 4 8 9 10 11 16 18 24 25 26 27 28 41 43 45 47 48 49 50 51 91 102 107 110 112 113 115 117 118 120
 540: 11 0 2 3 4 8 9 10 11 16 18 24 25 26 27 28 43 45 47 48 49 50 51 91 102 107 110 113 115 117 118 120
 541: 60 3 4 16 18 27 28 43 45 47 48 49 91 102 107 110 115 118
 542: 40 3 4 16 18 27 28 43 45 47 48 49 91 102 107 110 113 115 118
 543: 26 3 4 11 16 18 27 28 43 45 47 48 49 91 102 107 110 113 115 118
 544: 11 8 9 10 24 25 26 117 120
 545: 11 3 4 8 9 10 11 16 18 24 25 26 27 28 43 45 47 48 49 91 102 107 110 113 115 117 118 120
 546: 20 52 53 72
 547: 63 61 67 85 105 106 114
 548: 29 61 63 67 68 71 78 79 85 88 89 92 93 103 104 105 106 111 114
 549: 3 52 53 56 57 61 62 63 66 67 68 71 72 74 75 76 77 78 79 85 86 87 88 89 92 93 97 98 103 104 105 106 111 114
 550: 111 94 95 101
 551: 97 14 29 30 34 35 36 37
 552: 7 64 65 78 79 111
 553: 37 55 63 64 65 68 71 78 79 88 89 92 93 94 95 96 99 100 101 103 104 111
 554: 11 3 4 107 115
 555: 14 47 48 49 91 102 110 118
 556: 9 0 2 5 8 9 10 11 12 13 14 15 17 19 20 21 22 23 24 25 26 27 28 29 30 31 32 33 34 35 36 37 38 39 40 41 42 43 44 45 46 50 51 54 112 113 116 117 119 120
 557: 10 38 39
 558: 3 11 27 28 43 45 117
 559: 35 52 53 61 67 69 70 105 106 114
 560: 162 56 57 62 75 76 77 97 98
 561: 1 52 53 55 56 57 61 62 66 67 69 70 72 73 74 75 76 77 86 87 94 95 96 97 98 99 100 101 105 106 114
 562: 48 15 29 30 34 35 36 37
 563: 123 48 49 91 102 107 110 115 118
 564: 76 58 59 60 63 68 71 73 78 79 81 82 83 84 85 88 89 90 92 93 103 104 108 109 111
 565: 65 0 2 3 4 6 7 8 9 10 11 16 17 18 19 27 28 43 45 47 48 49 50 51 91 102 107 110 113 115 117 118 120
 566: 18 55 56 57 62 66 72 74 75 76 77 86 87 94 95 96 97 98 99 100 101
 567: 10 55 56 57 58 59 60 62 66 69 70 72 73 74 75 76 77 81 82 83 84 86 87 90 94 95 96 97 98 99 100 101 108 109
 568: 9 55 56 57 58 59 60 62 66 69 70 72 73 74 75 76 77 81 82 83 84 85 86 87 90 94 95 96 97 98 99 100 101 108 109
 569: 15 63 68
 570: 36 55 56 57 58 59 60 62 63 66 68 69 70 71 72 73 74 75 76 77 78 79 81 82 83 84 85 86 87 88 89 90 92 93 94 95 96 97 98 99 100 101 103 104 108 109 111
 571: 11 1 55 56 57 58 59 60 62 63 64 65 66 68 69 70 71 72 73 74 75 76 77 78 79 80 81 82 83 84 85 86 87 88 89 90 92 93 94 95 96 97 98 99 100 101 103 104 108 109 111
 572: 13 1 6 7 55 56 57 58 59 60 62 63 64 65 66 68 69 70 71 72 73 74 75 76 77 78 79 80 81 82 83 84 85 86 87 88 89 90 92 93 94 95 96 97 98 99 100 101 103 104 108 109 111
 573: 35 20 33
 574: 11 29 30 52 53 61 67 105 106 114
 575: 11 14 15 20 21 29 30 31 32 33 52 53 61 67 105 106 114
 576: 11 14 15 20 21 29 30 31 32 33 34 35 36 37 52 53 61 67 105 106 114
 577: 11 12 13 24 25 26 38 39 40 116
 578: 11 0 2 3 4 5 8 9 10 11 16 17 18 19 22 23 27 28 41 42 43 44 45 46 47 48 49 50 51 54 91 102 107 110 112 113 115 117 118 119 120
 579: 13 0 2 3 4 5 8 9 10 11 16 17 18 19 22 23 27 28 42 43 44 45 46 47 48 49 50 51 91 102 107 110 113 115 117 118 119 120
 580: 28 8 9 10 113 120
 581: 20 5 8 9 10 17 19 22 23 113 120
 582: 11 5 8 9 10 17 19 22 23 27 28 43 45 113 120
 583: 34 42 44 119
 584: 8 5 8 9 10 17 19 22 23 27 28 42 43 44 45 46 113 117 119 120
 585: 11 5 8 9 10 11 17 19 22 23 27 28 42 43 44 45 46 113 117 119 120
 586: 8 3 4 5 8 9 10 11 16 17 18 19 22 23 27 28 42 43 44 45 46 47 48 49 91 102 107 110 113 115 117 118 119 120
 587: 37 59 60 81 82 83 84 90 108 109
 588: 15 55 94 95 99 100 101
 589: 48 3 4 91 102 110 118
 590: 30 89 103
 591: 20 9 10 120
 592: 5 5 8 9 10 12 13 17 19 22 23 24 25 26 38 39 40 116 120
 593: 7 5 8 9 10 12 13 17 19 22 23 24 25 26 38 39 40 42 44 46 116 117 119 120
 594: 1 5 8 9 10 12 13 17 19 22 23 24 25 26 38 39 40 41 42 44 46 54 112 116 117 119 120
 595: 7 0 2 3 4 11 16 18 27 28 43 45 47 48 49 50 51 91 102 107 110 113 115 118
 596: 4 0 2 11 27 28 43 45 50 51 113
 597: 56 11 27 28 43 45 113
 598: 1 55 69 70 94 95 96 99 100 101
 599: 14 0 2 3 4 5 8 9 10 11 12 13 14 15 16 17 18 19 20 21 22 23 24 25 26 27 28 29 30 31 32 33 34 35 36 37 43 45 47 48 49 50 51 91 102 107 110 113 115 117 118 120
 600: 10 3 4 5 8 9 10 11 12 13 14 15 16 17 18 19 20 21 22 23 24 25 26 27 28 29 30 31 32 33 34 35 36 37 43 45 47 48 49 91 102 107 110 113 115 117 118 120
 601: 8 38 116
 602: 3 14 15 20 21 29 30 31 32 33 34 35 36 37 38 39 40 42 44 46 116 119
 603: 18 0 2 3 4 8 9 10 11 12 13 17 19 24 25 26 27 28 38 39 40 41 42 43 44 45 46 47 48 49 50 51 54 61 67 91 102 105 106 107 110 112 113 114 115 116 117 118 119 120
 604: 23 62 75 76 77
 605: 14 56 57 61 62 66 67 74 75 76 77 86 87 97 98 105 106 114
 606: 9 52 53 55 56 57 58 59 60 61 62 66 67 69 70 72 73 74 75 76 77 78 79 81 82 83 84 86 87 90 94 95 96 97 98 99 100 101 105 106 108 109 111 114
 607: 29 10 24 25 26
 608: 6 5 8 9 10 12 13 17 19 22 23 24 25 26 38 39 40 42 44 46 116 119 120
 609: 1 3 4 11 16 18 27 28 43 45 47 48 49 91 102 107 110 115 117 118
 610: 3 63 68 71 72 78 79 88 89 92 93 103 104 111
 611: 24 0 2 3 4 6 7 8 9 10 11 14 15 16 17 18 19 20 21 27 28 29 30 31 32 33 34 35 36 37 38 39 40 41 42 43 44 45 46 47 48 49 50 51 54 91 102 107 110 112 113 115 116 117 118 119 120
 612: 38 0 2 3 4 6 7 8 9 10 11 16 17 18 19 27 28 41 42 43 44 45 46 47 48 49 50 51 54 91 102 107 110 112 113 115 117 118 119 120
 613: 11 8 9 10 11 17 19 120
 614: 15 56 57 66 74 75 76 77 97 98
 615: 23 58 59 60 61 63 67 68 69 70 71 73 78 79 81 82 83 84 85 88 89 90 92 93 103 104 105 106 108 109 111 114
 616: 35 56 57 58 59 60 61 62 63 66 67 68 69 70 71 72 73 74 75 76 77 78 79 81 82 83 84 85 86 87 88 89 90 92 93 97 98 103 104 105 106 108 109 111 114
 617: 46 55 56 57 58 59 60 61 62 63 64 65 66 67 68 69 70 71 72 73 74 75 76 77 78 79 81 82 83 84 85 86 87 88 89 90 92 93 94 95 96 97 98 99 100 101 103 104 105 106 108 109 111 114
 618: 25 14 15 32
 619: 4 41 42 44 46 54 112 119
 620: 4 38 39 40 41 42 44 46 54 112 116 119
 621: 5 0 2 11 50 51 113
 622: 47 52 53 55 56 57 61 62 64 65 66 67 72 74 75 76 77 78 79 86 87 94 95 96 97 98 99 100 101 105 106 111 114
 623: 49 52 53 55 56 57 58 59 60 61 62 64 65 66 67 69 70 72 73 74 75 76 77 78 79 81 82 83 84 86 87 90 94 95 96 97 98 99 100 101 105 106 108 109 111 114
 624: 72 52 53 55 56 57 58 59 60 61 62 64 65 66 67 69 70 72 73 74 75 76 77 78 79 81 82 83 84 85 86 87 90 94 95 96 97 98 99 100 101 105 106 108 109 111 114
 625: 19 52 53 55 56 57 58 59 60 61 62 64 65 66 67 69 70 71 72 73 74 75 76 77 78 79 81 82 83 84 85 86 87 88 89 90 94 95 96 97 98 99 100 101 103 104 105 106 108 109 111 114
 626: 47 3 4 11 16 18 27 28 43 45 48 49 91 102 107 110 113 115 118
 627: 48 0 2 5 8 9 10 12 13 14 15 17 19 20 21 22 23 24 25 26 29 30 31 32 33 34 35 36 37 38 39 40 42 44 46 47 50 51 116 117 119 120
 628: 49 47 117
 629: 51 0 2 5 8 9 10 12 13 14 15 17 19 20 21 22 23 24 25 26 29 30 31 32 33 34 35 36 37 38 39 40 42 44 46 50 51 116 119 120
 630: 60 0 2 38 39 40 42 44 46 50 51 116 119
 631: 14 52 53 55 56 57 58 59 60 62 64 65 66 69 70 72 73 74 75 76 77 81 82 83 84 86 87 90 94 95 96 97 98 99 100 101 108 109
 632: 14 1 52 53 55 56 57 58 59 60 62 63 64 65 66 68 69 70 71 72 73 74 75 76 77 78 79 80 81 82 83 84 85 86 87 88 89 90 92 93 94 95 96 97 98 99 100 101 103 104 108 109 111
 633: 14 14 29 30 31 32 34 35 36 37
 634: 13 41 54 112 116
 635: 29 39 40 41 54 112 116
 636: 15 3 4 48 49 91 102 107 110 115
 637: 15 9 17 19
 638: 14 8 9 17 19
 639: 1 58 60 108 109
 640: 12 63 71 88 89 92 93 103 104
 641: 12 52 53 56 57 58 59 60 61 62 63 66 67 68 69 70 71 72 73 74 75 76 77 81 82 83 84 86 87 88 89 90 92 93 97 98 103 104 105 106 108 109 114
 642: 31 40 116
 643: 13 0 2 3 4 8 9 10 11 16 18 24 25 26 27 28 41 43 45 47 48 49 50 51 54 91 102 107 110 112 113 115 118 120
 644: 45 9 10 24 25 26 120
 645: 2 64 65 71 78 79 88 89 103 104 111
 646: 27 62 77
 647: 14 52 53 56 57 61 62 66 67 74 75 76 77 86 87 97 98 105 106 114
 648: 11 52 53 55 56 57 61 62 63 66 67 68 71 72 74 75 76 77 78 79 85 86 87 88 89 92 93 94 95 96 97 98 99 100 101 103 104 105 106 111 114
 649: 14 58 59 73 81 82 83 84
 650: 10 90 109
 651: 13 0 2 3 4 5 6 7 8 9 10 11 16 17 18 19 22 23 27 28 38 39 40 41 42 43 44 45 46 47 48 49 50 51 54 91 102 107 110 112 113 115 116 117 118 119 120
 652: 17 0 2 3 4 8 9 10 11 16 17 18 19 27 28 41 43 45 47 48 49 50 51 54 91 102 107 110 112 113 115 117 118 120
 653: 32 0 2 3 4 16 18 47 48 49 50 51 91 102 107 110 115 118
 654: 10 91 107 110 115 118
 655: 15 5 14 15 20 21 22 23 29 30 31 32 33 34 35 36 37 38 39 40 42 44 46 116 119
 656: 11 52 53 55 56 57 58 59 60 61 62 64 65 66 67 69 70 72 73 74 75 76 77 81 82 83 84 85 86 87 90 94 95 96 97 98 99 100 101 105 106 108 109 114
 657: 3 0 1 2 3 4 6 7 8 9 10 11 16 17 18 19 27 28 41 43 45 47 48 49 50 51 54 80 91 102 107 110 112 113 115 117 118 120
 658: 22 14 15 20 21 29 30 31 32
 659: 19 58 59 81 82 83 84 90 108 109
 660: 31 52 53 55 56 57 58 59 60 61 62 63 64 65 66 67 68 69 70 72 73 74 75 76 77 78 79 81 82 83 84 85 86 87 90 92 93 94 95 96 97 98 99 100 101 105 106 108 109 111 114
 661: 29 0 2 5 8 9 10 12 13 14 15 17 19 20 21 22 23 24 25 26 29 30 31 32 33 34 35 36 37 38 39 40 41 42 44 46 47 50 51 54 112 116 117 119 120
 662: 12 0 2 5 8 9 10 12 13 14 15 17 19 20 21 22 23 24 25 26 29 30 31 32 33 34 35 36 37 38 39 40 42 44 46 47 50 51 54 116 117 119 120
 663: 5 94 95 96 100 101
 664: 19 56 57 62 66 69 70 72 74 75 76 77 86 87 97 98
 665: 8 15 20 21 31 32 33
 666: 1 5 8 9 10 12 13 17 19 22 23 24 25 26 42 44 46 117 119 120
 667: 5 0 2 3 4 11 16 18 27 28 41 43 45 47 48 49 50 51 54 91 102 107 110 112 113 115 118
 668: 16 24 25 26 120
 669: 29 61 67 72 85 105 106 114
 670: 9 56 57 61 62 66 67 72 74 75 76 77 85 86 87 97 98 105 106 114
 671: 29 56 57 58 59 60 61 62 66 67 69 70 72 73 74 75 76 77 81 82 83 84 85 86 87 90 97 98 105 106 108 109 114
 672: 8 55 56 57 58 59 60 61 62 64 65 66 67 69 70 72 73 74 75 76 77 81 82 83 84 85 86 87 90 94 95 96 97 98 99 100 101 105 106 108 109 114
 673: 4 8 9 10 24 25 26 42 44 46 119 120
 674: 6 56 57 61 62 66 67 72 74 75 76 77 86 87 97 98 105 106 114
 675: 7 58 59 60 73 81 82 83 84 85 90 108 109
 676: 8 11 38 39 40 42 44 46 116 119
 677: 8 0 2 3 4 5 8 9 10 12 13 14 15 16 17 18 19 20 21 22 23 24 25 26 27 28 29 30 31 32 33 34 35 36 37 43 45 47 48 49 50 51 91 102 107 110 113 115 117 118 120
 678: 7 47 91 102 110
 679: 8 3 4 5 8 9 10 12 13 14 15 16 17 18 19 20 21 22 23 24 25 26 27 28 29 30 31 32 33 34 35 36 37 43 45 47 48 49 91 102 107 110 113 115 118 120
 680: 8 3 4 5 8 9 10 12 13 14 15 16 17 18 19 20 21 22 23 24 25 26 27 28 29 30 31 32 33 34 35 36 37 43 45 47 48 49 91 102 107 110 113 115 117 118 120
 681: 7 1 5 8 9 10 12 13 14 15 17 19 20 21 22 23 24 25 26 29 30 31 32 33 34 35 36 37 38 39 40 42 44 46 80 116 119 120
 682: 2 52 53 55 56 57 61 62 64 65 66 67 69 70 72 74 75 76 77 86 87 94 95 96 97 98 99 100 101 105 106 114
 683: 19 0 2 38 39 40 41 50 51 54 112 116
 684: 2 64 65 94 95 100 101
 685: 17 58 59 60 81 82 83 84
 686: 12 58 59 60 81 82 83 84 90 108
 687: 24 71 103
 688: 30 71 89 103
 689: 1 8 9 10 19 24 25 26 120
 690: 2 24 25 26 52 53 55 56 57 58 59 60 61 62 63 64 65 66 67 68 69 70 71 72 73 74 75 76 77 78 79 81 82 83 84 85 86 87 88 89 90 92 93 94 95 96 97 98 99 100 101 103 104 105 106 108 109 111 114
 691: 9 5 14 15 20 21 22 23 29 30 31 32 33 34 35 36 37 38 39 40 116
 692: 29 66 74 75 98
 693: 10 5 8 9 10 12 13 14 15 17 19 20 21 22 23 24 25 26 29 30 31 32 33 34 35 36 37 42 44 46 54 119 120
 694: 9 73 109
 695: 1 5 22 23 38 39 40 116
 696: 5 12 13 17 19 38
 697: 5 5 12 13 17 19 22 23 38
 698: 3 5 12 13 17 19 22 23 38 42 44 46 117 119
 699: 3 0 2 3 4 6 7 8 9 10 11 16 18 24 25 26 27 28 41 43 45 47 48 49 50 51 54 91 102 107 110 112 113 115 118 120
 700: 5 8 9 10 24 25 26 27 28 43 45 48 49 113 120
 701: 3 8 9 10 24 25 26 27 28 43 45 47 48 49 91 102 107 110 113 115 118 120
 702: 1 14 15 20 29 30 31 32 33 34 35 36 37
 703: 3 71 89 104
 704: 2 6 7 55 56 57 58 59 60 62 63 64 65 66 68 69 70 71 72 73 74 75 76 77 78 79 81 82 83 84 85 86 87 88 89 90 92 93 94 95 96 97 98 99 100 101 103 104 108 109 111
 705: 2 0 2 3 4 11 16 18 27 28 41 43 45 47 48 49 50 51 52 53 54 61 67 91 102 105 106 107 110 112 113 114 115 117 118
 706: 2 0 2 3 4 11 16 18 27 28 43 45 47 48 49 50 51 52 53 61 67 91 102 105 106 107 110 113 114 115 117 118
 707: 1 0 2 11 16 18 27 28 43 45 50 51 52 53 61 67 105 106 113 114 117
 708: 2 16 18 52 53 61 67 105 106 114
 709: 16 55 96 99 101
 710: 6 55 96 99 100 101
 711: 3 5 8 9 10 12 13 14 15 17 19 20 21 22 23 24 25 26 29 30 31 32 33 34 35 36 37 38 120
 712: 3 52 53 56 57 58 59 60 61 62 66 67 69 70 73 74 75 76 77 81 82 83 84 86 87 90 97 98 105 106 108 109 114
 713: 3 52 53 55 56 57 58 59 60 61 62 64 65 66 67 69 70 73 74 75 76 77 81 82 83 84 86 87 90 94 95 96 97 98 99 100 101 105 106 108 109 114
 714: 3 5 8 9 10 12 13 14 15 17 19 20 21 22 23 24 25 26 29 30 31 32 33 34 35 36 37 38 42 44 46 119 120
 715: 3 5 8 9 10 12 13 14 15 17 19 20 21 22 23 24 25 26 29 30 31 32 33 34 35 36 37 38 39 40 42 44 46 119 120
 716: 1 52 53 72 86 87
 717: 8 52 53 61 67 72 86 87 105 106 114
 718: 10 47 102
 719: 3 52 53 55 61 67 72 94 95 96 99 100 101 105 106 114
 720: 6 58 59 60 81 82 83 84 108 109
 721: 1 15 31 32
 722: 10 0 2 3 4 5 8 9 10 11 16 17 18 19 22 23 27 28 38 39 40 41 42 43 44 45 46 47 48 49 50 51 54 91 102 107 110 112 113 115 116 117 118 119 120
 723: 14 3 4 27 28 43 45 48 49 91 102 107 110 115 118
 724: 1 5 8 9 10 17 19 113 120
 725: 10 5 8 9 10 17 19 22 23 113 117 120
 726: 7 5 8 9 10 17 19 22 23 47 113 117 120
 727: 1 5 8 9 10 16 17 18 19 22 23 47 113 117 120
 728: 9 3 4 5 8 9 10 16 17 18 19 22 23 27 28 43 45 47 48 49 91 102 107 110 113 115 117 118 120
 729: 6 2 50 51
 730: 12 58 59 60 81 82 83 84 108
 731: 10 0 2 40 50 51 116
 732: 4 8 9 10 17 19 27 28 43 45 113 120
 733: 11 17 19 113
 734: 2 55 64 65 78 79 94 95 96 99 100 101
 735: 12 63 64 65 68 71 78 79 85 88 89 92 93 103 104 111
 736: 3 58 59 60 63 64 65 68 71 73 78 79 81 82 83 84 85 88 89 90 92 93 103 104 108 109 111
 737: 37 58 59 60 73 81 82 83 84 90
 738: 12 52 53 56 57 58 59 60 62 63 66 68 69 70 71 72 73 74 75 76 77 78 79 81 82 83 84 85 86 87 88 89 90 92 93 97 98 103 104 108 109 111
 739: 8 5 12 13 22 23 24 25 26 61 67 105 106 114
 740: 8 3 4 28 43 45 47 48 49 91 102 107 110 115 118
 741: 7 38 41 54 112
 742: 7 3 4 8 9 10 11 17 19 27 28 38 39 40 41 42 43 44 45 46 47 48 49 54 91 102 107 110 112 113 115 116 117 118 119 120
 743: 3 91 107 110 115
 744: 3 0 2 5 8 9 10 12 13 14 15 17 19 20 21 22 23 24 25 26 29 30 31 32 33 34 35 36 37 38 39 40 41 42 44 46 50 51 54 112 116 119 120
 745: 3 0 2 42 44 46 50 51 119
 746: 1 52 53 56 57 61 62 66 67 71 72 74 75 76 77 85 86 87 88 89 97 98 103 104 105 106 114
 747: 1 52 53 56 57 58 59 60 61 62 66 67 68 69 70 71 72 73 74 75 76 77 81 82 83 84 85 86 87 88 89 90 92 93 97 98 103 104 105 106 108 109 114
 748: 1 0 2 3 4 5 8 9 10 11 12 13 14 15 16 17 18 19 20 21 22 23 24 25 26 27 28 31 32 33 38 39 40 42 43 44 45 46 47 48 49 50 51 91 102 107 110 113 115 116 117 118 119 120
 749: 1 14 15 20 21 31 32 33 47
 750: 2 14 15 20 21 31 32 33 42 44 46 47 119
 751: 1 58 59 60 69 70 81 82 83 84 90 108 109
 752: 3 5 12 13 17 19 22 23 42 44 46 117 119
 753: 10 63 78 79 111
 754: 30 62 76 77 86 87
 755: 18 56 57 58 59 60 62 66 69 70 72 73 74 75 76 77 81 82 83 84 86 87 90 97 98 108 109
 756: 5 0 1 2 3 4 11 16 18 27 28 41 43 45 47 48 49 50 51 54 80 91 102 107 110 112 113 115 117 118
 757: 1 61 67 71 72 78 79 85 88 89 103 104 105 106 111 114
 758: 6 61 63 67 68 71 72 78 79 85 88 89 92 93 103 104 105 106 111 114
 759: 2 60 73 81 82 83 84 90 108 109
 760: 8 71 88 103 104
 761: 3 3 4 11 16 18 27 28 41 43 45 48 49 54 91 102 107 110 112 113 115 118
 762: 3 0 2 5 8 9 10 12 13 14 15 17 19 20 21 22 23 24 25 26 29 30 31 32 33 34 35 36 37 38 39 40 42 44 46 50 51 116 117 119 120
 763: 13 5 8 9 10 17 19 22 23 120
 764: 2 3 4 91 110
 765: 2 67 105 106 114
 766: 3 63 68 71 72 85 88 89 92 93 103 104
 767: 4 55 63 64 65 68 71 72 78 79 85 88 89 92 93 94 95 96 99 100 101 103 104 111
 768: 12 69 70 86 87
 769: 2 58 59 108 109
 770: 2 0 2 3 4 5 8 9 10 11 12 13 14 15 16 17 18 19 20 21 22 23 24 25 26 27 28 29 30 31 32 33 34 35 36 37 41 43 45 47 48 49 50 51 54 91 102 107 110 112 113 115 117 118 120
 771: 2 8 9 10 14 15 20 21 24 25 26 29 30 31 32 33 34 35 36 37 120
 772: 10 1 6 7 11 52 53 55 56 57 58 59 60 61 62 63 64 65 66 67 68 69 70 71 72 73 74 75 76 77 78 79 80 81 82 83 84 85 86 87 88 89 90 92 93 94 95 96 97 98 99 100 101 103 104 105 106 108 109 111 114
 773: 19 0 2 50 51 113
 774: 5 55 56 57 58 59 60 62 63 66 68 69 70 71 72 73 74 75 76 77 78 79 81 82 83 84 85 88 89 90 92 93 94 95 96 97 98 99 100 101 103 104 108 109 111
 775: 2 56 57 62 66 74 75 77 86 87 97 98
 776: 2 20 21 32 33
 777: 4 14 20 21 31 32 33
 778: 3 29 30 34 35
 779: 9 58 59 60 63 68 69 70 73 81 82 83 84 85 90 92 93 108 109
 780: 14 9 10 12 13 24 25 26 120
 781: 10 0 2 11 50 51
 782: 5 71 72 78 79 85 88 89 103 104 111
 783: 7 3 4 47 48 49 91 102 107 110 115 117 118
 784: 7 3 4 16 18 47 48 49 91 102 107 110 115 117 118
 785: 1 5 12 13 14 15 17 19 22 23 31 32
 786: 7 5 12 13 14 15 17 19 20 21 22 23 31 32
 787: 8 5 12 13 14 15 17 19 20 21 22 23 31 32 33
 788: 7 3 4 5 12 13 14 15 16 17 18 19 20 21 22 23 29 30 31 32 33 34 35 36 37 47 48 49 91 102 107 110 115 117 118
 789: 7 0 2 6 7 8 9 10 11 24 25 26 27 28 38 39 40 41 42 43 44 45 46 50 51 54 112 113 116 119 120
 790: 7 0 2 6 7 8 9 10 11 24 25 26 27 28 41 43 45 50 51 54 112 113 120
 791: 7 0 2 8 9 10 11 24 25 26 27 28 43 45 50 51 113 120
 792: 7 8 9 10 11 24 25 26 27 28 43 45 113 120
 793: 4 58 59 60 61 67 73 81 82 83 84 85 90 105 106 108 109 114
 794: 10 55 56 57 58 59 60 61 62 63 66 67 68 69 70 71 72 73 74 75 76 77 78 79 81 82 83 84 85 86 87 88 89 90 92 93 94 95 96 97 98 99 100 101 103 104 105 106 108 109 111 114
 795: 7 5 12 13 22 23
 796: 7 5 8 9 10 12 13 17 19 22 23 24 25 26 46 120
 797: 7 5 8 9 10 12 13 17 19 22 23 24 25 26 46 119 120
 798: 12 5 8 9 10 12 13 17 19 22 23 24 25 26 42 44 46 119 120
 799: 3 15 29 30
 800: 7 14 15 29 30
 801: 8 14 15 29 30 31 32
 802: 3 33 34 35 36 37
 803: 18 62 66 74 75 76 77
 804: 9 62 66 74 75 76 77 98
 805: 18 62 66 74 75 76 77 97 98
 806: 3 94 100 101
 807: 3 11 52 53 55 56 57 58 59 60 61 62 63 64 65 66 67 68 69 70 71 72 73 74 75 76 77 78 79 81 82 83 84 85 86 87 88 89 90 92 93 94 95 96 97 98 99 100 101 103 104 105 106 108 109 111 114
 808: 2 41 54
 809: 4 94 95 99 100 101
 810: 1 11 16 18 27 28 43 45 113 117
 811: 1 59 81 82 83 84 90
 812: 10 3 4 16 18 27 28 43 45 48 49 91 102 107 110 113 115 117 118
 813: 3 0 1 2 3 4 5 6 7 8 9 11 14 15 16 17 18 19 20 21 22 23 27 28 29 30 31 32 33 34 35 36 37 38 39 40 41 42 43 44 45 46 47 48 49 50 51 54 80 91 102 107 110 112 113 115 116 117 118 119
 814: 4 0 1 2 6 7 11 14 15 20 21 29 30 31 32 33 34 35 36 37 38 39 40 41 42 44 46 47 50 51 54 80 112 116 119
 815: 4 0 2 39 50 51 116
 816: 1 57 97 98
 817: 19 14 15 29 30 31 34 35 36 37
 818: 9 0 2 3 4 5 8 9 10 11 14 15 16 17 18 19 20 21 22 23 27 28 29 30 31 32 33 34 35 36 37 38 39 40 41 42 43 44 45 46 47 48 49 50 51 54 91 102 107 110 112 113 115 116 117 118 119 120
 819: 12 3 4 16 18 27 28 43 45 48 49 91 102 107 110 115 118
 820: 1 5 8 9 10 22 23 113 120
 821: 6 0 2 38 39 40 41 42 44 46 50 51 54 112 116 119
 822: 1 56 57 58 59 60 62 66 72 73 74 75 76 77 81 82 83 84 85 86 87 90 97 98 108 109
 823: 2 71 72 78 79 88 89 103 104 111
 824: 3 3 4 11 16 18 27 28 41 43 45 47 48 49 54 91 102 107 110 112 113 115 117 118
 825: 2 5 8 9 10 12 13 14 15 17 19 20 21 22 23 24 25 26 29 30 31 32 33 34 35 36 37 38 39 40 42 44 46 54 116 119 120
 826: 3 0 2 5 8 9 10 12 13 14 15 17 19 20 21 22 23 24 25 26 29 30 31 32 33 34 35 36 37 38 39 40 42 44 46 47 50 51 116 119 120
 827: 3 81 82 83 84 90 108 109
 828: 1 1 12 13 24 25 26 80
 829: 4 14 15 16 18 20 21 29 30 31 32 33 34 35 36 37
 830: 5 0 2 3 4 5 8 9 10 11 12 13 17 19 22 23 24 25 26 27 28 41 43 45 47 48 49 50 51 54 91 102 107 110 112 113 115 117 118 120
 831: 5 0 2 5 8 9 10 11 12 13 17 19 22 23 24 25 26 27 28 43 45 50 51 113 117 120
 832: 3 5 10 12 13 17 19 22 23 24 25 26 120
 833: 2 5 8 9 10 12 13 17 19 22 23 24 25 26 27 28 43 45 113 120
 834: 3 58 59 60 61 63 67 68 71 73 78 79 81 82 83 84 85 88 89 90 92 93 103 104 105 106 108 109 111 114
 835: 4 54 112
 836: 1 72 85 86 87
 837: 1 12 13 24
 838: 2 71 78 79 88 89 104 111
 839: 8 0 2 3 4 11 16 18 27 28 41 42 43 44 45 46 47 48 49 50 51 54 91 102 107 110 112 113 115 117 118 119
 840: 1 3 4 113
 841: 7 16 18 27 28 43 45 47 48 49 91 102 107 110 115 117 118
 842: 1 3 4 16 47 48 49 91 102 107 110 115 118
 843: 2 55 94 95 96 99
 844: 4 12 13 14 15 20 21 24 25 26 29 30 31 32 33 34 35 36 37 61 67 105 106 114
 845: 5 62 76 86 87
 846: 1 56 57 62 66 76 77 86 87 97 98
 847: 9 56 57 62 66 75 76 77 86 87 97 98
 848: 1 1 63 68 71 80 88 89 92 93 103 104
 849: 1 71 88 89 103 104 111
 850: 1 71 72 88 89 103 104
 851: 4 56 57 62 63 66 68 71 72 74 75 76 77 78 79 85 86 87 88 89 92 93 97 98 103 104 111
 852: 1 16 18 41 54 112
 853: 2 52 53 56 57 62 66 69 70 72 74 75 76 77 86 87 97 98
 854: 8 3 4 48 49 91 110
 855: 4 58 59 60 63 68 71 72 73 78 79 81 82 83 84 85 88 89 90 92 93 103 104 108 109 111
 856: 1 66 97 98
 857: 1 56 57 58 59 60 62 63 66 68 69 70 72 73 74 75 76 77 81 82 83 84 86 87 90 92 93 97 98 108 109
 858: 2 58 59 60 70 73 81 82 83 84 90 108 109
 859: 2 47 102 110 118
 860: 1 61 67 72 105 106 114
 861: 1 15 29 30 31 32 34 35 36 37
 862: 1 10 17 19 24 25 26 120
 863: 6 8 9 10 17 19 22 23 24 25 26 120
 864: 5 5 8 9 10 17 19 22 23 24 25 26 120
 865: 6 48 49 107 115
 866: 2 12 13 24 25 26 120
 867: 1 5 14 15 20 21 22 23 29 30 31 32 33 34 35 36 37 47
 868: 1 1 5 14 15 20 21 22 23 29 30 31 32 33 34 35 36 37 47 80
 869: 1 1 5 14 15 20 21 22 23 29 30 31 32 33 34 35 36 37 42 44 46 47 80 119
 870: 1 1 5 14 15 20 21 22 23 29 30 31 32 33 34 35 36 37 38 39 40 42 44 46 47 80 116 119
 871: 1 1 5 6 7 14 15 20 21 22 23 29 30 31 32 33 34 35 36 37 38 39 40 41 42 44 46 47 54 80 112 116 119
 872: 1 8 9 10 11 12 13 17 19 24 25 26 120
 873: 1 1 5 6 7 8 9 10 11 12 13 14 15 17 19 20 21 22 23 24 25 26 29 30 31 32 33 34 35 36 37 38 39 40 41 42 44 46 47 54 80 112 116 119 120
 874: 1 27 28 113 117
 875: 1 16 18 27 28 43 45 113 117
 876: 1 73 90
 877: 1 73 90 109
 878: 1 73 90 108 109
 879: 7 55 58 59 60 63 64 65 68 69 70 71 73 78 79 81 82 83 84 85 88 89 90 92 93 94 95 96 99 100 101 103 104 108 109 111
 880: 1 56 57 66 74 75 97
 881: 3 55 56 57 58 59 60 62 63 64 65 66 68 69 70 71 73 74 75 76 77 78 79 81 82 83 84 85 86 87 88 89 90 92 93 94 95 96 97 98 99 100 101 103 104 108 109 111
 882: 1 0 1 2 5 6 7 8 9 10 11 12 13 14 15 17 19 20 21 22 23 24 25 26 29 30 31 32 33 34 35 36 37 38 39 40 41 42 44 46 47 50 51 54 80 112 116 119 120
 883: 1 48 49 91 110
 884: 1 0 1 2 3 4 5 6 7 8 9 10 11 14 15 16 18 20 21 22 23 27 28 29 30 31 32 33 34 35 36 37 38 39 40 41 42 43 44 45 46 47 48 49 50 51 54 80 91 102 107 110 112 113 115 116 117 118 119 120
 885: 1 56 57 61 62 66 67 72 74 75 76 77 85 97 98 105 106 114
 886: 1 55 56 57 62 66 69 70 72 74 75 76 77 86 87 94 95 96 97 98 99 100 101
 887: 1 58 59 60 69 70 73 81 82 83 84 90 92 93 108 109
 888: 3 16 18 47 91 102 107 110 115 118
 889: 1 8 9 10 17 19 113 117 120
 890: 1 9 12 13 17 19
 891: 1 0 2 3 4 5 6 7 8 9 10 11 12 13 17 19 22 23 24 25 26 27 28 41 42 43 44 45 46 47 48 49 50 51 54 91 102 107 110 112 113 115 117 118 119 120
 892: 2 6 7 14 15 20 21 29 30 31 32 33 34 35 36 37
 893: 1 1 6 7 14 15 20 21 29 30 31 32 33 34 35 36 37 47 80
 894: 3 27 117
 895: 1 58 59 60 64 65 69 70 73 81 82 83 84 90 108 109
 896: 2 5 8 9 10 12 13 17 19 22 23 24 25 26 33 120
 897: 7 56 57 62 76 77 98
 898: 4 3 4 43 45 48 49 91 102 107 110 115 118
 899: 4 3 4 27 28 43 45 48 49 91 102 107 110 115 117 118
 900: 2 0 2 5 6 7 8 9 10 11 12 13 17 19 22 23 24 25 26 38 39 40 41 42 44 46 47 50 51 54 112 113 116 119 120
 901: 2 0 2 5 6 7 8 9 10 12 13 17 19 22 23 24 25 26 38 39 40 41 42 44 46 47 50 51 54 112 116 119 120
 902: 2 6 7 54
 903: 4 6 7 38 39 40 41 54 112 116
 904: 2 0 2 5 8 9 10 12 13 17 19 22 23 24 25 26 42 44 46 47 50 51 119 120
 905: 4 5 8 9 10 12 13 17 19 22 23 24 25 26 42 44 46 47 119 120
 906: 3 52 53 55 56 57 61 62 66 67 69 70 72 74 75 76 77 86 87 96 97 98 99 105 106 114
 907: 1 6 7 52 53 61 67 105 106 114
 908: 2 63 64 65 68 71 78 79 88 89 92 93 103 104 111
 909: 3 3 4 48 49 107 115
 910: 1 0 2 5 8 9 10 11 12 13 14 15 16 17 18 19 20 21 22 23 24 25 26 27 28 29 30 31 32 33 34 35 36 37 38 39 40 41 42 43 44 45 46 50 51 54 112 113 116 117 119 120
 911: 1 0 1 2 3 4 6 7 8 9 10 11 16 17 18 19 27 28 38 39 40 41 42 43 44 45 46 47 48 49 50 51 54 80 91 102 107 110 112 113 115 116 117 118 119 120
 912: 1 3 4 16 18 52 53 61 67 105 106 114
 913: 1 3 4 16 18 47 48 49 52 53 61 67 91 102 105 106 107 110 114 115 118
 914: 7 5 8 9 10 12 13 17 19 24 25 26 120
 915: 1 16 48 49
 916: 10 52 53 55 56 57 58 59 60 61 62 63 64 65 66 67 68 69 70 71 72 73 74 75 76 77 78 79 81 82 83 84 85 88 89 90 92 93 94 95 96 97 98 99 100 101 103 104 105 106 108 109 111 114
 917: 2 0 2 3 4 5 8 9 10 11 12 13 16 17 18 19 22 23 24 25 26 27 28 39 40 41 42 43 44 45 46 47 48 49 50 51 54 91 102 107 110 112 113 115 116 117 118 119 120
 918: 5 0 2 3 4 5 8 9 10 11 16 17 18 19 22 23 27 28 39 40 41 42 43 44 45 46 47 48 49 50 51 54 91 102 107 110 112 113 115 116 117 118 119 120
 919: 5 39 40 41 112 116
 920: 3 0 2 3 4 5 8 9 10 11 16 17 18 19 22 23 27 28 42 43 44 45 46 47 48 49 50 51 54 91 102 107 110 113 115 117 118 119 120
 921: 5 0 2 3 4 5 8 9 10 11 16 17 18 19 22 23 27 28 42 43 44 45 46 48 49 50 51 91 102 107 110 113 115 117 118 119 120
 922: 5 3 4 5 8 9 10 16 17 18 19 22 23 27 28 43 45 48 49 91 102 107 110 115 118 120
 923: 5 3 4 5 8 9 10 16 17 18 19 22 23 27 28 43 45 48 49 91 102 107 110 115 117 118 120
 924: 4 3 4 5 8 9 10 16 17 18 19 22 23 27 28 42 43 44 45 46 48 49 91 102 107 110 115 117 118 119 120
 925: 5 3 4 5 8 9 10 11 16 17 18 19 22 23 27 28 42 43 44 45 46 48 49 91 102 107 110 113 115 117 118 119 120
 926: 1 15 34 35 36 37
 927: 2 55 94 95 96 99 100
 928: 3 12 13 24 25 26 38
 929: 1 60 69 70 73 108 109
 930: 1 30 34 35 36 37
 931: 7 62 86 87
 932: 2 62 77 86 87
 933: 3 47 54
 934: 2 27 28 45
 935: 2 5 12 13 17 19 22 23 38 39 40 116
 936: 2 55 94 95 96 99 101
 937: 1 38 39 40 42 44 46 116 117 119
 938: 1 42 46
 939: 1 29 30 36 37
 940: 1 0 2 3 4 11 16 18 27 28 38 41 42 43 44 45 46 47 48 49 50 51 54 91 102 107 110 112 113 115 117 118 119
 941: 4 5 8 9 10 11 12 13 17 19 22 23 24 25 26 113 120
 942: 1 63 68 78 79 92 93
 943: 1 71 72 85 88 89 104
 944: 2 71 72 85 88 89 103 104
 945: 2 63 68 71 72 78 79 85 88 89 92 93 103 104
 946: 5 29 34 35 36 37
 947: 1 0 2 3 4 11 16 18 27 28 41 43 45 47 48 49 50 51 91 102 107 110 112 113 115 117 118
 948: 1 55 58 59 60 63 64 65 68 71 73 78 79 81 82 83 84 85 88 89 90 92 93 94 95 96 99 100 101 103 104 108 109 111
 949: 2 0 2 3 4 8 9 10 11 16 18 24 25 26 27 28 38 39 40 41 42 43 44 45 46 47 48 49 50 51 54 91 102 107 110 112 113 115 116 118 119 120
 950: 1 56 57 74
 951: 2 56 57 74 97
 952: 5 3 4 8 9 10 17 19 27 28 43 45 47 48 49 91 102 107 110 113 115 118 120
 953: 1 56 57 62 66 69 70 74 75 76 77 97 98
 954: 1 3 4 5 8 9 10 12 13 16 17 18 19 22 23 24 25 26 27 28 43 45 47 48 49 91 102 107 110 113 115 118 120
 955: 1 56 57 62 66 72 74 75 76 77 97 98
 956: 1 55 58 59 60 63 64 65 68 69 70 71 73 78 79 81 82 83 84 88 89 90 92 93 94 95 96 99 100 101 103 104 108 109 111
 957: 1 0 2 3 4 5 8 9 10 11 16 17 18 19 22 23 27 28 39 40 41 42 43 44 45 46 48 49 50 51 91 102 107 110 112 113 115 116 117 118 119 120
 958: 1 3 4 16 18 28 43 45 48 49 91 102 107 110 115 118
 959: 1 3 4 5 8 9 10 11 16 17 18 19 22 23 27 28 43 45 48 49 91 102 107 110 113 115 117 118 120
 nsplits: 960
 ntax: 121
UFBootSplit3:
 000: 1 16 18 47 48 49 91 102 110 118
 001: 1 16 18 47 91 102 110 118
 002: 1000 1 80
 003: 1 94 95 99 100 101
 004: 1 14 15 34 35 36 37
 005: 999 6 7
 006: 1 5 8 9 10 12 13 14 15 17 19 20 21 22 23 24 25 26 29 30 31 32 33 34 35 36 37 39 40 42 44 46 116 119 120
 007: 1 56 57 62 66 74 75 76 86 87 97 98
 008: 999 52 53
 009: 1 78 79 103 111
 010: 1 0 2 42 44 46 50 51 54 119
 011: 1 1 3 4 11 16 18 27 28 43 45 47 48 49 80 91 102 107 110 113 115 117 118
 012: 1000 105 106
 013: 998 61 105 106
 014: 1 0 1 2 5 6 7 11 14 15 20 21 29 30 31 32 33 34 35 36 37 38 39 40 41 42 44 46 50 51 54 80 112 116 119
 015: 1 1 5 14 15 20 21 22 23 29 30 31 32 33 34 35 36 37 38 39 40 42 44 46 80 116 119
 016: 998 67 114
 017: 999 61 67 105 106 114
 018: 875 52 53 61 67 105 106 114
 019: 1 58 59 81 82 83 84 108
 020: 1 56 57 58 59 60 62 63 66 68 69 70 71 73 74 75 76 77 78 79 81 82 83 84 86 87 88 89 90 92 93 97 98 103 104 108 109 111
 021: 1 52 53 56 57 61 62 66 67 69 70 74 75 76 77 86 87 97 98 105 106 114
 022: 63 96 99
 023: 915 55 96 99
 024: 1 0 2 3 4 11 16 18 27 28 42 43 44 45 46 47 48 49 50 51 91 102 107 110 113 115 117 118 119
 025: 1 0 2 3 4 11 16 18 27 28 38 39 40 42 43 44 45 46 47 48 49 50 51 91 102 107 110 113 115 116 117 118 119
 026: 994 94 95
 027: 1 56 57 66 74 75 97
 028: 1 1 5 8 9 10 12 13 14 15 17 19 20 21 22 23 24 25 26 29 30 31 32 33 34 35 36 37 38 42 44 46 80 119 120
 029: 571 100 101
 030: 979 94 95 100 101
 031: 995 55 94 95 96 99 100 101
 032: 1 0 2 11 27 28 41 43 45 50 51 54 112 113 117
 033: 1 58 59 60 69 70 73 81 82 83 84 90
 034: 1000 64 65
 035: 650 55 64 65 94 95 96 99 100 101
 036: 1 0 1 2 3 4 5 8 9 10 11 14 15 16 17 18 19 20 21 22 23 27 28 29 30 31 32 33 34 35 36 37 38 39 40 41 42 43 44 45 46 47 48 49 50 51 54 80 91 102 107 110 112 113 115 116 117 118 119 120
 037: 1 58 59 60 108 109
 038: 999 56 57
 039: 1 58 59 108 109
 040: 1 0 2 50 51 52 53 55 56 57 58 59 60 61 62 63 64 65 66 67 68 69 70 71 72 73 74 75 76 77 78 79 81 82 83 84 85 86 87 88 89 90 92 93 94 95 96 97 98 99 100 101 103 104 105 106 108 109 111 114
 041: 564 97 98
 042: 759 56 57 97 98
 043: 1 1 3 4 5 6 7 8 9 10 11 12 13 14 15 16 17 18 19 20 21 22 23 24 25 26 27 28 29 30 31 32 33 34 35 36 37 38 39 40 42 43 44 45 46 47 48 49 80 91 102 107 110 113 115 116 117 118 119 120
 044: 34 56 57 66 97 98
 045: 1 1 5 6 7 8 9 10 12 13 14 15 17 19 20 21 22 23 24 25 26 29 30 31 32 33 34 35 36 37 38 39 40 42 44 46 80 116 119 120
 046: 1 38 39 116
 047: 34 74 75
 048: 606 56 57 66 74 75 97 98
 049: 1 3 4 8 9 10 16 18 24 25 26 27 28 43 45 48 49 107 113 115 120
 050: 1 3 4 8 9 10 24 25 26 27 28 43 45 48 49 107 113 115 120
 051: 1 94 95 96 99 100 101
 052: 635 76 77
 053: 841 62 76 77
 054: 961 56 57 62 66 74 75 76 77 97 98
 055: 1 56 57 58 59 60 61 62 66 67 73 74 75 76 77 81 82 83 84 86 87 90 97 98 105 106 108 109 114
 056: 1 58 59 60 73 81 82 83 84 108 109
 057: 1000 86 87
 058: 917 56 57 62 66 74 75 76 77 86 87 97 98
 059: 1 61 67 86 87 105 106 114
 060: 455 56 57 62 66 72 74 75 76 77 86 87 97 98
 061: 1 52 53 63 68 69 70 71 72 85 88 89 92 93 103 104
 062: 1 52 53 69 70 72
 063: 2 34 36 37
 064: 1 0 2 3 4 8 9 10 24 25 26 27 28 43 45 47 48 49 50 51 91 102 107 110 113 115 118 120
 065: 933 108 109
 066: 760 60 108 109
 067: 1 55 64 65 96 99
 068: 1 53 61 67 105 106 114
 069: 1000 81 83
 070: 1 1 5 8 9 10 12 13 14 15 17 19 20 21 22 23 24 25 26 29 30 31 32 33 34 35 36 37 38 39 40 41 42 44 46 54 80 112 116 119 120
 071: 1 16 18 47 91 102 107 110 115 118
 072: 1000 82 84
 073: 1000 81 82 83 84
 074: 1 71 78 79 85 88 89 103 104 111
 075: 818 81 82 83 84 90
 076: 646 60 81 82 83 84 90 108 109
 077: 77 58 60 81 82 83 84 90 108 109
 078: 1 71 72 85 88 89 103 104
 079: 722 58 59 60 81 82 83 84 90 108 109
 080: 1 38 39 40 112 116
 081: 993 58 59 60 73 81 82 83 84 90 108 109
 082: 1 10 113 120
 083: 1 58 59 60 63 68 73 81 82 83 84 85 90 92 93 108 109
 084: 996 69 70
 085: 740 58 59 60 69 70 73 81 82 83 84 90 108 109
 086: 1 0 2 3 4 5 8 9 10 11 12 13 16 17 18 19 22 23 24 25 26 27 28 43 45 47 48 49 50 51 91 102 107 110 113 115 117 118 120
 087: 1 0 2 50
 088: 1 3 4 91 102 107 110 115 118
 089: 1 30 34 35 36 37
 090: 1000 92 93
 091: 935 68 92 93
 092: 904 63 68 92 93
 093: 1 55 58 59 60 63 64 65 68 69 70 71 72 73 78 79 81 82 83 84 85 88 89 90 92 93 94 95 96 99 100 101 103 104 108 109 111
 094: 1 0 2 3 4 5 8 9 10 11 12 13 14 15 16 17 18 19 20 21 22 23 24 25 26 27 28 29 30 31 32 33 34 35 36 37 38 39 40 42 43 44 45 46 47 48 49 50 51 54 91 102 107 110 113 115 116 117 118 119 120
 095: 600 71 89
 096: 1 52 53 67 114
 097: 1 0 2 41 50 51 54 112
 098: 998 88 104
 099: 908 71 88 89 104
 100: 2 3 4 11 16 18 27 28 42 43 44 45 46 47 48 49 91 102 107 110 113 115 117 118 119
 101: 997 71 88 89 103 104
 102: 1 3 4 16 18 27 28 42 43 44 45 46 47 48 49 91 102 107 110 113 115 117 118 119
 103: 1 0 2 11 50 51 113 117
 104: 997 78 79
 105: 1 16 18 27 28 43 45
 106: 993 78 79 111
 107: 778 71 78 79 88 89 103 104 111
 108: 732 63 68 71 78 79 88 89 92 93 103 104 111
 109: 1 58 59 73 90
 110: 341 63 68 71 78 79 85 88 89 92 93 103 104 111
 111: 59 58 59 60 63 68 69 70 71 73 78 79 81 82 83 84 85 88 89 90 92 93 103 104 108 109 111
 112: 333 56 57 58 59 60 62 63 66 68 69 70 71 72 73 74 75 76 77 78 79 81 82 83 84 85 86 87 88 89 90 92 93 97 98 103 104 108 109 111
 113: 451 55 56 57 58 59 60 62 63 64 65 66 68 69 70 71 72 73 74 75 76 77 78 79 81 82 83 84 85 86 87 88 89 90 92 93 94 95 96 97 98 99 100 101 103 104 108 109 111
 114: 936 52 53 55 56 57 58 59 60 61 62 63 64 65 66 67 68 69 70 71 72 73 74 75 76 77 78 79 81 82 83 84 85 86 87 88 89 90 92 93 94 95 96 97 98 99 100 101 103 104 105 106 108 109 111 114
 115: 520 6 7 52 53 55 56 57 58 59 60 61 62 63 64 65 66 67 68 69 70 71 72 73 74 75 76 77 78 79 81 82 83 84 85 86 87 88 89 90 92 93 94 95 96 97 98 99 100 101 103 104 105 106 108 109 111 114
 116: 660 1 6 7 52 53 55 56 57 58 59 60 61 62 63 64 65 66 67 68 69 70 71 72 73 74 75 76 77 78 79 80 81 82 83 84 85 86 87 88 89 90 92 93 94 95 96 97 98 99 100 101 103 104 105 106 108 109 111 114
 117: 1 4 47 91 102 107 110 115 118
 118: 1 3 4 43 45 47 48 49 91 102 107 110 113 115 118
 119: 2 81 82 83 84 90 108 109
 120: 1000 22 23
 121: 709 5 22 23
 122: 1 0 2 3 4 6 7 8 9 10 11 16 17 18 19 27 28 41 43 45 47 48 49 50 51 91 102 107 110 112 113 115 117 118 120
 123: 1 8 24 25 26
 124: 3 5 8 9 10 11 12 13 17 19 22 23 24 25 26 113 120
 125: 1 62 76 77 97 98
 126: 999 25 26
 127: 999 24 25 26
 128: 2 12 24 25 26
 129: 1 47 91 102 118
 130: 404 12 13 24 25 26
 131: 1 0 1 2 3 4 5 6 7 11 14 15 16 17 18 19 20 21 27 28 29 30 31 32 33 34 35 36 37 38 39 40 41 42 43 44 45 46 47 48 49 50 51 54 80 91 102 107 110 112 113 115 116 117 118 119
 132: 1 14 15 21 29 30 31 32 33 34 35 36 37
 133: 991 17 19
 134: 1 12 13 17 19 24 25 26
 135: 10 5 12 13 17 19 22 23 24 25 26
 136: 1 55 64 65 79 94 95 96 99 100 101 111
 137: 1 12 13 17
 138: 641 8 9
 139: 2 58 59 60 69 73 81 82 83 84 90 108 109
 140: 2 8 9 10 12 13 14 15 17 19 20 21 22 23 24 25 26 29 30 31 32 33 34 35 36 37 120
 141: 934 10 120
 142: 323 8 9 10 120
 143: 1 43 45 117
 144: 1 58 59 60 63 73 81 82 83 84 90 92 93 108 109
 145: 830 14 15
 146: 2 35 36 37
 147: 1 0 2 3 4 6 7 8 9 10 11 16 17 18 19 27 28 43 45 47 48 49 50 51 54 91 102 107 110 113 115 117 118 120
 148: 992 29 30
 149: 3 5 8 9 10 11 17 19 22 23 27 28 43 45 113 120
 150: 3 0 2 5 8 9 10 11 17 19 22 23 27 28 42 43 44 45 46 50 51 113 117 119 120
 151: 996 34 35
 152: 3 29 52 53 61 67 105 106 114
 153: 2 3 4 11 27 28 43 45 48 49 91 102 107 110 113 115 117 118
 154: 834 36 37
 155: 996 34 35 36 37
 156: 876 29 30 34 35 36 37
 157: 685 14 15 29 30 34 35 36 37
 158: 2 0 2 3 4 11 27 28 43 45 48 49 50 51 91 102 107 110 113 115 117 118
 159: 2 5 6 7 8 9 10 12 13 17 19 22 23 24 25 26 38 39 40 41 42 44 46 47 54 112 116 119 120
 160: 920 31 32
 161: 784 14 15 29 30 31 32 34 35 36 37
 162: 1 52 53 55 56 57 58 59 60 61 62 66 67 69 70 72 73 74 75 76 77 81 82 83 84 85 86 87 90 94 95 96 97 98 99 100 101 105 106 108 109 114
 163: 1 11 16 18 27 28 43 45 113
 164: 725 20 21
 165: 784 14 15 20 21 29 30 31 32 34 35 36 37
 166: 4 0 2 11 41 50 51 54 112 113
 167: 951 14 15 20 21 29 30 31 32 33 34 35 36 37
 168: 1 8 9 10 14 15 20 21 29 30 31 32 33 34 35 36 37 120
 169: 566 5 8 9 10 12 13 14 15 17 19 20 21 22 23 24 25 26 29 30 31 32 33 34 35 36 37 120
 170: 3 0 2 3 4 11 16 18 41 47 48 49 50 51 54 91 102 107 110 112 113 115 118
 171: 1 5 8 10 12 13 14 15 17 19 20 21 22 23 24 25 26 29 30 31 32 33 34 35 36 37 120
 172: 705 42 44
 173: 1 0 2 3 4 5 8 9 10 11 12 13 16 17 18 19 22 23 24 25 26 27 28 38 39 40 42 43 44 45 46 47 48 49 50 51 91 102 107 110 113 115 116 117 118 119 120
 174: 1 1 38 39 40 42 44 46 80 116 119
 175: 926 46 119
 176: 951 42 44 46 119
 177: 250 5 8 9 10 12 13 14 15 17 19 20 21 22 23 24 25 26 29 30 31 32 33 34 35 36 37 42 44 46 119 120
 178: 2 47 91 110 118
 179: 1 52 53 55 56 57 58 59 60 61 62 64 65 66 67 68 69 70 72 73 74 75 76 77 78 79 81 82 83 84 85 86 87 90 92 93 94 95 96 97 98 99 100 101 105 106 108 109 111 114
 180: 1 52 53 56 57 61 62 66 67 69 70 72 74 75 76 77 86 87 94 95 97 98 100 101 105 106 114
 181: 796 39 40
 182: 1 0 2 11 16 18 27 28 43 45 50 51 113 117
 183: 867 39 40 116
 184: 847 38 39 40 116
 185: 496 5 8 9 10 12 13 14 15 17 19 20 21 22 23 24 25 26 29 30 31 32 33 34 35 36 37 38 39 40 42 44 46 116 119 120
 186: 328 0 2 3 4 11 16 18 27 28 41 43 45 47 48 49 50 51 54 91 102 107 110 112 113 115 117 118
 187: 1 0 2 5 8 9 10 11 12 13 14 15 17 19 20 21 22 23 24 25 26 27 28 29 30 31 32 33 34 35 36 37 38 39 40 41 42 43 44 45 46 47 50 51 54 112 113 116 117 119 120
 188: 1 74 86 87
 189: 991 41 112
 190: 1 0 2 3 4 5 8 9 10 11 12 13 16 17 18 19 22 23 24 25 26 27 28 41 42 43 44 45 46 47 48 49 50 51 54 91 102 107 110 112 113 115 117 118 119 120
 191: 915 41 54 112
 192: 472 0 2 3 4 11 16 18 27 28 43 45 47 48 49 50 51 91 102 107 110 113 115 117 118
 193: 1 6 52 53 55 56 57 58 59 60 61 62 63 64 65 66 67 68 69 70 71 72 73 74 75 76 77 78 79 81 82 83 84 85 86 87 88 89 90 92 93 94 95 96 97 98 99 100 101 103 104 105 106 108 109 111 114
 194: 2 69 70 73
 195: 998 3 4
 196: 2 11 113 117
 197: 2 11 117
 198: 1000 48 49
 199: 480 3 4 48 49
 200: 2 72 86 87
 201: 2 61 105 106 114
 202: 636 47 118
 203: 3 8 9 12 13 17 19
 204: 592 47 102 118
 205: 1 0 2 8 9 10 24 25 26 42 44 46 50 51 119 120
 206: 1 0 2 5 8 9 10 12 13 14 15 17 19 20 21 22 23 24 25 26 29 30 31 32 33 34 35 36 37 42 44 46 50 51 119 120
 207: 999 91 110
 208: 503 47 91 102 110 118
 209: 1 56 57 58 59 60 61 62 66 67 72 73 74 75 76 77 81 82 83 84 85 86 87 90 97 98 105 106 108 109 114
 210: 1 56 57 58 59 60 62 66 73 74 75 76 77 81 82 83 84 86 87 90 97 98 108 109
 211: 1000 107 115
 212: 457 47 91 102 107 110 115 118
 213: 616 3 4 47 48 49 91 102 107 110 115 118
 214: 1 56 57 58 59 60 62 63 64 65 66 68 69 70 71 72 73 74 75 76 77 78 79 81 82 83 84 85 88 89 90 92 93 97 98 103 104 108 109 111
 215: 1 0 2 5 8 9 10 11 17 19 22 23 38 39 40 41 42 44 46 50 51 54 112 113 116 117 119 120
 216: 997 16 18
 217: 732 3 4 16 18 47 48 49 91 102 107 110 115 118
 218: 3 62 66 74 76 77
 219: 1 52 53 69 70
 220: 869 27 28
 221: 1 3 16 18 27 28 43 45 47 48 49 91 102 107 110 115 117 118
 222: 1 3 4 11 27 28 43 45 48 49 91 102 107 110 113 115 118
 223: 999 43 45
 224: 777 27 28 43 45
 225: 2 3 4 16 47 48 49 91 102 107 110 115 118
 226: 21 27 28 43 45 113
 227: 1 52 53 58 59 60 61 67 69 70 73 81 82 83 84 90 105 106 108 109 114
 228: 255 27 28 43 45 113 117
 229: 145 3 4 16 18 27 28 43 45 47 48 49 91 102 107 110 113 115 117 118
 230: 1 59 60 69 70 73 81 82 83 84 90 108 109
 231: 335 3 4 11 16 18 27 28 43 45 47 48 49 91 102 107 110 113 115 117 118
 232: 1000 0 2 50 51
 233: 1 75 97 98
 234: 136 0 50 51
 235: 2 0 1 2 3 4 11 16 18 27 28 43 45 47 48 49 50 51 80 91 102 107 110 113 115 117 118
 236: 994 0 51
 237: 2 52 53 55 56 57 58 59 60 61 62 63 64 65 66 67 68 69 70 72 73 74 75 76 77 81 82 83 84 85 86 87 90 92 93 94 95 96 97 98 99 100 101 105 106 108 109 114
 238: 2 52 53 55 56 57 58 59 60 61 62 64 65 66 67 69 70 72 73 74 75 76 77 81 82 83 84 86 87 90 94 95 96 97 98 99 100 101 105 106 108 109 114
 239: 594 55 96
 240: 278 94 95 100
 241: 318 56 57 97
 242: 211 56 57 75 97 98
 243: 143 66 74
 244: 246 62 76
 245: 841 58 59
 246: 48 58 59 81 82 83 84
 247: 196 58 59 81 82 83 84 90
 248: 68 58 59 60 81 82 83 84 90
 249: 36 73 108
 250: 112 73 108 109
 251: 193 56 57 58 59 60 62 66 69 70 73 74 75 76 77 81 82 83 84 86 87 90 97 98 108 109
 252: 392 72 85
 253: 237 63 68 71 72 78 79 85 88 89 92 93 103 104 111
 254: 84 0 2 3 4 5 8 9 10 11 12 13 14 15 16 17 18 19 20 21 22 23 24 25 26 27 28 29 30 31 32 33 34 35 36 37 38 39 40 42 43 44 45 46 47 48 49 50 51 91 102 107 110 113 115 116 117 118 119 120
 255: 566 10 24 25 26 120
 256: 153 8 10 24 25 26 120
 257: 589 8 9 10 24 25 26 120
 258: 325 8 9 10 17 19 24 25 26 120
 259: 998 12 13
 260: 482 8 9 10 12 13 17 19 24 25 26 120
 261: 137 8 9 10 12 13 17 19 22 23 24 25 26 120
 262: 555 5 8 9 10 12 13 17 19 22 23 24 25 26 120
 263: 97 14 15 21 29 30 31 32 34 35 36 37
 264: 153 39 116
 265: 174 3 4 47 48 49 91 102 110 118
 266: 59 3 4 16 18 43 45 47 48 49 91 102 107 110 115 118
 267: 158 27 28 117
 268: 135 3 4 16 18 27 28 43 45 47 48 49 91 102 107 110 115 117 118
 269: 834 2 50
 270: 218 14 15 31 32
 271: 320 55 99
 272: 5 95 100 101
 273: 270 66 74 75
 274: 67 60 73 108 109
 275: 215 88 89 104
 276: 96 58 59 60 63 68 69 70 71 72 73 78 79 81 82 83 84 85 88 89 90 92 93 103 104 108 109 111
 277: 205 5 8 9 10 12 13 14 15 17 19 20 21 22 23 24 25 26 29 30 31 32 33 34 35 36 37 38 39 40 116 120
 278: 53 56 57 74 75 97 98
 279: 46 62 77
 280: 35 56 57 58 59 60 62 66 69 70 73 74 75 76 77 81 82 83 84 90 97 98 108 109
 281: 21 56 57 58 59 60 62 63 66 68 69 70 71 72 73 74 75 76 77 78 79 81 82 83 84 85 88 89 90 92 93 97 98 103 104 108 109 111
 282: 32 55 56 57 58 59 60 62 63 64 65 66 68 69 70 71 72 73 74 75 76 77 78 79 81 82 83 84 85 88 89 90 92 93 94 95 96 97 98 99 100 101 103 104 108 109 111
 283: 9 52 53 55 56 57 58 59 60 61 62 63 64 65 66 67 68 69 70 71 72 73 74 75 76 77 78 79 81 82 83 84 85 88 89 90 92 93 94 95 96 97 98 99 100 101 103 104 105 106 108 109 111 114
 284: 36 10 24 25 26
 285: 105 34 35 36
 286: 112 20 21 33
 287: 137 44 46 119
 288: 135 5 8 9 10 12 13 14 15 17 19 20 21 22 23 24 25 26 29 30 31 32 33 34 35 36 37 38 39 40 41 42 44 46 54 112 116 119 120
 289: 272 47 48 49 91 102 107 110 115 118
 290: 173 0 2 11 27 28 43 45 50 51 113 117
 291: 226 11 113
 292: 72 27 43 45
 293: 622 27 28 43 45 117
 294: 386 11 27 28 43 45 113 117
 295: 506 66 75
 296: 349 52 53 56 57 61 62 66 67 72 74 75 76 77 86 87 97 98 105 106 114
 297: 165 52 53 56 57 61 62 66 67 69 70 72 74 75 76 77 86 87 97 98 105 106 114
 298: 133 71 88 104
 299: 49 63 71 88 89 103 104
 300: 125 63 68 71 88 89 92 93 103 104
 301: 38 58 59 60 63 68 71 73 81 82 83 84 88 89 90 92 93 103 104 108 109
 302: 32 58 59 60 63 68 71 73 81 82 83 84 85 88 89 90 92 93 103 104 108 109
 303: 76 52 53 56 57 58 59 60 61 62 63 66 67 68 69 70 71 72 73 74 75 76 77 81 82 83 84 85 86 87 88 89 90 92 93 97 98 103 104 105 106 108 109 114
 304: 84 55 78 79 94 95 96 99 100 101 111
 305: 218 52 53 55 56 57 58 59 60 61 62 63 66 67 68 69 70 71 72 73 74 75 76 77 78 79 81 82 83 84 85 86 87 88 89 90 92 93 94 95 96 97 98 99 100 101 103 104 105 106 108 109 111 114
 306: 234 1 52 53 55 56 57 58 59 60 61 62 63 64 65 66 67 68 69 70 71 72 73 74 75 76 77 78 79 80 81 82 83 84 85 86 87 88 89 90 92 93 94 95 96 97 98 99 100 101 103 104 105 106 108 109 111 114
 307: 260 12 13 17 19
 308: 196 5 12 13 17 19 22 23
 309: 22 14 15 20 31 32
 310: 94 14 15 20 21 31 32
 311: 96 5 12 13 14 15 17 19 20 21 22 23 29 30 31 32 33 34 35 36 37
 312: 19 5 12 13 14 15 17 19 20 21 22 23 29 30 31 32 33 34 35 36 37 117
 313: 150 42 46 119
 314: 23 5 12 13 14 15 17 19 20 21 22 23 29 30 31 32 33 34 35 36 37 42 44 46 117 119
 315: 42 5 12 13 14 15 17 19 20 21 22 23 29 30 31 32 33 34 35 36 37 38 39 40 42 44 46 116 117 119
 316: 44 0 2 3 4 8 9 10 11 16 18 24 25 26 27 28 43 45 47 48 49 50 51 91 102 107 110 113 115 118 120
 317: 31 3 4 47 91 102 110 118
 318: 59 8 9 10 24 25 26 113 120
 319: 59 8 9 10 24 25 26 27 28 43 45 113 120
 320: 44 3 4 8 9 10 24 25 26 27 28 43 45 47 48 49 91 102 107 110 113 115 118 120
 321: 51 3 4 8 9 10 16 18 24 25 26 27 28 43 45 47 48 49 91 102 107 110 113 115 118 120
 322: 10 3 4 8 9 10 11 16 18 24 25 26 27 28 43 45 47 48 49 91 102 107 110 113 115 118 120
 323: 27 55 64 65 71 78 79 88 89 94 95 96 99 100 101 103 104 111
 324: 20 56 57 62 66 69 70 74 75 76 77 86 87 97 98
 325: 19 63 92 93
 326: 33 58 59 60 63 68 73 81 82 83 84 90 92 93 108 109
 327: 36 56 57 58 59 60 62 63 66 68 69 70 73 74 75 76 77 81 82 83 84 86 87 90 92 93 97 98 108 109
 328: 35 56 57 58 59 60 62 63 66 68 69 70 72 73 74 75 76 77 81 82 83 84 85 86 87 90 92 93 97 98 108 109
 329: 15 56 57 74 97 98
 330: 4 58 59 60 63 71 73 81 82 83 84 88 89 90 103 104 108 109
 331: 162 55 64 65 78 79 94 95 96 99 100 101 111
 332: 26 12 13 17 19 22 23
 333: 145 14 15 20 21 31 32 33
 334: 16 14 15 20 21 29 30 31 32 33 34 35 36 37 39 40 116
 335: 26 14 15 20 21 29 30 31 32 33 34 35 36 37 38 39 40 116
 336: 20 5 12 13 14 15 17 19 20 21 22 23 29 30 31 32 33 34 35 36 37 38 39 40 116
 337: 54 42 44 46 117 119
 338: 24 0 2 3 4 8 9 10 16 18 24 25 26 27 28 43 45 47 48 49 50 51 91 102 107 110 113 115 118 120
 339: 34 3 4 47 91 102 107 110 115 118
 340: 149 58 59 73
 341: 148 58 59 73 81 82 83 84 90
 342: 98 52 53 56 57 58 59 60 61 62 63 66 67 68 69 70 71 72 73 74 75 76 77 78 79 81 82 83 84 85 86 87 88 89 90 92 93 97 98 103 104 105 106 108 109 111 114
 343: 98 5 12 13 17 19
 344: 5 16 18 48 49
 345: 44 16 18 47 48 49 91 102 107 110 115 118
 346: 28 66 74 75 97
 347: 102 66 74 75 97 98
 348: 116 56 57 62 66 74 75 97 98
 349: 17 56 57 62 66 74 75 77 97 98
 350: 31 90 108 109
 351: 121 60 90 108 109
 352: 15 14 15 29 30 32 34 35 36 37
 353: 5 0 2 3 4 11 16 18 27 28 38 39 40 41 43 45 47 48 49 50 51 54 91 102 107 110 112 113 115 116 117 118
 354: 37 38 39 40
 355: 54 38 39 40 41 112 116
 356: 83 38 39 40 41 54 112 116
 357: 9 47 107 115 118
 358: 107 47 102 107 115 118
 359: 48 28 43 45
 360: 30 52 53 56 57 61 62 66 67 72 74 75 76 77 85 86 87 97 98 105 106 114
 361: 64 52 53 56 57 58 59 60 61 62 66 67 69 70 72 73 74 75 76 77 81 82 83 84 85 86 87 90 97 98 105 106 108 109 114
 362: 31 55 94 95 100 101
 363: 56 55 94 95 96 100 101
 364: 37 1 11 52 53 55 56 57 58 59 60 61 62 63 64 65 66 67 68 69 70 71 72 73 74 75 76 77 78 79 80 81 82 83 84 85 86 87 88 89 90 92 93 94 95 96 97 98 99 100 101 103 104 105 106 108 109 111 114
 365: 37 0 2 3 4 6 7 16 18 27 28 41 43 45 47 48 49 50 51 54 91 102 107 110 112 113 115 117 118
 366: 22 0 2 3 4 16 18 27 28 41 43 45 47 48 49 50 51 54 91 102 107 110 112 113 115 117 118
 367: 46 0 2 3 4 16 18 27 28 43 45 47 48 49 50 51 91 102 107 110 113 115 117 118
 368: 308 102 118
 369: 299 91 102 110 118
 370: 147 3 4 48 49 91 102 110 118
 371: 349 3 4 48 49 91 102 107 110 115 118
 372: 30 43 45 113
 373: 29 3 4 43 45 48 49 91 102 107 110 113 115 118
 374: 28 3 4 16 18 43 45 48 49 91 102 107 110 113 115 118
 375: 29 3 4 16 18 43 45 47 48 49 91 102 107 110 113 115 118
 376: 260 56 57 66 75 97 98
 377: 32 58 59 60 63 68 69 70 73 81 82 83 84 90 92 93 108 109
 378: 5 56 57 58 59 60 62 63 66 68 69 70 73 74 75 76 77 81 82 83 84 90 92 93 97 98 108 109
 379: 110 14 15 20 29 30 31 32 34 35 36 37
 380: 144 94 95 101
 381: 124 56 57 58 59 60 62 66 69 70 72 73 74 75 76 77 81 82 83 84 85 86 87 90 97 98 108 109
 382: 209 5 14 15 20 21 22 23 29 30 31 32 33 34 35 36 37
 383: 30 5 14 15 20 21 22 23 29 30 31 32 33 34 35 36 37 38 39 40 116
 384: 31 8 9 10 12 13 17 19 24 25 26 46 120
 385: 31 8 9 10 12 13 17 19 24 25 26 46 119 120
 386: 31 8 9 10 12 13 17 19 24 25 26 42 44 46 119 120
 387: 47 9 10 24 25 26 120
 388: 26 0 2 5 8 9 10 12 13 14 15 17 19 20 21 22 23 24 25 26 29 30 31 32 33 34 35 36 37 38 39 40 41 42 44 46 50 51 54 112 116 119 120
 389: 29 0 2 38 39 40 41 42 44 46 50 51 54 112 116 119
 390: 10 0 2 38 39 40 41 42 44 46 50 51 112 116 119
 391: 14 0 2 42 44 46 50 51 119
 392: 69 52 53 56 57 58 59 60 61 62 66 67 69 70 72 73 74 75 76 77 81 82 83 84 86 87 90 97 98 105 106 108 109 114
 393: 178 12 13 24 25 26 52 53 55 56 57 58 59 60 61 62 63 64 65 66 67 68 69 70 71 72 73 74 75 76 77 78 79 81 82 83 84 85 86 87 88 89 90 92 93 94 95 96 97 98 99 100 101 103 104 105 106 108 109 111 114
 394: 170 0 2 3 4 5 6 7 8 9 10 11 14 15 16 17 18 19 20 21 22 23 27 28 29 30 31 32 33 34 35 36 37 38 39 40 41 42 43 44 45 46 47 48 49 50 51 54 91 102 107 110 112 113 115 116 117 118 119 120
 395: 26 0 2 3 4 5 6 7 8 9 10 11 14 15 16 17 18 19 20 21 22 23 27 28 29 30 31 32 33 34 35 36 37 41 42 43 44 45 46 47 48 49 50 51 54 91 102 107 110 112 113 115 117 118 119 120
 396: 31 5 14 15 20 21 22 23 29 30 31 32 33 34 35 36 37 42 44 46 119
 397: 166 0 2 3 4 6 7 8 9 10 11 16 17 18 19 27 28 41 43 45 47 48 49 50 51 54 91 102 107 110 112 113 115 117 118 120
 398: 125 6 7 41 54 112
 399: 166 0 2 3 4 8 9 10 11 16 17 18 19 27 28 43 45 47 48 49 50 51 91 102 107 110 113 115 117 118 120
 400: 188 91 102 107 110 115 118
 401: 228 3 4 16 18 48 49 91 102 107 110 115 118
 402: 265 8 9 10 17 19 120
 403: 213 8 9 10 17 19 113 120
 404: 75 8 9 10 17 19 27 28 43 45 113 117 120
 405: 156 8 9 10 11 17 19 27 28 43 45 113 117 120
 406: 115 3 4 8 9 10 11 16 17 18 19 27 28 43 45 47 48 49 91 102 107 110 113 115 117 118 120
 407: 112 56 57 62 76 77
 408: 236 56 57 62 76 77 97 98
 409: 362 56 57 62 66 75 76 77 97 98
 410: 70 52 53 56 57 62 66 72 74 75 76 77 86 87 97 98
 411: 51 52 53 56 57 58 59 60 62 66 69 70 72 73 74 75 76 77 81 82 83 84 86 87 90 97 98 108 109
 412: 37 55 63 64 65 68 71 78 79 85 88 89 92 93 94 95 96 99 100 101 103 104 111
 413: 56 52 53 55 56 57 58 59 60 62 63 64 65 66 68 69 70 71 72 73 74 75 76 77 78 79 81 82 83 84 85 86 87 88 89 90 92 93 94 95 96 97 98 99 100 101 103 104 108 109 111
 414: 37 6 7 52 53 55 56 57 58 59 60 62 63 64 65 66 68 69 70 71 72 73 74 75 76 77 78 79 81 82 83 84 85 86 87 88 89 90 92 93 94 95 96 97 98 99 100 101 103 104 108 109 111
 415: 51 1 6 7 52 53 55 56 57 58 59 60 62 63 64 65 66 68 69 70 71 72 73 74 75 76 77 78 79 80 81 82 83 84 85 86 87 88 89 90 92 93 94 95 96 97 98 99 100 101 103 104 108 109 111
 416: 51 1 6 7 16 18 52 53 55 56 57 58 59 60 62 63 64 65 66 68 69 70 71 72 73 74 75 76 77 78 79 80 81 82 83 84 85 86 87 88 89 90 92 93 94 95 96 97 98 99 100 101 103 104 108 109 111
 417: 51 12 13 24 25 26 61 67 105 106 114
 418: 34 5 12 13 14 15 20 21 22 23 24 25 26 29 30 31 32 33 34 35 36 37 61 67 105 106 114
 419: 51 0 2 3 4 8 9 10 11 17 19 27 28 38 39 40 41 42 43 44 45 46 47 48 49 50 51 54 91 102 107 110 112 113 115 116 117 118 119 120
 420: 38 0 2 3 4 8 9 10 11 17 19 27 28 42 43 44 45 46 47 48 49 50 51 91 102 107 110 113 115 117 118 119 120
 421: 63 91 102 110
 422: 53 3 4 48 49 91 102 110
 423: 51 3 4 43 45 47 48 49 91 102 107 110 115 118
 424: 54 3 4 27 28 43 45 47 48 49 91 102 107 110 115 118
 425: 46 3 4 27 28 43 45 47 48 49 91 102 107 110 115 117 118
 426: 51 3 4 8 9 10 17 19 27 28 43 45 47 48 49 91 102 107 110 113 115 117 118 120
 427: 10 3 4 8 9 10 17 19 27 28 42 43 44 45 46 47 48 49 91 102 107 110 113 115 117 118 119 120
 428: 51 3 4 8 9 10 11 17 19 27 28 42 43 44 45 46 47 48 49 91 102 107 110 113 115 117 118 119 120
 429: 21 62 66 75 76 77
 430: 74 52 53 55 56 57 61 62 66 67 72 74 75 76 77 86 87 94 95 96 97 98 99 100 101 105 106 114
 431: 108 52 53 55 56 57 61 62 66 67 69 70 72 74 75 76 77 86 87 94 95 96 97 98 99 100 101 105 106 114
 432: 82 52 53 55 56 57 58 59 60 61 62 66 67 69 70 72 73 74 75 76 77 81 82 83 84 86 87 90 94 95 96 97 98 99 100 101 105 106 108 109 114
 433: 37 88 103 104
 434: 126 0 2 3 4 6 7 8 9 10 11 16 17 18 19 27 28 38 39 40 41 42 43 44 45 46 47 48 49 50 51 54 91 102 107 110 112 113 115 116 117 118 119 120
 435: 90 0 2 3 4 6 7 8 9 10 11 16 17 18 19 27 28 38 39 40 41 43 45 47 48 49 50 51 54 91 102 107 110 112 113 115 116 117 118 120
 436: 26 107 115 118
 437: 21 102 107 115 118
 438: 15 16 18 47
 439: 98 8 10 120
 440: 91 8 9 10 11 17 19 113 120
 441: 38 56 57 62 76 77 97
 442: 15 56 57 62 66 76 77 97 98
 443: 4 56 57 58 59 60 62 63 66 68 69 70 71 73 74 75 76 77 78 79 81 82 83 84 85 88 89 90 92 93 97 98 103 104 108 109 111
 444: 8 55 56 57 58 59 60 62 63 64 65 66 68 69 70 71 73 74 75 76 77 78 79 81 82 83 84 85 88 89 90 92 93 94 95 96 97 98 99 100 101 103 104 108 109 111
 445: 61 20 21 31 32 33
 446: 90 14 15 20 21 29 30 31 32 33
 447: 8 0 2 3 4 5 6 7 8 9 10 11 12 13 16 17 18 19 22 23 24 25 26 27 28 38 39 40 41 42 43 44 45 46 47 48 49 50 51 54 91 102 107 110 112 113 115 116 117 118 119 120
 448: 12 0 2 3 4 5 6 7 8 9 10 11 12 13 17 19 22 23 24 25 26 27 28 38 39 40 41 42 43 44 45 46 47 48 49 50 51 54 91 102 107 110 112 113 115 116 117 118 119 120
 449: 1 0 2 3 4 5 6 7 8 9 10 11 12 13 17 19 22 23 24 25 26 27 28 38 39 40 41 43 45 47 48 49 50 51 54 91 102 107 110 112 113 115 116 117 118 120
 450: 8 0 2 3 4 5 6 7 8 9 10 11 12 13 17 19 22 23 24 25 26 27 28 41 43 45 47 48 49 50 51 54 91 102 107 110 112 113 115 117 118 120
 451: 8 0 2 3 4 5 8 9 10 11 12 13 17 19 22 23 24 25 26 27 28 43 45 47 48 49 50 51 91 102 107 110 113 115 117 118 120
 452: 7 5 12 13 22 23 24 25 26
 453: 20 5 8 9 10 12 13 17 19 22 23 24 25 26 113 120
 454: 5 5 8 9 10 12 13 17 19 22 23 24 25 26 27 28 43 45 113 117 120
 455: 8 5 8 9 10 11 12 13 17 19 22 23 24 25 26 27 28 43 45 113 117 120
 456: 4 3 4 5 8 9 10 11 12 13 17 19 22 23 24 25 26 27 28 43 45 47 48 49 91 102 107 110 113 115 117 118 120
 457: 12 58 59 60 68 69 70 73 81 82 83 84 90 92 93 108 109
 458: 12 58 59 60 63 68 69 70 71 73 81 82 83 84 88 89 90 92 93 103 104 108 109
 459: 12 0 2 3 4 5 8 9 10 11 12 13 14 15 16 17 18 19 20 21 22 23 24 25 26 27 28 31 32 33 38 39 40 41 42 43 44 45 46 47 48 49 50 51 54 91 102 107 110 112 113 115 116 117 118 119 120
 460: 10 14 15 20 21 31 32 33 38 39 40 116
 461: 7 46 47 119
 462: 15 42 44 46 47 119
 463: 11 14 15 20 21 31 32 33 38 39 40 42 44 46 47 116 119
 464: 11 0 2 3 4 5 8 9 10 11 12 13 16 17 18 19 22 23 24 25 26 27 28 41 43 45 48 49 50 51 54 91 102 107 110 112 113 115 117 118 120
 465: 12 0 2 3 4 5 8 9 10 11 12 13 16 17 18 19 22 23 24 25 26 27 28 43 45 48 49 50 51 91 102 107 110 113 115 117 118 120
 466: 17 3 4 16 18 43 45 48 49 91 102 107 110 115 118
 467: 12 3 4 16 18 27 28 43 45 48 49 91 102 107 110 115 117 118
 468: 46 5 17 19 22 23
 469: 12 10 12 13 24 25 26
 470: 58 10 12 13 24 25 26 120
 471: 10 8 10 12 13 24 25 26 120
 472: 69 8 9 10 12 13 24 25 26 120
 473: 12 3 4 5 8 9 10 12 13 16 17 18 19 22 23 24 25 26 27 28 43 45 48 49 91 102 107 110 113 115 117 118 120
 474: 12 3 4 5 8 9 10 11 12 13 16 17 18 19 22 23 24 25 26 27 28 43 45 48 49 91 102 107 110 113 115 117 118 120
 475: 19 1 6 7 80
 476: 19 1 6 7 14 15 20 21 29 30 31 32 33 34 35 36 37 80
 477: 21 3 4 27 28 43 45 48 49 91 102 107 110 113 115 117 118
 478: 11 3 4 27 28 43 45 47 48 49 91 102 107 110 113 115 117 118
 479: 57 52 53 61 67 72 105 106 114
 480: 1 60 81 82 83 84 108 109
 481: 18 58 59 60 63 64 65 68 69 70 71 73 78 79 81 82 83 84 85 88 89 90 92 93 103 104 108 109 111
 482: 6 56 57 58 59 60 62 63 64 65 66 68 69 70 71 73 74 75 76 77 78 79 81 82 83 84 85 86 87 88 89 90 92 93 97 98 103 104 108 109 111
 483: 19 52 53 56 57 58 59 60 61 62 63 64 65 66 67 68 69 70 71 72 73 74 75 76 77 78 79 81 82 83 84 85 86 87 88 89 90 92 93 97 98 103 104 105 106 108 109 111 114
 484: 18 0 1 2 3 4 5 6 7 11 14 15 16 17 18 19 20 21 22 23 27 28 29 30 31 32 33 34 35 36 37 38 39 40 41 42 43 44 45 46 47 48 49 50 51 54 80 91 102 107 110 112 113 115 116 117 118 119
 485: 18 0 1 2 3 4 5 6 7 11 14 15 16 18 20 21 22 23 27 28 29 30 31 32 33 34 35 36 37 38 39 40 41 42 43 44 45 46 47 48 49 50 51 54 80 91 102 107 110 112 113 115 116 117 118 119
 486: 18 0 1 2 3 4 5 6 7 11 14 15 16 18 20 21 27 28 29 30 31 32 33 34 35 36 37 38 39 40 41 42 43 44 45 46 47 48 49 50 51 54 80 91 102 107 110 112 113 115 116 117 118 119
 487: 18 0 1 2 3 4 6 7 11 14 15 16 18 20 21 27 28 29 30 31 32 33 34 35 36 37 38 39 40 41 42 43 44 45 46 47 48 49 50 51 54 80 91 102 107 110 112 113 115 116 117 118 119
 488: 18 0 1 2 6 7 11 14 15 20 21 29 30 31 32 33 34 35 36 37 38 39 40 41 42 44 46 50 51 54 80 112 116 119
 489: 32 0 2 11 38 39 40 41 42 44 46 50 51 54 112 116 119
 490: 20 0 2 11 38 39 40 42 44 46 50 51 116 119
 491: 36 11 42 44 46 119
 492: 74 0 2 38 39 40 50 51 116
 493: 74 0 2 39 40 50 51 116
 494: 74 0 2 50 51 116
 495: 10 56 57 98
 496: 12 56 57 66 74 97 98
 497: 13 56 57 66 74 75 76 97 98
 498: 53 56 57 62 66 74 75 76 97 98
 499: 5 60 81 82 83 84 90
 500: 19 88 89 103 104
 501: 13 63 71 78 79 88 89 103 104 111
 502: 1 63 71 78 79 88 89 92 93 103 104 111
 503: 7 58 59 60 63 68 69 70 71 73 78 79 81 82 83 84 88 89 90 92 93 103 104 108 109 111
 504: 11 8 9 10 22 23 24 25 26 120
 505: 4 14 31 32
 506: 61 34 35 37
 507: 13 0 2 3 4 11 16 18 27 28 38 39 40 41 42 43 44 45 46 47 48 49 50 51 54 91 102 107 110 112 113 115 116 117 118 119
 508: 55 38 39 40 42 44 46 116 119
 509: 1 28 117
 510: 30 0 2 51
 511: 15 0 2 3 4 5 6 7 8 9 10 11 14 15 16 17 18 19 20 21 22 23 27 28 29 30 31 32 33 34 35 36 37 39 40 41 42 43 44 45 46 47 48 49 50 51 54 91 102 107 110 112 113 115 116 117 118 119 120
 512: 39 0 2 8 9 10 11 17 19 27 28 43 45 50 51 113 117 120
 513: 43 58 73
 514: 15 10 17 19 120
 515: 22 9 10 17 19 120
 516: 41 3 4 8 9 10 11 17 19 27 28 43 45 47 48 49 91 102 107 110 113 115 117 118 120
 517: 23 14 15 29 30
 518: 20 0 2 38 39 40 41 50 51 54 112 116
 519: 6 0 2 50 51 54
 520: 19 52 53 61 67 86 87 105 106 114
 521: 28 58 59 60 69 70 73 81 82 83 84 86 87 90 108 109
 522: 3 52 53 58 59 60 61 67 69 70 72 73 81 82 83 84 86 87 90 105 106 108 109 114
 523: 7 8 9 10 17 24 25 26 120
 524: 4 0 2 3 4 11 16 18 27 28 43 45 47 48 49 50 51 54 91 102 107 110 113 115 117 118
 525: 78 56 57 62 66 72 74 75 76 77 85 86 87 97 98
 526: 22 55 56 57 58 59 60 62 64 65 66 69 70 72 73 74 75 76 77 81 82 83 84 85 86 87 90 94 95 96 97 98 99 100 101 108 109
 527: 7 5 12 13 14 15 17 19 20 21 22 23 29 30 31 32 33 34 35 36 37 38 39 40 42 44 46 116 119
 528: 7 0 2 3 4 8 9 10 11 16 18 24 25 26 27 28 41 43 45 47 48 49 50 51 54 91 102 107 110 112 113 115 117 118 120
 529: 1 0 2 3 4 8 9 10 11 16 18 24 25 26 27 28 41 43 45 47 48 49 50 51 91 102 107 110 112 113 115 117 118 120
 530: 9 0 2 3 4 8 9 10 11 16 18 24 25 26 27 28 43 45 47 48 49 50 51 91 102 107 110 113 115 117 118 120
 531: 52 3 4 16 18 27 28 43 45 47 48 49 91 102 107 110 115 118
 532: 33 3 4 16 18 27 28 43 45 47 48 49 91 102 107 110 113 115 118
 533: 22 3 4 11 16 18 27 28 43 45 47 48 49 91 102 107 110 113 115 118
 534: 9 8 9 10 24 25 26 117 120
 535: 9 3 4 8 9 10 11 16 18 24 25 26 27 28 43 45 47 48 49 91 102 107 110 113 115 117 118 120
 536: 19 52 53 72
 537: 51 61 67 85 105 106 114
 538: 27 61 63 67 68 71 78 79 85 88 89 92 93 103 104 105 106 111 114
 539: 3 52 53 56 57 61 62 63 66 67 68 71 72 74 75 76 77 78 79 85 86 87 88 89 92 93 97 98 103 104 105 106 111 114
 540: 102 14 29 30 34 35 36 37
 541: 38 55 63 64 65 68 71 78 79 88 89 92 93 94 95 96 99 100 101 103 104 111
 542: 11 0 2 5 8 9 10 11 12 13 14 15 17 19 20 21 22 23 24 25 26 27 28 29 30 31 32 33 34 35 36 37 38 39 40 41 42 43 44 45 46 50 51 54 112 113 116 117 119 120
 543: 7 38 39
 544: 35 52 53 61 67 69 70 105 106 114
 545: 157 56 57 62 75 76 77 97 98
 546: 1 52 53 55 56 57 61 62 66 67 69 70 72 73 74 75 76 77 86 87 94 95 96 97 98 99 100 101 105 106 114
 547: 48 15 29 30 34 35 36 37
 548: 121 48 49 91 102 107 110 115 118
 549: 73 58 59 60 63 68 71 73 78 79 81 82 83 84 85 88 89 90 92 93 103 104 108 109 111
 550: 63 0 2 3 4 6 7 8 9 10 11 16 17 18 19 27 28 43 45 47 48 49 50 51 91 102 107 110 113 115 117 118 120
 551: 18 55 56 57 62 66 72 74 75 76 77 86 87 94 95 96 97 98 99 100 101
 552: 10 55 56 57 58 59 60 62 66 69 70 72 73 74 75 76 77 81 82 83 84 86 87 90 94 95 96 97 98 99 100 101 108 109
 553: 8 55 56 57 58 59 60 62 66 69 70 72 73 74 75 76 77 81 82 83 84 85 86 87 90 94 95 96 97 98 99 100 101 108 109
 554: 12 63 68
 555: 38 55 56 57 58 59 60 62 63 66 68 69 70 71 72 73 74 75 76 77 78 79 81 82 83 84 85 86 87 88 89 90 92 93 94 95 96 97 98 99 100 101 103 104 108 109 111
 556: 11 1 55 56 57 58 59 60 62 63 64 65 66 68 69 70 71 72 73 74 75 76 77 78 79 80 81 82 83 84 85 86 87 88 89 90 92 93 94 95 96 97 98 99 100 101 103 104 108 109 111
 557: 11 1 6 7 55 56 57 58 59 60 62 63 64 65 66 68 69 70 71 72 73 74 75 76 77 78 79 80 81 82 83 84 85 86 87 88 89 90 92 93 94 95 96 97 98 99 100 101 103 104 108 109 111
 558: 34 20 33
 559: 11 29 30 52 53 61 67 105 106 114
 560: 11 14 15 20 21 29 30 31 32 33 52 53 61 67 105 106 114
 561: 11 14 15 20 21 29 30 31 32 33 34 35 36 37 52 53 61 67 105 106 114
 562: 47 0 2 3 4 5 8 9 10 11 12 13 16 17 18 19 22 23 24 25 26 27 28 38 39 40 41 42 43 44 45 46 47 48 49 50 51 54 91 102 107 110 112 113 115 116 117 118 119 120
 563: 11 12 13 24 25 26 38 39 40 116
 564: 11 0 2 3 4 5 8 9 10 11 16 17 18 19 22 23 27 28 41 42 43 44 45 46 47 48 49 50 51 54 91 102 107 110 112 113 115 117 118 119 120
 565: 13 0 2 3 4 5 8 9 10 11 16 17 18 19 22 23 27 28 42 43 44 45 46 47 48 49 50 51 91 102 107 110 113 115 117 118 119 120
 566: 28 8 9 10 113 120
 567: 20 5 8 9 10 17 19 22 23 113 120
 568: 11 5 8 9 10 17 19 22 23 27 28 43 45 113 120
 569: 34 42 44 119
 570: 8 5 8 9 10 17 19 22 23 27 28 42 43 44 45 46 113 117 119 120
 571: 11 5 8 9 10 11 17 19 22 23 27 28 42 43 44 45 46 113 117 119 120
 572: 8 3 4 5 8 9 10 11 16 17 18 19 22 23 27 28 42 43 44 45 46 47 48 49 91 102 107 110 113 115 117 118 119 120
 573: 20 85 92 93
 574: 20 68 85 92 93
 575: 33 63 68 85 92 93
 576: 28 63 68 71 85 88 89 92 93 103 104
 577: 20 8 9 10 12 13 24 25 26 113 120
 578: 20 8 9 10 12 13 24 25 26 27 28 43 45 113 120
 579: 20 3 4 8 9 10 12 13 24 25 26 27 28 43 45 48 49 91 102 107 110 113 115 118 120
 580: 20 3 4 8 9 10 12 13 24 25 26 27 28 43 45 47 48 49 91 102 107 110 113 115 118 120
 581: 20 3 4 8 9 10 12 13 16 18 24 25 26 27 28 43 45 47 48 49 91 102 107 110 113 115 118 120
 582: 20 0 2 5 11 17 19 22 23 38 39 40 41 42 44 46 50 51 54 112 116 117 119
 583: 20 0 2 11 38 39 40 41 42 44 46 50 51 54 112 116 117 119
 584: 17 11 42 44 46 117 119
 585: 11 11 38 39 40 41 42 44 46 54 112 116 117 119
 586: 33 59 60 81 82 83 84 90 108 109
 587: 14 55 94 95 99 100 101
 588: 45 3 4 91 102 110 118
 589: 29 89 103
 590: 18 9 10 120
 591: 5 5 8 9 10 12 13 17 19 22 23 24 25 26 38 39 40 116 120
 592: 7 5 8 9 10 12 13 17 19 22 23 24 25 26 38 39 40 42 44 46 116 117 119 120
 593: 1 5 8 9 10 12 13 17 19 22 23 24 25 26 38 39 40 41 42 44 46 54 112 116 117 119 120
 594: 7 0 2 3 4 11 16 18 27 28 43 45 47 48 49 50 51 91 102 107 110 113 115 118
 595: 4 0 2 11 27 28 43 45 50 51 113
 596: 53 11 27 28 43 45 113
 597: 7 58 59 60 63 68 71 72 73 78 79 81 82 83 84 85 88 89 90 92 93 103 104 108 109 111
 598: 30 14 15 29 30 31 32
 599: 41 14 15 20 21 29 30 31 32
 600: 13 5 8 9 10 12 13 17 19 22 23 24 25 26 42 44 46 119 120
 601: 7 38 116
 602: 3 14 15 20 21 29 30 31 32 33 34 35 36 37 38 39 40 42 44 46 116 119
 603: 17 0 2 3 4 8 9 10 11 12 13 17 19 24 25 26 27 28 38 39 40 41 42 43 44 45 46 47 48 49 50 51 54 61 67 91 102 105 106 107 110 112 113 114 115 116 117 118 119 120
 604: 19 62 75 76 77
 605: 13 56 57 61 62 66 67 74 75 76 77 86 87 97 98 105 106 114
 606: 18 52 53 55 56 57 61 62 66 67 72 74 75 76 77 78 79 86 87 94 95 96 97 98 99 100 101 105 106 111 114
 607: 8 52 53 55 56 57 58 59 60 61 62 66 67 69 70 72 73 74 75 76 77 78 79 81 82 83 84 86 87 90 94 95 96 97 98 99 100 101 105 106 108 109 111 114
 608: 5 5 8 9 10 12 13 17 19 22 23 24 25 26 38 39 40 42 44 46 116 119 120
 609: 1 3 4 11 16 18 27 28 43 45 47 48 49 91 102 107 110 115 117 118
 610: 3 63 68 71 72 78 79 88 89 92 93 103 104 111
 611: 24 0 2 3 4 6 7 8 9 10 11 14 15 16 17 18 19 20 21 27 28 29 30 31 32 33 34 35 36 37 38 39 40 41 42 43 44 45 46 47 48 49 50 51 54 91 102 107 110 112 113 115 116 117 118 119 120
 612: 37 0 2 3 4 6 7 8 9 10 11 16 17 18 19 27 28 41 42 43 44 45 46 47 48 49 50 51 54 91 102 107 110 112 113 115 117 118 119 120
 613: 11 8 9 10 11 17 19 120
 614: 9 56 57 66 74 75 76 77 97 98
 615: 22 58 59 60 61 63 67 68 69 70 71 73 78 79 81 82 83 84 85 88 89 90 92 93 103 104 105 106 108 109 111 114
 616: 27 56 57 58 59 60 61 62 63 66 67 68 69 70 71 72 73 74 75 76 77 78 79 81 82 83 84 85 86 87 88 89 90 92 93 97 98 103 104 105 106 108 109 111 114
 617: 34 55 56 57 58 59 60 61 62 63 64 65 66 67 68 69 70 71 72 73 74 75 76 77 78 79 81 82 83 84 85 86 87 88 89 90 92 93 94 95 96 97 98 99 100 101 103 104 105 106 108 109 111 114
 618: 23 14 15 32
 619: 3 41 42 44 46 54 112 119
 620: 9 38 39 40 41 42 44 46 54 112 116 119
 621: 5 0 2 11 50 51 113
 622: 44 52 53 55 56 57 61 62 64 65 66 67 72 74 75 76 77 78 79 86 87 94 95 96 97 98 99 100 101 105 106 111 114
 623: 46 52 53 55 56 57 58 59 60 61 62 64 65 66 67 69 70 72 73 74 75 76 77 78 79 81 82 83 84 86 87 90 94 95 96 97 98 99 100 101 105 106 108 109 111 114
 624: 67 52 53 55 56 57 58 59 60 61 62 64 65 66 67 69 70 72 73 74 75 76 77 78 79 81 82 83 84 85 86 87 90 94 95 96 97 98 99 100 101 105 106 108 109 111 114
 625: 16 52 53 55 56 57 58 59 60 61 62 64 65 66 67 69 70 71 72 73 74 75 76 77 78 79 81 82 83 84 85 86 87 88 89 90 94 95 96 97 98 99 100 101 103 104 105 106 108 109 111 114
 626: 44 3 4 11 16 18 27 28 43 45 48 49 91 102 107 110 113 115 118
 627: 45 0 2 5 8 9 10 12 13 14 15 17 19 20 21 22 23 24 25 26 29 30 31 32 33 34 35 36 37 38 39 40 42 44 46 47 50 51 116 117 119 120
 628: 46 47 117
 629: 48 0 2 5 8 9 10 12 13 14 15 17 19 20 21 22 23 24 25 26 29 30 31 32 33 34 35 36 37 38 39 40 42 44 46 50 51 116 119 120
 630: 57 0 2 38 39 40 42 44 46 50 51 116 119
 631: 14 52 53 55 56 57 58 59 60 62 64 65 66 69 70 72 73 74 75 76 77 81 82 83 84 86 87 90 94 95 96 97 98 99 100 101 108 109
 632: 14 1 52 53 55 56 57 58 59 60 62 63 64 65 66 68 69 70 71 72 73 74 75 76 77 78 79 80 81 82 83 84 85 86 87 88 89 90 92 93 94 95 96 97 98 99 100 101 103 104 108 109 111
 633: 14 14 29 30 31 32 34 35 36 37
 634: 13 41 54 112 116
 635: 29 39 40 41 54 112 116
 636: 15 3 4 48 49 91 102 107 110 115
 637: 15 9 17 19
 638: 14 8 9 17 19
 639: 1 58 60 108 109
 640: 12 63 71 88 89 92 93 103 104
 641: 12 52 53 56 57 58 59 60 61 62 63 66 67 68 69 70 71 72 73 74 75 76 77 81 82 83 84 86 87 88 89 90 92 93 97 98 103 104 105 106 108 109 114
 642: 30 40 116
 643: 13 0 2 3 4 8 9 10 11 16 18 24 25 26 27 28 41 43 45 47 48 49 50 51 54 91 102 107 110 112 113 115 118 120
 644: 2 64 65 71 78 79 88 89 103 104 111
 645: 15 52 53 56 57 61 62 66 67 74 75 76 77 86 87 97 98 105 106 114
 646: 10 52 53 55 56 57 61 62 63 66 67 68 71 72 74 75 76 77 78 79 85 86 87 88 89 92 93 94 95 96 97 98 99 100 101 103 104 105 106 111 114
 647: 12 58 59 73 81 82 83 84
 648: 9 90 109
 649: 21 14 15 21 31 32
 650: 12 0 2 3 4 5 6 7 8 9 10 11 16 17 18 19 22 23 27 28 38 39 40 41 42 43 44 45 46 47 48 49 50 51 54 91 102 107 110 112 113 115 116 117 118 119 120
 651: 16 0 2 3 4 8 9 10 11 16 17 18 19 27 28 41 43 45 47 48 49 50 51 54 91 102 107 110 112 113 115 117 118 120
 652: 24 0 2 3 4 16 18 47 48 49 50 51 91 102 107 110 115 118
 653: 9 91 107 110 115 118
 654: 13 5 14 15 20 21 22 23 29 30 31 32 33 34 35 36 37 38 39 40 42 44 46 116 119
 655: 9 52 53 55 56 57 58 59 60 61 62 64 65 66 67 69 70 72 73 74 75 76 77 81 82 83 84 85 86 87 90 94 95 96 97 98 99 100 101 105 106 108 109 114
 656: 3 0 1 2 3 4 6 7 8 9 10 11 16 17 18 19 27 28 41 43 45 47 48 49 50 51 54 80 91 102 107 110 112 113 115 117 118 120
 657: 12 14 15 31
 658: 18 58 59 81 82 83 84 90 108 109
 659: 29 52 53 55 56 57 58 59 60 61 62 63 64 65 66 67 68 69 70 72 73 74 75 76 77 78 79 81 82 83 84 85 86 87 90 92 93 94 95 96 97 98 99 100 101 105 106 108 109 111 114
 660: 27 0 2 5 8 9 10 12 13 14 15 17 19 20 21 22 23 24 25 26 29 30 31 32 33 34 35 36 37 38 39 40 41 42 44 46 47 50 51 54 112 116 117 119 120
 661: 12 0 2 5 8 9 10 12 13 14 15 17 19 20 21 22 23 24 25 26 29 30 31 32 33 34 35 36 37 38 39 40 42 44 46 47 50 51 54 116 117 119 120
 662: 5 94 95 96 100 101
 663: 17 56 57 62 66 69 70 72 74 75 76 77 86 87 97 98
 664: 7 15 20 21 31 32 33
 665: 1 5 8 9 10 12 13 17 19 22 23 24 25 26 42 44 46 117 119 120
 666: 5 0 2 3 4 11 16 18 27 28 41 43 45 47 48 49 50 51 54 91 102 107 110 112 113 115 118
 667: 18 24 25 26 120
 668: 36 62 76 77 86 87
 669: 6 56 57 61 62 66 67 72 74 75 76 77 86 87 97 98 105 106 114
 670: 7 58 59 60 73 81 82 83 84 85 90 108 109
 671: 8 11 38 39 40 42 44 46 116 119
 672: 8 0 2 3 4 5 8 9 10 12 13 14 15 16 17 18 19 20 21 22 23 24 25 26 27 28 29 30 31 32 33 34 35 36 37 43 45 47 48 49 50 51 91 102 107 110 113 115 117 118 120
 673: 7 47 91 102 110
 674: 8 3 4 5 8 9 10 12 13 14 15 16 17 18 19 20 21 22 23 24 25 26 27 28 29 30 31 32 33 34 35 36 37 43 45 47 48 49 91 102 107 110 113 115 118 120
 675: 8 3 4 5 8 9 10 12 13 14 15 16 17 18 19 20 21 22 23 24 25 26 27 28 29 30 31 32 33 34 35 36 37 43 45 47 48 49 91 102 107 110 113 115 117 118 120
 676: 14 1 5 8 9 10 12 13 14 15 17 19 20 21 22 23 24 25 26 29 30 31 32 33 34 35 36 37 38 39 40 42 44 46 80 116 119 120
 677: 2 52 53 55 56 57 61 62 64 65 66 67 69 70 72 74 75 76 77 86 87 94 95 96 97 98 99 100 101 105 106 114
 678: 5 59 73
 679: 34 58 59 60 73 81 82 83 84 90
 680: 7 8 9 10 12 13 17 19 24 25 26 44 46 119 120
 681: 1 8 9 10 19 24 25 26 120
 682: 2 24 25 26 52 53 55 56 57 58 59 60 61 62 63 64 65 66 67 68 69 70 71 72 73 74 75 76 77 78 79 81 82 83 84 85 86 87 88 89 90 92 93 94 95 96 97 98 99 100 101 103 104 105 106 108 109 111 114
 683: 11 38 39 40 41 42 44 46 112 116 119
 684: 1 5 22 23 38 39 40 116
 685: 4 12 13 17 19 38
 686: 4 5 12 13 17 19 22 23 38
 687: 2 5 12 13 17 19 22 23 38 42 44 46 117 119
 688: 2 0 2 3 4 6 7 8 9 10 11 16 18 24 25 26 27 28 41 43 45 47 48 49 50 51 54 91 102 107 110 112 113 115 118 120
 689: 4 8 9 10 24 25 26 27 28 43 45 48 49 113 120
 690: 2 8 9 10 24 25 26 27 28 43 45 47 48 49 91 102 107 110 113 115 118 120
 691: 1 14 15 20 29 30 31 32 33 34 35 36 37
 692: 2 71 89 104
 693: 5 71 72 78 79 85 88 89 103 104 111
 694: 7 5 8 9 10 12 13 17 19 22 23 24 25 26 46 119 120
 695: 16 55 96 99 101
 696: 6 55 96 99 100 101
 697: 3 5 8 9 10 12 13 14 15 17 19 20 21 22 23 24 25 26 29 30 31 32 33 34 35 36 37 38 120
 698: 3 52 53 56 57 58 59 60 61 62 66 67 69 70 73 74 75 76 77 81 82 83 84 86 87 90 97 98 105 106 108 109 114
 699: 2 52 53 55 56 57 58 59 60 61 62 64 65 66 67 69 70 73 74 75 76 77 81 82 83 84 86 87 90 94 95 96 97 98 99 100 101 105 106 108 109 114
 700: 28 71 89 103
 701: 3 5 8 9 10 12 13 14 15 17 19 20 21 22 23 24 25 26 29 30 31 32 33 34 35 36 37 38 42 44 46 119 120
 702: 1 5 8 9 10 12 13 14 15 17 19 20 21 22 23 24 25 26 29 30 31 32 33 34 35 36 37 38 39 40 42 44 46 119 120
 703: 1 52 53 72 86 87
 704: 8 52 53 61 67 72 86 87 105 106 114
 705: 6 47 102
 706: 3 52 53 55 61 67 72 94 95 96 99 100 101 105 106 114
 707: 6 58 59 60 81 82 83 84 108 109
 708: 1 15 31 32
 709: 10 0 2 3 4 5 8 9 10 11 16 17 18 19 22 23 27 28 38 39 40 41 42 43 44 45 46 47 48 49 50 51 54 91 102 107 110 112 113 115 116 117 118 119 120
 710: 14 3 4 27 28 43 45 48 49 91 102 107 110 115 118
 711: 1 5 8 9 10 17 19 113 120
 712: 10 5 8 9 10 17 19 22 23 113 117 120
 713: 7 5 8 9 10 17 19 22 23 47 113 117 120
 714: 1 5 8 9 10 16 17 18 19 22 23 47 113 117 120
 715: 9 3 4 5 8 9 10 16 17 18 19 22 23 27 28 43 45 47 48 49 91 102 107 110 113 115 117 118 120
 716: 5 2 50 51
 717: 15 58 59 60 81 82 83 84
 718: 12 58 59 60 81 82 83 84 108
 719: 24 71 103
 720: 10 0 2 40 50 51 116
 721: 4 8 9 10 17 19 27 28 43 45 113 120
 722: 11 17 19 113
 723: 5 55 64 65 94 95 96 99 100 101 111
 724: 12 63 64 65 68 71 78 79 85 88 89 92 93 103 104 111
 725: 3 58 59 60 63 64 65 68 71 73 78 79 81 82 83 84 85 88 89 90 92 93 103 104 108 109 111
 726: 12 52 53 56 57 58 59 60 62 63 66 68 69 70 71 72 73 74 75 76 77 78 79 81 82 83 84 85 86 87 88 89 90 92 93 97 98 103 104 108 109 111
 727: 8 5 12 13 22 23 24 25 26 61 67 105 106 114
 728: 8 3 4 28 43 45 47 48 49 91 102 107 110 115 118
 729: 7 38 41 54 112
 730: 7 3 4 8 9 10 11 17 19 27 28 38 39 40 41 42 43 44 45 46 47 48 49 54 91 102 107 110 112 113 115 116 117 118 119 120
 731: 3 91 107 110 115
 732: 1 52 53 56 57 61 62 66 67 71 72 74 75 76 77 85 86 87 88 89 97 98 103 104 105 106 114
 733: 1 52 53 56 57 58 59 60 61 62 66 67 68 69 70 71 72 73 74 75 76 77 81 82 83 84 85 86 87 88 89 90 92 93 97 98 103 104 105 106 108 109 114
 734: 1 0 2 3 4 5 8 9 10 11 12 13 14 15 16 17 18 19 20 21 22 23 24 25 26 27 28 31 32 33 38 39 40 42 43 44 45 46 47 48 49 50 51 91 102 107 110 113 115 116 117 118 119 120
 735: 1 14 15 20 21 31 32 33 47
 736: 2 14 15 20 21 31 32 33 42 44 46 47 119
 737: 4 8 9 10 17 19 22 23 24 25 26 120
 738: 3 5 8 9 10 17 19 22 23 24 25 26 120
 739: 4 3 4 11 27 28 43 45 47 48 49 91 102 107 110 113 115 117 118
 740: 16 56 57 62 66 75 76 77 86 87 97 98
 741: 1 58 59 60 69 70 81 82 83 84 90 108 109
 742: 3 5 12 13 17 19 22 23 42 44 46 117 119
 743: 13 56 57 58 59 60 62 66 69 70 72 73 74 75 76 77 81 82 83 84 86 87 90 97 98 108 109
 744: 4 0 1 2 3 4 11 16 18 27 28 41 43 45 47 48 49 50 51 54 80 91 102 107 110 112 113 115 117 118
 745: 19 61 67 72 85 105 106 114
 746: 1 61 67 71 72 78 79 85 88 89 103 104 105 106 111 114
 747: 5 61 63 67 68 71 72 78 79 85 88 89 92 93 103 104 105 106 111 114
 748: 2 60 73 81 82 83 84 90 108 109
 749: 11 58 59 60 81 82 83 84 90 108
 750: 7 71 88 103 104
 751: 3 3 4 11 16 18 27 28 41 43 45 48 49 54 91 102 107 110 112 113 115 118
 752: 3 0 2 5 8 9 10 12 13 14 15 17 19 20 21 22 23 24 25 26 29 30 31 32 33 34 35 36 37 38 39 40 42 44 46 50 51 116 117 119 120
 753: 13 5 8 9 10 17 19 22 23 120
 754: 20 56 57 58 59 60 61 62 66 67 69 70 72 73 74 75 76 77 81 82 83 84 85 86 87 90 97 98 105 106 108 109 114
 755: 2 3 4 91 110
 756: 1 24 26
 757: 21 14 15 29 30 31 34 35 36 37
 758: 5 5 8 9 10 12 13 14 15 17 19 20 21 22 23 24 25 26 29 30 31 32 34 35 36 37 120
 759: 6 5 8 9 10 12 13 14 15 17 19 20 21 22 23 24 25 26 29 30 31 32 33 34 35 36 37 38 39 40 42 44 46 54 116 119 120
 760: 2 67 105 106 114
 761: 4 63 68 71 72 85 88 89 92 93 103 104
 762: 6 55 63 64 65 68 71 72 78 79 85 88 89 92 93 94 95 96 99 100 101 103 104 111
 763: 23 66 74 75 98
 764: 8 69 70 86 87
 765: 2 56 57 75
 766: 7 63 78 79 111
 767: 8 1 6 7 11 52 53 55 56 57 58 59 60 61 62 63 64 65 66 67 68 69 70 71 72 73 74 75 76 77 78 79 80 81 82 83 84 85 86 87 88 89 90 92 93 94 95 96 97 98 99 100 101 103 104 105 106 108 109 111 114
 768: 17 0 2 50 51 113
 769: 12 58 59 60 63 68 69 70 71 73 81 82 83 84 85 88 89 90 92 93 103 104 108 109
 770: 7 20 21 31 33
 771: 4 55 56 57 58 59 60 62 63 66 68 69 70 71 72 73 74 75 76 77 78 79 81 82 83 84 85 88 89 90 92 93 94 95 96 97 98 99 100 101 103 104 108 109 111
 772: 1 56 57 62 66 74 75 77 86 87 97 98
 773: 2 20 21 32 33
 774: 4 14 20 21 31 32 33
 775: 2 29 30 34 35
 776: 9 58 59 60 63 68 69 70 73 81 82 83 84 85 90 92 93 108 109
 777: 12 9 10 12 13 24 25 26 120
 778: 10 0 2 11 50 51
 779: 7 3 4 47 48 49 91 102 107 110 115 117 118
 780: 7 3 4 16 18 47 48 49 91 102 107 110 115 117 118
 781: 1 5 12 13 14 15 17 19 22 23 31 32
 782: 7 5 12 13 14 15 17 19 20 21 22 23 31 32
 783: 8 5 12 13 14 15 17 19 20 21 22 23 31 32 33
 784: 7 3 4 5 12 13 14 15 16 17 18 19 20 21 22 23 29 30 31 32 33 34 35 36 37 47 48 49 91 102 107 110 115 117 118
 785: 7 0 2 6 7 8 9 10 11 24 25 26 27 28 38 39 40 41 42 43 44 45 46 50 51 54 112 113 116 119 120
 786: 7 0 2 6 7 8 9 10 11 24 25 26 27 28 41 43 45 50 51 54 112 113 120
 787: 7 0 2 8 9 10 11 24 25 26 27 28 43 45 50 51 113 120
 788: 7 8 9 10 11 24 25 26 27 28 43 45 113 120
 789: 4 58 59 60 61 67 73 81 82 83 84 85 90 105 106 108 109 114
 790: 8 55 56 57 58 59 60 61 62 63 66 67 68 69 70 71 72 73 74 75 76 77 78 79 81 82 83 84 85 86 87 88 89 90 92 93 94 95 96 97 98 99 100 101 103 104 105 106 108 109 111 114
 791: 6 5 12 13 22 23
 792: 6 5 8 9 10 12 13 17 19 22 23 24 25 26 46 120
 793: 4 15 29 30
 794: 8 33 34 35 36 37
 795: 2 20 21 29 30
 796: 1 52 53 55 56 57 61 62 64 65 66 67 74 75 76 77 86 87 94 95 96 97 98 99 100 101 105 106 114
 797: 8 5 8 9 10 12 13 17 19 24 25 26 120
 798: 7 5 8 9 10 12 13 14 15 17 19 20 21 22 23 24 25 26 31 32 33 120
 799: 1 94 100 101
 800: 3 11 52 53 55 56 57 58 59 60 61 62 63 64 65 66 67 68 69 70 71 72 73 74 75 76 77 78 79 81 82 83 84 85 86 87 88 89 90 92 93 94 95 96 97 98 99 100 101 103 104 105 106 108 109 111 114
 801: 2 41 54
 802: 9 62 86 87
 803: 7 56 57 62 76 77 86 87
 804: 9 56 57 62 76 77 86 87 97 98
 805: 9 55 56 57 58 59 60 62 63 64 65 66 68 69 70 71 73 74 75 76 77 78 79 81 82 83 84 85 86 87 88 89 90 92 93 94 95 96 97 98 99 100 101 103 104 108 109 111
 806: 1 59 81 82 83 84 90
 807: 8 3 4 16 18 27 28 43 45 48 49 91 102 107 110 113 115 117 118
 808: 3 0 1 2 3 4 5 6 7 8 9 11 14 15 16 17 18 19 20 21 22 23 27 28 29 30 31 32 33 34 35 36 37 38 39 40 41 42 43 44 45 46 47 48 49 50 51 54 80 91 102 107 110 112 113 115 116 117 118 119
 809: 4 0 1 2 6 7 11 14 15 20 21 29 30 31 32 33 34 35 36 37 38 39 40 41 42 44 46 47 50 51 54 80 112 116 119
 810: 4 0 2 39 50 51 116
 811: 12 0 2 3 4 5 8 9 10 11 12 13 14 15 16 17 18 19 20 21 22 23 24 25 26 27 28 29 30 31 32 33 34 35 36 37 43 45 47 48 49 50 51 91 102 107 110 113 115 117 118 120
 812: 9 3 4 5 8 9 10 11 12 13 14 15 16 17 18 19 20 21 22 23 24 25 26 27 28 29 30 31 32 33 34 35 36 37 43 45 47 48 49 91 102 107 110 113 115 117 118 120
 813: 1 57 97 98
 814: 4 64 65 78 79 111
 815: 7 3 4 107 115
 816: 8 47 48 49 91 102 110 118
 817: 9 0 2 3 4 5 8 9 10 11 14 15 16 17 18 19 20 21 22 23 27 28 29 30 31 32 33 34 35 36 37 38 39 40 41 42 43 44 45 46 47 48 49 50 51 54 91 102 107 110 112 113 115 116 117 118 119 120
 818: 12 3 4 16 18 27 28 43 45 48 49 91 102 107 110 115 118
 819: 1 5 8 9 10 22 23 113 120
 820: 3 56 57 62 97 98
 821: 5 55 56 57 58 59 60 61 62 64 65 66 67 69 70 72 73 74 75 76 77 81 82 83 84 85 86 87 90 94 95 96 97 98 99 100 101 105 106 108 109 114
 822: 2 71 72 78 79 88 89 103 104 111
 823: 3 3 4 11 16 18 27 28 41 43 45 47 48 49 54 91 102 107 110 112 113 115 117 118
 824: 3 0 2 5 8 9 10 12 13 14 15 17 19 20 21 22 23 24 25 26 29 30 31 32 33 34 35 36 37 38 39 40 42 44 46 47 50 51 116 119 120
 825: 4 76 77 86 87
 826: 4 56 57 62 76 77 86 87 97
 827: 5 56 57 62 75 76 77 86 87 97 98
 828: 4 56 57 58 59 60 62 63 66 68 69 70 71 73 74 75 76 77 78 79 81 82 83 84 85 86 87 88 89 90 92 93 97 98 103 104 108 109 111
 829: 1 1 12 13 24 25 26 80
 830: 4 14 15 16 18 20 21 29 30 31 32 33 34 35 36 37
 831: 4 0 2 3 4 5 8 9 10 11 12 13 17 19 22 23 24 25 26 27 28 41 43 45 47 48 49 50 51 54 91 102 107 110 112 113 115 117 118 120
 832: 4 0 2 5 8 9 10 11 12 13 17 19 22 23 24 25 26 27 28 43 45 50 51 113 117 120
 833: 3 5 10 12 13 17 19 22 23 24 25 26 120
 834: 2 5 8 9 10 12 13 17 19 22 23 24 25 26 27 28 43 45 113 120
 835: 2 58 59 60 61 63 67 68 71 73 78 79 81 82 83 84 85 88 89 90 92 93 103 104 105 106 108 109 111 114
 836: 4 54 112
 837: 1 12 13 24
 838: 2 71 78 79 88 89 104 111
 839: 3 5 8 9 10 12 13 17 19 22 23 24 25 26 33 120
 840: 13 62 66 74 75 76 77
 841: 13 62 66 74 75 76 77 97 98
 842: 7 0 2 3 4 11 16 18 27 28 41 42 43 44 45 46 47 48 49 50 51 54 91 102 107 110 112 113 115 117 118 119
 843: 1 3 4 113
 844: 6 16 18 27 28 43 45 47 48 49 91 102 107 110 115 117 118
 845: 1 55 94 95 96 99
 846: 4 12 13 14 15 20 21 24 25 26 29 30 31 32 33 34 35 36 37 61 67 105 106 114
 847: 1 8 9 10 12 13 17 19 24 25 26 38 120
 848: 1 5 8 9 10 12 13 17 19 22 23 24 25 26 38 120
 849: 1 1 63 68 71 80 88 89 92 93 103 104
 850: 1 71 88 89 103 104 111
 851: 1 71 72 88 89 103 104
 852: 4 56 57 62 63 66 68 71 72 74 75 76 77 78 79 85 86 87 88 89 92 93 97 98 103 104 111
 853: 1 16 18 41 54 112
 854: 2 52 53 56 57 62 66 69 70 72 74 75 76 77 86 87 97 98
 855: 8 3 4 48 49 91 110
 856: 2 78 111
 857: 1 56 57 58 59 60 62 63 66 68 69 70 72 73 74 75 76 77 81 82 83 84 86 87 90 92 93 97 98 108 109
 858: 2 58 59 60 70 73 81 82 83 84 90 108 109
 859: 1 61 67 72 105 106 114
 860: 1 15 29 30 31 32 34 35 36 37
 861: 7 56 57 61 62 66 67 72 74 75 76 77 85 86 87 97 98 105 106 114
 862: 6 73 109
 863: 7 62 66 74 75 76 77 98
 864: 5 48 49 107 115
 865: 2 29 30 36 37
 866: 1 48 49 91 110
 867: 1 0 1 2 3 4 5 6 7 8 9 10 11 14 15 16 18 20 21 22 23 27 28 29 30 31 32 33 34 35 36 37 38 39 40 41 42 43 44 45 46 47 48 49 50 51 54 80 91 102 107 110 112 113 115 116 117 118 119 120
 868: 1 56 57 61 62 66 67 72 74 75 76 77 85 97 98 105 106 114
 869: 1 55 56 57 62 66 69 70 72 74 75 76 77 86 87 94 95 96 97 98 99 100 101
 870: 1 58 59 60 69 70 73 81 82 83 84 90 92 93 108 109
 871: 1 8 9 10 17 19 113 117 120
 872: 1 9 12 13 17 19
 873: 1 0 2 3 4 5 6 7 8 9 10 11 12 13 17 19 22 23 24 25 26 27 28 41 42 43 44 45 46 47 48 49 50 51 54 91 102 107 110 112 113 115 117 118 119 120
 874: 2 6 7 14 15 20 21 29 30 31 32 33 34 35 36 37
 875: 1 1 6 7 14 15 20 21 29 30 31 32 33 34 35 36 37 47 80
 876: 2 27 117
 877: 1 58 59 60 64 65 69 70 73 81 82 83 84 90 108 109
 878: 7 56 57 62 76 77 98
 879: 4 3 4 43 45 48 49 91 102 107 110 115 118
 880: 4 3 4 27 28 43 45 48 49 91 102 107 110 115 117 118
 881: 2 0 2 5 6 7 8 9 10 11 12 13 17 19 22 23 24 25 26 38 39 40 41 42 44 46 47 50 51 54 112 113 116 119 120
 882: 2 0 2 5 6 7 8 9 10 12 13 17 19 22 23 24 25 26 38 39 40 41 42 44 46 47 50 51 54 112 116 119 120
 883: 2 6 7 54
 884: 4 6 7 38 39 40 41 54 112 116
 885: 2 0 2 5 8 9 10 12 13 17 19 22 23 24 25 26 42 44 46 47 50 51 119 120
 886: 4 5 8 9 10 12 13 17 19 22 23 24 25 26 42 44 46 47 119 120
 887: 3 52 53 55 56 57 61 62 66 67 69 70 72 74 75 76 77 86 87 96 97 98 99 105 106 114
 888: 1 0 1 2 3 4 6 7 8 9 10 11 16 17 18 19 27 28 38 39 40 41 42 43 44 45 46 47 48 49 50 51 54 80 91 102 107 110 112 113 115 116 117 118 119 120
 889: 1 6 7 52 53 61 67 105 106 114
 890: 1 16 48 49
 891: 2 8 9 10 24 25 26 42 44 46 119 120
 892: 2 3 4 48 49 107 115
 893: 6 55 58 59 60 63 64 65 68 69 70 71 73 78 79 81 82 83 84 85 88 89 90 92 93 94 95 96 99 100 101 103 104 108 109 111
 894: 2 0 2 3 4 5 8 9 10 11 12 13 16 17 18 19 22 23 24 25 26 27 28 39 40 41 42 43 44 45 46 47 48 49 50 51 54 91 102 107 110 112 113 115 116 117 118 119 120
 895: 5 0 2 3 4 5 8 9 10 11 16 17 18 19 22 23 27 28 39 40 41 42 43 44 45 46 47 48 49 50 51 54 91 102 107 110 112 113 115 116 117 118 119 120
 896: 5 39 40 41 112 116
 897: 3 0 2 3 4 5 8 9 10 11 16 17 18 19 22 23 27 28 42 43 44 45 46 47 48 49 50 51 54 91 102 107 110 113 115 117 118 119 120
 898: 5 0 2 3 4 5 8 9 10 11 16 17 18 19 22 23 27 28 42 43 44 45 46 48 49 50 51 91 102 107 110 113 115 117 118 119 120
 899: 5 3 4 5 8 9 10 16 17 18 19 22 23 27 28 43 45 48 49 91 102 107 110 115 118 120
 900: 5 3 4 5 8 9 10 16 17 18 19 22 23 27 28 43 45 48 49 91 102 107 110 115 117 118 120
 901: 4 3 4 5 8 9 10 16 17 18 19 22 23 27 28 42 43 44 45 46 48 49 91 102 107 110 115 117 118 119 120
 902: 5 3 4 5 8 9 10 11 16 17 18 19 22 23 27 28 42 43 44 45 46 48 49 91 102 107 110 113 115 117 118 119 120
 903: 1 15 34 35 36 37
 904: 1 55 94 95 96 99 100
 905: 3 12 13 24 25 26 38
 906: 1 63 68 71 78 79 88 89 92 93 103 104
 907: 2 63 68 71 72 78 79 85 88 89 92 93 103 104
 908: 1 56 57 58 59 60 62 63 66 68 69 70 71 72 73 74 75 76 77 78 79 81 82 83 84 85 86 87 88 89 90 92 93 97 98 103 104 108 109
 909: 3 56 57 66 74 75 77 97 98
 910: 2 56 57 58 59 60 62 63 66 68 69 70 71 72 73 74 75 76 77 81 82 83 84 85 86 87 88 89 90 92 93 97 98 103 104 108 109
 911: 4 62 76 86 87
 912: 3 47 54
 913: 1 27 28 45
 914: 2 11 27 28 43 45 117
 915: 2 5 12 13 17 19 22 23 38 39 40 116
 916: 2 55 94 95 96 99 101
 917: 1 38 39 40 42 44 46 116 117 119
 918: 1 42 46
 919: 1 0 2 3 4 5 8 9 10 11 12 13 14 15 16 17 18 19 20 21 22 23 24 25 26 27 28 29 30 31 32 33 34 35 36 37 41 43 45 47 48 49 50 51 54 91 102 107 110 112 113 115 117 118 120
 920: 1 8 9 10 14 15 20 21 24 25 26 29 30 31 32 33 34 35 36 37 120
 921: 4 29 34 35 36 37
 922: 1 0 2 3 4 11 16 18 27 28 41 43 45 47 48 49 50 51 91 102 107 110 112 113 115 117 118
 923: 1 55 58 59 60 63 64 65 68 71 73 78 79 81 82 83 84 85 88 89 90 92 93 94 95 96 99 100 101 103 104 108 109 111
 924: 2 0 2 3 4 8 9 10 11 16 18 24 25 26 27 28 38 39 40 41 42 43 44 45 46 47 48 49 50 51 54 91 102 107 110 112 113 115 116 118 119 120
 925: 1 56 57 74
 926: 2 56 57 74 97
 927: 1 62 77 86 87
 928: 5 3 4 8 9 10 17 19 27 28 43 45 47 48 49 91 102 107 110 113 115 118 120
 929: 1 56 57 62 66 69 70 74 75 76 77 97 98
 930: 1 3 4 5 8 9 10 12 13 16 17 18 19 22 23 24 25 26 27 28 43 45 47 48 49 91 102 107 110 113 115 118 120
 931: 1 56 57 62 66 72 74 75 76 77 97 98
 932: 1 55 58 59 60 63 64 65 68 69 70 71 73 78 79 81 82 83 84 88 89 90 92 93 94 95 96 99 100 101 103 104 108 109 111
 933: 1 0 2 3 4 5 8 9 10 11 16 17 18 19 22 23 27 28 39 40 41 42 43 44 45 46 48 49 50 51 91 102 107 110 112 113 115 116 117 118 119 120
 934: 1 3 4 16 18 28 43 45 48 49 91 102 107 110 115 118
 935: 1 3 4 5 8 9 10 11 16 17 18 19 22 23 27 28 43 45 48 49 91 102 107 110 113 115 117 118 120
 936: 1 3 4 6 7 11 16 18 27 28 43 45 48 49 91 102 107 110 113 115 118
 937: 1 0 2 3 4 5 8 9 10 11 14 15 16 17 18 19 20 21 22 23 27 28 29 30 31 32 33 34 35 36 37 41 42 43 44 45 46 47 48 49 50 51 52 53 54 61 67 91 102 105 106 107 110 112 113 114 115 117 118 119 120
 938: 5 5 8 9 10 12 13 14 15 17 19 20 21 22 23 24 25 26 29 30 31 32 33 34 35 36 37 42 44 46 54 119 120
 939: 1 38 39 40 41 112
 940: 2 3 4 8 9 10 17 19 27 28 43 45 46 47 48 49 91 102 107 110 113 115 117 118 120
 941: 3 5 12 13 14 15 17 19 20 21 22 23 29 30 31 32 34 35 36 37
 942: 1 0 2 5 8 9 10 11 12 13 14 15 17 19 20 21 22 23 24 25 26 27 28 29 30 31 32 33 34 35 36 37 38 39 40 42 43 44 45 46 50 51 113 116 117 119 120
 943: 1 5 8 9 10 12 13 14 15 17 19 20 21 22 23 24 25 26 29 30 31 32 33 34 35 36 37 38 39 40 42 44 116 120
 944: 1 5 8 9 10 12 13 14 15 17 19 20 21 22 23 24 25 26 29 30 31 32 33 34 35 36 37 38 39 40 42 44 116 119 120
 945: 1 5 8 9 10 12 13 14 15 17 19 20 21 22 23 24 25 26 29 30 31 32 33 34 35 36 37 38 39 40 42 44 46 113 116 119 120
 946: 1 5 8 9 10 11 12 13 14 15 17 19 20 21 22 23 24 25 26 29 30 31 32 33 34 35 36 37 38 39 40 42 44 46 113 116 119 120
 947: 1 5 8 9 10 11 12 13 14 15 17 19 20 21 22 23 24 25 26 27 28 29 30 31 32 33 34 35 36 37 38 39 40 42 43 44 45 46 113 116 117 119 120
 948: 1 58 59 60 68 73 81 82 83 84 90 92 93 108 109
 949: 2 38 39 40 41 116
 950: 2 69 70 108 109
 951: 2 60 69 70 108 109
 952: 2 60 69 70 81 82 83 84 90 108 109
 953: 1 60 69 70 73 81 82 83 84 90 108 109
 954: 2 52 53 58 59 60 61 63 67 68 69 70 71 72 73 78 79 81 82 83 84 85 88 89 90 92 93 103 104 105 106 108 109 111 114
 955: 1 44 119
 956: 1 52 53 61 67 69 70 72 105 106 114
 957: 2 55 96 99 100
 958: 1 1 46 80 119
 959: 1 1 44 46 80 119
 960: 6 1 42 44 46 80 119
 961: 4 1 5 8 9 10 12 13 14 15 17 19 20 21 22 23 24 25 26 29 30 31 32 33 34 35 36 37 42 44 46 80 119 120
 962: 2 52 53 55 56 57 61 62 64 65 66 67 72 74 75 76 77 86 87 94 95 96 97 98 99 100 101 105 106 114
 nsplits: 963
 ntax: 121
boot_consense_logl: -2207.272139
contree: (0:0.0000000000,((((((((1:0.0000000000,159:0.0000000000):2.887430636e-06,80:0.0000028874)100:0.3311831563,((6:0.0000028874,7:0.0000028874)100:0.1611922043,((((52:0.0000000000,156:0.0000000000):2.887430636e-06,53:0.0000028874)100:0.3081262443,((61:0.0000021145,(105:0.0000028874,106:0.0000028874)100:0.08547278231)100:0.54065379,(67:0.0386919198,114:0.1289182441)100:0.6732281815)100:1.019933533)88:0.1183350892,((((((((55:0.0000000000,165:0.0000000000):0,136:0.0000000000):0,124:0.0000000000):2.887430636e-06,96:0.0000028874)60:2.887430636e-06,99:0.0209362552)90:0.01982430029,((94:0.0000028874,95:0.0000028874)99:0.02047766771,(((100:0.0000000000,180:0.0000000000):0,146:0.0000000000):2.887430636e-06,101:0.0000028874)56:2.887430636e-06)98:0.04440278096)100:0.06429582122,(((((((((64:0.0000000000,174:0.0000000000):0,154:0.0000000000):0,152:0.0000000000):0,151:0.0000000000):0,142:0.0000000000):0,135:0.0000000000):0,131:0.0000000000):0,126:0.0000000000):2.887430636e-06,65:0.0000028874)100:0.1850367183)63:0.05784678758,(((((((56:0.0000028874,57:0.0000028874)100:0.04257268838,(97:0.0000028874,98:0.0000028874)57:2.887430636e-06)77:0.02017906867,((66:0.0000028874,75:0.0000028874)49:2.887430636e-06,74:0.0202852552)27:2.887430636e-06)60:0.07698889399,(62:0.0408524981,(((((((((((76:0.0000000000,177:0.0000000000):0,168:0.0000000000):0,162:0.0000000000):0,145:0.0000000000):0,139:0.0000000000):0,133:0.0000000000):0,130:0.0000000000):0,125:0.0000000000):0,123:0.0000000000):0,122:0.0000000000):2.887430636e-06,77:0.0000028874)62:2.926975936e-06)83:0.007627353332)96:0.246966196,(86:0.0000028874,87:0.0000028874)100:0.3272575633)92:0.1133295908,72:0.2724518516)45:0.04367428358,((((((58:0.0000000000,175:0.0000000000):2.887430636e-06,59:0.0000028874)83:2.445763665e-06,((60:0.0000028874,(108:0.0000028874,109:0.0000028874)94:0.0221811677)77:0.04265240227,(((81:0.0000028874,83:0.0000028874)100:0.04472576563,(82:0.0000028874,84:0.0000028874)100:0.02173308882)100:0.02360766831,90:0.0661287133)82:0.02500848907)66:0.02548633835)73:0.05730308992,73:0.0781522696)99:0.07778857589,(69:0.0000028874,70:0.0000028874)100:0.1140120826)72:0.0668618446,(((63:0.1770124387,(68:0.0425393696,(92:0.0000028874,93:0.0000028874)100:0.06407955371)94:0.03312399803)90:0.0500584878,(((((((((71:0.0000000000,181:0.0000000000):0,167:0.0000000000):0,160:0.0000000000):0,141:0.0000000000):0,121:0.0000000000):2.887430636e-06,89:0.0000028874)58:2.887430636e-06,(88:0.0000028874,104:0.0000028874)100:0.02110988629)91:0.0216440987,103:0.0000028874)100:0.09422265979,((78:0.0000028874,79:0.0000028874)100:0.03961344213,111:0.0476276191)99:0.08311585582)75:0.02714057433)72:0.02378355879,85:0.1948299373)33:0.04217574563)6:2.861663132e-06)33:0.0201863598)47:0.09459540078)94:0.1596790754)53:0.02261204356)67:0.05291238775,(((((5:0.0321819232,(22:0.0000028874,23:0.0000028874)100:0.04543383641)72:2.926975936e-06,(((((8:0.0000000000,138:0.0000000000):2.887430636e-06,9:0.0000028874)65:2.887430636e-06,((10:0.0000028874,120:0.0000028874)93:2.887430636e-06,(24:0.0251166786,((((25:0.0000000000,176:0.0000000000):0,153:0.0000000000):0,150:0.0000000000):2.887430636e-06,26:0.0000028874)100:0.126406554)100:0.2283787955)57:0.02075382419)60:0.09813821845,((((17:0.0000000000,173:0.0000000000):0,166:0.0000000000):0,140:0.0000000000):2.887430636e-06,19:0.0000028874)99:0.0875047887)33:0.0649683023,(((12:0.0000000000,158:0.0000000000):0,148:0.0000000000):2.887430636e-06,13:0.0000028874)100:0.1987914083)49:0.05158051647)55:0.06760419069,((((((((14:0.0000000000,155:0.0000000000):0,147:0.0000000000):0,137:0.0000000000):2.887430636e-06,15:0.0000028874)83:2.887430636e-06,((29:0.0000028874,30:0.0000028874)99:0.04485155225,((34:0.0000028874,35:0.0000028874)100:0.02221407573,((36:0.0000000000,169:0.0000000000):2.887430636e-06,37:0.0000028874)84:2.887430636e-06)100:0.05498749318)88:0.07339789241)68:0.02293447776,((((31:0.0000000000,163:0.0000000000):0,144:0.0000000000):0,143:0.0000000000):2.887430636e-06,32:0.0000028874)93:2.443149358e-06)78:0.04513346471,(((((((((20:0.0000000000,179:0.0000000000):0,178:0.0000000000):0,171:0.0000000000):0,164:0.0000000000):0,149:0.0000000000):0,129:0.0000000000):0,128:0.0000000000):0,127:0.0000000000):2.887430636e-06,21:0.0000028874)73:2.887430636e-06)79:0.02258647093,33:0.0000028874)95:0.06436207685)57:0.05550961742,((42:0.0000028874,44:0.0000028874)72:2.887430636e-06,(46:0.0214689745,119:0.0214661913)93:0.02258694193)95:0.06758434366)24:2.887430636e-06,(38:0.0945275638,(((((39:0.0000000000,161:0.0000000000):0,134:0.0000000000):0,132:0.0000000000):2.887430636e-06,40:0.0000028874)80:2.887430636e-06,116:0.0447573919)87:0.02040575992)85:0.02447762281)51:0.04469367196)34:2.887430636e-06,((41:0.0000028874,112:0.0000028874)99:0.04469828725,54:0.0223126168)92:0.02248385324)48:0.02273329919,(((((3:0.0000028874,4:0.0000028874)100:0.06759913703,(48:0.0000028874,49:0.0000028874)100:0.147455766)50:2.887430636e-06,((((47:0.1954116787,118:0.0535848688)64:0.01574805981,102:0.0252589816)60:0.02341171808,(91:0.0214930983,110:0.0448853462)100:0.04838190461)52:2.887430636e-06,(107:0.0000028874,115:0.0000028874)100:0.1446978429)45:0.02329456005)62:0.04686204377,(((16:0.0000000000,170:0.0000000000):0,157:0.0000000000):2.887430636e-06,18:0.0000028874)100:0.06895808344)73:0.05470540976,(11:0.0710333414,((((27:0.0000028874,28:0.0000028874)88:2.887430636e-06,(43:0.0000028874,45:0.0000028874)100:0.07010313329)78:0.04658039245,117:0.0222773211)63:0.04477098454,113:0.0971861504)26:2.926975936e-06)38:0.02227363597)35:2.887430636e-06)100:0.143456089,(2:0.0000028874,50:0.0000028874)84:2.926975936e-06)99:0.06664897768,51:0.0000028874):2.887430636e-06,172:0.0000000000);
contree_rfdist: 14
finished: true
finishedCandidateSet: true
finishedModelFinal: true
finishedModelInit: true
initTree: (0:0.0000010000,(((((((((((1:0.0000010000,80:0.0000010000):0.1389396709,(((((((((52:0.0000010000,53:0.0000010000):0.1592178771,((61:0.0313014827,(105:0.0000010000,106:0.0000010000):0.0313014827):0.273100616,(67:0.0313014827,114:0.0823223570):0.2484909457):0.3254817987):0.1193895871,(86:0.0000010000,87:0.0000010000):0.224852071):0.04773869347,72:0.1193895871):0.04773869347,(69:0.0000010000,70:0.0000010000):0.08232235702):0.01539708266,(((((((56:0.0000010000,57:0.0000010000):0.0313014827,97:0.0000010000):1e-06,98:0.0000010000):0.01539708266,((62:0.0313014827,76:0.0000010000):1e-06,77:0.0000010000):0.06473594549):1e-06,66:0.0000010000):1e-06,75:0.0000010000):0.01539708266,74:0.0000010000):0.2021276596):0.0313014827,((((((58:0.0000010000,59:0.0000010000):0.0313014827,((81:0.0000010000,83:0.0000010000):0.0313014827,(82:0.0000010000,84:0.0000010000):0.01539708266):0.01539708266):0.0313014827,((90:0.0477386935,109:0.0000010000):1e-06,108:0.0000010000):0.01539708266):1e-06,60:0.0000010000):0.04773869347,73:0.0477386935):0.04773869347,((68:0.0477386935,(92:0.0000010000,93:0.0000010000):0.0313014827):0.01539708266,85:0.1193895871):0.0313014827):0.0313014827):0.0313014827,((((55:0.0000010000,99:0.0153970827):1e-06,96:0.0000010000):0.01539708266,(((94:0.0000010000,95:0.0000010000):0.01539708266,101:0.0000010000):1e-06,100:0.0000010000):0.0313014827):0.06473594549,(63:0.1005291005,((71:0.0000010000,(((88:0.0000010000,104:0.0000010000):0.01539708266,103:0.0153970827):1e-06,89:0.0000010000):1e-06):0.08232235702,((78:0.0000010000,79:0.0000010000):0.0313014827,111:0.0313014827):0.0313014827):0.04773869347):0.04773869347):0.0313014827):0.0313014827,(64:0.0000010000,65:0.0000010000):0.08232235702):0.1005291005):0.06473594549,((((5:0.0313014827,(22:0.0000010000,23:0.0000010000):0.01539708266):1e-06,(((8:0.0000010000,(9:0.0000010000,(10:0.0000010000,120:0.0000010000):0.01539708266):1e-06):0.0313014827,(17:0.0000010000,19:0.0000010000):0.08232235702):0.0313014827,((12:0.0000010000,13:0.0000010000):0.1005291005,(24:0.0313014827,(25:0.0000010000,26:0.0000010000):0.06473594549):0.1005291005):0.06473594549):0.04773869347):0.04773869347,((14:0.0000010000,15:0.0000010000):0.01539708266,(((20:0.0000010000,21:0.0000010000):1e-06,33:0.0153970827):0.01539708266,(31:0.0000010000,32:0.0000010000):0.01539708266):1e-06):0.0313014827):0.0313014827,((38:0.0647359455,(39:0.0000010000,(40:0.0000010000,116:0.0313014827):1e-06):0.01539708266):0.0313014827,((42:0.0000010000,(46:0.0153970827,119:0.0153970827):0.01539708266):1e-06,44:0.0000010000):0.0313014827):0.01539708266):1e-06):0.01539708266,47:0.1005291005):0.01539708266,117:0.0313014827):0.01539708266,((6:0.0000010000,7:0.0000010000):0.1005291005,((29:0.0000010000,30:0.0000010000):0.0313014827,(((34:0.0000010000,35:0.0000010000):0.01539708266,37:0.0000010000):1e-06,36:0.0000010000):0.0313014827):0.04773869347):0.0313014827):0.01539708266,(((((3:0.0000010000,4:0.0000010000):0.04773869347,((91:0.0153970827,110:0.0313014827):0.0313014827,(102:0.0153970827,118:0.0477386935):0.01539708266):0.01539708266):1e-06,(48:0.0000010000,49:0.0000010000):0.1005291005):1e-06,(107:0.0000010000,115:0.0000010000):0.1005291005):0.0313014827,(16:0.0000010000,18:0.0000010000):0.0313014827):0.0313014827):0.01539708266,(11:0.0477386935,(((27:0.0000010000,28:0.0000010000):0.01539708266,(43:0.0000010000,45:0.0000010000):0.0313014827):0.0313014827,113:0.0477386935):0.01539708266):0.01539708266):1e-06,((41:0.0000010000,112:0.0000010000):0.0313014827,54:0.0153970827):0.0313014827):0.1005291005,2:0.0000010000):1e-06,50:0.0000010000):0.04773869347,51:0.0000010000);
iqtree:
 command:  -nt AUTO -s /media/hdd_2tb/GPA_reclassification_clean/A_dataset_creation/5_basic_phylogenetics/2_trimmed_complete_basic_phylogeny/2_OGs_with_domains_phylogeny/2_trimal_MSAs/PCP_domains_6_trimalMSA.faa -m JTT+G4 -pre /media/hdd_2tb/GPA_reclassification_clean/A_dataset_creation/5_basic_phylogenetics/2_trimmed_complete_basic_phylogeny/2_OGs_with_domains_phylogeny/5_trimal_iqtree_ML_trees/PCP_domains_6_trimal_iqtree -redo -bb 1000
 seed: 24446
 start_time: 1708034722
 version: 2.2.5
```
