## Supplementary Data 7 for "Structural and evolutionary analyses support reclassification of glycopeptide antibiotics as xyclopeptides": PCP_domains_6_trimal_iqtree.contree

```
(A40:0.0000000000,((((((((A47:0.0000000000,StToN1:0.0000000000):0.0000028874,StTo:0.0000028874)100:0.3311831563,((AmAzD3_3:0.0000028874,AmAzD3_5:0.0000028874)100:0.1611922043,((((NnsA5_2:0.0000000000,kis:0.0000000000):0.0000028874,NnsA5_3:0.0000028874)100:0.3081262443,((StAq:0.0000021145,(StsTL_1:0.0000028874,StsTL_3:0.0000028874)100:0.0854727823)100:0.5406537900,(StDa_1:0.0386919198,US5:0.1289182441)100:0.6732281815)100:1.0199335329)88:0.1183350892,((((((((StAc:0.0000000000,StsCT:0.0000000000):0.0000000000,StsC8:0.0000000000):0.0000000000,StsCY:0.0000000000):0.0000028874,StsC25:0.0000028874)60:0.0000028874,StsC3:0.0209362552)90:0.0198243003,((StsC09_1:0.0000028874,StsC09_2:0.0000028874)99:0.0204776677,(((StsCM_1:0.0000000000,StsW38_2:0.0000000000):0.0000000000,StsW38_1:0.0000000000):0.0000028874,StsCM_2:0.0000028874)56:0.0000028874)98:0.0444027810)100:0.0642958212,(((((((((StCar_1:0.0000000000,StsTu:0.0000000000):0.0000000000,StsW2_2:0.0000000000):0.0000000000,StCar_3:0.0000000000):0.0000000000,StsK_1:0.0000000000):0.0000000000,StsK_3:0.0000000000):0.0000000000,StsPA_1:0.0000000000):0.0000000000,StLaN18:0.0000000000):0.0000000000,StCar_4:0.0000000000):0.0000028874,StCar_2:0.0000028874)100:0.1850367183)63:0.0578467876,(((((((StAfJ3_1:0.0000028874,StAfJ3_2:0.0000028874)100:0.0425726884,(StsC2_1:0.0000028874,StsC2_2:0.0000028874)57:0.0000028874)77:0.0201790687,((StCr:0.0000028874,StPo:0.0000028874)49:0.0000028874,StMo_1:0.0202852552)27:0.0000028874)60:0.0769888940,(StAua_2:0.0408524981,(((((((((((StRi1:0.0000000000,StsW83_2:0.0000000000):0.0000000000,StsW83_1:0.0000000000):0.0000000000,StRir_1:0.0000000000):0.0000000000,StsW25_2:0.0000000000):0.0000000000,StRi_1:0.0000000000):0.0000000000,rim:0.0000000000):0.0000000000,StRi_6:0.0000000000):0.0000000000,StRir_20:0.0000000000):0.0000000000,StRi_5:0.0000000000):0.0000000000,StRi_3:0.0000000000):0.0000028874,StRiR_1:0.0000028874)62:0.0000029270)83:0.0076273533)96:0.2469661960,(StVrN_B:0.0000028874,StVr_1_A:0.0000028874)100:0.3272575633)92:0.1133295908,StFu:0.2724518516)45:0.0436742836,((((((StAfa_2:0.0000000000,StFr_3:0.0000000000):0.0000028874,StAfa_6:0.0000028874)83:0.0000024458,((StAn_2:0.0000028874,(StsW52_1:0.0000028874,StsW52_2:0.0000028874)94:0.0221811677)77:0.0426524023,(((StVe_1:0.0000028874,StVe_4:0.0000028874)100:0.0447257656,(StVe_3:0.0000028874,StVe_5:0.0000028874)100:0.0217330888)100:0.0236076683,Sts1:0.0661287133)82:0.0250084891)66:0.0254863383)73:0.0573030899,StLtNB:0.0781522696)99:0.0777885759,(StFo_1:0.0000028874,StFo_2:0.0000028874)100:0.1140120826)72:0.0668618446,(((StAvMA_2:0.1770124387,(StDu:0.0425393696,(StsBA_1:0.0000028874,StsBA_2:0.0000028874)100:0.0640795537)94:0.0331239980)90:0.0500584878,(((((((((StFr_4:0.0000000000,StX_3:0.0000000000):0.0000000000,StsW0_1:0.0000000000):0.0000000000,StsW0_2:0.0000000000):0.0000000000,StX_4:0.0000000000):0.0000000000,StX_2:0.0000000000):0.0000028874,StX_1:0.0000028874)58:0.0000028874,(StX:0.0000028874,StsS0:0.0000028874)100:0.0211098863)91:0.0216440987,StsMU:0.0000028874)100:0.0942226598,((StSe_1:0.0000028874,StSe_2:0.0000028874)100:0.0396134421,StsY_B:0.0476276191)99:0.0831158558)75:0.0271405743)72:0.0237835588,StVrN_A:0.1948299373)33:0.0421757456)6:0.0000028617)33:0.0201863598)47:0.0945954008)94:0.1596790754)53:0.0226120436)67:0.0529123878,(((((AmAaD2_3:0.0321819232,(AmOrD0:0.0000028874,AmOr_2:0.0000028874)100:0.0454338364)72:0.0000029270,(((((AmBlD4:0.0000000000,AmBlFH:0.0000000000):0.0000028874,AmBlD59_1:0.0000028874)65:0.0000028874,((AmBlD59_2:0.0000028874,bal:0.0000028874)93:0.0000028874,(AmOv:0.0251166786,((((AmRgN0:0.0000000000,AmRg_6:0.0000000000):0.0000000000,dec_1:0.0000000000):0.0000000000,AmRg_5:0.0000000000):0.0000028874,AmRg_4:0.0000028874)100:0.1264065540)100:0.2283787955)57:0.0207538242)60:0.0981382185,((((AmKe_2:0.0000000000,AmOrH:0.0000000000):0.0000000000,AmsW69_1:0.0000000000):0.0000000000,van:0.0000000000):0.0000028874,AmKe_4:0.0000028874)99:0.0875047887)33:0.0649683023,(((AmDeD9_1:0.0000000000,dec_2:0.0000000000):0.0000000000,AmDeD9_3:0.0000000000):0.0000028874,AmDeD9_2:0.0000028874)100:0.1987914083)49:0.0515805165)55:0.0676041907,((((((((AmJaD4:0.0000000000,risA:0.0000000000):0.0000000000,AmsC0_2:0.0000000000):0.0000000000,AmJa_2:0.0000000000):0.0000028874,AmJa_1:0.0000028874)83:0.0000028874,((AmsBJ_3:0.0000028874,AmsBJ_4:0.0000028874)99:0.0448515523,((AmsW1_1:0.0000028874,AmsW1_2:0.0000028874)100:0.0222140757,((AmsW5_2:0.0000000000,AmsW6_2:0.0000000000):0.0000028874,AmsW6_1:0.0000028874)84:0.0000028874)100:0.0549874932)88:0.0733978924)68:0.0229344778,((((AmsMJ_2:0.0000000000,AmsW9_2:0.0000000000):0.0000000000,AmsMJ_4:0.0000000000):0.0000000000,AmsW9_1:0.0000000000):0.0000028874,AmsMJ_3:0.0000028874)93:0.0000024431)78:0.0451334647,(((((((((AmLrN2_1:0.0000000000,AmsW8_1:0.0000000000):0.0000000000,AmLr_1:0.0000000000):0.0000000000,AmsW97:0.0000000000):0.0000000000,ris:0.0000000000):0.0000000000,AmsW8_2:0.0000000000):0.0000000000,AmRo_2:0.0000000000):0.0000000000,AmRo_1:0.0000000000):0.0000000000,AmLr_2:0.0000000000):0.0000028874,AmLrN2_2:0.0000028874)73:0.0000028874)79:0.0225864709,AmsTN:0.0000028874)95:0.0643620768)57:0.0555096174,((KbArN5:0.0000028874,KbAr_2:0.0000028874)72:0.0000028874,(KbPh:0.0214689745,UsB:0.0214661913)93:0.0225869419)95:0.0675843437)24:0.0000028874,(ApRc:0.0945275638,(((((ApTi:0.0000000000,tei_1:0.0000000000):0.0000000000,ApTi_5:0.0000000000):0.0000000000,tei_2:0.0000000000):0.0000028874,ApTi_4:0.0000028874)80:0.0000028874,Uc37:0.0447573919)87:0.0204057599)85:0.0244776228)51:0.0446936720)34:0.0000028874,((ApsA3_2:0.0000028874,UK6:0.0000028874)99:0.0446982873,NnsW4_1:0.0223126168)92:0.0224838532)48:0.0227332992,(((((AkAan_1:0.0000028874,AkAan_2:0.0000028874)100:0.0675991370,(NcTr_1:0.0000028874,NcTr_2:0.0000028874)100:0.1474557660)50:0.0000028874,((((Kus:0.1954116787,Ue26:0.0535848688)64:0.0157480598,StsMC:0.0252589816)60:0.0234117181,(StsAN:0.0214930983,StsY_A:0.0448853462)100:0.0483819046)52:0.0000028874,(StsW00:0.0000028874,US8:0.0000028874)100:0.1446978429)45:0.0232945601)62:0.0468620438,(((AmKeF:0.0000000000,ker:0.0000000000):0.0000000000,AmKen_2:0.0000000000):0.0000028874,AmKe_3:0.0000028874)100:0.0689580834)73:0.0547054098,(AmBr_2:0.0710333414,((((AmVs_1:0.0000028874,AmVs_2:0.0000028874)88:0.0000028874,(KbAr_1:0.0000028874,KbAr_3:0.0000028874)100:0.0701031333)78:0.0465803924,Uc878:0.0222773211)63:0.0447709845,UME:0.0971861504)26:0.0000029270)38:0.0222736360)35:0.0000028874)100:0.1434560890,(A50:0.0000028874,NnCxD5_1:0.0000028874)84:0.0000029270)99:0.0666489777,NnGe:0.0000028874):0.0000028874,NnGeA9:0.0000000000);
```
