## Supplementary Data 7 for "Structural and evolutionary analyses support reclassification of glycopeptide antibiotics as xyclopeptides": PCP_domains_6_trimal_iqtree.iqtree

```
IQ-TREE 2.2.5 COVID-edition built Sep 15 2023

Input file name: /media/hdd_2tb/GPA_reclassification_clean/A_dataset_creation/5_basic_phylogenetics/2_trimmed_complete_basic_phylogeny/2_OGs_with_domains_phylogeny/2_trimal_MSAs/PCP_domains_6_trimalMSA.faa
Type of analysis: tree reconstruction + ultrafast bootstrap (1000 replicates)
Random seed number: 24446

REFERENCES
----------

To cite IQ-TREE please use:

Bui Quang Minh, Heiko A. Schmidt, Olga Chernomor, Dominik Schrempf,
Michael D. Woodhams, Arndt von Haeseler, and Robert Lanfear (2020)
IQ-TREE 2: New models and efficient methods for phylogenetic inference
in the genomic era. Mol. Biol. Evol., in press.
https://doi.org/10.1093/molbev/msaa015

Since you used ultrafast bootstrap (UFBoot) please also cite: 

Diep Thi Hoang, Olga Chernomor, Arndt von Haeseler, Bui Quang Minh,
and Le Sy Vinh (2018) UFBoot2: Improving the ultrafast bootstrap
approximation. Mol. Biol. Evol., 35:518–522.
https://doi.org/10.1093/molbev/msx281

SEQUENCE ALIGNMENT
------------------

Input data: 182 sequences with 66 amino-acid sites
Number of constant sites: 11 (= 16.6667% of all sites)
Number of invariant (constant or ambiguous constant) sites: 11 (= 16.6667% of all sites)
Number of parsimony informative sites: 55
Number of distinct site patterns: 63

SUBSTITUTION PROCESS
--------------------

Model of substitution: JTT+G4

State frequencies: (model)

Model of rate heterogeneity: Gamma with 4 categories
Gamma shape alpha: 0.6637

 Category  Relative_rate  Proportion
  1         0.0665         0.2500
  2         0.3459         0.2500
  3         0.9106         0.2500
  4         2.6770         0.2500
Relative rates are computed as MEAN of the portion of the Gamma distribution falling in the category.

MAXIMUM LIKELIHOOD TREE
-----------------------

Log-likelihood of the tree: -2205.7175 (s.e. 238.8243)
Unconstrained log-likelihood (without tree): -271.8351
Number of free parameters (#branches + #model parameters): 240
Akaike information criterion (AIC) score: 4891.4351
Corrected Akaike information criterion (AICc) score: 120571.4351
Bayesian information criterion (BIC) score: 5416.9522

**************************** WARNING ****************************
Number of parameters (K, model parameters and branch lengths): 240
Sample size (n, alignment length): 66

Given that K>=n, the parameter estimates might be inaccurate.
Thus, phylogenetic estimates should be interpreted with caution.

Ideally, it is desirable that n >> K. When selecting optimal models,
1. use AIC or BIC if n > 40K;
2. use AICc or BIC if 40K >= n > K;
3. be extremely cautious if n <= K

To improve the situation (3), consider the following options:
  1. Increase the sample size (n)
  2. Decrease the number of parameters (K) to be estimated. If
     possible:
     a. Remove the least important sequences from the alignment
     b. Specify some of the parameter values for the substitution
        model (e.g., the nucleotide or amino acid frequencies)
     c. Specify some of the parameter values for the rates-across-
        sites model (e.g., the shape parameter for the discrete
        Gamma distribution, the proportion of invariable sites, or
        the rates of change for different rate categories under
        the FreeRate model)

Reference:
Burnham KR, Anderson DR (2002). Model Selection and Multimodel
Inference: A Practical Information-Theoretic Approach. Springer,
New York.
************************ END OF WARNING ***********************

Total tree length (sum of branch lengths): 10.5536
Sum of internal branch lengths: 5.7681 (54.6553% of tree length)

WARNING: 27 near-zero internal branches (<0.0152) should be treated with caution
         Such branches are denoted by '**' in the figure below

NOTE: Tree is UNROOTED although outgroup taxon 'A40' is drawn at root
Numbers in parentheses are  ultrafast bootstrap support (%)

+**A40
|
|                      +**A47
|              +-------| (100)
|              |       +**StTo
|           +--| (67)
|           |  |      +**AmAzD3_3
|           |  |  +---| (100)
|           |  |  |   +**AmAzD3_5
|           |  +--| (53)
|           |     |            +**NnsA5_2
|           |     |     +------| (100)
|           |     |     |      +**NnsA5_3
|           |     |  +--| (88)
|           |     |  |  |                                     +**StAq
|           |     |  |  |                        +------------| (100)
|           |     |  |  |                        |            |  +**StsTL_1
|           |     |  |  |                        |            +--| (100)
|           |     |  |  |                        |               +**StsTL_3
|           |     |  |  +------------------------| (100)
|           |     |  |                           |               +--StDa_1
|           |     |  |                           +---------------| (100)
|           |     |  |                                           +--US5
|           |     +--| (94)
|           |        |              +**StAc
|           |        |           +**| (60)
|           |        |           |  +**StsC25
|           |        |        +--| (90)
|           |        |        |  +--StsC3
|           |        |     +--| (100)
|           |        |     |  |     +**StsC09_1
|           |        |     |  |  +--| (99)
|           |        |     |  |  |  +**StsC09_2
|           |        |     |  +--| (98)
|           |        |     |     |  +**StsCM_1
|           |        |     |     +**| (56)
|           |        |     |        +**StsCM_2
|           |        |  +--| (63)
|           |        |  |  |   +**StCar_1
|           |        |  |  +---| (100)
|           |        |  |      +**StCar_2
|           |        +--| (47)
|           |           |                         +**StAfJ3_1
|           |           |                      +--| (100)
|           |           |                      |  +**StAfJ3_2
|           |           |                   +--| (77)
|           |           |                   |  |  +**StsC2_1
|           |           |                   |  +**| (57)
|           |           |                   |     +**StsC2_2
|           |           |                +**| (25)
|           |           |                |  |  +**StCr
|           |           |                |  +**| (49)
|           |           |                |     +**StPo
|           |           |             +--| (60)
|           |           |             |  +--StMo_1
|           |           |        +----| (96)
|           |           |        |    |     +--StAua_2
|           |           |        |    |  +**| (7)
|           |           |        |    |  |  +**StRiR_1
|           |           |        |    +**| (83)
|           |           |        |       +**StRi1
|           |           |     +--| (92)
|           |           |     |  |       +**StVrN_B
|           |           |     |  +-------| (100)
|           |           |     |          +**StVr_1_A
|           |           |  +**| (21)
|           |           |  |  |           +**StAfa_2
|           |           |  |  |        +**| (83)
|           |           |  |  |        |  +**StAfa_6
|           |           |  |  |     +--| (73)
|           |           |  |  |     |  |     +**StAn_2
|           |           |  |  |     |  |  +--| (77)
|           |           |  |  |     |  |  |  |  +**StsW52_1
|           |           |  |  |     |  |  |  +--| (94)
|           |           |  |  |     |  |  |     +**StsW52_2
|           |           |  |  |     |  +--| (66)
|           |           |  |  |     |     |        +**StVe_1
|           |           |  |  |     |     |     +--| (100)
|           |           |  |  |     |     |     |  +**StVe_4
|           |           |  |  |     |     |  +--| (100)
|           |           |  |  |     |     |  |  |  +**StVe_3
|           |           |  |  |     |     |  |  +--| (100)
|           |           |  |  |     |     |  |     +**StVe_5
|           |           |  |  |     |     +--| (82)
|           |           |  |  |     |        +--Sts1
|           |           |  |  |  +--| (99)
|           |           |  |  |  |  +--StLtNB
|           |           |  |  +--| (72)
|           |           |  |     |  +**StFo_1
|           |           |  |     +--| (100)
|           |           |  |        +**StFo_2
|           |           +--| (33)
|           |              |        +---StAvMA_2
|           |              |     +--| (90)
|           |              |     |  |  +--StDu
|           |              |     |  +--| (94)
|           |              |     |     |  +**StsBA_1
|           |              |     |     +--| (100)
|           |              |     |        +**StsBA_2
|           |              |  +--| (72)
|           |              |  |  |           +**StFr_4
|           |              |  |  |        +**| (58)
|           |              |  |  |        |  +**StX_1
|           |              |  |  |     +--| (91)
|           |              |  |  |     |  |  +**StX
|           |              |  |  |     |  +--| (100)
|           |              |  |  |     |     +**StsS0
|           |              |  |  |  +--| (100)
|           |              |  |  |  |  +**StsMU
|           |              |  |  +--| (75)
|           |              |  |     |     +**StSe_1
|           |              |  |     |  +--| (100)
|           |              |  |     |  |  +**StSe_2
|           |              |  |     +--| (99)
|           |              |  |        +--StsY_B
|           |              +--| (23)
|           |                 |  +-----StFu
|           |                 +--| (40)
|           |                    +---StVrN_A
|        +**| (34)
|        |  |              +--AmAaD2_3
|        |  |           +**| (72)
|        |  |           |  |  +**AmOrD0
|        |  |           |  +--| (100)
|        |  |           |     +**AmOr_2
|        |  |        +--| (55)
|        |  |        |  |           +**AmBlD4
|        |  |        |  |        +**| (65)
|        |  |        |  |        |  +**AmBlD59_1
|        |  |        |  |     +--| (60)
|        |  |        |  |     |  |     +**AmBlD59_2
|        |  |        |  |     |  |  +**| (93)
|        |  |        |  |     |  |  |  +**bal
|        |  |        |  |     |  +--| (57)
|        |  |        |  |     |     |    +--AmOv
|        |  |        |  |     |     +----| (100)
|        |  |        |  |     |          |  +**AmRgN0
|        |  |        |  |     |          +--| (100)
|        |  |        |  |     |             +**AmRg_4
|        |  |        |  |  +--| (33)
|        |  |        |  |  |  |  +**AmKe_2
|        |  |        |  |  |  +--| (99)
|        |  |        |  |  |     +**AmKe_4
|        |  |        |  +--| (49)
|        |  |        |     |   +**AmDeD9_1
|        |  |        |     +---| (100)
|        |  |        |         +**AmDeD9_2
|        |  |     +--| (57)
|        |  |     |  |              +**AmJaD4
|        |  |     |  |           +**| (83)
|        |  |     |  |           |  +**AmJa_1
|        |  |     |  |        +--| (68)
|        |  |     |  |        |  |     +**AmsBJ_3
|        |  |     |  |        |  |  +--| (99)
|        |  |     |  |        |  |  |  +**AmsBJ_4
|        |  |     |  |        |  +--| (88)
|        |  |     |  |        |     |     +**AmsW1_1
|        |  |     |  |        |     |  +--| (100)
|        |  |     |  |        |     |  |  +**AmsW1_2
|        |  |     |  |        |     +--| (100)
|        |  |     |  |        |        |  +**AmsW5_2
|        |  |     |  |        |        +**| (84)
|        |  |     |  |        |           +**AmsW6_1
|        |  |     |  |     +--| (78)
|        |  |     |  |     |  |  +**AmsMJ_2
|        |  |     |  |     |  +**| (93)
|        |  |     |  |     |     +**AmsMJ_3
|        |  |     |  |  +--| (79)
|        |  |     |  |  |  |  +**AmLrN2_1
|        |  |     |  |  |  +**| (73)
|        |  |     |  |  |     +**AmLrN2_2
|        |  |     |  +--| (95)
|        |  |     |     +**AmsTN
|        |  |  +**| (22)
|        |  |  |  |  +--ApRc
|        |  |  |  +--| (85)
|        |  |  |     |     +**ApTi
|        |  |  |     |  +**| (80)
|        |  |  |     |  |  +**ApTi_4
|        |  |  |     +--| (87)
|        |  |  |        +--Uc37
|        |  +--| (51)
|        |     |     +**KbArN5
|        |     |  +**| (72)
|        |     |  |  +**KbAr_2
|        |     +--| (95)
|        |        |  +--KbPh
|        |        +--| (93)
|        |           +--UsB
|     +--| (48)
|     |  |     +**ApsA3_2
|     |  |  +--| (99)
|     |  |  |  +**UK6
|     |  +--| (92)
|     |     +--NnsW4_1
|  +--| (100)
|  |  |           +**AkAan_1
|  |  |        +--| (100)
|  |  |        |  +**AkAan_2
|  |  |     +--| (62)
|  |  |     |  |              +---Kus
|  |  |     |  |           +--| (64)
|  |  |     |  |           |  +--Ue26
|  |  |     |  |        +--| (60)
|  |  |     |  |        |  +--StsMC
|  |  |     |  |     +**| (52)
|  |  |     |  |     |  |  +--StsAN
|  |  |     |  |     |  +--| (100)
|  |  |     |  |     |     +--StsY_A
|  |  |     |  |  +--| (45)
|  |  |     |  |  |  |  +**StsW00
|  |  |     |  |  |  +--| (100)
|  |  |     |  |  |     +**US8
|  |  |     |  +**| (26)
|  |  |     |     |  +**NcTr_1
|  |  |     |     +--| (100)
|  |  |     |        +**NcTr_2
|  |  |  +--| (73)
|  |  |  |  |  +**AmKeF
|  |  |  |  +--| (100)
|  |  |  |     +**AmKe_3
|  |  +**| (35)
|  |     |  +--AmBr_2
|  |     +--| (38)
|  |        |           +**AmVs_1
|  |        |        +**| (88)
|  |        |        |  +**AmVs_2
|  |        |     +--| (78)
|  |        |     |  |  +**KbAr_1
|  |        |     |  +--| (100)
|  |        |     |     +**KbAr_3
|  |        |  +--| (63)
|  |        |  |  +--Uc878
|  |        +**| (26)
|  |           +--UME
+--| (99)
|  |  +**A50
|  +**| (84)
|     +**NnCxD5_1
|
+**NnGe

Tree in newick format:

(A40:0.0000023882,((((((A47:0.0000010000,StTo:0.0000010000)100:0.3323021380,((AmAzD3_3:0.0000010000,AmAzD3_5:0.0000010000)100:0.1617657342,(((NnsA5_2:0.0000010000,NnsA5_3:0.0000010000)100:0.3067978991,((StAq:0.0000021755,(StsTL_1:0.0000010000,StsTL_3:0.0000028806)100:0.0858103770)100:0.5431890906,(StDa_1:0.0388511090,US5:0.1294918023)100:0.6748465307)100:1.0260011390)88:0.1198188177,(((((StAc:0.0000010000,StsC25:0.0000010000)60:0.0000022829,StsC3:0.0209846343)90:0.0198570513,((StsC09_1:0.0000010000,StsC09_2:0.0000010000)99:0.0205213514,(StsCM_1:0.0000010000,StsCM_2:0.0000010000)56:0.0000021180)98:0.0443286126)100:0.0646199787,(StCar_1:0.0000010000,StCar_2:0.0000010000)100:0.1860081004)63:0.0579778984,((((((((StAfJ3_1:0.0000028499,StAfJ3_2:0.0000010000)100:0.0426681331,(StsC2_1:0.0000010000,StsC2_2:0.0000022015)57:0.0000024902)77:0.0202219335,(StCr:0.0000010000,StPo:0.0000025525)49:0.0000022233)25:0.0000024025,StMo_1:0.0203276337)60:0.0781437109,((StAua_2:0.0409405341,StRiR_1:0.0000010000)7:0.0000021497,StRi1:0.0000010000)83:0.0066846975)96:0.2343502391,(StVrN_B:0.0000026955,StVr_1_A:0.0000010000)100:0.3447421023)92:0.1542064445,((((StAfa_2:0.0000010000,StAfa_6:0.0000010000)83:0.0000020848,((StAn_2:0.0000010000,(StsW52_1:0.0000021214,StsW52_2:0.0000010000)94:0.0222339447)77:0.0427070624,(((StVe_1:0.0000010000,StVe_4:0.0000010000)100:0.0448280452,(StVe_3:0.0000022367,StVe_5:0.0000029871)100:0.0217643660)100:0.0237713972,Sts1:0.0661936639)82:0.0250538805)66:0.0255710557)73:0.0575036370,StLtNB:0.0785389192)99:0.0761412102,(StFo_1:0.0000010000,StFo_2:0.0000010000)100:0.1156775357)72:0.0666634645)21:0.0000024050,(((StAvMA_2:0.1759202478,(StDu:0.0426195715,(StsBA_1:0.0000010000,StsBA_2:0.0000010000)100:0.0642357723)94:0.0345170734)90:0.0523429694,((((StFr_4:0.0000010000,StX_1:0.0000024748)58:0.0000022646,(StX:0.0000023435,StsS0:0.0000023436)100:0.0211582871)91:0.0216952280,StsMU:0.0000023248)100:0.0939134297,((StSe_1:0.0000023017,StSe_2:0.0000025729)100:0.0397303326,StsY_B:0.0477060785)99:0.0837498536)75:0.0234397673)72:0.0318198174,(StFu:0.2803536156,StVrN_A:0.1667389616)40:0.0414023325)23:0.0356639017)33:0.0206595216)47:0.0954372343)94:0.1608859880)53:0.0225559048)67:0.0529362599,(((((AmAaD2_3:0.0322568468,(AmOrD0:0.0000010000,AmOr_2:0.0000010000)100:0.0455440754)72:0.0000026291,((((AmBlD4:0.0000010000,AmBlD59_1:0.0000010000)65:0.0000023424,((AmBlD59_2:0.0000010000,bal:0.0000010000)93:0.0000023692,(AmOv:0.0251820865,(AmRgN0:0.0000010000,AmRg_4:0.0000010000)100:0.1267440091)100:0.2289881865)57:0.0207989177)60:0.0983861969,(AmKe_2:0.0000010000,AmKe_4:0.0000010000)99:0.0877637567)33:0.0651307947,(AmDeD9_1:0.0000010000,AmDeD9_2:0.0000010000)100:0.1993502193)49:0.0517084038)55:0.0677734502,(((((AmJaD4:0.0000022730,AmJa_1:0.0000010000)83:0.0000023275,((AmsBJ_3:0.0000027342,AmsBJ_4:0.0000023158)99:0.0449595480,((AmsW1_1:0.0000025354,AmsW1_2:0.0000029899)100:0.0222650308,(AmsW5_2:0.0000023378,AmsW6_1:0.0000025161)84:0.0000023352)100:0.0551300396)88:0.0735751735)68:0.0229891703,(AmsMJ_2:0.0000022304,AmsMJ_3:0.0000023520)93:0.0000025764)78:0.0452398901,(AmLrN2_1:0.0000010000,AmLrN2_2:0.0000010000)73:0.0000025309)79:0.0226388365,AmsTN:0.0000029097)95:0.0645117855)57:0.0556505243,(ApRc:0.0947613846,((ApTi:0.0000010000,ApTi_4:0.0000010000)80:0.0000029758,Uc37:0.0448620280)87:0.0204459962)85:0.0245412656)22:0.0000022582,((KbArN5:0.0000010000,KbAr_2:0.0000027485)72:0.0000020721,(KbPh:0.0215174347,UsB:0.0215151207)93:0.0226409318)95:0.0677452293)51:0.0447989951)34:0.0000026293,((ApsA3_2:0.0000010000,UK6:0.0000010000)99:0.0448012318,NnsW4_1:0.0223625878)92:0.0225363719)48:0.0227851111,((((AkAan_1:0.0000021793,AkAan_2:0.0000025600)100:0.0677604259,(((((Kus:0.1959534090,Ue26:0.0537271902)64:0.0157707409,StsMC:0.0253248576)60:0.0234676675,(StsAN:0.0215482355,StsY_A:0.0449835878)100:0.0484957436)52:0.0000024383,(StsW00:0.0000010000,US8:0.0000010000)100:0.1450441517)45:0.0233501826,(NcTr_1:0.0000020929,NcTr_2:0.0000021624)100:0.1478479354)26:0.0000020787)62:0.0469783566,(AmKeF:0.0000010000,AmKe_3:0.0000010000)100:0.0691095255)73:0.0548458616,(AmBr_2:0.0711983017,((((AmVs_1:0.0000010000,AmVs_2:0.0000010000)88:0.0000021046,(KbAr_1:0.0000024645,KbAr_3:0.0000020629)100:0.0702647011)78:0.0466788245,Uc878:0.0223291832)63:0.0448760544,UME:0.0974260445)26:0.0000024886)38:0.0223256748)35:0.0000025048)100:0.1437868111,(A50:0.0000010000,NnCxD5_1:0.0000010000)84:0.0000022428)99:0.0668051946,NnGe:0.0000022988);

CONSENSUS TREE
--------------

Consensus tree is constructed from 1000 bootstrap trees
Log-likelihood of consensus tree: -2207.272139
Robinson-Foulds distance between ML tree and consensus tree: 14

Branches with support >0.000000% are kept (extended consensus)
Branch lengths are optimized by maximum likelihood on original alignment
Numbers in parentheses are bootstrap supports (%)

+**A40
|
|                            +**A47
|                         +--|
|                         |  +**StToN1
|                 +-------| (100)
|                 |       +--StTo
|              +--| (67)
|              |  |      +--AmAzD3_3
|              |  |  +---| (100)
|              |  |  |   +--AmAzD3_5
|              |  +--| (53)
|              |     |               +**NnsA5_2
|              |     |            +--|
|              |     |            |  +**kis
|              |     |     +------| (100)
|              |     |     |      +--NnsA5_3
|              |     |  +--| (88)
|              |     |  |  |                                     +--StAq
|              |     |  |  |                        +------------| (100)
|              |     |  |  |                        |            |  +--StsTL_1
|              |     |  |  |                        |            +--| (100)
|              |     |  |  |                        |               +--StsTL_3
|              |     |  |  +------------------------| (100)
|              |     |  |                           |               +--StDa_1
|              |     |  |                           +---------------| (100)
|              |     |  |                                           +--US5
|              |     +--| (94)
|              |        |                       +**StAc
|              |        |                    +**|
|              |        |                    |  +**StsCT
|              |        |                 +**|
|              |        |                 |  +**StsC8
|              |        |              +--|
|              |        |              |  +**StsCY
|              |        |           +--| (60)
|              |        |           |  +--StsC25
|              |        |        +--| (90)
|              |        |        |  +--StsC3
|              |        |     +--| (100)
|              |        |     |  |     +--StsC09_1
|              |        |     |  |  +--| (99)
|              |        |     |  |  |  +--StsC09_2
|              |        |     |  +--| (98)
|              |        |     |     |        +**StsCM_1
|              |        |     |     |     +**|
|              |        |     |     |     |  +**StsW38_2
|              |        |     |     |  +--|
|              |        |     |     |  |  +**StsW38_1
|              |        |     |     +--| (56)
|              |        |     |        +--StsCM_2
|              |        |  +--| (63)
|              |        |  |  |                           +**StCar_1
|              |        |  |  |                        +**|
|              |        |  |  |                        |  +**StsTu
|              |        |  |  |                     +**|
|              |        |  |  |                     |  +**StsW2_2
|              |        |  |  |                  +**|
|              |        |  |  |                  |  +**StCar_3
|              |        |  |  |               +**|
|              |        |  |  |               |  +**StsK_1
|              |        |  |  |            +**|
|              |        |  |  |            |  +**StsK_3
|              |        |  |  |         +**|
|              |        |  |  |         |  +**StsPA_1
|              |        |  |  |      +**|
|              |        |  |  |      |  +**StLaN18
|              |        |  |  |   +--|
|              |        |  |  |   |  +**StCar_4
|              |        |  |  +---| (100)
|              |        |  |      +--StCar_2
|              |        +--| (47)
|              |           |                       +--StAfJ3_1
|              |           |                    +--| (100)
|              |           |                    |  +--StAfJ3_2
|              |           |                 +--| (77)
|              |           |                 |  |  +--StsC2_1
|              |           |                 |  +--| (57)
|              |           |                 |     +--StsC2_2
|              |           |              +--| (60)
|              |           |              |  |     +--StCr
|              |           |              |  |  +--| (49)
|              |           |              |  |  |  +--StPo
|              |           |              |  +--| (27)
|              |           |              |     +--StMo_1
|              |           |        +-----| (96)
|              |           |        |     |  +--StAua_2
|              |           |        |     +--| (83)
|              |           |        |        |                                +**StRi1
|              |           |        |        |                             +**|
|              |           |        |        |                             |  +**StsW83_2
|              |           |        |        |                          +**|
|              |           |        |        |                          |  +**StsW83_1
|              |           |        |        |                       +**|
|              |           |        |        |                       |  +**StRir_1
|              |           |        |        |                    +**|
|              |           |        |        |                    |  +**StsW25_2
|              |           |        |        |                 +**|
|              |           |        |        |                 |  +**StRi_1
|              |           |        |        |              +**|
|              |           |        |        |              |  +**rim
|              |           |        |        |           +**|
|              |           |        |        |           |  +**StRi_6
|              |           |        |        |        +**|
|              |           |        |        |        |  +**StRir_20
|              |           |        |        |     +**|
|              |           |        |        |     |  +**StRi_5
|              |           |        |        |  +--|
|              |           |        |        |  |  +**StRi_3
|              |           |        |        +--| (62)
|              |           |        |           +--StRiR_1
|              |           |     +--| (92)
|              |           |     |  |       +--StVrN_B
|              |           |     |  +-------| (100)
|              |           |     |          +--StVr_1_A
|              |           |  +--| (45)
|              |           |  |  +-----StFu
|              |           +--| (33)
|              |              |                 +**StAfa_2
|              |              |              +--|
|              |              |              |  +**StFr_3
|              |              |           +--| (83)
|              |              |           |  +--StAfa_6
|              |              |        +--| (73)
|              |              |        |  |     +--StAn_2
|              |              |        |  |  +--| (77)
|              |              |        |  |  |  |  +--StsW52_1
|              |              |        |  |  |  +--| (94)
|              |              |        |  |  |     +--StsW52_2
|              |              |        |  +--| (66)
|              |              |        |     |        +--StVe_1
|              |              |        |     |     +--| (100)
|              |              |        |     |     |  +--StVe_4
|              |              |        |     |  +--| (100)
|              |              |        |     |  |  |  +--StVe_3
|              |              |        |     |  |  +--| (100)
|              |              |        |     |  |     +--StVe_5
|              |              |        |     +--| (82)
|              |              |        |        +--Sts1
|              |              |     +--| (99)
|              |              |     |  +--StLtNB
|              |              |  +--| (72)
|              |              |  |  |  +--StFo_1
|              |              |  |  +--| (100)
|              |              |  |     +--StFo_2
|              |              +--| (6)
|              |                 |        +---StAvMA_2
|              |                 |     +--| (90)
|              |                 |     |  |  +--StDu
|              |                 |     |  +--| (94)
|              |                 |     |     |  +--StsBA_1
|              |                 |     |     +--| (100)
|              |                 |     |        +--StsBA_2
|              |                 |  +--| (72)
|              |                 |  |  |                          +**StFr_4
|              |                 |  |  |                       +**|
|              |                 |  |  |                       |  +**StX_3
|              |                 |  |  |                    +**|
|              |                 |  |  |                    |  +**StsW0_1
|              |                 |  |  |                 +**|
|              |                 |  |  |                 |  +**StsW0_2
|              |                 |  |  |              +**|
|              |                 |  |  |              |  +**StX_4
|              |                 |  |  |           +--|
|              |                 |  |  |           |  +**StX_2
|              |                 |  |  |        +--| (58)
|              |                 |  |  |        |  +--StX_1
|              |                 |  |  |     +--| (91)
|              |                 |  |  |     |  |  +--StX
|              |                 |  |  |     |  +--| (100)
|              |                 |  |  |     |     +--StsS0
|              |                 |  |  |  +--| (100)
|              |                 |  |  |  |  +--StsMU
|              |                 |  |  +--| (75)
|              |                 |  |     |     +--StSe_1
|              |                 |  |     |  +--| (100)
|              |                 |  |     |  |  +--StSe_2
|              |                 |  |     +--| (99)
|              |                 |  |        +--StsY_B
|              |                 +--| (33)
|              |                    +---StVrN_A
|           +--| (34)
|           |  |              +--AmAaD2_3
|           |  |           +--| (72)
|           |  |           |  |  +--AmOrD0
|           |  |           |  +--| (100)
|           |  |           |     +--AmOr_2
|           |  |        +--| (55)
|           |  |        |  |              +**AmBlD4
|           |  |        |  |           +--|
|           |  |        |  |           |  +**AmBlFH
|           |  |        |  |        +--| (65)
|           |  |        |  |        |  +--AmBlD59_1
|           |  |        |  |     +--| (60)
|           |  |        |  |     |  |     +--AmBlD59_2
|           |  |        |  |     |  |  +--| (93)
|           |  |        |  |     |  |  |  +--bal
|           |  |        |  |     |  +--| (57)
|           |  |        |  |     |     |    +--AmOv
|           |  |        |  |     |     +----| (100)
|           |  |        |  |     |          |           +**AmRgN0
|           |  |        |  |     |          |        +**|
|           |  |        |  |     |          |        |  +**AmRg_6
|           |  |        |  |     |          |     +**|
|           |  |        |  |     |          |     |  +**dec_1
|           |  |        |  |     |          |  +--|
|           |  |        |  |     |          |  |  +**AmRg_5
|           |  |        |  |     |          +--| (100)
|           |  |        |  |     |             +--AmRg_4
|           |  |        |  |  +--| (33)
|           |  |        |  |  |  |           +**AmKe_2
|           |  |        |  |  |  |        +**|
|           |  |        |  |  |  |        |  +**AmOrH
|           |  |        |  |  |  |     +**|
|           |  |        |  |  |  |     |  +**AmsW69_1
|           |  |        |  |  |  |  +--|
|           |  |        |  |  |  |  |  +**van
|           |  |        |  |  |  +--| (99)
|           |  |        |  |  |     +--AmKe_4
|           |  |        |  +--| (49)
|           |  |        |     |         +**AmDeD9_1
|           |  |        |     |      +**|
|           |  |        |     |      |  +**dec_2
|           |  |        |     |   +--|
|           |  |        |     |   |  +**AmDeD9_3
|           |  |        |     +---| (100)
|           |  |        |         +--AmDeD9_2
|           |  |     +--| (57)
|           |  |     |  |                       +**AmJaD4
|           |  |     |  |                    +**|
|           |  |     |  |                    |  +**risA
|           |  |     |  |                 +**|
|           |  |     |  |                 |  +**AmsC0_2
|           |  |     |  |              +--|
|           |  |     |  |              |  +**AmJa_2
|           |  |     |  |           +--| (83)
|           |  |     |  |           |  +--AmJa_1
|           |  |     |  |        +--| (68)
|           |  |     |  |        |  |     +--AmsBJ_3
|           |  |     |  |        |  |  +--| (99)
|           |  |     |  |        |  |  |  +--AmsBJ_4
|           |  |     |  |        |  +--| (88)
|           |  |     |  |        |     |     +--AmsW1_1
|           |  |     |  |        |     |  +--| (100)
|           |  |     |  |        |     |  |  +--AmsW1_2
|           |  |     |  |        |     +--| (100)
|           |  |     |  |        |        |     +**AmsW5_2
|           |  |     |  |        |        |  +--|
|           |  |     |  |        |        |  |  +**AmsW6_2
|           |  |     |  |        |        +--| (84)
|           |  |     |  |        |           +--AmsW6_1
|           |  |     |  |     +--| (78)
|           |  |     |  |     |  |           +**AmsMJ_2
|           |  |     |  |     |  |        +**|
|           |  |     |  |     |  |        |  +**AmsW9_2
|           |  |     |  |     |  |     +**|
|           |  |     |  |     |  |     |  +**AmsMJ_4
|           |  |     |  |     |  |  +--|
|           |  |     |  |     |  |  |  +**AmsW9_1
|           |  |     |  |     |  +--| (93)
|           |  |     |  |     |     +--AmsMJ_3
|           |  |     |  |  +--| (79)
|           |  |     |  |  |  |                          +**AmLrN2_1
|           |  |     |  |  |  |                       +**|
|           |  |     |  |  |  |                       |  +**AmsW8_1
|           |  |     |  |  |  |                    +**|
|           |  |     |  |  |  |                    |  +**AmLr_1
|           |  |     |  |  |  |                 +**|
|           |  |     |  |  |  |                 |  +**AmsW97
|           |  |     |  |  |  |              +**|
|           |  |     |  |  |  |              |  +**ris
|           |  |     |  |  |  |           +**|
|           |  |     |  |  |  |           |  +**AmsW8_2
|           |  |     |  |  |  |        +**|
|           |  |     |  |  |  |        |  +**AmRo_2
|           |  |     |  |  |  |     +**|
|           |  |     |  |  |  |     |  +**AmRo_1
|           |  |     |  |  |  |  +--|
|           |  |     |  |  |  |  |  +**AmLr_2
|           |  |     |  |  |  +--| (73)
|           |  |     |  |  |     +--AmLrN2_2
|           |  |     |  +--| (95)
|           |  |     |     +--AmsTN
|           |  |  +--| (24)
|           |  |  |  |     +--KbArN5
|           |  |  |  |  +--| (72)
|           |  |  |  |  |  +--KbAr_2
|           |  |  |  +--| (95)
|           |  |  |     |  +--KbPh
|           |  |  |     +--| (93)
|           |  |  |        +--UsB
|           |  +--| (51)
|           |     |  +--ApRc
|           |     +--| (85)
|           |        |              +**ApTi
|           |        |           +**|
|           |        |           |  +**tei_1
|           |        |        +**|
|           |        |        |  +**ApTi_5
|           |        |     +--|
|           |        |     |  +**tei_2
|           |        |  +--| (80)
|           |        |  |  +--ApTi_4
|           |        +--| (87)
|           |           +--Uc37
|        +--| (48)
|        |  |     +--ApsA3_2
|        |  |  +--| (99)
|        |  |  |  +--UK6
|        |  +--| (92)
|        |     +--NnsW4_1
|     +--| (100)
|     |  |              +--AkAan_1
|     |  |           +--| (100)
|     |  |           |  +--AkAan_2
|     |  |        +--| (50)
|     |  |        |  |  +--NcTr_1
|     |  |        |  +--| (100)
|     |  |        |     +--NcTr_2
|     |  |     +--| (62)
|     |  |     |  |           +---Kus
|     |  |     |  |        +--| (64)
|     |  |     |  |        |  +--Ue26
|     |  |     |  |     +--| (60)
|     |  |     |  |     |  +--StsMC
|     |  |     |  |  +--| (52)
|     |  |     |  |  |  |  +--StsAN
|     |  |     |  |  |  +--| (100)
|     |  |     |  |  |     +--StsY_A
|     |  |     |  +--| (45)
|     |  |     |     |  +--StsW00
|     |  |     |     +--| (100)
|     |  |     |        +--US8
|     |  |  +--| (73)
|     |  |  |  |        +**AmKeF
|     |  |  |  |     +**|
|     |  |  |  |     |  +**ker
|     |  |  |  |  +--|
|     |  |  |  |  |  +**AmKen_2
|     |  |  |  +--| (100)
|     |  |  |     +--AmKe_3
|     |  +--| (35)
|     |     |  +--AmBr_2
|     |     +--| (38)
|     |        |           +--AmVs_1
|     |        |        +--| (88)
|     |        |        |  +--AmVs_2
|     |        |     +--| (78)
|     |        |     |  |  +--KbAr_1
|     |        |     |  +--| (100)
|     |        |     |     +--KbAr_3
|     |        |  +--| (63)
|     |        |  |  +--Uc878
|     |        +--| (26)
|     |           +--UME
|  +--| (99)
|  |  |  +--A50
|  |  +--| (84)
|  |     +--NnCxD5_1
+--|
|  +--NnGe
|
+**NnGeA9


Consensus tree in newick format: 

(A40:0.0000000000,((((((((A47:0.0000000000,StToN1:0.0000000000):0.0000028874,StTo:0.0000028874)100:0.3311831563,((AmAzD3_3:0.0000028874,AmAzD3_5:0.0000028874)100:0.1611922043,((((NnsA5_2:0.0000000000,kis:0.0000000000):0.0000028874,NnsA5_3:0.0000028874)100:0.3081262443,((StAq:0.0000021145,(StsTL_1:0.0000028874,StsTL_3:0.0000028874)100:0.0854727823)100:0.5406537900,(StDa_1:0.0386919198,US5:0.1289182441)100:0.6732281815)100:1.0199335329)88:0.1183350892,((((((((StAc:0.0000000000,StsCT:0.0000000000):0.0000000000,StsC8:0.0000000000):0.0000000000,StsCY:0.0000000000):0.0000028874,StsC25:0.0000028874)60:0.0000028874,StsC3:0.0209362552)90:0.0198243003,((StsC09_1:0.0000028874,StsC09_2:0.0000028874)99:0.0204776677,(((StsCM_1:0.0000000000,StsW38_2:0.0000000000):0.0000000000,StsW38_1:0.0000000000):0.0000028874,StsCM_2:0.0000028874)56:0.0000028874)98:0.0444027810)100:0.0642958212,(((((((((StCar_1:0.0000000000,StsTu:0.0000000000):0.0000000000,StsW2_2:0.0000000000):0.0000000000,StCar_3:0.0000000000):0.0000000000,StsK_1:0.0000000000):0.0000000000,StsK_3:0.0000000000):0.0000000000,StsPA_1:0.0000000000):0.0000000000,StLaN18:0.0000000000):0.0000000000,StCar_4:0.0000000000):0.0000028874,StCar_2:0.0000028874)100:0.1850367183)63:0.0578467876,(((((((StAfJ3_1:0.0000028874,StAfJ3_2:0.0000028874)100:0.0425726884,(StsC2_1:0.0000028874,StsC2_2:0.0000028874)57:0.0000028874)77:0.0201790687,((StCr:0.0000028874,StPo:0.0000028874)49:0.0000028874,StMo_1:0.0202852552)27:0.0000028874)60:0.0769888940,(StAua_2:0.0408524981,(((((((((((StRi1:0.0000000000,StsW83_2:0.0000000000):0.0000000000,StsW83_1:0.0000000000):0.0000000000,StRir_1:0.0000000000):0.0000000000,StsW25_2:0.0000000000):0.0000000000,StRi_1:0.0000000000):0.0000000000,rim:0.0000000000):0.0000000000,StRi_6:0.0000000000):0.0000000000,StRir_20:0.0000000000):0.0000000000,StRi_5:0.0000000000):0.0000000000,StRi_3:0.0000000000):0.0000028874,StRiR_1:0.0000028874)62:0.0000029270)83:0.0076273533)96:0.2469661960,(StVrN_B:0.0000028874,StVr_1_A:0.0000028874)100:0.3272575633)92:0.1133295908,StFu:0.2724518516)45:0.0436742836,((((((StAfa_2:0.0000000000,StFr_3:0.0000000000):0.0000028874,StAfa_6:0.0000028874)83:0.0000024458,((StAn_2:0.0000028874,(StsW52_1:0.0000028874,StsW52_2:0.0000028874)94:0.0221811677)77:0.0426524023,(((StVe_1:0.0000028874,StVe_4:0.0000028874)100:0.0447257656,(StVe_3:0.0000028874,StVe_5:0.0000028874)100:0.0217330888)100:0.0236076683,Sts1:0.0661287133)82:0.0250084891)66:0.0254863383)73:0.0573030899,StLtNB:0.0781522696)99:0.0777885759,(StFo_1:0.0000028874,StFo_2:0.0000028874)100:0.1140120826)72:0.0668618446,(((StAvMA_2:0.1770124387,(StDu:0.0425393696,(StsBA_1:0.0000028874,StsBA_2:0.0000028874)100:0.0640795537)94:0.0331239980)90:0.0500584878,(((((((((StFr_4:0.0000000000,StX_3:0.0000000000):0.0000000000,StsW0_1:0.0000000000):0.0000000000,StsW0_2:0.0000000000):0.0000000000,StX_4:0.0000000000):0.0000000000,StX_2:0.0000000000):0.0000028874,StX_1:0.0000028874)58:0.0000028874,(StX:0.0000028874,StsS0:0.0000028874)100:0.0211098863)91:0.0216440987,StsMU:0.0000028874)100:0.0942226598,((StSe_1:0.0000028874,StSe_2:0.0000028874)100:0.0396134421,StsY_B:0.0476276191)99:0.0831158558)75:0.0271405743)72:0.0237835588,StVrN_A:0.1948299373)33:0.0421757456)6:0.0000028617)33:0.0201863598)47:0.0945954008)94:0.1596790754)53:0.0226120436)67:0.0529123878,(((((AmAaD2_3:0.0321819232,(AmOrD0:0.0000028874,AmOr_2:0.0000028874)100:0.0454338364)72:0.0000029270,(((((AmBlD4:0.0000000000,AmBlFH:0.0000000000):0.0000028874,AmBlD59_1:0.0000028874)65:0.0000028874,((AmBlD59_2:0.0000028874,bal:0.0000028874)93:0.0000028874,(AmOv:0.0251166786,((((AmRgN0:0.0000000000,AmRg_6:0.0000000000):0.0000000000,dec_1:0.0000000000):0.0000000000,AmRg_5:0.0000000000):0.0000028874,AmRg_4:0.0000028874)100:0.1264065540)100:0.2283787955)57:0.0207538242)60:0.0981382185,((((AmKe_2:0.0000000000,AmOrH:0.0000000000):0.0000000000,AmsW69_1:0.0000000000):0.0000000000,van:0.0000000000):0.0000028874,AmKe_4:0.0000028874)99:0.0875047887)33:0.0649683023,(((AmDeD9_1:0.0000000000,dec_2:0.0000000000):0.0000000000,AmDeD9_3:0.0000000000):0.0000028874,AmDeD9_2:0.0000028874)100:0.1987914083)49:0.0515805165)55:0.0676041907,((((((((AmJaD4:0.0000000000,risA:0.0000000000):0.0000000000,AmsC0_2:0.0000000000):0.0000000000,AmJa_2:0.0000000000):0.0000028874,AmJa_1:0.0000028874)83:0.0000028874,((AmsBJ_3:0.0000028874,AmsBJ_4:0.0000028874)99:0.0448515523,((AmsW1_1:0.0000028874,AmsW1_2:0.0000028874)100:0.0222140757,((AmsW5_2:0.0000000000,AmsW6_2:0.0000000000):0.0000028874,AmsW6_1:0.0000028874)84:0.0000028874)100:0.0549874932)88:0.0733978924)68:0.0229344778,((((AmsMJ_2:0.0000000000,AmsW9_2:0.0000000000):0.0000000000,AmsMJ_4:0.0000000000):0.0000000000,AmsW9_1:0.0000000000):0.0000028874,AmsMJ_3:0.0000028874)93:0.0000024431)78:0.0451334647,(((((((((AmLrN2_1:0.0000000000,AmsW8_1:0.0000000000):0.0000000000,AmLr_1:0.0000000000):0.0000000000,AmsW97:0.0000000000):0.0000000000,ris:0.0000000000):0.0000000000,AmsW8_2:0.0000000000):0.0000000000,AmRo_2:0.0000000000):0.0000000000,AmRo_1:0.0000000000):0.0000000000,AmLr_2:0.0000000000):0.0000028874,AmLrN2_2:0.0000028874)73:0.0000028874)79:0.0225864709,AmsTN:0.0000028874)95:0.0643620768)57:0.0555096174,((KbArN5:0.0000028874,KbAr_2:0.0000028874)72:0.0000028874,(KbPh:0.0214689745,UsB:0.0214661913)93:0.0225869419)95:0.0675843437)24:0.0000028874,(ApRc:0.0945275638,(((((ApTi:0.0000000000,tei_1:0.0000000000):0.0000000000,ApTi_5:0.0000000000):0.0000000000,tei_2:0.0000000000):0.0000028874,ApTi_4:0.0000028874)80:0.0000028874,Uc37:0.0447573919)87:0.0204057599)85:0.0244776228)51:0.0446936720)34:0.0000028874,((ApsA3_2:0.0000028874,UK6:0.0000028874)99:0.0446982873,NnsW4_1:0.0223126168)92:0.0224838532)48:0.0227332992,(((((AkAan_1:0.0000028874,AkAan_2:0.0000028874)100:0.0675991370,(NcTr_1:0.0000028874,NcTr_2:0.0000028874)100:0.1474557660)50:0.0000028874,((((Kus:0.1954116787,Ue26:0.0535848688)64:0.0157480598,StsMC:0.0252589816)60:0.0234117181,(StsAN:0.0214930983,StsY_A:0.0448853462)100:0.0483819046)52:0.0000028874,(StsW00:0.0000028874,US8:0.0000028874)100:0.1446978429)45:0.0232945601)62:0.0468620438,(((AmKeF:0.0000000000,ker:0.0000000000):0.0000000000,AmKen_2:0.0000000000):0.0000028874,AmKe_3:0.0000028874)100:0.0689580834)73:0.0547054098,(AmBr_2:0.0710333414,((((AmVs_1:0.0000028874,AmVs_2:0.0000028874)88:0.0000028874,(KbAr_1:0.0000028874,KbAr_3:0.0000028874)100:0.0701031333)78:0.0465803924,Uc878:0.0222773211)63:0.0447709845,UME:0.0971861504)26:0.0000029270)38:0.0222736360)35:0.0000028874)100:0.1434560890,(A50:0.0000028874,NnCxD5_1:0.0000028874)84:0.0000029270)99:0.0666489777,NnGe:0.0000028874):0.0000028874,NnGeA9:0.0000000000);

ALISIM COMMAND
--------------
To simulate an alignment of the same length as the original alignment, using the tree and model parameters estimated from this analysis, you can use the following command:

--alisim simulated_MSA -t /media/hdd_2tb/GPA_reclassification_clean/A_dataset_creation/5_basic_phylogenetics/2_trimmed_complete_basic_phylogeny/2_OGs_with_domains_phylogeny/5_trimal_iqtree_ML_trees/PCP_domains_6_trimal_iqtree.treefile -m "JTT+G4{0.663727}" --length 66

To mimic the alignment used to produce this analysis, i.e. simulate an alignment of the same length as the original alignment, using the tree and model parameters estimated from this analysis *and* copying the same gap positions as the original alignment, you can use the following command:

iqtree -s /media/hdd_2tb/GPA_reclassification_clean/A_dataset_creation/5_basic_phylogenetics/2_trimmed_complete_basic_phylogeny/2_OGs_with_domains_phylogeny/2_trimal_MSAs/PCP_domains_6_trimalMSA.faa --alisim mimicked_MSA

To simulate any number of alignments in either of the two commandlines above, use the --num-alignments options, for example mimic 100 alignments you would use the command line:

iqtree -s /media/hdd_2tb/GPA_reclassification_clean/A_dataset_creation/5_basic_phylogenetics/2_trimmed_complete_basic_phylogeny/2_OGs_with_domains_phylogeny/2_trimal_MSAs/PCP_domains_6_trimalMSA.faa --alisim mimicked_MSA --num-alignments 100

For more information on using AliSim, please visit: www.iqtree.org/doc/AliSim

TIME STAMP
----------

Date and time: Thu Feb 15 23:12:04 2024
Total CPU time used: 493.453172 seconds (0h:8m:13s)
Total wall-clock time used: 402.6993936 seconds (0h:6m:42s)
```
