## Supplementary Data 7 for "Structural and evolutionary analyses support reclassification of glycopeptide antibiotics as xyclopeptides": PCP_domains_6_trimal_iqtree.log

```
IQ-TREE multicore version 2.2.5 COVID-edition for Linux 64-bit built Sep 15 2023
Developed by Bui Quang Minh, James Barbetti, Nguyen Lam Tung,
Olga Chernomor, Heiko Schmidt, Dominik Schrempf, Michael Woodhams, Ly Trong Nhan.

Host:    athina-desktop (AVX2, FMA3, 62 GB RAM)
Command: /home/athina/anaconda3/envs/iqtree2/bin/iqtree2 -nt AUTO -s /media/hdd_2tb/GPA_reclassification_clean/A_dataset_creation/5_basic_phylogenetics/2_trimmed_complete_basic_phylogeny/2_OGs_with_domains_phylogeny/2_trimal_MSAs/PCP_domains_6_trimalMSA.faa -m JTT+G4 -pre /media/hdd_2tb/GPA_reclassification_clean/A_dataset_creation/5_basic_phylogenetics/2_trimmed_complete_basic_phylogeny/2_OGs_with_domains_phylogeny/5_trimal_iqtree_ML_trees/PCP_domains_6_trimal_iqtree -redo -bb 1000
Seed:    24446 (Using SPRNG - Scalable Parallel Random Number Generator)
Time:    Thu Feb 15 23:05:22 2024
Kernel:  AVX+FMA - auto-detect threads (32 CPU cores detected)

Reading alignment file /media/hdd_2tb/GPA_reclassification_clean/A_dataset_creation/5_basic_phylogenetics/2_trimmed_complete_basic_phylogeny/2_OGs_with_domains_phylogeny/2_trimal_MSAs/PCP_domains_6_trimalMSA.faa ... Fasta format detected
Reading fasta file: done in 0.000532496 secs using 99.72% CPU
Alignment most likely contains protein sequences
Constructing alignment: done in 0.00027546 secs using 558.3% CPU
Alignment has 182 sequences with 66 columns, 63 distinct patterns
55 parsimony-informative, 0 singleton sites, 11 constant sites
           Gap/Ambiguity  Composition  p-value
Analyzing sequences: done in 4.6548e-05 secs using 833.5% CPU
   1  A40          0.00%    passed     98.96%
   2  A47          0.00%    passed     99.91%
   3  A50          0.00%    passed     99.89%
   4  AkAan_1      0.00%    passed    100.00%
   5  AkAan_2      0.00%    passed    100.00%
   6  AmAaD2_3     0.00%    passed     98.08%
   7  AmAzD3_3     0.00%    passed     99.99%
   8  AmAzD3_5     0.00%    passed     99.99%
   9  AmBlD4       0.00%    passed     99.94%
  10  AmBlD59_1    0.00%    passed     99.94%
  11  AmBlD59_2    0.00%    passed     99.65%
  12  AmBlFH       0.00%    passed     99.94%
  13  AmBr_2       0.00%    passed     99.91%
  14  AmDeD9_1     0.00%    passed     99.99%
  15  AmDeD9_2     0.00%    passed     99.99%
  16  AmDeD9_3     0.00%    passed     99.99%
  17  AmJaD4       0.00%    passed     99.99%
  18  AmJa_1       0.00%    passed     99.99%
  19  AmJa_2       0.00%    passed     99.99%
  20  AmKeF        0.00%    passed     99.94%
  21  AmKe_2       0.00%    passed     99.84%
  22  AmKe_3       0.00%    passed     99.94%
  23  AmKe_4       0.00%    passed     99.84%
  24  AmKen_2      0.00%    passed     99.94%
  25  AmLrN2_1     0.00%    passed     99.83%
  26  AmLrN2_2     0.00%    passed     99.83%
  27  AmLr_1       0.00%    passed     99.83%
  28  AmLr_2       0.00%    passed     99.83%
  29  AmOrD0       0.00%    passed    100.00%
  30  AmOrH        0.00%    passed     99.84%
  31  AmOr_2       0.00%    passed    100.00%
  32  AmOv         0.00%    passed     42.29%
  33  AmRgN0       0.00%    passed     99.99%
  34  AmRg_4       0.00%    passed     99.99%
  35  AmRg_5       0.00%    passed     99.99%
  36  AmRg_6       0.00%    passed     99.99%
  37  AmRo_1       0.00%    passed     99.83%
  38  AmRo_2       0.00%    passed     99.83%
  39  AmVs_1       0.00%    passed     99.76%
  40  AmVs_2       0.00%    passed     99.76%
  41  AmsBJ_3      0.00%    passed     99.93%
  42  AmsBJ_4      0.00%    passed     99.93%
  43  AmsC0_2      0.00%    passed     99.99%
  44  AmsMJ_2      0.00%    passed    100.00%
  45  AmsMJ_3      0.00%    passed    100.00%
  46  AmsMJ_4      0.00%    passed    100.00%
  47  AmsTN        0.00%    passed     99.92%
  48  AmsW1_1      0.00%    passed     98.88%
  49  AmsW1_2      0.00%    passed     98.88%
  50  AmsW5_2      0.00%    passed     99.38%
  51  AmsW69_1     0.00%    passed     99.84%
  52  AmsW6_1      0.00%    passed     99.38%
  53  AmsW6_2      0.00%    passed     99.38%
  54  AmsW8_1      0.00%    passed     99.83%
  55  AmsW8_2      0.00%    passed     99.83%
  56  AmsW97       0.00%    passed     99.83%
  57  AmsW9_1      0.00%    passed    100.00%
  58  AmsW9_2      0.00%    passed    100.00%
  59  ApRc         0.00%    passed    100.00%
  60  ApTi         0.00%    passed     99.99%
  61  ApTi_4       0.00%    passed     99.99%
  62  ApTi_5       0.00%    passed     99.99%
  63  ApsA3_2      0.00%    passed     99.41%
  64  KbArN5       0.00%    passed    100.00%
  65  KbAr_1       0.00%    passed    100.00%
  66  KbAr_2       0.00%    passed    100.00%
  67  KbAr_3       0.00%    passed    100.00%
  68  KbPh         0.00%    passed     99.99%
  69  Kus          0.00%    passed     99.99%
  70  NcTr_1       0.00%    passed     99.87%
  71  NcTr_2       0.00%    passed     99.87%
  72  NnCxD5_1     0.00%    passed     99.89%
  73  NnGe         0.00%    passed     98.96%
  74  NnGeA9       0.00%    passed     98.96%
  75  NnsA5_2      0.00%    passed     80.14%
  76  NnsA5_3      0.00%    passed     80.14%
  77  NnsW4_1      0.00%    passed     46.33%
  78  StAc         0.00%    passed    100.00%
  79  StAfJ3_1     0.00%    passed     16.31%
  80  StAfJ3_2     0.00%    passed     16.31%
  81  StAfa_2      0.00%    passed     99.97%
  82  StAfa_6      0.00%    passed     99.97%
  83  StAn_2       0.00%    passed     99.98%
  84  StAq         0.00%    passed     70.66%
  85  StAua_2      0.00%    passed     99.79%
  86  StAvMA_2     0.00%    passed     99.89%
  87  StCar_1      0.00%    passed    100.00%
  88  StCar_2      0.00%    passed    100.00%
  89  StCar_3      0.00%    passed    100.00%
  90  StCar_4      0.00%    passed    100.00%
  91  StCr         0.00%    passed     16.31%
  92  StDa_1       0.00%    passed     89.27%
  93  StDu         0.00%    passed     99.99%
  94  StFo_1       0.00%    passed     99.98%
  95  StFo_2       0.00%    passed     99.98%
  96  StFr_3       0.00%    passed     99.97%
  97  StFr_4       1.52%    passed     91.00%
  98  StFu         0.00%    passed     30.42%
  99  StLaN18      0.00%    passed    100.00%
 100  StLtNB       0.00%    passed     99.99%
 101  StMo_1       0.00%    passed     20.19%
 102  StPo         0.00%    passed     16.31%
 103  StRi1        0.00%    passed     99.02%
 104  StRiR_1      0.00%    passed     99.02%
 105  StRi_1       0.00%    passed     99.02%
 106  StRi_3       0.00%    passed     99.02%
 107  StRi_5       0.00%    passed     99.02%
 108  StRi_6       0.00%    passed     99.02%
 109  StRir_1      0.00%    passed     99.02%
 110  StRir_20     0.00%    passed     99.02%
 111  StSe_1       0.00%    passed     83.12%
 112  StSe_2       0.00%    passed     83.12%
 113  StTo         0.00%    passed     99.91%
 114  StToN1       0.00%    passed     99.91%
 115  StVe_1       0.00%    passed    100.00%
 116  StVe_3       0.00%    passed     99.99%
 117  StVe_4       0.00%    passed    100.00%
 118  StVe_5       0.00%    passed     99.99%
 119  StVrN_A      0.00%    passed     99.78%
 120  StVrN_B      0.00%    passed     51.23%
 121  StVr_1_A     0.00%    passed     51.23%
 122  StX          1.52%    passed     88.60%
 123  StX_1        1.52%    passed     91.00%
 124  StX_2        1.52%    passed     91.00%
 125  StX_3        1.52%    passed     91.00%
 126  StX_4        1.52%    passed     91.00%
 127  Sts1         1.52%    passed    100.00%
 128  StsAN        0.00%    passed    100.00%
 129  StsBA_1      0.00%    passed     98.82%
 130  StsBA_2      0.00%    passed     98.82%
 131  StsC09_1     0.00%    passed     91.20%
 132  StsC09_2     0.00%    passed     91.20%
 133  StsC25       0.00%    passed    100.00%
 134  StsC2_1      0.00%    passed     10.63%
 135  StsC2_2      0.00%    passed     10.63%
 136  StsC3        0.00%    passed    100.00%
 137  StsC8        0.00%    passed    100.00%
 138  StsCM_1      0.00%    passed     91.55%
 139  StsCM_2      0.00%    passed     91.55%
 140  StsCT        0.00%    passed    100.00%
 141  StsCY        0.00%    passed    100.00%
 142  StsK_1       0.00%    passed    100.00%
 143  StsK_3       0.00%    passed    100.00%
 144  StsMC        0.00%    passed     99.98%
 145  StsMU        1.52%    passed     89.94%
 146  StsPA_1      0.00%    passed    100.00%
 147  StsS0        1.52%    passed     88.60%
 148  StsTL_1      0.00%    passed     63.52%
 149  StsTL_3      0.00%    passed     63.52%
 150  StsTu        0.00%    passed    100.00%
 151  StsW00       0.00%    passed     99.97%
 152  StsW0_1      1.52%    passed     91.00%
 153  StsW0_2      1.52%    passed     91.00%
 154  StsW25_2     0.00%    passed     99.02%
 155  StsW2_2      0.00%    passed    100.00%
 156  StsW38_1     0.00%    passed     91.55%
 157  StsW38_2     0.00%    passed     91.55%
 158  StsW52_1     0.00%    passed     99.99%
 159  StsW52_2     0.00%    passed     99.99%
 160  StsW83_1     0.00%    passed     99.02%
 161  StsW83_2     0.00%    passed     99.02%
 162  StsY_A       0.00%    passed     99.95%
 163  StsY_B       0.00%    passed     84.38%
 164  UK6          0.00%    passed     99.41%
 165  UME          0.00%    passed    100.00%
 166  US5          0.00%    passed     62.48%
 167  US8          0.00%    passed     99.97%
 168  Uc37         0.00%    passed     99.93%
 169  Uc878        0.00%    passed     99.89%
 170  Ue26         0.00%    passed     99.99%
 171  UsB          0.00%    passed     99.99%
 172  bal          0.00%    passed     99.65%
 173  dec_1        0.00%    passed     99.99%
 174  dec_2        0.00%    passed     99.99%
 175  ker          0.00%    passed     99.94%
 176  kis          0.00%    passed     80.14%
 177  rim          0.00%    passed     99.02%
 178  ris          0.00%    passed     99.83%
 179  risA         0.00%    passed     99.99%
 180  tei_1        0.00%    passed     99.99%
 181  tei_2        0.00%    passed     99.99%
 182  van          0.00%    passed     99.84%
****  TOTAL        0.09%  0 sequences failed composition chi2 test (p-value<5%; df=19)
NOTE: NnGe is identical to A40 but kept for subsequent analysis
NOTE: StTo is identical to A47 but kept for subsequent analysis
NOTE: NnCxD5_1 is identical to A50 but kept for subsequent analysis
NOTE: AkAan_2 is identical to AkAan_1 but kept for subsequent analysis
NOTE: AmAzD3_5 is identical to AmAzD3_3 but kept for subsequent analysis
NOTE: AmBlD59_1 is identical to AmBlD4 but kept for subsequent analysis
NOTE: bal is identical to AmBlD59_2 but kept for subsequent analysis
NOTE: AmDeD9_2 is identical to AmDeD9_1 but kept for subsequent analysis
NOTE: AmJa_1 is identical to AmJaD4 but kept for subsequent analysis
NOTE: AmKe_3 is identical to AmKeF but kept for subsequent analysis
NOTE: AmKe_4 is identical to AmKe_2 but kept for subsequent analysis
NOTE: AmLrN2_2 is identical to AmLrN2_1 but kept for subsequent analysis
NOTE: AmOr_2 is identical to AmOrD0 but kept for subsequent analysis
NOTE: AmRg_4 is identical to AmRgN0 but kept for subsequent analysis
NOTE: AmVs_2 is identical to AmVs_1 but kept for subsequent analysis
NOTE: AmsBJ_4 is identical to AmsBJ_3 but kept for subsequent analysis
NOTE: AmsMJ_3 is identical to AmsMJ_2 but kept for subsequent analysis
NOTE: AmsW1_2 is identical to AmsW1_1 but kept for subsequent analysis
NOTE: AmsW6_1 is identical to AmsW5_2 but kept for subsequent analysis
NOTE: ApTi_4 is identical to ApTi but kept for subsequent analysis
NOTE: UK6 is identical to ApsA3_2 but kept for subsequent analysis
NOTE: KbAr_2 is identical to KbArN5 but kept for subsequent analysis
NOTE: KbAr_3 is identical to KbAr_1 but kept for subsequent analysis
NOTE: NcTr_2 is identical to NcTr_1 but kept for subsequent analysis
NOTE: NnsA5_3 is identical to NnsA5_2 but kept for subsequent analysis
NOTE: StsC25 is identical to StAc but kept for subsequent analysis
NOTE: StAfJ3_2 is identical to StAfJ3_1 but kept for subsequent analysis
NOTE: StAfa_6 is identical to StAfa_2 but kept for subsequent analysis
NOTE: StCar_2 is identical to StCar_1 but kept for subsequent analysis
NOTE: StPo is identical to StCr but kept for subsequent analysis
NOTE: StFo_2 is identical to StFo_1 but kept for subsequent analysis
NOTE: StX_1 is identical to StFr_4 but kept for subsequent analysis
NOTE: StRiR_1 is identical to StRi1 but kept for subsequent analysis
NOTE: StSe_2 is identical to StSe_1 but kept for subsequent analysis
NOTE: StVe_4 is identical to StVe_1 but kept for subsequent analysis
NOTE: StVe_5 is identical to StVe_3 but kept for subsequent analysis
NOTE: StVr_1_A is identical to StVrN_B but kept for subsequent analysis
NOTE: StsS0 is identical to StX but kept for subsequent analysis
NOTE: StsBA_2 is identical to StsBA_1 but kept for subsequent analysis
NOTE: StsC09_2 is identical to StsC09_1 but kept for subsequent analysis
NOTE: StsC2_2 is identical to StsC2_1 but kept for subsequent analysis
NOTE: StsCM_2 is identical to StsCM_1 but kept for subsequent analysis
NOTE: StsTL_3 is identical to StsTL_1 but kept for subsequent analysis
NOTE: US8 is identical to StsW00 but kept for subsequent analysis
NOTE: StsW52_2 is identical to StsW52_1 but kept for subsequent analysis
Checking for duplicate sequences: done in 0.00143204 secs using 819.5% CPU
Identifying sites to remove: done in 0.000196071 secs using 804.8% CPU
NOTE: 61 identical sequences (see below) will be ignored for subsequent analysis
NOTE: NnGeA9 (identical to A40) is ignored but added at the end
NOTE: StToN1 (identical to A47) is ignored but added at the end
NOTE: AmBlFH (identical to AmBlD4) is ignored but added at the end
NOTE: AmDeD9_3 (identical to AmDeD9_1) is ignored but added at the end
NOTE: dec_2 (identical to AmDeD9_1) is ignored but added at the end
NOTE: AmJa_2 (identical to AmJaD4) is ignored but added at the end
NOTE: AmsC0_2 (identical to AmJaD4) is ignored but added at the end
NOTE: risA (identical to AmJaD4) is ignored but added at the end
NOTE: AmKen_2 (identical to AmKeF) is ignored but added at the end
NOTE: ker (identical to AmKeF) is ignored but added at the end
NOTE: AmOrH (identical to AmKe_2) is ignored but added at the end
NOTE: AmsW69_1 (identical to AmKe_2) is ignored but added at the end
NOTE: van (identical to AmKe_2) is ignored but added at the end
NOTE: AmLr_1 (identical to AmLrN2_1) is ignored but added at the end
NOTE: AmLr_2 (identical to AmLrN2_1) is ignored but added at the end
NOTE: AmRo_1 (identical to AmLrN2_1) is ignored but added at the end
NOTE: AmRo_2 (identical to AmLrN2_1) is ignored but added at the end
NOTE: AmsW8_1 (identical to AmLrN2_1) is ignored but added at the end
NOTE: AmsW8_2 (identical to AmLrN2_1) is ignored but added at the end
NOTE: AmsW97 (identical to AmLrN2_1) is ignored but added at the end
NOTE: ris (identical to AmLrN2_1) is ignored but added at the end
NOTE: AmRg_5 (identical to AmRgN0) is ignored but added at the end
NOTE: AmRg_6 (identical to AmRgN0) is ignored but added at the end
NOTE: dec_1 (identical to AmRgN0) is ignored but added at the end
NOTE: AmsMJ_4 (identical to AmsMJ_2) is ignored but added at the end
NOTE: AmsW9_1 (identical to AmsMJ_2) is ignored but added at the end
NOTE: AmsW9_2 (identical to AmsMJ_2) is ignored but added at the end
NOTE: AmsW6_2 (identical to AmsW5_2) is ignored but added at the end
NOTE: ApTi_5 (identical to ApTi) is ignored but added at the end
NOTE: tei_1 (identical to ApTi) is ignored but added at the end
NOTE: tei_2 (identical to ApTi) is ignored but added at the end
NOTE: kis (identical to NnsA5_2) is ignored but added at the end
NOTE: StsC8 (identical to StAc) is ignored but added at the end
NOTE: StsCT (identical to StAc) is ignored but added at the end
NOTE: StsCY (identical to StAc) is ignored but added at the end
NOTE: StFr_3 (identical to StAfa_2) is ignored but added at the end
NOTE: StCar_3 (identical to StCar_1) is ignored but added at the end
NOTE: StCar_4 (identical to StCar_1) is ignored but added at the end
NOTE: StLaN18 (identical to StCar_1) is ignored but added at the end
NOTE: StsK_1 (identical to StCar_1) is ignored but added at the end
NOTE: StsK_3 (identical to StCar_1) is ignored but added at the end
NOTE: StsPA_1 (identical to StCar_1) is ignored but added at the end
NOTE: StsTu (identical to StCar_1) is ignored but added at the end
NOTE: StsW2_2 (identical to StCar_1) is ignored but added at the end
NOTE: StX_2 (identical to StFr_4) is ignored but added at the end
NOTE: StX_3 (identical to StFr_4) is ignored but added at the end
NOTE: StX_4 (identical to StFr_4) is ignored but added at the end
NOTE: StsW0_1 (identical to StFr_4) is ignored but added at the end
NOTE: StsW0_2 (identical to StFr_4) is ignored but added at the end
NOTE: StRi_1 (identical to StRi1) is ignored but added at the end
NOTE: StRi_3 (identical to StRi1) is ignored but added at the end
NOTE: StRi_5 (identical to StRi1) is ignored but added at the end
NOTE: StRi_6 (identical to StRi1) is ignored but added at the end
NOTE: StRir_1 (identical to StRi1) is ignored but added at the end
NOTE: StRir_20 (identical to StRi1) is ignored but added at the end
NOTE: StsW25_2 (identical to StRi1) is ignored but added at the end
NOTE: StsW83_1 (identical to StRi1) is ignored but added at the end
NOTE: StsW83_2 (identical to StRi1) is ignored but added at the end
NOTE: rim (identical to StRi1) is ignored but added at the end
NOTE: StsW38_1 (identical to StsCM_1) is ignored but added at the end
NOTE: StsW38_2 (identical to StsCM_1) is ignored but added at the end
Alignment was printed to /media/hdd_2tb/GPA_reclassification_clean/A_dataset_creation/5_basic_phylogenetics/2_trimmed_complete_basic_phylogeny/2_OGs_with_domains_phylogeny/5_trimal_iqtree_ML_trees/PCP_domains_6_trimal_iqtree.uniqueseq.phy

For your convenience alignment with unique sequences printed to /media/hdd_2tb/GPA_reclassification_clean/A_dataset_creation/5_basic_phylogenetics/2_trimmed_complete_basic_phylogeny/2_OGs_with_domains_phylogeny/5_trimal_iqtree_ML_trees/PCP_domains_6_trimal_iqtree.uniqueseq.phy

Create initial parsimony tree by phylogenetic likelihood library (PLL)... 0.015 seconds
Generating 1000 samples for ultrafast bootstrap (seed: 24446)...

NOTE: 6 MB RAM (0 GB) is required!
Measuring multi-threading efficiency up to 32 CPU cores
Increase to 10 rounds for branch lengths
115 trees examined
Threads: 1 / Time: 32.164 sec / Speedup: 1.000 / Efficiency: 100% / LogL: -5885
Threads: 2 / Time: 31.632 sec / Speedup: 1.017 / Efficiency: 51% / LogL: -5885
Threads: 3 / Time: 31.075 sec / Speedup: 1.035 / Efficiency: 35% / LogL: -5885
Determining AUTO threadcount: done in 94.8731 secs using 197.5% CPU
BEST NUMBER OF THREADS: 1

Estimate model parameters (epsilon = 0.100)
1. Initial log-likelihood: -2262.136
2. Current log-likelihood: -2245.235
3. Current log-likelihood: -2244.776
Optimal log-likelihood: -2244.701
Gamma shape alpha: 0.682
Parameters optimization took 3 rounds (0.452 sec)
Wrote distance file to... 
Computing ML distances based on estimated model parameters...
Calculating distance matrix: done in 1.26809 secs using 99.99% CPU
Computing ML distances took 1.268188 sec (of wall-clock time) 1.268096 sec (of CPU time)
Setting up auxiliary I and S matrices: done in 0.000615773 secs using 99.87% CPU
Constructing RapidNJ tree: done in 0.00124154 secs using 422.1% CPU
Computing RapidNJ tree took 0.001940 sec (of wall-clock time) 0.005939 sec (of CPU time)
Log-likelihood of RapidNJ tree: -2255.733
--------------------------------------------------------------------
|             INITIALIZING CANDIDATE TREE SET                      |
--------------------------------------------------------------------
Generating 98 parsimony trees... 1.335 second
Computing log-likelihood of 98 initial trees ... 3.411 seconds
Current best score: -2227.008

Do NNI search on 20 best initial trees
Optimizing NNI: done in 1.02767 secs using 98.82% CPU
Estimate model parameters (epsilon = 0.100)
BETTER TREE FOUND at iteration 1: -2217.021
Optimizing NNI: done in 1.43671 secs using 99.72% CPU
Optimizing NNI: done in 2.6739 secs using 99.25% CPU
Optimizing NNI: done in 1.32026 secs using 99.39% CPU
Estimate model parameters (epsilon = 0.100)
BETTER TREE FOUND at iteration 4: -2211.391
Optimizing NNI: done in 2.00748 secs using 99.39% CPU
Optimizing NNI: done in 2.81371 secs using 99.85% CPU
Optimizing NNI: done in 1.62959 secs using 99.25% CPU
Optimizing NNI: done in 1.76446 secs using 99.31% CPU
Optimizing NNI: done in 1.13075 secs using 99.29% CPU
Optimizing NNI: done in 0.885692 secs using 99.99% CPU
Iteration 10 / LogL: -2222.081 / Time: 0h:1m:58s
Optimizing NNI: done in 1.81972 secs using 99.78% CPU
Optimizing NNI: done in 1.01227 secs using 100% CPU
Optimizing NNI: done in 0.905366 secs using 99.56% CPU
Optimizing NNI: done in 1.04784 secs using 99.23% CPU
Optimizing NNI: done in 2.32531 secs using 99.65% CPU
Optimizing NNI: done in 2.02376 secs using 99.4% CPU
Optimizing NNI: done in 1.59833 secs using 99.74% CPU
Optimizing NNI: done in 0.991843 secs using 99.19% CPU
Optimizing NNI: done in 1.26776 secs using 99.99% CPU
Optimizing NNI: done in 1.07911 secs using 99.26% CPU
Iteration 20 / LogL: -2228.407 / Time: 0h:2m:12s
Finish initializing candidate tree set (20)
Current best tree score: -2211.391 / CPU time: 36.009
Number of iterations: 20
--------------------------------------------------------------------
|               OPTIMIZING CANDIDATE TREE SET                      |
--------------------------------------------------------------------
Optimizing NNI: done in 1.33548 secs using 100% CPU
Optimizing NNI: done in 1.3512 secs using 99.99% CPU
Optimizing NNI: done in 1.40216 secs using 98.86% CPU
Optimizing NNI: done in 1.56878 secs using 99.23% CPU
Optimizing NNI: done in 1.19235 secs using 99.99% CPU
Estimate model parameters (epsilon = 0.100)
BETTER TREE FOUND at iteration 25: -2210.146
Optimizing NNI: done in 1.44443 secs using 99.44% CPU
Optimizing NNI: done in 1.44934 secs using 99.43% CPU
Optimizing NNI: done in 1.6799 secs using 99.27% CPU
Optimizing NNI: done in 1.43289 secs using 99.44% CPU
Estimate model parameters (epsilon = 0.100)
BETTER TREE FOUND at iteration 29: -2209.438
Optimizing NNI: done in 1.74724 secs using 99.53% CPU
Iteration 30 / LogL: -2220.175 / Time: 0h:2m:28s (0h:8m:25s left)
Optimizing NNI: done in 1.40381 secs using 99.14% CPU
Optimizing NNI: done in 1.25054 secs using 99.35% CPU
Optimizing NNI: done in 1.51581 secs using 99.47% CPU
Optimizing NNI: done in 1.35277 secs using 99.1% CPU
Optimizing NNI: done in 1.52111 secs using 99.73% CPU
Estimate model parameters (epsilon = 0.100)
BETTER TREE FOUND at iteration 35: -2208.724
Optimizing NNI: done in 1.0855 secs using 99.25% CPU
Optimizing NNI: done in 1.28116 secs using 99.06% CPU
Estimate model parameters (epsilon = 0.100)
BETTER TREE FOUND at iteration 37: -2208.309
Optimizing NNI: done in 1.62281 secs using 99.74% CPU
Optimizing NNI: done in 1.30804 secs using 99.36% CPU
Estimate model parameters (epsilon = 0.100)
BETTER TREE FOUND at iteration 39: -2207.863
Optimizing NNI: done in 1.10673 secs using 99.98% CPU
Iteration 40 / LogL: -2212.986 / Time: 0h:2m:41s (0h:6m:51s left)
Optimizing NNI: done in 1.72625 secs using 99.77% CPU
Optimizing NNI: done in 1.4295 secs using 99.44% CPU
Optimizing NNI: done in 1.51492 secs using 99.45% CPU
Optimizing NNI: done in 1.40173 secs using 99.13% CPU
Optimizing NNI: done in 1.34097 secs using 99.4% CPU
Optimizing NNI: done in 1.50309 secs using 100% CPU
Optimizing NNI: done in 1.46261 secs using 99.72% CPU
Optimizing NNI: done in 1.16706 secs using 98.97% CPU
Optimizing NNI: done in 1.42713 secs using 99.43% CPU
Optimizing NNI: done in 1.29358 secs using 100% CPU
Iteration 50 / LogL: -2210.690 / Time: 0h:2m:56s (0h:5m:20s left)
Log-likelihood cutoff on original alignment: -2244.547
Optimizing NNI: done in 1.69365 secs using 99.98% CPU
Optimizing NNI: done in 1.83681 secs using 99.33% CPU
Optimizing NNI: done in 1.59586 secs using 99.24% CPU
Optimizing NNI: done in 1.59687 secs using 99.23% CPU
Optimizing NNI: done in 1.40923 secs using 99.71% CPU
Optimizing NNI: done in 1.2806 secs using 99.37% CPU
Optimizing NNI: done in 1.21356 secs using 99% CPU
Estimate model parameters (epsilon = 0.100)
BETTER TREE FOUND at iteration 57: -2207.262
Optimizing NNI: done in 1.45547 secs using 99.16% CPU
Optimizing NNI: done in 1.4593 secs using 97.8% CPU
Optimizing NNI: done in 1.39227 secs using 99.14% CPU
Iteration 60 / LogL: -2208.103 / Time: 0h:3m:11s (0h:5m:15s left)
Optimizing NNI: done in 1.2348 secs using 99.34% CPU
Optimizing NNI: done in 1.58335 secs using 98.73% CPU
Optimizing NNI: done in 1.13637 secs using 99.29% CPU
Optimizing NNI: done in 1.43658 secs using 98.87% CPU
Optimizing NNI: done in 1.13316 secs using 98.92% CPU
Optimizing NNI: done in 1.02179 secs using 99.6% CPU
Optimizing NNI: done in 1.03401 secs using 100% CPU
Optimizing NNI: done in 1.30173 secs using 100% CPU
Optimizing NNI: done in 1.28773 secs using 99.99% CPU
Optimizing NNI: done in 1.32414 secs using 99.99% CPU
Iteration 70 / LogL: -2210.928 / Time: 0h:3m:24s (0h:4m:17s left)
Optimizing NNI: done in 1.19585 secs using 99.33% CPU
Optimizing NNI: done in 1.30138 secs using 99.37% CPU
Optimizing NNI: done in 1.53019 secs using 99.48% CPU
Optimizing NNI: done in 1.54224 secs using 100% CPU
Optimizing NNI: done in 1.52562 secs using 99.46% CPU
Optimizing NNI: done in 1.47895 secs using 99.45% CPU
Optimizing NNI: done in 1.34687 secs using 99.1% CPU
Optimizing NNI: done in 1.14692 secs using 99.99% CPU
Optimizing NNI: done in 1.28768 secs using 99.37% CPU
Optimizing NNI: done in 1.35191 secs using 99.99% CPU
Iteration 80 / LogL: -2207.783 / Time: 0h:3m:38s (0h:3m:32s left)
Optimizing NNI: done in 1.16201 secs using 99.65% CPU
Optimizing NNI: done in 1.5639 secs using 99.22% CPU
Optimizing NNI: done in 1.41271 secs using 99.7% CPU
Optimizing NNI: done in 1.25732 secs using 99.04% CPU
Estimate model parameters (epsilon = 0.100)
BETTER TREE FOUND at iteration 84: -2206.937
Optimizing NNI: done in 1.39487 secs using 99.99% CPU
Estimate model parameters (epsilon = 0.100)
BETTER TREE FOUND at iteration 85: -2206.561
Optimizing NNI: done in 1.16268 secs using 99.64% CPU
Optimizing NNI: done in 1.57202 secs using 99.74% CPU
Estimate model parameters (epsilon = 0.100)
BETTER TREE FOUND at iteration 87: -2205.934
Optimizing NNI: done in 1.54918 secs using 99.47% CPU
Optimizing NNI: done in 1.14096 secs using 100% CPU
Optimizing NNI: done in 1.10316 secs using 99.63% CPU
Iteration 90 / LogL: -2207.779 / Time: 0h:3m:52s (0h:4m:13s left)
Optimizing NNI: done in 1.22959 secs using 99.02% CPU
Optimizing NNI: done in 1.61451 secs using 99.5% CPU
Optimizing NNI: done in 1.48893 secs using 99.71% CPU
Optimizing NNI: done in 1.29619 secs using 99.36% CPU
Optimizing NNI: done in 1.66768 secs using 99.5% CPU
Optimizing NNI: done in 1.06152 secs using 99.61% CPU
Optimizing NNI: done in 1.39579 secs using 99.43% CPU
Optimizing NNI: done in 1.71429 secs using 99.06% CPU
Optimizing NNI: done in 1.17808 secs using 98.97% CPU
Optimizing NNI: done in 1.13614 secs using 99.64% CPU
Iteration 100 / LogL: -2207.751 / Time: 0h:4m:6s (0h:3m:36s left)
Log-likelihood cutoff on original alignment: -2244.547
NOTE: Bootstrap correlation coefficient of split occurrence frequencies: 0.995
Optimizing NNI: done in 1.20292 secs using 99.66% CPU
Optimizing NNI: done in 1.31546 secs using 99.39% CPU
Optimizing NNI: done in 1.35324 secs using 99.09% CPU
Estimate model parameters (epsilon = 0.100)
BETTER TREE FOUND at iteration 103: -2205.718
Optimizing NNI: done in 1.35682 secs using 99.41% CPU
Optimizing NNI: done in 1.25602 secs using 99.02% CPU
Optimizing NNI: done in 1.11264 secs using 99.62% CPU
Optimizing NNI: done in 1.45803 secs using 99.71% CPU
Optimizing NNI: done in 1.15447 secs using 99.28% CPU
Optimizing NNI: done in 1.47713 secs using 98.9% CPU
Optimizing NNI: done in 1.24678 secs using 99.04% CPU
Iteration 110 / LogL: -2211.430 / Time: 0h:4m:19s (0h:3m:41s left)
Optimizing NNI: done in 1.31671 secs using 99.38% CPU
Optimizing NNI: done in 1.18282 secs using 99.98% CPU
Optimizing NNI: done in 1.15035 secs using 99.99% CPU
BETTER TREE FOUND at iteration 113: -2205.718
Optimizing NNI: done in 1.5243 secs using 99.46% CPU
Optimizing NNI: done in 1.46114 secs using 99.75% CPU
Optimizing NNI: done in 1.24531 secs using 99.25% CPU
Optimizing NNI: done in 0.975961 secs using 99.59% CPU
Optimizing NNI: done in 1.53882 secs using 99.47% CPU
Optimizing NNI: done in 1.72837 secs using 99.53% CPU
Optimizing NNI: done in 1.34492 secs using 98.8% CPU
Iteration 120 / LogL: -2205.718 / Time: 0h:4m:33s (0h:3m:33s left)
Optimizing NNI: done in 1.54909 secs using 99.98% CPU
Optimizing NNI: done in 0.912231 secs using 99.55% CPU
Optimizing NNI: done in 1.54848 secs using 100% CPU
Optimizing NNI: done in 1.51651 secs using 99.72% CPU
Optimizing NNI: done in 1.38291 secs using 99.71% CPU
Optimizing NNI: done in 1.7391 secs using 99.76% CPU
Optimizing NNI: done in 1.5306 secs using 99.47% CPU
Optimizing NNI: done in 1.6008 secs using 99.74% CPU
Optimizing NNI: done in 1.33139 secs using 99.39% CPU
Optimizing NNI: done in 1.4478 secs using 99.17% CPU
Iteration 130 / LogL: -2283.219 / Time: 0h:4m:48s (0h:3m:5s left)
Optimizing NNI: done in 1.42921 secs using 99.43% CPU
Optimizing NNI: done in 1.3291 secs using 99.7% CPU
Optimizing NNI: done in 1.41913 secs using 99.16% CPU
Optimizing NNI: done in 1.4028 secs using 99.43% CPU
Optimizing NNI: done in 1.47625 secs using 99.99% CPU
Optimizing NNI: done in 1.08792 secs using 99.62% CPU
Optimizing NNI: done in 1.20688 secs using 99.65% CPU
Optimizing NNI: done in 1.18629 secs using 99.32% CPU
Optimizing NNI: done in 1.32727 secs using 100% CPU
Optimizing NNI: done in 1.22296 secs using 99.33% CPU
Iteration 140 / LogL: -2206.572 / Time: 0h:5m:1s (0h:2m:38s left)
Optimizing NNI: done in 0.846528 secs using 99.98% CPU
Optimizing NNI: done in 1.41248 secs using 99.99% CPU
Optimizing NNI: done in 1.67926 secs using 99.75% CPU
Optimizing NNI: done in 1.30482 secs using 99.39% CPU
Optimizing NNI: done in 1.20942 secs using 99.66% CPU
Optimizing NNI: done in 1.30348 secs using 99.69% CPU
Optimizing NNI: done in 1.19235 secs using 99.33% CPU
Optimizing NNI: done in 1.2849 secs using 99.05% CPU
Optimizing NNI: done in 0.880459 secs using 99.52% CPU
Optimizing NNI: done in 1.01327 secs using 99.6% CPU
Iteration 150 / LogL: -2205.718 / Time: 0h:5m:13s (0h:2m:12s left)
Log-likelihood cutoff on original alignment: -2244.547
Optimizing NNI: done in 1.37377 secs using 99.71% CPU
Optimizing NNI: done in 1.56533 secs using 99.23% CPU
Optimizing NNI: done in 1.24638 secs using 99.67% CPU
Optimizing NNI: done in 1.3489 secs using 99.4% CPU
Optimizing NNI: done in 1.51356 secs using 99.46% CPU
Optimizing NNI: done in 1.54887 secs using 99.22% CPU
Optimizing NNI: done in 1.50492 secs using 98.93% CPU
Optimizing NNI: done in 1.15025 secs using 99.29% CPU
Optimizing NNI: done in 1.52533 secs using 98.95% CPU
Optimizing NNI: done in 1.28208 secs using 98.74% CPU
Iteration 160 / LogL: -2207.343 / Time: 0h:5m:28s (0h:1m:49s left)
Optimizing NNI: done in 1.47153 secs using 99.99% CPU
Optimizing NNI: done in 1.25793 secs using 99.67% CPU
Optimizing NNI: done in 1.44284 secs using 99.97% CPU
Optimizing NNI: done in 1.6273 secs using 99.02% CPU
Optimizing NNI: done in 1.20492 secs using 99.99% CPU
Optimizing NNI: done in 1.2433 secs using 99.36% CPU
Optimizing NNI: done in 1.07894 secs using 99.26% CPU
Optimizing NNI: done in 1.25802 secs using 99.36% CPU
Optimizing NNI: done in 1.23445 secs using 99.99% CPU
Optimizing NNI: done in 1.34573 secs using 99.41% CPU
Iteration 170 / LogL: -2206.863 / Time: 0h:5m:41s (0h:1m:26s left)
Optimizing NNI: done in 1.20113 secs using 99.33% CPU
Optimizing NNI: done in 1.18989 secs using 98.99% CPU
Optimizing NNI: done in 1.13195 secs using 99.28% CPU
Optimizing NNI: done in 1.147 secs using 99.63% CPU
Optimizing NNI: done in 1.48403 secs using 99.16% CPU
Optimizing NNI: done in 1.12122 secs using 98.93% CPU
Optimizing NNI: done in 1.01796 secs using 100% CPU
Optimizing NNI: done in 1.27774 secs using 99.65% CPU
Optimizing NNI: done in 1.78492 secs using 99.74% CPU
Optimizing NNI: done in 1.20909 secs using 99.33% CPU
Iteration 180 / LogL: -2208.923 / Time: 0h:5m:54s (0h:1m:5s left)
Optimizing NNI: done in 1.1079 secs using 99.27% CPU
Optimizing NNI: done in 1.22534 secs using 99.34% CPU
Optimizing NNI: done in 1.53048 secs using 99.46% CPU
Optimizing NNI: done in 1.51402 secs using 99.19% CPU
Optimizing NNI: done in 1.58336 secs using 100% CPU
Optimizing NNI: done in 1.33028 secs using 99.39% CPU
Optimizing NNI: done in 1.41998 secs using 99.42% CPU
Optimizing NNI: done in 1.15174 secs using 99.64% CPU
Optimizing NNI: done in 1.14915 secs using 99.64% CPU
Optimizing NNI: done in 1.1775 secs using 99.63% CPU
Iteration 190 / LogL: -2207.403 / Time: 0h:6m:7s (0h:0m:44s left)
Optimizing NNI: done in 1.3838 secs using 99.98% CPU
Optimizing NNI: done in 1.4722 secs using 99.72% CPU
Optimizing NNI: done in 1.50844 secs using 99.46% CPU
Optimizing NNI: done in 1.50546 secs using 99.73% CPU
Optimizing NNI: done in 1.03727 secs using 98.82% CPU
Optimizing NNI: done in 1.46603 secs using 99.99% CPU
Optimizing NNI: done in 1.50653 secs using 99.73% CPU
Optimizing NNI: done in 1.7102 secs using 99.52% CPU
Optimizing NNI: done in 1.3266 secs using 99.69% CPU
Optimizing NNI: done in 1.30451 secs using 99.07% CPU
Iteration 200 / LogL: -2230.575 / Time: 0h:6m:22s (0h:0m:24s left)
Log-likelihood cutoff on original alignment: -2244.547
NOTE: Bootstrap correlation coefficient of split occurrence frequencies: 0.998
Optimizing NNI: done in 1.47875 secs using 99.45% CPU
Optimizing NNI: done in 1.06618 secs using 99.61% CPU
Optimizing NNI: done in 1.43934 secs using 99.44% CPU
Optimizing NNI: done in 1.06662 secs using 99.99% CPU
Optimizing NNI: done in 1.44163 secs using 99.15% CPU
Optimizing NNI: done in 1.27244 secs using 99.99% CPU
Optimizing NNI: done in 1.63742 secs using 99.01% CPU
Optimizing NNI: done in 1.62033 secs using 99.49% CPU
Optimizing NNI: done in 1.54679 secs using 99.22% CPU
Optimizing NNI: done in 1.24519 secs using 99.99% CPU
Iteration 210 / LogL: -2208.532 / Time: 0h:6m:36s (0h:2m:50s left)
Optimizing NNI: done in 1.22424 secs using 98.36% CPU
Optimizing NNI: done in 1.38432 secs using 99.41% CPU
Optimizing NNI: done in 1.16355 secs using 99.66% CPU
Optimizing NNI: done in 1.46687 secs using 98.91% CPU
TREE SEARCH COMPLETED AFTER 214 ITERATIONS / Time: 0h:6m:42s

--------------------------------------------------------------------
|                    FINALIZING TREE SEARCH                        |
--------------------------------------------------------------------
Performs final model parameters optimization
Estimate model parameters (epsilon = 0.010)
1. Initial log-likelihood: -2205.718
Optimal log-likelihood: -2205.718
Gamma shape alpha: 0.664
Parameters optimization took 1 rounds (0.102 sec)
BEST SCORE FOUND : -2205.718
Creating bootstrap support values...
Split supports printed to NEXUS file /media/hdd_2tb/GPA_reclassification_clean/A_dataset_creation/5_basic_phylogenetics/2_trimmed_complete_basic_phylogeny/2_OGs_with_domains_phylogeny/5_trimal_iqtree_ML_trees/PCP_domains_6_trimal_iqtree.splits.nex
Total tree length: 10.554

Total number of iterations: 214
CPU time used for tree search: 303.563 sec (0h:5m:3s)
Wall-clock time used for tree search: 305.140 sec (0h:5m:5s)
Total CPU time used: 493.453 sec (0h:8m:13s)
Total wall-clock time used: 402.401 sec (0h:6m:42s)

Computing bootstrap consensus tree...
Reading input file /media/hdd_2tb/GPA_reclassification_clean/A_dataset_creation/5_basic_phylogenetics/2_trimmed_complete_basic_phylogeny/2_OGs_with_domains_phylogeny/5_trimal_iqtree_ML_trees/PCP_domains_6_trimal_iqtree.splits.nex...
121 taxa and 1088 splits.
Consensus tree written to /media/hdd_2tb/GPA_reclassification_clean/A_dataset_creation/5_basic_phylogenetics/2_trimmed_complete_basic_phylogeny/2_OGs_with_domains_phylogeny/5_trimal_iqtree_ML_trees/PCP_domains_6_trimal_iqtree.contree
Reading input trees file /media/hdd_2tb/GPA_reclassification_clean/A_dataset_creation/5_basic_phylogenetics/2_trimmed_complete_basic_phylogeny/2_OGs_with_domains_phylogeny/5_trimal_iqtree_ML_trees/PCP_domains_6_trimal_iqtree.contree
Log-likelihood of consensus tree: -2207.272

Analysis results written to: 
  IQ-TREE report:                /media/hdd_2tb/GPA_reclassification_clean/A_dataset_creation/5_basic_phylogenetics/2_trimmed_complete_basic_phylogeny/2_OGs_with_domains_phylogeny/5_trimal_iqtree_ML_trees/PCP_domains_6_trimal_iqtree.iqtree
  Maximum-likelihood tree:       /media/hdd_2tb/GPA_reclassification_clean/A_dataset_creation/5_basic_phylogenetics/2_trimmed_complete_basic_phylogeny/2_OGs_with_domains_phylogeny/5_trimal_iqtree_ML_trees/PCP_domains_6_trimal_iqtree.treefile
  Likelihood distances:          /media/hdd_2tb/GPA_reclassification_clean/A_dataset_creation/5_basic_phylogenetics/2_trimmed_complete_basic_phylogeny/2_OGs_with_domains_phylogeny/5_trimal_iqtree_ML_trees/PCP_domains_6_trimal_iqtree.mldist

Ultrafast bootstrap approximation results written to:
  Split support values:          /media/hdd_2tb/GPA_reclassification_clean/A_dataset_creation/5_basic_phylogenetics/2_trimmed_complete_basic_phylogeny/2_OGs_with_domains_phylogeny/5_trimal_iqtree_ML_trees/PCP_domains_6_trimal_iqtree.splits.nex
  Consensus tree:                /media/hdd_2tb/GPA_reclassification_clean/A_dataset_creation/5_basic_phylogenetics/2_trimmed_complete_basic_phylogeny/2_OGs_with_domains_phylogeny/5_trimal_iqtree_ML_trees/PCP_domains_6_trimal_iqtree.contree
  Screen log file:               /media/hdd_2tb/GPA_reclassification_clean/A_dataset_creation/5_basic_phylogenetics/2_trimmed_complete_basic_phylogeny/2_OGs_with_domains_phylogeny/5_trimal_iqtree_ML_trees/PCP_domains_6_trimal_iqtree.log

Date and Time: Thu Feb 15 23:12:04 2024
```
