## Supplementary Data 7 for "Structural and evolutionary analyses support reclassification of glycopeptide antibiotics as xyclopeptides": PCP_domains_6_trimal_iqtree.mldist

```
121
A40        0.0000000 0.4924718 0.0489872 0.2465930 0.2465930 0.2195775 0.3200537 0.3200537 0.2659615 0.2659615 0.2943125 0.2034956 0.3714391 0.3714391 0.2726745 0.2726745 0.2290172 0.3342578 0.2290172 0.3342578 0.2263523 0.2263523 0.2493217 0.2493217 0.3424013 0.3630780 0.3630780 0.2674319 0.2674319 0.2825997 0.2825997 0.2668544 0.2668544 0.2048578 0.2358904 0.2358904 0.2153760 0.2153760 0.2166271 0.1439236 0.1439236 0.2146247 0.1811299 0.2439370 0.1811299 0.2439370 0.2000556 0.3069248 0.3523462 0.3523462 0.0489872 0.0000010 0.6159096 0.6159096 0.1934499 0.4210293 0.7266791 0.7266791 0.4323996 0.4323996 0.4510240 1.6487728 0.6412331 0.5513080 0.4926411 0.4926411 0.7057797 1.7684752 0.4870301 0.4785007 0.4785007 0.4764440 0.5864723 0.5354808 0.6889135 0.7057797 0.6592472 0.6592472 0.4747775 0.4747775 0.4924718 0.5650798 0.4705779 0.5650798 0.4705779 0.5253969 0.7093623 0.7093623 0.4693755 0.4764440 0.5137969 0.3294167 0.5064509 0.5064509 0.5041583 0.5041583 0.4210293 0.7171548 0.7171548 0.3906694 0.4794616 0.4794616 0.3325591 0.4894219 0.4693755 1.6519490 1.6519490 0.3336117 0.4488097 0.4488097 0.3007136 0.5295849 0.2146247 0.2161178 2.1728588 0.3336117 0.1437010 0.1999643 0.2870642 0.2000556 0.2943125 
A47        0.4924718 0.0000000 0.4892439 0.4487785 0.4487785 0.3553581 0.4011366 0.4011366 0.4360344 0.4360344 0.4745538 0.3148544 0.4841328 0.4841328 0.3380752 0.3380752 0.3175647 0.4285835 0.3175647 0.4285835 0.3487162 0.3487162 0.3952631 0.3952631 0.5219458 0.6259225 0.6259225 0.3506400 0.3506400 0.3350152 0.3350152 0.3427166 0.3427166 0.3317409 0.3324755 0.3324755 0.3227266 0.3227266 0.3440412 0.3130934 0.3130934 0.3325056 0.3053633 0.4006955 0.3053633 0.4006955 0.3505494 0.4200867 0.5819939 0.5819939 0.4892439 0.4924718 0.6513512 0.6513512 0.3128212 0.5357917 0.6532549 0.6532549 0.5346197 0.5346197 0.4957731 1.4448513 0.6074001 0.4822546 0.4574654 0.4574654 0.6515475 1.6440428 0.3425975 0.4562631 0.4562631 0.4342758 0.6684360 0.5177601 0.6225624 0.6515475 0.6284227 0.6284227 0.4556060 0.4556060 0.0000010 0.5915979 0.5750494 0.5915979 0.5750494 0.4802486 0.6811783 0.6811783 0.4291971 0.4342758 0.6021736 0.3592838 0.3931035 0.3931035 0.6286996 0.6286996 0.5357917 0.6526155 0.6526155 0.5031242 0.6028541 0.6028541 0.3729929 0.4280014 0.4291971 1.3918676 1.3918676 0.4702405 0.4931335 0.4931335 0.3592019 0.5026504 0.3325056 0.4111222 1.7741150 0.4702405 0.3572274 0.3414522 0.4101878 0.3313942 0.4745538 
A50        0.0489872 0.4892439 0.0000000 0.1937213 0.1937213 0.2392413 0.2752593 0.2752593 0.2357430 0.2357430 0.2639983 0.1933610 0.3892086 0.3892086 0.2851776 0.2851776 0.2178294 0.3231810 0.2178294 0.3231810 0.2798021 0.2798021 0.2509064 0.2509064 0.3656740 0.4112009 0.4112009 0.2142117 0.2142117 0.2711715 0.2711715 0.2788673 0.2788673 0.2565792 0.2662627 0.2662627 0.2460104 0.2460104 0.2269464 0.1912683 0.1912683 0.1653181 0.1894823 0.1919436 0.1894823 0.1919436 0.1692405 0.3031139 0.2902486 0.2902486 0.0000010 0.0489872 0.5641623 0.5641623 0.1507457 0.4242769 0.7424932 0.7424932 0.4393408 0.4393408 0.4485412 1.6739864 0.6558876 0.5037220 0.4891377 0.4891377 0.7212947 1.8060806 0.4839006 0.4398518 0.4398518 0.4827062 0.5645824 0.5415441 0.7042759 0.7212947 0.6741603 0.6741603 0.4772823 0.4772823 0.4892439 0.5669352 0.4731669 0.5669352 0.4731669 0.5212682 0.7885913 0.7885913 0.4756134 0.4827062 0.5231020 0.2710197 0.5028977 0.5028977 0.5064222 0.5064222 0.4242769 0.7327020 0.7327020 0.3944281 0.4820099 0.4820099 0.2734347 0.4956991 0.4756134 1.6584402 1.6584402 0.2772681 0.4463992 0.4463992 0.2873066 0.5179278 0.1653181 0.1837581 2.2253304 0.2772681 0.1509652 0.1691503 0.2325845 0.2091353 0.2639983 
AkAan_1    0.2465930 0.4487785 0.1937213 0.0000000 0.0000010 0.2011648 0.3050195 0.3050195 0.2068614 0.2068614 0.2329279 0.1491826 0.2707727 0.2707727 0.2115672 0.2115672 0.1280639 0.2322700 0.1280639 0.2322700 0.2078758 0.2078758 0.2106504 0.2106504 0.3771908 0.4234254 0.4234254 0.1651881 0.1651881 0.1873346 0.1873346 0.2071943 0.2071943 0.1868985 0.1842944 0.1842944 0.1651531 0.1651531 0.1952763 0.1821602 0.1821602 0.1501396 0.2016431 0.1450215 0.2016431 0.1450215 0.1820015 0.2402583 0.1649132 0.1649132 0.1937213 0.2465930 0.4549463 0.4549463 0.1429370 0.3618129 0.6742560 0.6742560 0.4602017 0.4602017 0.4980838 1.2597874 0.6240936 0.5512042 0.3552410 0.3552410 0.6619731 1.5437832 0.4999742 0.4983114 0.4983114 0.4944706 0.5449761 0.5573795 0.6458417 0.6619731 0.6461859 0.6461859 0.4858691 0.4858691 0.4487785 0.5319727 0.4919491 0.5319727 0.4919491 0.5227099 0.6169804 0.6169804 0.4887868 0.4944706 0.5586119 0.1037160 0.5194318 0.5194318 0.4327196 0.4327196 0.3618129 0.6630276 0.6630276 0.3558865 0.4105530 0.4105530 0.1044924 0.5072226 0.4887868 1.4028920 1.4028920 0.1372528 0.4925045 0.4925045 0.1011367 0.5248248 0.1501396 0.1444208 1.7961360 0.1372528 0.1818903 0.1612465 0.1187303 0.2206043 0.2329279 
AkAan_2    0.2465930 0.4487785 0.1937213 0.0000010 0.0000000 0.2011648 0.3050195 0.3050195 0.2068614 0.2068614 0.2329279 0.1491826 0.2707727 0.2707727 0.2115672 0.2115672 0.1280639 0.2322700 0.1280639 0.2322700 0.2078758 0.2078758 0.2106504 0.2106504 0.3771908 0.4234254 0.4234254 0.1651881 0.1651881 0.1873346 0.1873346 0.2071943 0.2071943 0.1868985 0.1842944 0.1842944 0.1651531 0.1651531 0.1952763 0.1821602 0.1821602 0.1501396 0.2016431 0.1450215 0.2016431 0.1450215 0.1820015 0.2402583 0.1649132 0.1649132 0.1937213 0.2465930 0.4549463 0.4549463 0.1429370 0.3618129 0.6742560 0.6742560 0.4602017 0.4602017 0.4980838 1.2597874 0.6240936 0.5512042 0.3552410 0.3552410 0.6619731 1.5437832 0.4999742 0.4983114 0.4983114 0.4944706 0.5449761 0.5573795 0.6458417 0.6619731 0.6461859 0.6461859 0.4858691 0.4858691 0.4487785 0.5319727 0.4919491 0.5319727 0.4919491 0.5227099 0.6169804 0.6169804 0.4887868 0.4944706 0.5586119 0.1037160 0.5194318 0.5194318 0.4327196 0.4327196 0.3618129 0.6630276 0.6630276 0.3558865 0.4105530 0.4105530 0.1044924 0.5072226 0.4887868 1.4028920 1.4028920 0.1372528 0.4925045 0.4925045 0.1011367 0.5248248 0.1501396 0.1444208 1.7961360 0.1372528 0.1818903 0.1612465 0.1187303 0.2206043 0.2329279 
AmAaD2_3   0.2195775 0.3553581 0.2392413 0.2011648 0.2011648 0.0000000 0.2922252 0.2922252 0.1613438 0.1613438 0.1849374 0.1675459 0.2050836 0.2050836 0.1267602 0.1267602 0.1316757 0.1548052 0.1316757 0.1548052 0.1130014 0.1130014 0.0496144 0.0496144 0.3259872 0.3405933 0.3405933 0.1482830 0.1482830 0.2194039 0.2194039 0.1243091 0.1243091 0.0933372 0.1752522 0.1752522 0.1552955 0.1552955 0.1665969 0.1285227 0.1285227 0.1959308 0.1457019 0.1718343 0.1457019 0.1718343 0.1645635 0.2093071 0.2889307 0.2889307 0.2392413 0.2195775 0.5228529 0.5228529 0.1573787 0.3044902 0.6375429 0.6375429 0.4363831 0.4363831 0.4467549 1.6024456 0.5895043 0.5393506 0.3574154 0.3574154 0.6357715 1.6991070 0.4520348 0.4392319 0.4392319 0.4344566 0.5476864 0.5026901 0.6192339 0.6357715 0.6116417 0.6116417 0.4507125 0.4507125 0.3553581 0.5089703 0.4937617 0.5089703 0.4937617 0.5018609 0.6087721 0.6087721 0.4295284 0.4344566 0.5328277 0.2124262 0.4700975 0.4700975 0.3730573 0.3730573 0.3044902 0.6369775 0.6369775 0.2784131 0.3504954 0.3504954 0.2023470 0.4457745 0.4295284 1.7011159 1.7011159 0.2065787 0.4445986 0.4445986 0.2077328 0.4835802 0.1959308 0.1678874 1.9206082 0.2065787 0.1663954 0.1199388 0.1927925 0.1645635 0.1849374 
AmAzD3_3   0.3200537 0.4011366 0.2752593 0.3050195 0.3050195 0.2922252 0.0000000 0.0000010 0.3302691 0.3302691 0.3651069 0.2506331 0.4102363 0.4102363 0.2608285 0.2608285 0.2841131 0.3453585 0.2841131 0.3453585 0.2954284 0.2954284 0.3190973 0.3190973 0.4062971 0.3917204 0.3917204 0.2639091 0.2639091 0.2182791 0.2182791 0.2875060 0.2875060 0.2704706 0.2491647 0.2491647 0.2275439 0.2275439 0.2818312 0.2245144 0.2245144 0.2153280 0.2627032 0.3102709 0.2627032 0.3102709 0.2636201 0.3323899 0.3887379 0.3887379 0.2752593 0.3200537 0.5282029 0.5282029 0.1959455 0.4073342 0.6830452 0.6830452 0.5171656 0.5171656 0.4747774 1.4747647 0.6857676 0.4684444 0.3058709 0.3058709 0.6786662 1.6762455 0.4526998 0.3453561 0.3453561 0.4297790 0.5841072 0.5354753 0.6596147 0.6786662 0.6861636 0.6861636 0.4579759 0.4579759 0.4011366 0.5684508 0.5458436 0.5684508 0.5458436 0.5539224 0.6508604 0.6508604 0.4030031 0.4297790 0.5787554 0.2825318 0.4874255 0.4874255 0.4851529 0.4851529 0.4073342 0.6796526 0.6796526 0.3788487 0.4617299 0.4617299 0.3091254 0.3972521 0.4030031 1.5779898 1.5779898 0.3502528 0.4723837 0.4723837 0.3227799 0.4697125 0.2153280 0.2731346 1.9015981 0.3502528 0.2045346 0.2274232 0.3261393 0.2855898 0.3651069 
AmAzD3_5   0.3200537 0.4011366 0.2752593 0.3050195 0.3050195 0.2922252 0.0000010 0.0000000 0.3302691 0.3302691 0.3651069 0.2506331 0.4102363 0.4102363 0.2608285 0.2608285 0.2841131 0.3453585 0.2841131 0.3453585 0.2954284 0.2954284 0.3190973 0.3190973 0.4062971 0.3917204 0.3917204 0.2639091 0.2639091 0.2182791 0.2182791 0.2875060 0.2875060 0.2704706 0.2491647 0.2491647 0.2275439 0.2275439 0.2818312 0.2245144 0.2245144 0.2153280 0.2627032 0.3102709 0.2627032 0.3102709 0.2636201 0.3323899 0.3887379 0.3887379 0.2752593 0.3200537 0.5282029 0.5282029 0.1959455 0.4073342 0.6830452 0.6830452 0.5171656 0.5171656 0.4747774 1.4747647 0.6857676 0.4684444 0.3058709 0.3058709 0.6786662 1.6762455 0.4526998 0.3453561 0.3453561 0.4297790 0.5841072 0.5354753 0.6596147 0.6786662 0.6861636 0.6861636 0.4579759 0.4579759 0.4011366 0.5684508 0.5458436 0.5684508 0.5458436 0.5539224 0.6508604 0.6508604 0.4030031 0.4297790 0.5787554 0.2825318 0.4874255 0.4874255 0.4851529 0.4851529 0.4073342 0.6796526 0.6796526 0.3788487 0.4617299 0.4617299 0.3091254 0.3972521 0.4030031 1.5779898 1.5779898 0.3502528 0.4723837 0.4723837 0.3227799 0.4697125 0.2153280 0.2731346 1.9015981 0.3502528 0.2045346 0.2274232 0.3261393 0.2855898 0.3651069 
AmBlD4     0.2659615 0.4360344 0.2357430 0.2068614 0.2068614 0.1613438 0.3302691 0.3302691 0.0000000 0.0000010 0.0159143 0.1464727 0.2499006 0.2499006 0.1875526 0.1875526 0.2184373 0.1315215 0.2184373 0.1315215 0.2083146 0.2083146 0.1262432 0.1262432 0.1826971 0.2491454 0.2491454 0.1497359 0.1497359 0.2525524 0.2525524 0.1896476 0.1896476 0.1872805 0.2408934 0.2408934 0.2215378 0.2215378 0.1805396 0.1835811 0.1835811 0.2038100 0.1303758 0.1506724 0.1303758 0.1506724 0.1092816 0.2557980 0.3089599 0.3089599 0.2357430 0.2659615 0.5402245 0.5402245 0.1637425 0.2214071 0.5706770 0.5706770 0.4834164 0.4834164 0.4659987 1.4735851 0.5310532 0.4977691 0.4123986 0.4123986 0.5871083 1.4675559 0.4239369 0.3650567 0.3650567 0.4623147 0.5438490 0.4456144 0.5603949 0.5871083 0.5671276 0.5671276 0.3675928 0.3675928 0.4360344 0.5075104 0.4932996 0.5075104 0.4932996 0.5062394 0.6165570 0.6165570 0.4572161 0.4623147 0.5457833 0.1927308 0.4420118 0.4420118 0.3183150 0.3183150 0.2214071 0.5705864 0.5705864 0.2441953 0.2985858 0.2985858 0.2267966 0.4560683 0.4572161 1.5651110 1.5651110 0.2462367 0.4368763 0.4368763 0.2284221 0.3971302 0.2038100 0.0863392 1.6743803 0.2462367 0.1833069 0.1210440 0.2405082 0.1295059 0.0159143 
AmBlD59_1  0.2659615 0.4360344 0.2357430 0.2068614 0.2068614 0.1613438 0.3302691 0.3302691 0.0000010 0.0000000 0.0159143 0.1464727 0.2499006 0.2499006 0.1875526 0.1875526 0.2184373 0.1315215 0.2184373 0.1315215 0.2083146 0.2083146 0.1262432 0.1262432 0.1826971 0.2491454 0.2491454 0.1497359 0.1497359 0.2525524 0.2525524 0.1896476 0.1896476 0.1872805 0.2408934 0.2408934 0.2215378 0.2215378 0.1805396 0.1835811 0.1835811 0.2038100 0.1303758 0.1506724 0.1303758 0.1506724 0.1092816 0.2557980 0.3089599 0.3089599 0.2357430 0.2659615 0.5402245 0.5402245 0.1637425 0.2214071 0.5706770 0.5706770 0.4834164 0.4834164 0.4659987 1.4735851 0.5310532 0.4977691 0.4123986 0.4123986 0.5871083 1.4675559 0.4239369 0.3650567 0.3650567 0.4623147 0.5438490 0.4456144 0.5603949 0.5871083 0.5671276 0.5671276 0.3675928 0.3675928 0.4360344 0.5075104 0.4932996 0.5075104 0.4932996 0.5062394 0.6165570 0.6165570 0.4572161 0.4623147 0.5457833 0.1927308 0.4420118 0.4420118 0.3183150 0.3183150 0.2214071 0.5705864 0.5705864 0.2441953 0.2985858 0.2985858 0.2267966 0.4560683 0.4572161 1.5651110 1.5651110 0.2462367 0.4368763 0.4368763 0.2284221 0.3971302 0.2038100 0.0863392 1.6743803 0.2462367 0.1833069 0.1210440 0.2405082 0.1295059 0.0159143 
AmBlD59_2  0.2943125 0.4745538 0.2639983 0.2329279 0.2329279 0.1849374 0.3651069 0.3651069 0.0159143 0.0159143 0.0000000 0.1699276 0.2468543 0.2468543 0.2125730 0.2125730 0.2463399 0.1550697 0.2463399 0.1550697 0.2342131 0.2342131 0.1485765 0.1485765 0.1807329 0.2447772 0.2447772 0.1736243 0.1736243 0.2803573 0.2803573 0.2150445 0.2150445 0.2122437 0.2671073 0.2671073 0.2471376 0.2471376 0.2046138 0.2082254 0.2082254 0.2293155 0.1536462 0.1748495 0.1536462 0.1748495 0.1314998 0.2673829 0.3409347 0.3409347 0.2639983 0.2943125 0.5834187 0.5834187 0.1876209 0.2475571 0.6168506 0.6168506 0.5264204 0.5264204 0.5076513 1.4453472 0.5735661 0.5399762 0.4515125 0.4515125 0.6333792 1.4340626 0.4600677 0.4001541 0.4001541 0.5018355 0.5891605 0.4852110 0.6053177 0.6333792 0.6113449 0.6113449 0.4013788 0.4013788 0.4745538 0.5266570 0.5119170 0.5266570 0.5119170 0.5494800 0.6659589 0.6659589 0.4960563 0.5018355 0.5668324 0.2187098 0.4800330 0.4800330 0.3493302 0.3493302 0.2475571 0.6164653 0.6164653 0.2714964 0.3290120 0.3290120 0.2551451 0.4948479 0.4960563 1.5354218 1.5354218 0.2738054 0.4768989 0.4768989 0.2553129 0.4338842 0.2293155 0.1068976 1.6372644 0.2738054 0.2079139 0.1425846 0.2690268 0.1526736 0.0000010 
AmBr_2     0.2034956 0.3148544 0.1933610 0.1491826 0.1491826 0.1675459 0.2506331 0.2506331 0.1464727 0.1464727 0.1699276 0.0000000 0.2644409 0.2644409 0.1645161 0.1645161 0.1326325 0.2123085 0.1326325 0.2123085 0.1846228 0.1846228 0.1872074 0.1872074 0.2922464 0.3706569 0.3706569 0.1311645 0.1311645 0.1798833 0.1798833 0.1662941 0.1662941 0.1642900 0.1403354 0.1403354 0.1221993 0.1221993 0.1312304 0.1253027 0.1253027 0.1418077 0.1066988 0.1543340 0.1066988 0.1543340 0.1251326 0.2710142 0.3008343 0.3008343 0.1933610 0.2034956 0.4871596 0.4871596 0.1242688 0.2856605 0.5994042 0.5994042 0.4834495 0.4834495 0.4696823 1.2881128 0.5569687 0.5215848 0.3446224 0.3446224 0.5978642 1.5489701 0.4188380 0.4173795 0.4173795 0.4300357 0.5597618 0.4687983 0.5699395 0.5978642 0.5767425 0.5767425 0.3326357 0.3326357 0.3148544 0.5085653 0.4937505 0.5085653 0.4937505 0.4957563 0.6212138 0.6212138 0.4251017 0.4300357 0.5471644 0.1739573 0.4350479 0.4350479 0.4022854 0.4022854 0.2856605 0.5991320 0.5991320 0.2597484 0.3797801 0.3797801 0.2233498 0.4239329 0.4251017 1.3731615 1.3731615 0.2047751 0.4672969 0.4672969 0.1698458 0.3801468 0.1418077 0.1283898 1.6730976 0.2047751 0.1626404 0.1055830 0.2047492 0.1075894 0.1699276 
AmDeD9_1   0.3714391 0.4841328 0.3892086 0.2707727 0.2707727 0.2050836 0.4102363 0.4102363 0.2499006 0.2499006 0.2468543 0.2644409 0.0000000 0.0000010 0.2532436 0.2532436 0.3253488 0.2030238 0.3253488 0.2030238 0.2757370 0.2757370 0.2066503 0.2066503 0.2676725 0.3200566 0.3200566 0.3361840 0.3361840 0.3673170 0.3673170 0.2562816 0.2562816 0.2528201 0.3280606 0.3280606 0.3063955 0.3063955 0.1936195 0.2530758 0.2530758 0.3109173 0.2643261 0.3866806 0.2643261 0.3866806 0.2623387 0.3802602 0.4316027 0.4316027 0.3892086 0.3714391 0.7286117 0.7286117 0.2731086 0.3547539 0.7815206 0.7815206 0.5282429 0.5282429 0.5469160 1.4019249 0.7252914 0.5961351 0.3777237 0.3777237 0.7791680 1.7922875 0.4898402 0.5379919 0.5379919 0.5536312 0.7263918 0.5501267 0.7456672 0.7791680 0.7502691 0.7502691 0.5029636 0.5029636 0.4841328 0.5355852 0.4938638 0.5355852 0.4938638 0.4863741 0.6533640 0.6533640 0.5465747 0.5536312 0.5837701 0.2699929 0.5147724 0.5147724 0.4249454 0.4249454 0.3547539 0.7797962 0.7797962 0.3286084 0.4028493 0.4028493 0.3434372 0.5452616 0.5465747 1.4996943 1.4996943 0.4247502 0.5434949 0.5434949 0.2242120 0.5614641 0.3109173 0.3507131 2.0336395 0.4247502 0.2946372 0.2797380 0.4128946 0.2432743 0.2468543 
AmDeD9_2   0.3714391 0.4841328 0.3892086 0.2707727 0.2707727 0.2050836 0.4102363 0.4102363 0.2499006 0.2499006 0.2468543 0.2644409 0.0000010 0.0000000 0.2532436 0.2532436 0.3253488 0.2030238 0.3253488 0.2030238 0.2757370 0.2757370 0.2066503 0.2066503 0.2676725 0.3200566 0.3200566 0.3361840 0.3361840 0.3673170 0.3673170 0.2562816 0.2562816 0.2528201 0.3280606 0.3280606 0.3063955 0.3063955 0.1936195 0.2530758 0.2530758 0.3109173 0.2643261 0.3866806 0.2643261 0.3866806 0.2623387 0.3802602 0.4316027 0.4316027 0.3892086 0.3714391 0.7286117 0.7286117 0.2731086 0.3547539 0.7815206 0.7815206 0.5282429 0.5282429 0.5469160 1.4019249 0.7252914 0.5961351 0.3777237 0.3777237 0.7791680 1.7922875 0.4898402 0.5379919 0.5379919 0.5536312 0.7263918 0.5501267 0.7456672 0.7791680 0.7502691 0.7502691 0.5029636 0.5029636 0.4841328 0.5355852 0.4938638 0.5355852 0.4938638 0.4863741 0.6533640 0.6533640 0.5465747 0.5536312 0.5837701 0.2699929 0.5147724 0.5147724 0.4249454 0.4249454 0.3547539 0.7797962 0.7797962 0.3286084 0.4028493 0.4028493 0.3434372 0.5452616 0.5465747 1.4996943 1.4996943 0.4247502 0.5434949 0.5434949 0.2242120 0.5614641 0.3109173 0.3507131 2.0336395 0.4247502 0.2946372 0.2797380 0.4128946 0.2432743 0.2468543 
AmJaD4     0.2726745 0.3380752 0.2851776 0.2115672 0.2115672 0.1267602 0.2608285 0.2608285 0.1875526 0.1875526 0.2125730 0.1645161 0.2532436 0.2532436 0.0000000 0.0000010 0.1780012 0.2040380 0.1780012 0.2040380 0.0328263 0.0328263 0.1295779 0.1295779 0.3330978 0.3495313 0.3495313 0.1729811 0.1729811 0.0841082 0.0841082 0.0162406 0.0162406 0.0497586 0.1076971 0.1076971 0.0893969 0.0893969 0.1734231 0.1382574 0.1382574 0.1939209 0.1443530 0.2105753 0.1443530 0.2105753 0.1826753 0.2064459 0.3510820 0.3510820 0.2851776 0.2726745 0.4609076 0.4609076 0.1559264 0.3177200 0.5981933 0.5981933 0.4547043 0.4547043 0.4491348 1.4607183 0.5551735 0.5105764 0.3515708 0.3515708 0.5966346 1.3371303 0.4180639 0.4183706 0.4183706 0.4546374 0.5346199 0.4457965 0.5787245 0.5966346 0.5752432 0.5752432 0.4445447 0.4445447 0.3380752 0.4749671 0.4609540 0.4749671 0.4609540 0.5291445 0.5711846 0.5711846 0.4493366 0.4546374 0.5243669 0.1866669 0.4524660 0.4524660 0.3855084 0.3855084 0.3177200 0.5979251 0.5979251 0.2920761 0.3634590 0.3634590 0.1804846 0.4205764 0.4493366 1.4989425 1.4989425 0.2350305 0.4469594 0.4469594 0.1682536 0.4896094 0.1939209 0.2531796 1.5476190 0.2350305 0.1745039 0.1451890 0.1950267 0.1636057 0.2125730 
AmJa_1     0.2726745 0.3380752 0.2851776 0.2115672 0.2115672 0.1267602 0.2608285 0.2608285 0.1875526 0.1875526 0.2125730 0.1645161 0.2532436 0.2532436 0.0000010 0.0000000 0.1780012 0.2040380 0.1780012 0.2040380 0.0328263 0.0328263 0.1295779 0.1295779 0.3330978 0.3495313 0.3495313 0.1729811 0.1729811 0.0841082 0.0841082 0.0162406 0.0162406 0.0497586 0.1076971 0.1076971 0.0893969 0.0893969 0.1734231 0.1382574 0.1382574 0.1939209 0.1443530 0.2105753 0.1443530 0.2105753 0.1826753 0.2064459 0.3510820 0.3510820 0.2851776 0.2726745 0.4609076 0.4609076 0.1559264 0.3177200 0.5981933 0.5981933 0.4547043 0.4547043 0.4491348 1.4607183 0.5551735 0.5105764 0.3515708 0.3515708 0.5966346 1.3371303 0.4180639 0.4183706 0.4183706 0.4546374 0.5346199 0.4457965 0.5787245 0.5966346 0.5752432 0.5752432 0.4445447 0.4445447 0.3380752 0.4749671 0.4609540 0.4749671 0.4609540 0.5291445 0.5711846 0.5711846 0.4493366 0.4546374 0.5243669 0.1866669 0.4524660 0.4524660 0.3855084 0.3855084 0.3177200 0.5979251 0.5979251 0.2920761 0.3634590 0.3634590 0.1804846 0.4205764 0.4493366 1.4989425 1.4989425 0.2350305 0.4469594 0.4469594 0.1682536 0.4896094 0.1939209 0.2531796 1.5476190 0.2350305 0.1745039 0.1451890 0.1950267 0.1636057 0.2125730 
AmKeF      0.2290172 0.3175647 0.2178294 0.1280639 0.1280639 0.1316757 0.2841131 0.2841131 0.2184373 0.2184373 0.2463399 0.1326325 0.3253488 0.3253488 0.1780012 0.1780012 0.0000000 0.2539782 0.0000010 0.2539782 0.1748161 0.1748161 0.1514555 0.1514555 0.3607854 0.4036597 0.4036597 0.1341404 0.1341404 0.1732314 0.1732314 0.1742133 0.1742133 0.1535202 0.1277278 0.1277278 0.1316108 0.1316108 0.1983554 0.1461629 0.1461629 0.1398993 0.1655317 0.1135228 0.1655317 0.1135228 0.1847025 0.2013890 0.1788357 0.1788357 0.2178294 0.2290172 0.4055231 0.4055231 0.1224407 0.3301915 0.4963155 0.4963155 0.3403516 0.3403516 0.3303177 1.3431864 0.4598491 0.5334699 0.3432940 0.3432940 0.4949623 1.4925283 0.4425791 0.4556051 0.4556051 0.3679622 0.4539591 0.4268011 0.4812402 0.4949623 0.4774524 0.4774524 0.3616889 0.3616889 0.3175647 0.3830815 0.3717813 0.3830815 0.3717813 0.4316354 0.5909210 0.5909210 0.3638677 0.3679622 0.3748851 0.1354214 0.4610353 0.4610353 0.4062590 0.4062590 0.3301915 0.4966343 0.4966343 0.3241050 0.3818730 0.3818730 0.1365138 0.3775727 0.3638677 1.4264540 1.4264540 0.1633770 0.3260824 0.3260824 0.1319228 0.4119262 0.1398993 0.1522362 1.6835832 0.1633770 0.1845843 0.1256389 0.1466928 0.1847025 0.2463399 
AmKe_2     0.3342578 0.4285835 0.3231810 0.2322700 0.2322700 0.1548052 0.3453585 0.3453585 0.1315215 0.1315215 0.1550697 0.2123085 0.2030238 0.2030238 0.2040380 0.2040380 0.2539782 0.0000000 0.2539782 0.0000010 0.2076140 0.2076140 0.1608688 0.1608688 0.3162574 0.3546861 0.3546861 0.2115150 0.2115150 0.2520093 0.2520093 0.2063290 0.2063290 0.1865382 0.2556176 0.2556176 0.2350786 0.2350786 0.1859492 0.2252979 0.2252979 0.2556600 0.2120019 0.2380565 0.2120019 0.2380565 0.1705704 0.2406431 0.3775209 0.3775209 0.3231810 0.3342578 0.5220971 0.5220971 0.2219818 0.2292704 0.6477874 0.6477874 0.4746829 0.4746829 0.5263529 1.3975612 0.6026632 0.5168612 0.4204941 0.4204941 0.6461131 1.6243755 0.4642979 0.4306573 0.4306573 0.5026374 0.5501160 0.4573333 0.6174918 0.6461131 0.6233830 0.6233830 0.3863930 0.3863930 0.4285835 0.5068495 0.4675972 0.5068495 0.4675972 0.4701773 0.5904634 0.5904634 0.4968638 0.5026374 0.5994153 0.1915468 0.4870914 0.4870914 0.3305563 0.3305563 0.2292704 0.6471921 0.6471921 0.2530663 0.3100736 0.3100736 0.2559257 0.4956584 0.4968638 1.4160197 1.4160197 0.3112677 0.4941836 0.4941836 0.1871676 0.4347792 0.2556600 0.1681688 1.8415803 0.3112677 0.2249716 0.1480570 0.3077449 0.1922958 0.1550697 
AmKe_3     0.2290172 0.3175647 0.2178294 0.1280639 0.1280639 0.1316757 0.2841131 0.2841131 0.2184373 0.2184373 0.2463399 0.1326325 0.3253488 0.3253488 0.1780012 0.1780012 0.0000010 0.2539782 0.0000000 0.2539782 0.1748161 0.1748161 0.1514555 0.1514555 0.3607854 0.4036597 0.4036597 0.1341404 0.1341404 0.1732314 0.1732314 0.1742133 0.1742133 0.1535202 0.1277278 0.1277278 0.1316108 0.1316108 0.1983554 0.1461629 0.1461629 0.1398993 0.1655317 0.1135228 0.1655317 0.1135228 0.1847025 0.2013890 0.1788357 0.1788357 0.2178294 0.2290172 0.4055231 0.4055231 0.1224407 0.3301915 0.4963155 0.4963155 0.3403516 0.3403516 0.3303177 1.3431864 0.4598491 0.5334699 0.3432940 0.3432940 0.4949623 1.4925283 0.4425791 0.4556051 0.4556051 0.3679622 0.4539591 0.4268011 0.4812402 0.4949623 0.4774524 0.4774524 0.3616889 0.3616889 0.3175647 0.3830815 0.3717813 0.3830815 0.3717813 0.4316354 0.5909210 0.5909210 0.3638677 0.3679622 0.3748851 0.1354214 0.4610353 0.4610353 0.4062590 0.4062590 0.3301915 0.4966343 0.4966343 0.3241050 0.3818730 0.3818730 0.1365138 0.3775727 0.3638677 1.4264540 1.4264540 0.1633770 0.3260824 0.3260824 0.1319228 0.4119262 0.1398993 0.1522362 1.6835832 0.1633770 0.1845843 0.1256389 0.1466928 0.1847025 0.2463399 
AmKe_4     0.3342578 0.4285835 0.3231810 0.2322700 0.2322700 0.1548052 0.3453585 0.3453585 0.1315215 0.1315215 0.1550697 0.2123085 0.2030238 0.2030238 0.2040380 0.2040380 0.2539782 0.0000010 0.2539782 0.0000000 0.2076140 0.2076140 0.1608688 0.1608688 0.3162574 0.3546861 0.3546861 0.2115150 0.2115150 0.2520093 0.2520093 0.2063290 0.2063290 0.1865382 0.2556176 0.2556176 0.2350786 0.2350786 0.1859492 0.2252979 0.2252979 0.2556600 0.2120019 0.2380565 0.2120019 0.2380565 0.1705704 0.2406431 0.3775209 0.3775209 0.3231810 0.3342578 0.5220971 0.5220971 0.2219818 0.2292704 0.6477874 0.6477874 0.4746829 0.4746829 0.5263529 1.3975612 0.6026632 0.5168612 0.4204941 0.4204941 0.6461131 1.6243755 0.4642979 0.4306573 0.4306573 0.5026374 0.5501160 0.4573333 0.6174918 0.6461131 0.6233830 0.6233830 0.3863930 0.3863930 0.4285835 0.5068495 0.4675972 0.5068495 0.4675972 0.4701773 0.5904634 0.5904634 0.4968638 0.5026374 0.5994153 0.1915468 0.4870914 0.4870914 0.3305563 0.3305563 0.2292704 0.6471921 0.6471921 0.2530663 0.3100736 0.3100736 0.2559257 0.4956584 0.4968638 1.4160197 1.4160197 0.3112677 0.4941836 0.4941836 0.1871676 0.4347792 0.2556600 0.1681688 1.8415803 0.3112677 0.2249716 0.1480570 0.3077449 0.1922958 0.1550697 
AmLrN2_1   0.2263523 0.3487162 0.2798021 0.2078758 0.2078758 0.1130014 0.2954284 0.2954284 0.2083146 0.2083146 0.2342131 0.1846228 0.2757370 0.2757370 0.0328263 0.0328263 0.1748161 0.2076140 0.1748161 0.2076140 0.0000000 0.0000010 0.1274460 0.1274460 0.3123501 0.3189762 0.3189762 0.1700473 0.1700473 0.0851835 0.0851835 0.0322679 0.0322679 0.0160664 0.1091793 0.1091793 0.0906030 0.0906030 0.1927416 0.1005933 0.1005933 0.1908006 0.1420263 0.2069052 0.1420263 0.2069052 0.1796614 0.1783959 0.3439674 0.3439674 0.2798021 0.2263523 0.4314267 0.4314267 0.1534871 0.3236489 0.5943457 0.5943457 0.4192117 0.4192117 0.4488958 1.4870142 0.5510415 0.5514421 0.3757059 0.3757059 0.5927770 1.4198698 0.4311206 0.4315004 0.4315004 0.4456077 0.5011643 0.4508775 0.5774652 0.5927770 0.5712619 0.5712619 0.4528286 0.4528286 0.3487162 0.4689267 0.4552647 0.4689267 0.4552647 0.5459299 0.5782985 0.5782985 0.4405235 0.4456077 0.5100455 0.2073055 0.4669688 0.4669688 0.3928889 0.3928889 0.3236489 0.5940993 0.5940993 0.2975280 0.3704998 0.3704998 0.1772656 0.4572347 0.4405235 1.5256211 1.5256211 0.2308462 0.4467466 0.4467466 0.1887592 0.4952454 0.1908006 0.2312007 1.6457549 0.2308462 0.1355408 0.1428566 0.1916053 0.1796614 0.2342131 
AmLrN2_2   0.2263523 0.3487162 0.2798021 0.2078758 0.2078758 0.1130014 0.2954284 0.2954284 0.2083146 0.2083146 0.2342131 0.1846228 0.2757370 0.2757370 0.0328263 0.0328263 0.1748161 0.2076140 0.1748161 0.2076140 0.0000010 0.0000000 0.1274460 0.1274460 0.3123501 0.3189762 0.3189762 0.1700473 0.1700473 0.0851835 0.0851835 0.0322679 0.0322679 0.0160664 0.1091793 0.1091793 0.0906030 0.0906030 0.1927416 0.1005933 0.1005933 0.1908006 0.1420263 0.2069052 0.1420263 0.2069052 0.1796614 0.1783959 0.3439674 0.3439674 0.2798021 0.2263523 0.4314267 0.4314267 0.1534871 0.3236489 0.5943457 0.5943457 0.4192117 0.4192117 0.4488958 1.4870142 0.5510415 0.5514421 0.3757059 0.3757059 0.5927770 1.4198698 0.4311206 0.4315004 0.4315004 0.4456077 0.5011643 0.4508775 0.5774652 0.5927770 0.5712619 0.5712619 0.4528286 0.4528286 0.3487162 0.4689267 0.4552647 0.4689267 0.4552647 0.5459299 0.5782985 0.5782985 0.4405235 0.4456077 0.5100455 0.2073055 0.4669688 0.4669688 0.3928889 0.3928889 0.3236489 0.5940993 0.5940993 0.2975280 0.3704998 0.3704998 0.1772656 0.4572347 0.4405235 1.5256211 1.5256211 0.2308462 0.4467466 0.4467466 0.1887592 0.4952454 0.1908006 0.2312007 1.6457549 0.2308462 0.1355408 0.1428566 0.1916053 0.1796614 0.2342131 
AmOrD0     0.2493217 0.3952631 0.2509064 0.2106504 0.2106504 0.0496144 0.3190973 0.3190973 0.1262432 0.1262432 0.1485765 0.1872074 0.2066503 0.2066503 0.1295779 0.1295779 0.1514555 0.1608688 0.1514555 0.1608688 0.1274460 0.1274460 0.0000000 0.0000010 0.2854788 0.3215314 0.3215314 0.1346890 0.1346890 0.2225938 0.2225938 0.1270278 0.1270278 0.1080504 0.1833106 0.1833106 0.1642016 0.1642016 0.1607042 0.1424109 0.1424109 0.1892616 0.1488446 0.1806198 0.1488446 0.1806198 0.1541341 0.2155309 0.3026778 0.3026778 0.2509064 0.2493217 0.5065660 0.5065660 0.1491391 0.3027531 0.6189651 0.6189651 0.4487828 0.4487828 0.4535188 1.5602848 0.5738063 0.5423398 0.3980872 0.3980872 0.6173138 1.6937319 0.4583912 0.4383727 0.4383727 0.4459238 0.5097462 0.5134738 0.6015817 0.6173138 0.5947185 0.5947185 0.4410631 0.4410631 0.3952631 0.4956246 0.4813103 0.4956246 0.4813103 0.5112051 0.6176477 0.6176477 0.4409762 0.4459238 0.5278789 0.2032633 0.4792513 0.4792513 0.3674404 0.3674404 0.3027531 0.6185503 0.6185503 0.2781397 0.3460693 0.3460693 0.1883117 0.4572320 0.4409762 1.6574718 1.6574718 0.2164966 0.4513432 0.4513432 0.2093345 0.4462918 0.1892616 0.1930194 1.9193704 0.2164966 0.1687845 0.1065944 0.2024372 0.1657599 0.1485765 
AmOr_2     0.2493217 0.3952631 0.2509064 0.2106504 0.2106504 0.0496144 0.3190973 0.3190973 0.1262432 0.1262432 0.1485765 0.1872074 0.2066503 0.2066503 0.1295779 0.1295779 0.1514555 0.1608688 0.1514555 0.1608688 0.1274460 0.1274460 0.0000010 0.0000000 0.2854788 0.3215314 0.3215314 0.1346890 0.1346890 0.2225938 0.2225938 0.1270278 0.1270278 0.1080504 0.1833106 0.1833106 0.1642016 0.1642016 0.1607042 0.1424109 0.1424109 0.1892616 0.1488446 0.1806198 0.1488446 0.1806198 0.1541341 0.2155309 0.3026778 0.3026778 0.2509064 0.2493217 0.5065660 0.5065660 0.1491391 0.3027531 0.6189651 0.6189651 0.4487828 0.4487828 0.4535188 1.5602848 0.5738063 0.5423398 0.3980872 0.3980872 0.6173138 1.6937319 0.4583912 0.4383727 0.4383727 0.4459238 0.5097462 0.5134738 0.6015817 0.6173138 0.5947185 0.5947185 0.4410631 0.4410631 0.3952631 0.4956246 0.4813103 0.4956246 0.4813103 0.5112051 0.6176477 0.6176477 0.4409762 0.4459238 0.5278789 0.2032633 0.4792513 0.4792513 0.3674404 0.3674404 0.3027531 0.6185503 0.6185503 0.2781397 0.3460693 0.3460693 0.1883117 0.4572320 0.4409762 1.6574718 1.6574718 0.2164966 0.4513432 0.4513432 0.2093345 0.4462918 0.1892616 0.1930194 1.9193704 0.2164966 0.1687845 0.1065944 0.2024372 0.1657599 0.1485765 
AmOv       0.3424013 0.5219458 0.3656740 0.3771908 0.3771908 0.3259872 0.4062971 0.4062971 0.1826971 0.1826971 0.1807329 0.2922464 0.2676725 0.2676725 0.3330978 0.3330978 0.3607854 0.3162574 0.3607854 0.3162574 0.3123501 0.3123501 0.2854788 0.2854788 0.0000000 0.1069009 0.1069009 0.3669210 0.3669210 0.3617336 0.3617336 0.3373749 0.3373749 0.2878518 0.3224389 0.3224389 0.3010978 0.3010978 0.2932377 0.2539548 0.2539548 0.3216600 0.2999142 0.3716473 0.2999142 0.3716473 0.2957671 0.3244217 0.4150569 0.4150569 0.3656740 0.3424013 0.5760499 0.5760499 0.2682089 0.2996048 0.5833032 0.5833032 0.4384140 0.4384140 0.4346075 1.4177026 0.5970736 0.4699996 0.4242017 0.4242017 0.6083708 1.5935182 0.4116997 0.3897034 0.3897034 0.4270402 0.5466877 0.3998384 0.5804751 0.6083708 0.5979557 0.5979557 0.3804923 0.3804923 0.5219458 0.4267752 0.4397142 0.4267752 0.4397142 0.4991758 0.7064206 0.7064206 0.4167954 0.4270402 0.4563732 0.3622482 0.4301642 0.4301642 0.3656802 0.3656802 0.2996048 0.5913102 0.5913102 0.3264536 0.3438325 0.3438325 0.4102064 0.4210582 0.4167954 1.4473091 1.4473091 0.4385677 0.4055086 0.4055086 0.3792078 0.3778357 0.3216600 0.2657740 1.8176602 0.4385677 0.2571707 0.3002159 0.4214353 0.2985865 0.1807329 
AmRgN0     0.3630780 0.6259225 0.4112009 0.4234254 0.4234254 0.3405933 0.3917204 0.3917204 0.2491454 0.2491454 0.2447772 0.3706569 0.3200566 0.3200566 0.3495313 0.3495313 0.4036597 0.3546861 0.4036597 0.3546861 0.3189762 0.3189762 0.3215314 0.3215314 0.1069009 0.0000000 0.0000010 0.4186309 0.4186309 0.4094079 0.4094079 0.3189520 0.3189520 0.2939503 0.3763818 0.3763818 0.3531371 0.3531371 0.3414954 0.2595592 0.2595592 0.3563398 0.3064174 0.4170353 0.3064174 0.4170353 0.2952125 0.2875654 0.4626735 0.4626735 0.4112009 0.3630780 0.6315896 0.6315896 0.3220733 0.3858444 0.6924029 0.6924029 0.4936102 0.4936102 0.4587293 1.6844130 0.7075621 0.5481248 0.4949343 0.4949343 0.7191009 1.6045657 0.5140878 0.4939573 0.4939573 0.4502026 0.5691828 0.5047164 0.7102846 0.7191009 0.7061422 0.7061422 0.4783594 0.4783594 0.6259225 0.4459328 0.4595394 0.4459328 0.4595394 0.6124452 0.8241136 0.8241136 0.4392298 0.4502026 0.4776049 0.4319647 0.5294078 0.5294078 0.4641003 0.4641003 0.3858444 0.7012989 0.7012989 0.4167702 0.4402247 0.4402247 0.4560401 0.4882665 0.4392298 1.8202820 1.8202820 0.4872049 0.4283108 0.4283108 0.4458656 0.4853193 0.3563398 0.3050647 1.8274034 0.4872049 0.2656035 0.3215841 0.4713135 0.2706443 0.2447772 
AmRg_4     0.3630780 0.6259225 0.4112009 0.4234254 0.4234254 0.3405933 0.3917204 0.3917204 0.2491454 0.2491454 0.2447772 0.3706569 0.3200566 0.3200566 0.3495313 0.3495313 0.4036597 0.3546861 0.4036597 0.3546861 0.3189762 0.3189762 0.3215314 0.3215314 0.1069009 0.0000010 0.0000000 0.4186309 0.4186309 0.4094079 0.4094079 0.3189520 0.3189520 0.2939503 0.3763818 0.3763818 0.3531371 0.3531371 0.3414954 0.2595592 0.2595592 0.3563398 0.3064174 0.4170353 0.3064174 0.4170353 0.2952125 0.2875654 0.4626735 0.4626735 0.4112009 0.3630780 0.6315896 0.6315896 0.3220733 0.3858444 0.6924029 0.6924029 0.4936102 0.4936102 0.4587293 1.6844130 0.7075621 0.5481248 0.4949343 0.4949343 0.7191009 1.6045657 0.5140878 0.4939573 0.4939573 0.4502026 0.5691828 0.5047164 0.7102846 0.7191009 0.7061422 0.7061422 0.4783594 0.4783594 0.6259225 0.4459328 0.4595394 0.4459328 0.4595394 0.6124452 0.8241136 0.8241136 0.4392298 0.4502026 0.4776049 0.4319647 0.5294078 0.5294078 0.4641003 0.4641003 0.3858444 0.7012989 0.7012989 0.4167702 0.4402247 0.4402247 0.4560401 0.4882665 0.4392298 1.8202820 1.8202820 0.4872049 0.4283108 0.4283108 0.4458656 0.4853193 0.3563398 0.3050647 1.8274034 0.4872049 0.2656035 0.3215841 0.4713135 0.2706443 0.2447772 
AmVs_1     0.2674319 0.3506400 0.2142117 0.1651881 0.1651881 0.1482830 0.2639091 0.2639091 0.1497359 0.1497359 0.1736243 0.1311645 0.3361840 0.3361840 0.1729811 0.1729811 0.1341404 0.2115150 0.1341404 0.2115150 0.1700473 0.1700473 0.1346890 0.1346890 0.3669210 0.4186309 0.4186309 0.0000000 0.0000010 0.1500285 0.1500285 0.1694892 0.1694892 0.1775278 0.1477151 0.1477151 0.1288028 0.1288028 0.2010609 0.1697441 0.1697441 0.1481885 0.1505807 0.0497990 0.1505807 0.0497990 0.1275798 0.1964203 0.2475724 0.2475724 0.2142117 0.2674319 0.4009723 0.4009723 0.1303015 0.3082882 0.5732090 0.5732090 0.4048046 0.4048046 0.4102044 1.4588580 0.5327626 0.4666908 0.3769575 0.3769575 0.5717490 1.4644562 0.4305398 0.3821581 0.3821581 0.4101364 0.4543667 0.4654482 0.5572627 0.5717490 0.5517781 0.5517781 0.3914977 0.3914977 0.3506400 0.4489537 0.4361517 0.4489537 0.4361517 0.4715060 0.6135883 0.6135883 0.4056258 0.4101364 0.4767786 0.1266467 0.4309541 0.4309541 0.4248996 0.4248996 0.3082882 0.5731019 0.5731019 0.2823691 0.4026899 0.4026899 0.1250231 0.4205733 0.4056258 1.6046858 1.6046858 0.1415564 0.4085229 0.4085229 0.1646228 0.3888421 0.1481885 0.1097246 1.6523396 0.1415564 0.1694872 0.0518174 0.1411365 0.1656236 0.1736243 
AmVs_2     0.2674319 0.3506400 0.2142117 0.1651881 0.1651881 0.1482830 0.2639091 0.2639091 0.1497359 0.1497359 0.1736243 0.1311645 0.3361840 0.3361840 0.1729811 0.1729811 0.1341404 0.2115150 0.1341404 0.2115150 0.1700473 0.1700473 0.1346890 0.1346890 0.3669210 0.4186309 0.4186309 0.0000010 0.0000000 0.1500285 0.1500285 0.1694892 0.1694892 0.1775278 0.1477151 0.1477151 0.1288028 0.1288028 0.2010609 0.1697441 0.1697441 0.1481885 0.1505807 0.0497990 0.1505807 0.0497990 0.1275798 0.1964203 0.2475724 0.2475724 0.2142117 0.2674319 0.4009723 0.4009723 0.1303015 0.3082882 0.5732090 0.5732090 0.4048046 0.4048046 0.4102044 1.4588580 0.5327626 0.4666908 0.3769575 0.3769575 0.5717490 1.4644562 0.4305398 0.3821581 0.3821581 0.4101364 0.4543667 0.4654482 0.5572627 0.5717490 0.5517781 0.5517781 0.3914977 0.3914977 0.3506400 0.4489537 0.4361517 0.4489537 0.4361517 0.4715060 0.6135883 0.6135883 0.4056258 0.4101364 0.4767786 0.1266467 0.4309541 0.4309541 0.4248996 0.4248996 0.3082882 0.5731019 0.5731019 0.2823691 0.4026899 0.4026899 0.1250231 0.4205733 0.4056258 1.6046858 1.6046858 0.1415564 0.4085229 0.4085229 0.1646228 0.3888421 0.1481885 0.1097246 1.6523396 0.1415564 0.1694872 0.0518174 0.1411365 0.1656236 0.1736243 
AmsBJ_3    0.2825997 0.3350152 0.2711715 0.1873346 0.1873346 0.2194039 0.2182791 0.2182791 0.2525524 0.2525524 0.2803573 0.1798833 0.3673170 0.3673170 0.0841082 0.0841082 0.1732314 0.2520093 0.1732314 0.2520093 0.0851835 0.0851835 0.2225938 0.2225938 0.3617336 0.4094079 0.4094079 0.1500285 0.1500285 0.0000000 0.0000010 0.1028795 0.1028795 0.1032970 0.0693272 0.0693272 0.0695582 0.0695582 0.2285941 0.1556734 0.1556734 0.1533347 0.2117542 0.1863859 0.2117542 0.1863859 0.2123205 0.2145536 0.2964628 0.2964628 0.2711715 0.2825997 0.3770600 0.3770600 0.1364447 0.3687725 0.5818761 0.5818761 0.4208483 0.4208483 0.4242925 1.3943016 0.5409141 0.4567705 0.3512544 0.3512544 0.5803972 1.4130919 0.4258466 0.4044375 0.4044375 0.4179022 0.4764296 0.4132744 0.5631372 0.5803972 0.5601230 0.5601230 0.4131681 0.4131681 0.3350152 0.4438239 0.4309060 0.4438239 0.4309060 0.5141608 0.6193524 0.6193524 0.4131828 0.4179022 0.4823283 0.1637407 0.4598891 0.4598891 0.4409014 0.4409014 0.3687725 0.5817165 0.5817165 0.3420097 0.4184858 0.4184858 0.1688499 0.3855028 0.4131828 1.4864158 1.4864158 0.2098962 0.4224193 0.4224193 0.1838274 0.4345543 0.1533347 0.2101615 1.6365554 0.2098962 0.1554464 0.1636399 0.1828806 0.2311722 0.2803573 
AmsBJ_4    0.2825997 0.3350152 0.2711715 0.1873346 0.1873346 0.2194039 0.2182791 0.2182791 0.2525524 0.2525524 0.2803573 0.1798833 0.3673170 0.3673170 0.0841082 0.0841082 0.1732314 0.2520093 0.1732314 0.2520093 0.0851835 0.0851835 0.2225938 0.2225938 0.3617336 0.4094079 0.4094079 0.1500285 0.1500285 0.0000010 0.0000000 0.1028795 0.1028795 0.1032970 0.0693272 0.0693272 0.0695582 0.0695582 0.2285941 0.1556734 0.1556734 0.1533347 0.2117542 0.1863859 0.2117542 0.1863859 0.2123205 0.2145536 0.2964628 0.2964628 0.2711715 0.2825997 0.3770600 0.3770600 0.1364447 0.3687725 0.5818761 0.5818761 0.4208483 0.4208483 0.4242925 1.3943016 0.5409141 0.4567705 0.3512544 0.3512544 0.5803972 1.4130919 0.4258466 0.4044375 0.4044375 0.4179022 0.4764296 0.4132744 0.5631372 0.5803972 0.5601230 0.5601230 0.4131681 0.4131681 0.3350152 0.4438239 0.4309060 0.4438239 0.4309060 0.5141608 0.6193524 0.6193524 0.4131828 0.4179022 0.4823283 0.1637407 0.4598891 0.4598891 0.4409014 0.4409014 0.3687725 0.5817165 0.5817165 0.3420097 0.4184858 0.4184858 0.1688499 0.3855028 0.4131828 1.4864158 1.4864158 0.2098962 0.4224193 0.4224193 0.1838274 0.4345543 0.1533347 0.2101615 1.6365554 0.2098962 0.1554464 0.1636399 0.1828806 0.2311722 0.2803573 
AmsMJ_2    0.2668544 0.3427166 0.2788673 0.2071943 0.2071943 0.1243091 0.2875060 0.2875060 0.1896476 0.1896476 0.2150445 0.1662941 0.2562816 0.2562816 0.0162406 0.0162406 0.1742133 0.2063290 0.1742133 0.2063290 0.0322679 0.0322679 0.1270278 0.1270278 0.3373749 0.3189520 0.3189520 0.1694892 0.1694892 0.1028795 0.1028795 0.0000000 0.0000010 0.0488968 0.1278895 0.1278895 0.1091775 0.1091775 0.1752235 0.1356935 0.1356935 0.1902159 0.1415743 0.2062270 0.1415743 0.2062270 0.1790921 0.2018716 0.3427965 0.3427965 0.2788673 0.2668544 0.4497203 0.4497203 0.1530168 0.3219140 0.5973398 0.5973398 0.4427261 0.4427261 0.4119759 1.4817402 0.5540781 0.5483738 0.3721129 0.3721129 0.5957721 1.4165135 0.4240546 0.4243961 0.4243961 0.4185246 0.5208011 0.4524330 0.5874745 0.5957721 0.5742632 0.5742632 0.4507680 0.4507680 0.3427166 0.4369129 0.4238649 0.4369129 0.4238649 0.5372188 0.5798036 0.5798036 0.4138007 0.4185246 0.4823835 0.1887391 0.4592371 0.4592371 0.3909283 0.3909283 0.3219140 0.5970753 0.5970753 0.2958643 0.3685745 0.3685745 0.1766574 0.4546374 0.4138007 1.5203257 1.5203257 0.2300879 0.4101883 0.4101883 0.1701090 0.4967746 0.1902159 0.2478454 1.6414065 0.2300879 0.1712152 0.1424036 0.1909655 0.1418837 0.2150445 
AmsMJ_3    0.2668544 0.3427166 0.2788673 0.2071943 0.2071943 0.1243091 0.2875060 0.2875060 0.1896476 0.1896476 0.2150445 0.1662941 0.2562816 0.2562816 0.0162406 0.0162406 0.1742133 0.2063290 0.1742133 0.2063290 0.0322679 0.0322679 0.1270278 0.1270278 0.3373749 0.3189520 0.3189520 0.1694892 0.1694892 0.1028795 0.1028795 0.0000010 0.0000000 0.0488968 0.1278895 0.1278895 0.1091775 0.1091775 0.1752235 0.1356935 0.1356935 0.1902159 0.1415743 0.2062270 0.1415743 0.2062270 0.1790921 0.2018716 0.3427965 0.3427965 0.2788673 0.2668544 0.4497203 0.4497203 0.1530168 0.3219140 0.5973398 0.5973398 0.4427261 0.4427261 0.4119759 1.4817402 0.5540781 0.5483738 0.3721129 0.3721129 0.5957721 1.4165135 0.4240546 0.4243961 0.4243961 0.4185246 0.5208011 0.4524330 0.5874745 0.5957721 0.5742632 0.5742632 0.4507680 0.4507680 0.3427166 0.4369129 0.4238649 0.4369129 0.4238649 0.5372188 0.5798036 0.5798036 0.4138007 0.4185246 0.4823835 0.1887391 0.4592371 0.4592371 0.3909283 0.3909283 0.3219140 0.5970753 0.5970753 0.2958643 0.3685745 0.3685745 0.1766574 0.4546374 0.4138007 1.5203257 1.5203257 0.2300879 0.4101883 0.4101883 0.1701090 0.4967746 0.1902159 0.2478454 1.6414065 0.2300879 0.1712152 0.1424036 0.1909655 0.1418837 0.2150445 
AmsTN      0.2048578 0.3317409 0.2565792 0.1868985 0.1868985 0.0933372 0.2704706 0.2704706 0.1872805 0.1872805 0.2122437 0.1642900 0.2528201 0.2528201 0.0497586 0.0497586 0.1535202 0.1865382 0.1535202 0.1865382 0.0160664 0.0160664 0.1080504 0.1080504 0.2878518 0.2939503 0.2939503 0.1775278 0.1775278 0.1032970 0.1032970 0.0488968 0.0488968 0.0000000 0.0901108 0.0901108 0.0717966 0.0717966 0.1731922 0.0828993 0.0828993 0.1715451 0.1229635 0.2155768 0.1229635 0.2155768 0.1599752 0.2003570 0.3182702 0.3182702 0.2565792 0.2048578 0.4596898 0.4596898 0.1349436 0.2980188 0.5973822 0.5973822 0.4203008 0.4203008 0.4502514 1.4424707 0.5534495 0.5261995 0.3474181 0.3474181 0.5957885 1.4654872 0.4105829 0.4326717 0.4326717 0.4248799 0.5030181 0.4522560 0.5802766 0.5957885 0.5739376 0.5739376 0.4235453 0.4235453 0.3317409 0.4704697 0.4566559 0.4704697 0.4566559 0.5483898 0.5811173 0.5811173 0.4202009 0.4248799 0.5121237 0.2143404 0.4443206 0.4443206 0.3645997 0.3645997 0.2980188 0.5971131 0.5971131 0.2726195 0.3425351 0.3425351 0.1986851 0.4356540 0.4202009 1.4802755 1.4802755 0.2308125 0.4480700 0.4480700 0.2096542 0.4723115 0.1715451 0.2095381 1.6988894 0.2308125 0.1173008 0.1238362 0.2127416 0.1599752 0.2122437 
AmsW1_1    0.2358904 0.3324755 0.2662627 0.1842944 0.1842944 0.1752522 0.2491647 0.2491647 0.2408934 0.2408934 0.2671073 0.1403354 0.3280606 0.3280606 0.1076971 0.1076971 0.1277278 0.2556176 0.1277278 0.2556176 0.1091793 0.1091793 0.1833106 0.1833106 0.3224389 0.3763818 0.3763818 0.1477151 0.1477151 0.0693272 0.0693272 0.1278895 0.1278895 0.0901108 0.0000000 0.0000010 0.0158683 0.0158683 0.1894217 0.1438678 0.1438678 0.1603504 0.2007525 0.2125283 0.2007525 0.2125283 0.2153459 0.2577365 0.2694060 0.2694060 0.2662627 0.2358904 0.4086755 0.4086755 0.1430120 0.3264490 0.5635533 0.5635533 0.4090550 0.4090550 0.4124844 1.3175250 0.5234536 0.4660238 0.3390227 0.3390227 0.5621064 1.4177320 0.3895903 0.4361983 0.4361983 0.3583400 0.4553490 0.4017900 0.5449620 0.5621064 0.5423711 0.5423711 0.3472842 0.3472842 0.3324755 0.4320612 0.4193205 0.4320612 0.4193205 0.4593009 0.5994580 0.5994580 0.3545256 0.3583400 0.4698124 0.1931958 0.3892106 0.3892106 0.3942849 0.3942849 0.3264490 0.5635034 0.5635034 0.3007557 0.3724393 0.3724393 0.2108427 0.3286929 0.3545256 1.3966368 1.3966368 0.2276209 0.4107105 0.4107105 0.1888233 0.3907076 0.1603504 0.2066163 1.6383190 0.2276209 0.1808768 0.1359498 0.2207118 0.1964042 0.2671073 
AmsW1_2    0.2358904 0.3324755 0.2662627 0.1842944 0.1842944 0.1752522 0.2491647 0.2491647 0.2408934 0.2408934 0.2671073 0.1403354 0.3280606 0.3280606 0.1076971 0.1076971 0.1277278 0.2556176 0.1277278 0.2556176 0.1091793 0.1091793 0.1833106 0.1833106 0.3224389 0.3763818 0.3763818 0.1477151 0.1477151 0.0693272 0.0693272 0.1278895 0.1278895 0.0901108 0.0000010 0.0000000 0.0158683 0.0158683 0.1894217 0.1438678 0.1438678 0.1603504 0.2007525 0.2125283 0.2007525 0.2125283 0.2153459 0.2577365 0.2694060 0.2694060 0.2662627 0.2358904 0.4086755 0.4086755 0.1430120 0.3264490 0.5635533 0.5635533 0.4090550 0.4090550 0.4124844 1.3175250 0.5234536 0.4660238 0.3390227 0.3390227 0.5621064 1.4177320 0.3895903 0.4361983 0.4361983 0.3583400 0.4553490 0.4017900 0.5449620 0.5621064 0.5423711 0.5423711 0.3472842 0.3472842 0.3324755 0.4320612 0.4193205 0.4320612 0.4193205 0.4593009 0.5994580 0.5994580 0.3545256 0.3583400 0.4698124 0.1931958 0.3892106 0.3892106 0.3942849 0.3942849 0.3264490 0.5635034 0.5635034 0.3007557 0.3724393 0.3724393 0.2108427 0.3286929 0.3545256 1.3966368 1.3966368 0.2276209 0.4107105 0.4107105 0.1888233 0.3907076 0.1603504 0.2066163 1.6383190 0.2276209 0.1808768 0.1359498 0.2207118 0.1964042 0.2671073 
AmsW5_2    0.2153760 0.3227266 0.2460104 0.1651531 0.1651531 0.1552955 0.2275439 0.2275439 0.2215378 0.2215378 0.2471376 0.1221993 0.3063955 0.3063955 0.0893969 0.0893969 0.1316108 0.2350786 0.1316108 0.2350786 0.0906030 0.0906030 0.1642016 0.1642016 0.3010978 0.3531371 0.3531371 0.1288028 0.1288028 0.0695582 0.0695582 0.1091775 0.1091775 0.0717966 0.0158683 0.0158683 0.0000000 0.0000010 0.1713382 0.1254388 0.1254388 0.1789956 0.1818839 0.1925377 0.1818839 0.1925377 0.1964713 0.2366707 0.2917543 0.2917543 0.2460104 0.2153760 0.4092851 0.4092851 0.1616696 0.3039752 0.5490702 0.5490702 0.4097179 0.4097179 0.4131616 1.2963114 0.5100178 0.4414448 0.3153354 0.3153354 0.5476578 1.3953132 0.3665802 0.4117437 0.4117437 0.3825605 0.4822276 0.4024080 0.5307603 0.5476578 0.5285232 0.5285232 0.3706666 0.3706666 0.3227266 0.4328120 0.4200109 0.4328120 0.4200109 0.4461682 0.5711287 0.5711287 0.3784440 0.3825605 0.4707684 0.1733026 0.3657771 0.3657771 0.3703589 0.3703589 0.3039752 0.5491043 0.5491043 0.2786009 0.3485251 0.3485251 0.1908708 0.3522237 0.3784440 1.3745483 1.3745483 0.2077722 0.4113751 0.4113751 0.1692208 0.4152001 0.1789956 0.1870312 1.6136539 0.2077722 0.1622633 0.1182899 0.2013396 0.1776605 0.2471376 
AmsW6_1    0.2153760 0.3227266 0.2460104 0.1651531 0.1651531 0.1552955 0.2275439 0.2275439 0.2215378 0.2215378 0.2471376 0.1221993 0.3063955 0.3063955 0.0893969 0.0893969 0.1316108 0.2350786 0.1316108 0.2350786 0.0906030 0.0906030 0.1642016 0.1642016 0.3010978 0.3531371 0.3531371 0.1288028 0.1288028 0.0695582 0.0695582 0.1091775 0.1091775 0.0717966 0.0158683 0.0158683 0.0000010 0.0000000 0.1713382 0.1254388 0.1254388 0.1789956 0.1818839 0.1925377 0.1818839 0.1925377 0.1964713 0.2366707 0.2917543 0.2917543 0.2460104 0.2153760 0.4092851 0.4092851 0.1616696 0.3039752 0.5490702 0.5490702 0.4097179 0.4097179 0.4131616 1.2963114 0.5100178 0.4414448 0.3153354 0.3153354 0.5476578 1.3953132 0.3665802 0.4117437 0.4117437 0.3825605 0.4822276 0.4024080 0.5307603 0.5476578 0.5285232 0.5285232 0.3706666 0.3706666 0.3227266 0.4328120 0.4200109 0.4328120 0.4200109 0.4461682 0.5711287 0.5711287 0.3784440 0.3825605 0.4707684 0.1733026 0.3657771 0.3657771 0.3703589 0.3703589 0.3039752 0.5491043 0.5491043 0.2786009 0.3485251 0.3485251 0.1908708 0.3522237 0.3784440 1.3745483 1.3745483 0.2077722 0.4113751 0.4113751 0.1692208 0.4152001 0.1789956 0.1870312 1.6136539 0.2077722 0.1622633 0.1182899 0.2013396 0.1776605 0.2471376 
ApRc       0.2166271 0.3440412 0.2269464 0.1952763 0.1952763 0.1665969 0.2818312 0.2818312 0.1805396 0.1805396 0.2046138 0.1312304 0.1936195 0.1936195 0.1734231 0.1734231 0.1983554 0.1859492 0.1983554 0.1859492 0.1927416 0.1927416 0.1607042 0.1607042 0.2932377 0.3414954 0.3414954 0.2010609 0.2010609 0.2285941 0.2285941 0.1752235 0.1752235 0.1731922 0.1894217 0.1894217 0.1713382 0.1713382 0.0000000 0.0826405 0.0826405 0.1244793 0.1349560 0.2625438 0.1349560 0.2625438 0.1604344 0.2598795 0.3789377 0.3789377 0.2269464 0.2166271 0.5521063 0.5521063 0.1345253 0.3365034 0.5989541 0.5989541 0.4587090 0.4587090 0.4456316 1.3842276 0.5570659 0.4988013 0.3504061 0.3504061 0.5974332 1.8651015 0.3993529 0.3935682 0.3935682 0.4323568 0.5598254 0.4467768 0.5698617 0.5974332 0.5765788 0.5765788 0.3828893 0.3828893 0.3440412 0.5094424 0.4690756 0.5094424 0.4690756 0.3895237 0.5904851 0.5904851 0.4275018 0.4323568 0.5195447 0.2150082 0.4203757 0.4203757 0.4051882 0.4051882 0.3365034 0.5986879 0.5986879 0.3106729 0.3832435 0.3832435 0.2487733 0.4263567 0.4275018 1.4191725 1.4191725 0.2977536 0.4435266 0.4435266 0.1706486 0.4314214 0.1244793 0.2323791 2.1238796 0.2977536 0.1170967 0.1341205 0.2949289 0.1431929 0.2046138 
ApTi       0.1439236 0.3130934 0.1912683 0.1821602 0.1821602 0.1285227 0.2245144 0.2245144 0.1835811 0.1835811 0.2082254 0.1253027 0.2530758 0.2530758 0.1382574 0.1382574 0.1461629 0.2252979 0.1461629 0.2252979 0.1005933 0.1005933 0.1424109 0.1424109 0.2539548 0.2595592 0.2595592 0.1697441 0.1697441 0.1556734 0.1556734 0.1356935 0.1356935 0.0828993 0.1438678 0.1438678 0.1254388 0.1254388 0.0826405 0.0000000 0.0000010 0.0820693 0.0818459 0.2063972 0.0818459 0.2063972 0.1162788 0.1885904 0.3107786 0.3107786 0.1912683 0.1439236 0.4763576 0.4763576 0.0816631 0.3204662 0.5586992 0.5586992 0.3927897 0.3927897 0.4105427 1.4605432 0.5185265 0.4704937 0.2937790 0.2937790 0.5572462 1.7029229 0.4105993 0.3819670 0.3819670 0.3684246 0.4662595 0.4508446 0.5427066 0.5572462 0.5374887 0.5374887 0.3672542 0.3672542 0.3130934 0.4407719 0.4279856 0.4407719 0.4279856 0.5058381 0.5711417 0.5711417 0.3645407 0.3684246 0.4664999 0.2089488 0.4431957 0.4431957 0.3891573 0.3891573 0.3204662 0.5586775 0.5586775 0.2944990 0.3668865 0.3668865 0.2050037 0.3775248 0.3645407 1.5010294 1.5010294 0.2402354 0.4088261 0.4088261 0.2044009 0.4123589 0.0820693 0.1624433 1.9319087 0.2402354 0.0319477 0.1041703 0.2378494 0.1162788 0.2082254 
ApTi_4     0.1439236 0.3130934 0.1912683 0.1821602 0.1821602 0.1285227 0.2245144 0.2245144 0.1835811 0.1835811 0.2082254 0.1253027 0.2530758 0.2530758 0.1382574 0.1382574 0.1461629 0.2252979 0.1461629 0.2252979 0.1005933 0.1005933 0.1424109 0.1424109 0.2539548 0.2595592 0.2595592 0.1697441 0.1697441 0.1556734 0.1556734 0.1356935 0.1356935 0.0828993 0.1438678 0.1438678 0.1254388 0.1254388 0.0826405 0.0000010 0.0000000 0.0820693 0.0818459 0.2063972 0.0818459 0.2063972 0.1162788 0.1885904 0.3107786 0.3107786 0.1912683 0.1439236 0.4763576 0.4763576 0.0816631 0.3204662 0.5586992 0.5586992 0.3927897 0.3927897 0.4105427 1.4605432 0.5185265 0.4704937 0.2937790 0.2937790 0.5572462 1.7029229 0.4105993 0.3819670 0.3819670 0.3684246 0.4662595 0.4508446 0.5427066 0.5572462 0.5374887 0.5374887 0.3672542 0.3672542 0.3130934 0.4407719 0.4279856 0.4407719 0.4279856 0.5058381 0.5711417 0.5711417 0.3645407 0.3684246 0.4664999 0.2089488 0.4431957 0.4431957 0.3891573 0.3891573 0.3204662 0.5586775 0.5586775 0.2944990 0.3668865 0.3668865 0.2050037 0.3775248 0.3645407 1.5010294 1.5010294 0.2402354 0.4088261 0.4088261 0.2044009 0.4123589 0.0820693 0.1624433 1.9319087 0.2402354 0.0319477 0.1041703 0.2378494 0.1162788 0.2082254 
ApsA3_2    0.2146247 0.3325056 0.1653181 0.1501396 0.1501396 0.1959308 0.2153280 0.2153280 0.2038100 0.2038100 0.2293155 0.1418077 0.3109173 0.3109173 0.1939209 0.1939209 0.1398993 0.2556600 0.1398993 0.2556600 0.1908006 0.1908006 0.1892616 0.1892616 0.3216600 0.3563398 0.3563398 0.1481885 0.1481885 0.1533347 0.1533347 0.1902159 0.1902159 0.1715451 0.1603504 0.1603504 0.1789956 0.1789956 0.1244793 0.0820693 0.0820693 0.0000000 0.1338210 0.1838832 0.1338210 0.1838832 0.1340929 0.2337222 0.2407625 0.2407625 0.1653181 0.2146247 0.4406529 0.4406529 0.0481890 0.3569619 0.5997790 0.5997790 0.3890731 0.3890731 0.3985969 1.4980258 0.5571605 0.4226405 0.3281561 0.3281561 0.5982322 1.7794019 0.4050865 0.3937809 0.3937809 0.3614041 0.4320667 0.4262591 0.5832144 0.5982322 0.5770177 0.5770177 0.3571830 0.3571830 0.3325056 0.4536020 0.4204519 0.4536020 0.4204519 0.5230954 0.6822841 0.6822841 0.3576563 0.3614041 0.4641372 0.1861086 0.4360953 0.4360953 0.4272539 0.4272539 0.3569619 0.5995034 0.5995034 0.3307977 0.4051664 0.4051664 0.1824749 0.3702009 0.3576563 1.6015261 1.6015261 0.2173341 0.3970176 0.3970176 0.2118597 0.3869517 0.0000010 0.1579698 2.0188522 0.2173341 0.0819455 0.1223583 0.2151230 0.1695578 0.2293155 
KbArN5     0.1811299 0.3053633 0.1894823 0.2016431 0.2016431 0.1457019 0.2627032 0.2627032 0.1303758 0.1303758 0.1536462 0.1066988 0.2643261 0.2643261 0.1443530 0.1443530 0.1655317 0.2120019 0.1655317 0.2120019 0.1420263 0.1420263 0.1488446 0.1488446 0.2999142 0.3064174 0.3064174 0.1505807 0.1505807 0.2117542 0.2117542 0.1415743 0.1415743 0.1229635 0.2007525 0.2007525 0.1818839 0.1818839 0.1349560 0.0818459 0.0818459 0.1338210 0.0000000 0.1657544 0.0000010 0.1657544 0.0317191 0.1913406 0.3080792 0.3080792 0.1894823 0.1811299 0.5238521 0.5238521 0.0985438 0.3052007 0.5430389 0.5430389 0.3869136 0.3869136 0.3964115 1.5767581 0.5045292 0.4631347 0.3605239 0.3605239 0.5589048 1.5713040 0.3971198 0.3688637 0.3688637 0.4130100 0.5118977 0.4437268 0.5445921 0.5589048 0.5394187 0.5394187 0.3619107 0.3619107 0.3053633 0.4304304 0.4180929 0.4304304 0.4180929 0.5480384 0.6306875 0.6306875 0.4085783 0.4130100 0.4612145 0.2293396 0.4280856 0.4280856 0.4236853 0.4236853 0.3052007 0.5431068 0.5431068 0.2790022 0.4010312 0.4010312 0.1850817 0.4232495 0.4085783 1.6206431 1.6206431 0.2605177 0.3948613 0.3948613 0.2245178 0.4101120 0.1338210 0.1398954 1.8120068 0.2605177 0.1158888 0.0863840 0.2180557 0.0317191 0.1536462 
KbAr_1     0.2439370 0.4006955 0.1919436 0.1450215 0.1450215 0.1718343 0.3102709 0.3102709 0.1506724 0.1506724 0.1748495 0.1543340 0.3866806 0.3866806 0.2105753 0.2105753 0.1135228 0.2380565 0.1135228 0.2380565 0.2069052 0.2069052 0.1806198 0.1806198 0.3716473 0.4170353 0.4170353 0.0497990 0.0497990 0.1863859 0.1863859 0.2062270 0.2062270 0.2155768 0.2125283 0.2125283 0.1925377 0.1925377 0.2625438 0.2063972 0.2063972 0.1838832 0.1657544 0.0000000 0.1657544 0.0000010 0.1463616 0.1933918 0.1747916 0.1747916 0.1919436 0.2439370 0.4456610 0.4456610 0.1659175 0.2867226 0.5815415 0.5815415 0.3872926 0.3872926 0.3932371 1.5502994 0.5399610 0.4495315 0.4106560 0.4106560 0.5707509 1.3873154 0.4141187 0.3647571 0.3647571 0.3800152 0.4376298 0.4460151 0.5560663 0.5707509 0.5505325 0.5505325 0.3597772 0.3597772 0.4006955 0.4324420 0.4196341 0.4324420 0.4196341 0.4726312 0.6296752 0.6296752 0.3758690 0.3800152 0.4440222 0.1237574 0.4308952 0.4308952 0.4049841 0.4049841 0.2867226 0.5813814 0.5813814 0.2816027 0.3821394 0.3821394 0.1276552 0.3897050 0.3758690 1.7132067 1.7132067 0.1367972 0.3884136 0.3884136 0.1608335 0.3554968 0.1838832 0.0906486 1.5158382 0.1367972 0.2060933 0.1085173 0.1218370 0.1847511 0.1748495 
KbAr_2     0.1811299 0.3053633 0.1894823 0.2016431 0.2016431 0.1457019 0.2627032 0.2627032 0.1303758 0.1303758 0.1536462 0.1066988 0.2643261 0.2643261 0.1443530 0.1443530 0.1655317 0.2120019 0.1655317 0.2120019 0.1420263 0.1420263 0.1488446 0.1488446 0.2999142 0.3064174 0.3064174 0.1505807 0.1505807 0.2117542 0.2117542 0.1415743 0.1415743 0.1229635 0.2007525 0.2007525 0.1818839 0.1818839 0.1349560 0.0818459 0.0818459 0.1338210 0.0000010 0.1657544 0.0000000 0.1657544 0.0317191 0.1913406 0.3080792 0.3080792 0.1894823 0.1811299 0.5238521 0.5238521 0.0985438 0.3052007 0.5430389 0.5430389 0.3869136 0.3869136 0.3964115 1.5767581 0.5045292 0.4631347 0.3605239 0.3605239 0.5589048 1.5713040 0.3971198 0.3688637 0.3688637 0.4130100 0.5118977 0.4437268 0.5445921 0.5589048 0.5394187 0.5394187 0.3619107 0.3619107 0.3053633 0.4304304 0.4180929 0.4304304 0.4180929 0.5480384 0.6306875 0.6306875 0.4085783 0.4130100 0.4612145 0.2293396 0.4280856 0.4280856 0.4236853 0.4236853 0.3052007 0.5431068 0.5431068 0.2790022 0.4010312 0.4010312 0.1850817 0.4232495 0.4085783 1.6206431 1.6206431 0.2605177 0.3948613 0.3948613 0.2245178 0.4101120 0.1338210 0.1398954 1.8120068 0.2605177 0.1158888 0.0863840 0.2180557 0.0317191 0.1536462 
KbAr_3     0.2439370 0.4006955 0.1919436 0.1450215 0.1450215 0.1718343 0.3102709 0.3102709 0.1506724 0.1506724 0.1748495 0.1543340 0.3866806 0.3866806 0.2105753 0.2105753 0.1135228 0.2380565 0.1135228 0.2380565 0.2069052 0.2069052 0.1806198 0.1806198 0.3716473 0.4170353 0.4170353 0.0497990 0.0497990 0.1863859 0.1863859 0.2062270 0.2062270 0.2155768 0.2125283 0.2125283 0.1925377 0.1925377 0.2625438 0.2063972 0.2063972 0.1838832 0.1657544 0.0000010 0.1657544 0.0000000 0.1463616 0.1933918 0.1747916 0.1747916 0.1919436 0.2439370 0.4456610 0.4456610 0.1659175 0.2867226 0.5815415 0.5815415 0.3872926 0.3872926 0.3932371 1.5502994 0.5399610 0.4495315 0.4106560 0.4106560 0.5707509 1.3873154 0.4141187 0.3647571 0.3647571 0.3800152 0.4376298 0.4460151 0.5560663 0.5707509 0.5505325 0.5505325 0.3597772 0.3597772 0.4006955 0.4324420 0.4196341 0.4324420 0.4196341 0.4726312 0.6296752 0.6296752 0.3758690 0.3800152 0.4440222 0.1237574 0.4308952 0.4308952 0.4049841 0.4049841 0.2867226 0.5813814 0.5813814 0.2816027 0.3821394 0.3821394 0.1276552 0.3897050 0.3758690 1.7132067 1.7132067 0.1367972 0.3884136 0.3884136 0.1608335 0.3554968 0.1838832 0.0906486 1.5158382 0.1367972 0.2060933 0.1085173 0.1218370 0.1847511 0.1748495 
KbPh       0.2000556 0.3505494 0.1692405 0.1820015 0.1820015 0.1645635 0.2636201 0.2636201 0.1092816 0.1092816 0.1314998 0.1251326 0.2623387 0.2623387 0.1826753 0.1826753 0.1847025 0.1705704 0.1847025 0.1705704 0.1796614 0.1796614 0.1541341 0.1541341 0.2957671 0.2952125 0.2952125 0.1275798 0.1275798 0.2123205 0.2123205 0.1790921 0.1790921 0.1599752 0.2153459 0.2153459 0.1964713 0.1964713 0.1604344 0.1162788 0.1162788 0.1340929 0.0317191 0.1463616 0.0317191 0.1463616 0.0000000 0.1634719 0.2852888 0.2852888 0.1692405 0.2000556 0.4925995 0.4925995 0.0987174 0.3328753 0.5763920 0.5763920 0.4168475 0.4168475 0.4258888 1.6502233 0.5357868 0.4443694 0.4109240 0.4109240 0.5924745 1.6446662 0.4252422 0.3500000 0.3500000 0.4420817 0.5225054 0.4747394 0.5777482 0.5924745 0.5717777 0.5717777 0.3900784 0.3900784 0.3505494 0.4609177 0.4479411 0.4609177 0.4479411 0.5677064 0.6669977 0.6669977 0.4372500 0.4420817 0.4938387 0.1880513 0.4456777 0.4456777 0.4543976 0.4543976 0.3328753 0.5762655 0.5762655 0.3059909 0.4315496 0.4315496 0.1710068 0.4531339 0.4372500 1.6958554 1.6958554 0.2401340 0.4240720 0.4240720 0.2230085 0.4226328 0.1340929 0.1214305 1.8959671 0.2401340 0.1161080 0.0663708 0.1984190 0.0315774 0.1314998 
Kus        0.3069248 0.4200867 0.3031139 0.2402583 0.2402583 0.2093071 0.3323899 0.3323899 0.2557980 0.2557980 0.2673829 0.2710142 0.3802602 0.3802602 0.2064459 0.2064459 0.2013890 0.2406431 0.2013890 0.2406431 0.1783959 0.1783959 0.2155309 0.2155309 0.3244217 0.2875654 0.2875654 0.1964203 0.1964203 0.2145536 0.2145536 0.2018716 0.2018716 0.2003570 0.2577365 0.2577365 0.2366707 0.2366707 0.2598795 0.1885904 0.1885904 0.2337222 0.1913406 0.1933918 0.1913406 0.1933918 0.1634719 0.0000000 0.2854941 0.2854941 0.3031139 0.3069248 0.3895048 0.3895048 0.1909808 0.4108547 0.5605336 0.5605336 0.4067960 0.4067960 0.4387562 1.4337217 0.5497369 0.4548350 0.4863397 0.4863397 0.5458117 1.5266603 0.4779710 0.3595084 0.3595084 0.4571427 0.5017048 0.4617275 0.5315151 0.5458117 0.5243642 0.5243642 0.4564899 0.4564899 0.4200867 0.3870915 0.3909136 0.3870915 0.3909136 0.5976526 0.5908077 0.5908077 0.4498778 0.4571427 0.3972838 0.1914567 0.4918411 0.4918411 0.4918257 0.4918257 0.4108547 0.5472771 0.5472771 0.4037556 0.4675695 0.4675695 0.1391739 0.4690312 0.4498778 1.5455333 1.5455333 0.2528596 0.4336484 0.4336484 0.2131902 0.4862839 0.2337222 0.2318956 1.7274132 0.2528596 0.1785681 0.1512975 0.1622039 0.2024209 0.2673829 
NcTr_1     0.3523462 0.5819939 0.2902486 0.1649132 0.1649132 0.2889307 0.3887379 0.3887379 0.3089599 0.3089599 0.3409347 0.3008343 0.4316027 0.4316027 0.3510820 0.3510820 0.1788357 0.3775209 0.1788357 0.3775209 0.3439674 0.3439674 0.3026778 0.3026778 0.4150569 0.4626735 0.4626735 0.2475724 0.2475724 0.2964628 0.2964628 0.3427965 0.3427965 0.3182702 0.2694060 0.2694060 0.2917543 0.2917543 0.3789377 0.3107786 0.3107786 0.2407625 0.3080792 0.1747916 0.3080792 0.1747916 0.2852888 0.2854941 0.0000000 0.0000010 0.2902486 0.3523462 0.5275313 0.5275313 0.2212197 0.3611882 0.6520614 0.6520614 0.4444079 0.4444079 0.4823834 1.6130176 0.6368177 0.5624523 0.4416816 0.4416816 0.6154498 1.4812293 0.5046538 0.4844766 0.4844766 0.4468678 0.4283272 0.5397058 0.5994692 0.6154498 0.5988801 0.5988801 0.4388994 0.4388994 0.5819939 0.4908899 0.4958151 0.4908899 0.4958151 0.5733271 0.6874505 0.6874505 0.4395292 0.4468678 0.5427114 0.1743482 0.5514004 0.5514004 0.4108699 0.4108699 0.3611882 0.6267183 0.6267183 0.3549805 0.4123448 0.4123448 0.1757511 0.4588836 0.4395292 1.8063196 1.8063196 0.2317230 0.4767865 0.4767865 0.2107013 0.4765761 0.2407625 0.2366435 1.6193063 0.2317230 0.3024758 0.2420009 0.2052723 0.3288633 0.3409347 
NcTr_2     0.3523462 0.5819939 0.2902486 0.1649132 0.1649132 0.2889307 0.3887379 0.3887379 0.3089599 0.3089599 0.3409347 0.3008343 0.4316027 0.4316027 0.3510820 0.3510820 0.1788357 0.3775209 0.1788357 0.3775209 0.3439674 0.3439674 0.3026778 0.3026778 0.4150569 0.4626735 0.4626735 0.2475724 0.2475724 0.2964628 0.2964628 0.3427965 0.3427965 0.3182702 0.2694060 0.2694060 0.2917543 0.2917543 0.3789377 0.3107786 0.3107786 0.2407625 0.3080792 0.1747916 0.3080792 0.1747916 0.2852888 0.2854941 0.0000010 0.0000000 0.2902486 0.3523462 0.5275313 0.5275313 0.2212197 0.3611882 0.6520614 0.6520614 0.4444079 0.4444079 0.4823834 1.6130176 0.6368177 0.5624523 0.4416816 0.4416816 0.6154498 1.4812293 0.5046538 0.4844766 0.4844766 0.4468678 0.4283272 0.5397058 0.5994692 0.6154498 0.5988801 0.5988801 0.4388994 0.4388994 0.5819939 0.4908899 0.4958151 0.4908899 0.4958151 0.5733271 0.6874505 0.6874505 0.4395292 0.4468678 0.5427114 0.1743482 0.5514004 0.5514004 0.4108699 0.4108699 0.3611882 0.6267183 0.6267183 0.3549805 0.4123448 0.4123448 0.1757511 0.4588836 0.4395292 1.8063196 1.8063196 0.2317230 0.4767865 0.4767865 0.2107013 0.4765761 0.2407625 0.2366435 1.6193063 0.2317230 0.3024758 0.2420009 0.2052723 0.3288633 0.3409347 
NnCxD5_1   0.0489872 0.4892439 0.0000010 0.1937213 0.1937213 0.2392413 0.2752593 0.2752593 0.2357430 0.2357430 0.2639983 0.1933610 0.3892086 0.3892086 0.2851776 0.2851776 0.2178294 0.3231810 0.2178294 0.3231810 0.2798021 0.2798021 0.2509064 0.2509064 0.3656740 0.4112009 0.4112009 0.2142117 0.2142117 0.2711715 0.2711715 0.2788673 0.2788673 0.2565792 0.2662627 0.2662627 0.2460104 0.2460104 0.2269464 0.1912683 0.1912683 0.1653181 0.1894823 0.1919436 0.1894823 0.1919436 0.1692405 0.3031139 0.2902486 0.2902486 0.0000000 0.0489872 0.5641623 0.5641623 0.1507457 0.4242769 0.7424932 0.7424932 0.4393408 0.4393408 0.4485412 1.6739864 0.6558876 0.5037220 0.4891377 0.4891377 0.7212947 1.8060806 0.4839006 0.4398518 0.4398518 0.4827062 0.5645824 0.5415441 0.7042759 0.7212947 0.6741603 0.6741603 0.4772823 0.4772823 0.4892439 0.5669352 0.4731669 0.5669352 0.4731669 0.5212682 0.7885913 0.7885913 0.4756134 0.4827062 0.5231020 0.2710197 0.5028977 0.5028977 0.5064222 0.5064222 0.4242769 0.7327020 0.7327020 0.3944281 0.4820099 0.4820099 0.2734347 0.4956991 0.4756134 1.6584402 1.6584402 0.2772681 0.4463992 0.4463992 0.2873066 0.5179278 0.1653181 0.1837581 2.2253304 0.2772681 0.1509652 0.1691503 0.2325845 0.2091353 0.2639983 
NnGe       0.0000010 0.4924718 0.0489872 0.2465930 0.2465930 0.2195775 0.3200537 0.3200537 0.2659615 0.2659615 0.2943125 0.2034956 0.3714391 0.3714391 0.2726745 0.2726745 0.2290172 0.3342578 0.2290172 0.3342578 0.2263523 0.2263523 0.2493217 0.2493217 0.3424013 0.3630780 0.3630780 0.2674319 0.2674319 0.2825997 0.2825997 0.2668544 0.2668544 0.2048578 0.2358904 0.2358904 0.2153760 0.2153760 0.2166271 0.1439236 0.1439236 0.2146247 0.1811299 0.2439370 0.1811299 0.2439370 0.2000556 0.3069248 0.3523462 0.3523462 0.0489872 0.0000000 0.6159096 0.6159096 0.1934499 0.4210293 0.7266791 0.7266791 0.4323996 0.4323996 0.4510240 1.6487728 0.6412331 0.5513080 0.4926411 0.4926411 0.7057797 1.7684752 0.4870301 0.4785007 0.4785007 0.4764440 0.5864723 0.5354808 0.6889135 0.7057797 0.6592472 0.6592472 0.4747775 0.4747775 0.4924718 0.5650798 0.4705779 0.5650798 0.4705779 0.5253969 0.7093623 0.7093623 0.4693755 0.4764440 0.5137969 0.3294167 0.5064509 0.5064509 0.5041583 0.5041583 0.4210293 0.7171548 0.7171548 0.3906694 0.4794616 0.4794616 0.3325591 0.4894219 0.4693755 1.6519490 1.6519490 0.3336117 0.4488097 0.4488097 0.3007136 0.5295849 0.2146247 0.2161178 2.1728588 0.3336117 0.1437010 0.1999643 0.2870642 0.2000556 0.2943125 
NnsA5_2    0.6159096 0.6513512 0.5641623 0.4549463 0.4549463 0.5228529 0.5282029 0.5282029 0.5402245 0.5402245 0.5834187 0.4871596 0.7286117 0.7286117 0.4609076 0.4609076 0.4055231 0.5220971 0.4055231 0.5220971 0.4314267 0.4314267 0.5065660 0.5065660 0.5760499 0.6315896 0.6315896 0.4009723 0.4009723 0.3770600 0.3770600 0.4497203 0.4497203 0.4596898 0.4086755 0.4086755 0.4092851 0.4092851 0.5521063 0.4763576 0.4763576 0.4406529 0.5238521 0.4456610 0.5238521 0.4456610 0.4925995 0.3895048 0.5275313 0.5275313 0.5641623 0.6159096 0.0000000 0.0000010 0.4200496 0.4610007 0.5785795 0.5785795 0.4423679 0.4423679 0.4795900 1.2642744 0.6229813 0.5649965 0.5374134 0.5374134 0.5432523 1.5383895 0.5884781 0.4500720 0.4500720 0.5005059 0.4258657 0.5038078 0.5299462 0.5432523 0.6018025 0.6018025 0.4536270 0.4536270 0.6513512 0.4531684 0.4578964 0.4531684 0.4578964 0.5935734 0.6205531 0.6205531 0.4883628 0.5005059 0.5438104 0.4580163 0.5841574 0.5841574 0.5402396 0.5402396 0.4610007 0.5446286 0.5446286 0.4658707 0.5172321 0.5172321 0.4177577 0.5129410 0.4883628 1.1986661 1.1986661 0.4593603 0.4994720 0.4994720 0.4856206 0.4974955 0.4406529 0.4235621 1.5958454 0.4593603 0.4501312 0.3989775 0.4123700 0.5415460 0.5834187 
NnsA5_3    0.6159096 0.6513512 0.5641623 0.4549463 0.4549463 0.5228529 0.5282029 0.5282029 0.5402245 0.5402245 0.5834187 0.4871596 0.7286117 0.7286117 0.4609076 0.4609076 0.4055231 0.5220971 0.4055231 0.5220971 0.4314267 0.4314267 0.5065660 0.5065660 0.5760499 0.6315896 0.6315896 0.4009723 0.4009723 0.3770600 0.3770600 0.4497203 0.4497203 0.4596898 0.4086755 0.4086755 0.4092851 0.4092851 0.5521063 0.4763576 0.4763576 0.4406529 0.5238521 0.4456610 0.5238521 0.4456610 0.4925995 0.3895048 0.5275313 0.5275313 0.5641623 0.6159096 0.0000010 0.0000000 0.4200496 0.4610007 0.5785795 0.5785795 0.4423679 0.4423679 0.4795900 1.2642744 0.6229813 0.5649965 0.5374134 0.5374134 0.5432523 1.5383895 0.5884781 0.4500720 0.4500720 0.5005059 0.4258657 0.5038078 0.5299462 0.5432523 0.6018025 0.6018025 0.4536270 0.4536270 0.6513512 0.4531684 0.4578964 0.4531684 0.4578964 0.5935734 0.6205531 0.6205531 0.4883628 0.5005059 0.5438104 0.4580163 0.5841574 0.5841574 0.5402396 0.5402396 0.4610007 0.5446286 0.5446286 0.4658707 0.5172321 0.5172321 0.4177577 0.5129410 0.4883628 1.1986661 1.1986661 0.4593603 0.4994720 0.4994720 0.4856206 0.4974955 0.4406529 0.4235621 1.5958454 0.4593603 0.4501312 0.3989775 0.4123700 0.5415460 0.5834187 
NnsW4_1    0.1934499 0.3128212 0.1507457 0.1429370 0.1429370 0.1573787 0.1959455 0.1959455 0.1637425 0.1637425 0.1876209 0.1242688 0.2731086 0.2731086 0.1559264 0.1559264 0.1224407 0.2219818 0.1224407 0.2219818 0.1534871 0.1534871 0.1491391 0.1491391 0.2682089 0.3220733 0.3220733 0.1303015 0.1303015 0.1364447 0.1364447 0.1530168 0.1530168 0.1349436 0.1430120 0.1430120 0.1616696 0.1616696 0.1345253 0.0816631 0.0816631 0.0481890 0.0985438 0.1659175 0.0985438 0.1659175 0.0987174 0.1909808 0.2212197 0.2212197 0.1507457 0.1934499 0.4200496 0.4200496 0.0000000 0.3612062 0.6067342 0.6067342 0.4147464 0.4147464 0.4238805 1.4630932 0.5635537 0.4685201 0.3322397 0.3322397 0.6051640 1.7124039 0.4478216 0.3747381 0.3747381 0.3657285 0.4374956 0.4730382 0.5900174 0.6051640 0.5836325 0.5836325 0.3614461 0.3614461 0.3128212 0.4591211 0.4460742 0.4591211 0.4460742 0.5349976 0.6226812 0.6226812 0.3618946 0.3657285 0.4922434 0.1679175 0.4822174 0.4822174 0.4324237 0.4324237 0.3612062 0.6064123 0.6064123 0.3347278 0.4101388 0.4101388 0.1644925 0.3747173 0.3618946 1.4941607 1.4941607 0.1996295 0.4220698 0.4220698 0.2027457 0.3917651 0.0481890 0.1405243 1.9406683 0.1996295 0.0815405 0.0861762 0.1975266 0.1332720 0.1876209 
StAc       0.4210293 0.5357917 0.4242769 0.3618129 0.3618129 0.3044902 0.4073342 0.4073342 0.2214071 0.2214071 0.2475571 0.2856605 0.3547539 0.3547539 0.3177200 0.3177200 0.3301915 0.2292704 0.3301915 0.2292704 0.3236489 0.3236489 0.3027531 0.3027531 0.2996048 0.3858444 0.3858444 0.3082882 0.3082882 0.3687725 0.3687725 0.3219140 0.3219140 0.2980188 0.3264490 0.3264490 0.3039752 0.3039752 0.3365034 0.3204662 0.3204662 0.3569619 0.3052007 0.2867226 0.3052007 0.2867226 0.3328753 0.4108547 0.3611882 0.3611882 0.4242769 0.4210293 0.4610007 0.4610007 0.3612062 0.0000000 0.3806695 0.3806695 0.2615350 0.2615350 0.2912761 1.2625144 0.3814954 0.2846475 0.1933110 0.1933110 0.3645855 1.4333642 0.2484020 0.2778912 0.2778912 0.2614857 0.3250079 0.2529416 0.3411672 0.3645855 0.3807250 0.3807250 0.1268740 0.1268740 0.5357917 0.2655805 0.2398756 0.2655805 0.2398756 0.3133664 0.4772123 0.4772123 0.2836718 0.2614857 0.3442459 0.2923496 0.2824803 0.2824803 0.0665981 0.0665981 0.0000010 0.3733403 0.3733403 0.0155974 0.0498237 0.0498237 0.3231055 0.2583014 0.2836718 1.3618541 1.3618541 0.4242071 0.2656492 0.2656492 0.2864488 0.1732570 0.3569619 0.2287407 1.3658665 0.4242071 0.3467891 0.3017995 0.4039343 0.3123854 0.2475571 
StAfJ3_1   0.7266791 0.6532549 0.7424932 0.6742560 0.6742560 0.6375429 0.6830452 0.6830452 0.5706770 0.5706770 0.6168506 0.5994042 0.7815206 0.7815206 0.5981933 0.5981933 0.4963155 0.6477874 0.4963155 0.6477874 0.5943457 0.5943457 0.6189651 0.6189651 0.5833032 0.6924029 0.6924029 0.5732090 0.5732090 0.5818761 0.5818761 0.5973398 0.5973398 0.5973822 0.5635533 0.5635533 0.5490702 0.5490702 0.5989541 0.5586992 0.5586992 0.5997790 0.5430389 0.5815415 0.5430389 0.5815415 0.5763920 0.5605336 0.6520614 0.6520614 0.7424932 0.7266791 0.5785795 0.5785795 0.6067342 0.3806695 0.0000000 0.0000010 0.3644215 0.3644215 0.3492369 1.4454060 0.0660325 0.5665821 0.5085965 0.5085965 0.0481224 1.3873931 0.4792422 0.4082680 0.4082680 0.5388154 0.4681778 0.4094200 0.0646901 0.0481224 0.0868458 0.0868458 0.4527614 0.4527614 0.6532549 0.3648992 0.3958702 0.3648992 0.3958702 0.4735079 0.4810667 0.4810667 0.5165100 0.5388154 0.4120465 0.5511497 0.5293017 0.5293017 0.4563888 0.4563888 0.3806695 0.0318092 0.0318092 0.3844425 0.4331574 0.4331574 0.5391804 0.5400205 0.5165100 1.4894377 1.4894377 0.6104572 0.3742278 0.3742278 0.5485728 0.5013752 0.5997790 0.5559662 1.5014728 0.6104572 0.5889668 0.5997272 0.5849521 0.5475181 0.6168506 
StAfJ3_2   0.7266791 0.6532549 0.7424932 0.6742560 0.6742560 0.6375429 0.6830452 0.6830452 0.5706770 0.5706770 0.6168506 0.5994042 0.7815206 0.7815206 0.5981933 0.5981933 0.4963155 0.6477874 0.4963155 0.6477874 0.5943457 0.5943457 0.6189651 0.6189651 0.5833032 0.6924029 0.6924029 0.5732090 0.5732090 0.5818761 0.5818761 0.5973398 0.5973398 0.5973822 0.5635533 0.5635533 0.5490702 0.5490702 0.5989541 0.5586992 0.5586992 0.5997790 0.5430389 0.5815415 0.5430389 0.5815415 0.5763920 0.5605336 0.6520614 0.6520614 0.7424932 0.7266791 0.5785795 0.5785795 0.6067342 0.3806695 0.0000010 0.0000000 0.3644215 0.3644215 0.3492369 1.4454060 0.0660325 0.5665821 0.5085965 0.5085965 0.0481224 1.3873931 0.4792422 0.4082680 0.4082680 0.5388154 0.4681778 0.4094200 0.0646901 0.0481224 0.0868458 0.0868458 0.4527614 0.4527614 0.6532549 0.3648992 0.3958702 0.3648992 0.3958702 0.4735079 0.4810667 0.4810667 0.5165100 0.5388154 0.4120465 0.5511497 0.5293017 0.5293017 0.4563888 0.4563888 0.3806695 0.0318092 0.0318092 0.3844425 0.4331574 0.4331574 0.5391804 0.5400205 0.5165100 1.4894377 1.4894377 0.6104572 0.3742278 0.3742278 0.5485728 0.5013752 0.5997790 0.5559662 1.5014728 0.6104572 0.5889668 0.5997272 0.5849521 0.5475181 0.6168506 
StAfa_2    0.4323996 0.5346197 0.4393408 0.4602017 0.4602017 0.4363831 0.5171656 0.5171656 0.4834164 0.4834164 0.5264204 0.4834495 0.5282429 0.5282429 0.4547043 0.4547043 0.3403516 0.4746829 0.3403516 0.4746829 0.4192117 0.4192117 0.4487828 0.4487828 0.4384140 0.4936102 0.4936102 0.4048046 0.4048046 0.4208483 0.4208483 0.4427261 0.4427261 0.4203008 0.4090550 0.4090550 0.4097179 0.4097179 0.4587090 0.3927897 0.3927897 0.3890731 0.3869136 0.3872926 0.3869136 0.3872926 0.4168475 0.4067960 0.4444079 0.4444079 0.4393408 0.4323996 0.4423679 0.4423679 0.4147464 0.2615350 0.3644215 0.3644215 0.0000000 0.0000010 0.0484980 1.3807060 0.3787156 0.2983378 0.3076052 0.3076052 0.3729032 1.5184392 0.2294474 0.1931378 0.1931378 0.2554767 0.3061531 0.0897447 0.3623125 0.3729032 0.3662272 0.3662272 0.2811251 0.2811251 0.5346197 0.0830534 0.0650322 0.0830534 0.0650322 0.2501885 0.4835839 0.4835839 0.2635479 0.2554767 0.0864372 0.4394594 0.2628774 0.2628774 0.3238406 0.3238406 0.2615350 0.3816376 0.3816376 0.2638024 0.3023430 0.3023430 0.3681794 0.2615957 0.2635479 1.4026703 1.4026703 0.4299955 0.0652846 0.0652846 0.4114939 0.2838327 0.3890731 0.3931902 1.6571411 0.4299955 0.4208905 0.4248946 0.4366109 0.4168475 0.5264204 
StAfa_6    0.4323996 0.5346197 0.4393408 0.4602017 0.4602017 0.4363831 0.5171656 0.5171656 0.4834164 0.4834164 0.5264204 0.4834495 0.5282429 0.5282429 0.4547043 0.4547043 0.3403516 0.4746829 0.3403516 0.4746829 0.4192117 0.4192117 0.4487828 0.4487828 0.4384140 0.4936102 0.4936102 0.4048046 0.4048046 0.4208483 0.4208483 0.4427261 0.4427261 0.4203008 0.4090550 0.4090550 0.4097179 0.4097179 0.4587090 0.3927897 0.3927897 0.3890731 0.3869136 0.3872926 0.3869136 0.3872926 0.4168475 0.4067960 0.4444079 0.4444079 0.4393408 0.4323996 0.4423679 0.4423679 0.4147464 0.2615350 0.3644215 0.3644215 0.0000010 0.0000000 0.0484980 1.3807060 0.3787156 0.2983378 0.3076052 0.3076052 0.3729032 1.5184392 0.2294474 0.1931378 0.1931378 0.2554767 0.3061531 0.0897447 0.3623125 0.3729032 0.3662272 0.3662272 0.2811251 0.2811251 0.5346197 0.0830534 0.0650322 0.0830534 0.0650322 0.2501885 0.4835839 0.4835839 0.2635479 0.2554767 0.0864372 0.4394594 0.2628774 0.2628774 0.3238406 0.3238406 0.2615350 0.3816376 0.3816376 0.2638024 0.3023430 0.3023430 0.3681794 0.2615957 0.2635479 1.4026703 1.4026703 0.4299955 0.0652846 0.0652846 0.4114939 0.2838327 0.3890731 0.3931902 1.6571411 0.4299955 0.4208905 0.4248946 0.4366109 0.4168475 0.5264204 
StAn_2     0.4510240 0.4957731 0.4485412 0.4980838 0.4980838 0.4467549 0.4747774 0.4747774 0.4659987 0.4659987 0.5076513 0.4696823 0.5469160 0.5469160 0.4491348 0.4491348 0.3303177 0.5263529 0.3303177 0.5263529 0.4488958 0.4488958 0.4535188 0.4535188 0.4346075 0.4587293 0.4587293 0.4102044 0.4102044 0.4242925 0.4242925 0.4119759 0.4119759 0.4502514 0.4124844 0.4124844 0.4131616 0.4131616 0.4456316 0.4105427 0.4105427 0.3985969 0.3964115 0.3932371 0.3964115 0.3932371 0.4258888 0.4387562 0.4823834 0.4823834 0.4485412 0.4510240 0.4795900 0.4795900 0.4238805 0.2912761 0.3492369 0.3492369 0.0484980 0.0484980 0.0000000 1.4611641 0.3630580 0.3241902 0.2982097 0.2982097 0.3575785 1.5923154 0.2098751 0.1694057 0.1694057 0.2574669 0.3629969 0.1133161 0.3511670 0.3575785 0.3508470 0.3508470 0.2939777 0.2939777 0.4957731 0.0875575 0.0685212 0.0875575 0.0685212 0.2504206 0.5464466 0.5464466 0.2656545 0.2574669 0.0521163 0.4545019 0.2422996 0.2422996 0.3609979 0.3609979 0.2912761 0.3662665 0.3662665 0.2940660 0.3377693 0.3377693 0.4017367 0.2867573 0.2656545 1.5044795 1.5044795 0.4349728 0.0157467 0.0157467 0.4257005 0.3120901 0.3985969 0.4271187 1.7361182 0.4349728 0.4385832 0.4338274 0.4416059 0.3774812 0.5076513 
StAq       1.6487728 1.4448513 1.6739864 1.2597874 1.2597874 1.6024456 1.4747647 1.4747647 1.4735851 1.4735851 1.4453472 1.2881128 1.4019249 1.4019249 1.4607183 1.4607183 1.3431864 1.3975612 1.3431864 1.3975612 1.4870142 1.4870142 1.5602848 1.5602848 1.4177026 1.6844130 1.6844130 1.4588580 1.4588580 1.3943016 1.3943016 1.4817402 1.4817402 1.4424707 1.3175250 1.3175250 1.2963114 1.2963114 1.3842276 1.4605432 1.4605432 1.4980258 1.5767581 1.5502994 1.5767581 1.5502994 1.6502233 1.4337217 1.6130176 1.6130176 1.6739864 1.6487728 1.2642744 1.2642744 1.4630932 1.2625144 1.4454060 1.4454060 1.3807060 1.3807060 1.4611641 0.0000000 1.4721339 1.7495913 1.2631160 1.2631160 1.3608630 0.8873601 1.3175353 1.5267870 1.5267870 1.4245636 1.3931694 1.4562685 1.3030074 1.3608630 1.4281601 1.4281601 1.2854246 1.2854246 1.4448513 1.3387273 1.2944654 1.3387273 1.2944654 1.0834333 1.4149939 1.4149939 1.3801063 1.4245636 1.4074973 1.2799062 1.2765289 1.2765289 1.3333590 1.3333590 1.2625144 1.3597309 1.3597309 1.2733166 1.2883700 1.2883700 1.4134442 1.4040017 1.3801063 0.0637039 0.0637039 1.3375648 1.5110018 1.5110018 1.1897430 1.5551578 1.4980258 1.3738510 0.9990080 1.3375648 1.4971023 1.4956403 1.4669786 1.5961831 1.4453472 
StAua_2    0.6412331 0.6074001 0.6558876 0.6240936 0.6240936 0.5895043 0.6857676 0.6857676 0.5310532 0.5310532 0.5735661 0.5569687 0.7252914 0.7252914 0.5551735 0.5551735 0.4598491 0.6026632 0.4598491 0.6026632 0.5510415 0.5510415 0.5738063 0.5738063 0.5970736 0.7075621 0.7075621 0.5327626 0.5327626 0.5409141 0.5409141 0.5540781 0.5540781 0.5534495 0.5234536 0.5234536 0.5100178 0.5100178 0.5570659 0.5185265 0.5185265 0.5571605 0.5045292 0.5399610 0.5045292 0.5399610 0.5357868 0.5497369 0.6368177 0.6368177 0.6558876 0.6412331 0.6229813 0.6229813 0.5635537 0.3814954 0.0660325 0.0660325 0.3787156 0.3787156 0.3630580 1.4721339 0.0000000 0.5465643 0.5110869 0.5110869 0.0826968 1.2492160 0.4667212 0.4245360 0.4245360 0.5254214 0.4713459 0.4048908 0.0999499 0.0826968 0.0306988 0.0306988 0.4543099 0.4543099 0.6074001 0.3601424 0.3844054 0.3601424 0.3844054 0.4612029 0.4288782 0.4288782 0.5174881 0.5254214 0.4291555 0.5090964 0.5162412 0.5162412 0.4580662 0.4580662 0.3814954 0.0656643 0.0656643 0.3853125 0.4345769 0.4345769 0.4977235 0.5267160 0.5174881 1.5167795 1.5167795 0.5643709 0.3891062 0.3891062 0.5067031 0.5035532 0.5571605 0.5171174 1.2888786 0.5643709 0.5178309 0.5577452 0.5102742 0.5087600 0.5735661 
StAvMA_2   0.5513080 0.4822546 0.5037220 0.5512042 0.5512042 0.5393506 0.4684444 0.4684444 0.4977691 0.4977691 0.5399762 0.5215848 0.5961351 0.5961351 0.5105764 0.5105764 0.5334699 0.5168612 0.5334699 0.5168612 0.5514421 0.5514421 0.5423398 0.5423398 0.4699996 0.5481248 0.5481248 0.4666908 0.4666908 0.4567705 0.4567705 0.5483738 0.5483738 0.5261995 0.4660238 0.4660238 0.4414448 0.4414448 0.4988013 0.4704937 0.4704937 0.4226405 0.4631347 0.4495315 0.4631347 0.4495315 0.4443694 0.4548350 0.5624523 0.5624523 0.5037220 0.5513080 0.5649965 0.5649965 0.4685201 0.2846475 0.5665821 0.5665821 0.2983378 0.2983378 0.3241902 1.7495913 0.5465643 0.0000000 0.3603208 0.3603208 0.5279305 2.0446012 0.2001091 0.3454567 0.3454567 0.2345422 0.4802031 0.2135784 0.5114040 0.5279305 0.5203748 0.5203748 0.2347608 0.2347608 0.4822546 0.3237185 0.3433492 0.3237185 0.3433492 0.4099456 0.6338609 0.6338609 0.2498991 0.2345422 0.3496571 0.5071151 0.2285038 0.2285038 0.3467914 0.3467914 0.2846475 0.5382177 0.5382177 0.2825287 0.3259204 0.3259204 0.4722186 0.2104957 0.2498991 1.8152068 1.8152068 0.5914478 0.3087562 0.3087562 0.5377276 0.2351155 0.4226405 0.4450623 1.6785644 0.5914478 0.4463532 0.4524358 0.5074064 0.4687341 0.5399762 
StCar_1    0.4926411 0.4574654 0.4891377 0.3552410 0.3552410 0.3574154 0.3058709 0.3058709 0.4123986 0.4123986 0.4515125 0.3446224 0.3777237 0.3777237 0.3515708 0.3515708 0.3432940 0.4204941 0.3432940 0.4204941 0.3757059 0.3757059 0.3980872 0.3980872 0.4242017 0.4949343 0.4949343 0.3769575 0.3769575 0.3512544 0.3512544 0.3721129 0.3721129 0.3474181 0.3390227 0.3390227 0.3153354 0.3153354 0.3504061 0.2937790 0.2937790 0.3281561 0.3605239 0.4106560 0.3605239 0.4106560 0.4109240 0.4863397 0.4416816 0.4416816 0.4891377 0.4926411 0.5374134 0.5374134 0.3322397 0.1933110 0.5085965 0.5085965 0.3076052 0.3076052 0.2982097 1.2631160 0.5110869 0.3603208 0.0000000 0.0000010 0.4956078 1.5976759 0.2724852 0.3538459 0.3538459 0.2946263 0.4373583 0.3758106 0.4966741 0.4956078 0.5182801 0.5182801 0.2509732 0.2509732 0.4574654 0.3510633 0.3206205 0.3510633 0.3206205 0.2914369 0.5794507 0.5794507 0.3196263 0.2946263 0.4156497 0.3266152 0.2610852 0.2610852 0.2229068 0.2229068 0.1933110 0.4973350 0.4973350 0.1948511 0.2024322 0.2024322 0.3595510 0.2774626 0.3196263 1.4102320 1.4102320 0.4287307 0.3243288 0.3243288 0.3201930 0.2768909 0.3281561 0.3545142 1.5715867 0.4287307 0.3209893 0.3694876 0.4282349 0.3930978 0.4515125 
StCar_2    0.4926411 0.4574654 0.4891377 0.3552410 0.3552410 0.3574154 0.3058709 0.3058709 0.4123986 0.4123986 0.4515125 0.3446224 0.3777237 0.3777237 0.3515708 0.3515708 0.3432940 0.4204941 0.3432940 0.4204941 0.3757059 0.3757059 0.3980872 0.3980872 0.4242017 0.4949343 0.4949343 0.3769575 0.3769575 0.3512544 0.3512544 0.3721129 0.3721129 0.3474181 0.3390227 0.3390227 0.3153354 0.3153354 0.3504061 0.2937790 0.2937790 0.3281561 0.3605239 0.4106560 0.3605239 0.4106560 0.4109240 0.4863397 0.4416816 0.4416816 0.4891377 0.4926411 0.5374134 0.5374134 0.3322397 0.1933110 0.5085965 0.5085965 0.3076052 0.3076052 0.2982097 1.2631160 0.5110869 0.3603208 0.0000010 0.0000000 0.4956078 1.5976759 0.2724852 0.3538459 0.3538459 0.2946263 0.4373583 0.3758106 0.4966741 0.4956078 0.5182801 0.5182801 0.2509732 0.2509732 0.4574654 0.3510633 0.3206205 0.3510633 0.3206205 0.2914369 0.5794507 0.5794507 0.3196263 0.2946263 0.4156497 0.3266152 0.2610852 0.2610852 0.2229068 0.2229068 0.1933110 0.4973350 0.4973350 0.1948511 0.2024322 0.2024322 0.3595510 0.2774626 0.3196263 1.4102320 1.4102320 0.4287307 0.3243288 0.3243288 0.3201930 0.2768909 0.3281561 0.3545142 1.5715867 0.4287307 0.3209893 0.3694876 0.4282349 0.3930978 0.4515125 
StCr       0.7057797 0.6515475 0.7212947 0.6619731 0.6619731 0.6357715 0.6786662 0.6786662 0.5871083 0.5871083 0.6333792 0.5978642 0.7791680 0.7791680 0.5966346 0.5966346 0.4949623 0.6461131 0.4949623 0.6461131 0.5927770 0.5927770 0.6173138 0.6173138 0.6083708 0.7191009 0.7191009 0.5717490 0.5717490 0.5803972 0.5803972 0.5957721 0.5957721 0.5957885 0.5621064 0.5621064 0.5476578 0.5476578 0.5974332 0.5572462 0.5572462 0.5982322 0.5589048 0.5707509 0.5589048 0.5707509 0.5924745 0.5458117 0.6154498 0.6154498 0.7212947 0.7057797 0.5432523 0.5432523 0.6051640 0.3645855 0.0481224 0.0481224 0.3729032 0.3729032 0.3575785 1.3608630 0.0826968 0.5279305 0.4956078 0.4956078 0.0000000 1.3505401 0.4601679 0.4175071 0.4175071 0.5171376 0.4262224 0.4188154 0.0153173 0.0000010 0.0632528 0.0632528 0.4347896 0.4347896 0.6515475 0.3734122 0.3798657 0.3734122 0.3798657 0.4548678 0.4829980 0.4829980 0.5039109 0.5171376 0.4217231 0.5405937 0.5083641 0.5083641 0.4373383 0.4373383 0.3645855 0.0152970 0.0152970 0.3680892 0.4146832 0.4146832 0.5287379 0.5184574 0.5039109 1.4031476 1.4031476 0.5990347 0.3829627 0.3829627 0.5380542 0.4814997 0.5982322 0.5725057 1.3832643 0.5990347 0.5808086 0.5982048 0.5672206 0.5633964 0.6333792 
StDa_1     1.7684752 1.6440428 1.8060806 1.5437832 1.5437832 1.6991070 1.6762455 1.6762455 1.4675559 1.4675559 1.4340626 1.5489701 1.7922875 1.7922875 1.3371303 1.3371303 1.4925283 1.6243755 1.4925283 1.6243755 1.4198698 1.4198698 1.6937319 1.6937319 1.5935182 1.6045657 1.6045657 1.4644562 1.4644562 1.4130919 1.4130919 1.4165135 1.4165135 1.4654872 1.4177320 1.4177320 1.3953132 1.3953132 1.8651015 1.7029229 1.7029229 1.7794019 1.5713040 1.3873154 1.5713040 1.3873154 1.6446662 1.5266603 1.4812293 1.4812293 1.8060806 1.7684752 1.5383895 1.5383895 1.7124039 1.4333642 1.3873931 1.3873931 1.5184392 1.5184392 1.5923154 0.8873601 1.2492160 2.0446012 1.5976759 1.5976759 1.3505401 0.0000000 1.6698259 1.6984403 1.6984403 1.6684566 1.6085231 1.6905170 1.3229537 1.3505401 1.3618204 1.3618204 1.6804820 1.6804820 1.6440428 1.5340364 1.4972830 1.5340364 1.4972830 1.5325872 1.3663010 1.3663010 1.6326991 1.6684566 1.4530290 1.4915060 1.8485785 1.8485785 1.6026116 1.6026116 1.4333642 1.2917974 1.2917974 1.4412860 1.6081100 1.6081100 1.5246649 1.5712708 1.6326991 0.9514953 0.9514953 1.4622003 1.6071398 1.6071398 1.4890151 1.6585652 1.7794019 1.5044074 0.1271319 1.4622003 1.6998576 1.6265975 1.5226761 1.5842323 1.4340626 
StDu       0.4870301 0.3425975 0.4839006 0.4999742 0.4999742 0.4520348 0.4526998 0.4526998 0.4239369 0.4239369 0.4600677 0.4188380 0.4898402 0.4898402 0.4180639 0.4180639 0.4425791 0.4642979 0.4425791 0.4642979 0.4311206 0.4311206 0.4583912 0.4583912 0.4116997 0.5140878 0.5140878 0.4305398 0.4305398 0.4258466 0.4258466 0.4240546 0.4240546 0.4105829 0.3895903 0.3895903 0.3665802 0.3665802 0.3993529 0.4105993 0.4105993 0.4050865 0.3971198 0.4141187 0.3971198 0.4141187 0.4252422 0.4779710 0.5046538 0.5046538 0.4839006 0.4870301 0.5884781 0.5884781 0.4478216 0.2484020 0.4792422 0.4792422 0.2294474 0.2294474 0.2098751 1.3175353 0.4667212 0.2001091 0.2724852 0.2724852 0.4601679 1.6698259 0.0000000 0.2586847 0.2586847 0.2094379 0.4016507 0.1879717 0.4356895 0.4601679 0.4651974 0.4651974 0.2214922 0.2214922 0.3425975 0.2908241 0.2371514 0.2908241 0.2371514 0.2257782 0.5565506 0.5565506 0.2299588 0.2094379 0.3038028 0.4274459 0.0803751 0.0803751 0.2664019 0.2664019 0.2484020 0.4696951 0.4696951 0.2505186 0.2878103 0.2878103 0.4272655 0.2070756 0.2299588 1.3612642 1.3612642 0.5301342 0.2323363 0.2323363 0.4042773 0.2527510 0.4050865 0.4328580 1.7513977 0.5301342 0.4383627 0.4328208 0.4713063 0.4054653 0.4600677 
StFo_1     0.4785007 0.4562631 0.4398518 0.4983114 0.4983114 0.4392319 0.3453561 0.3453561 0.3650567 0.3650567 0.4001541 0.4173795 0.5379919 0.5379919 0.4183706 0.4183706 0.4556051 0.4306573 0.4556051 0.4306573 0.4315004 0.4315004 0.4383727 0.4383727 0.3897034 0.4939573 0.4939573 0.3821581 0.3821581 0.4044375 0.4044375 0.4243961 0.4243961 0.4326717 0.4361983 0.4361983 0.4117437 0.4117437 0.3935682 0.3819670 0.3819670 0.3937809 0.3688637 0.3647571 0.3688637 0.3647571 0.3500000 0.3595084 0.4844766 0.4844766 0.4398518 0.4785007 0.4500720 0.4500720 0.3747381 0.2778912 0.4082680 0.4082680 0.1931378 0.1931378 0.1694057 1.5267870 0.4245360 0.3454567 0.3538459 0.3538459 0.4175071 1.6984403 0.2586847 0.0000000 0.0000010 0.3313215 0.3268606 0.2120831 0.3936601 0.4175071 0.4107608 0.4107608 0.3248969 0.3248969 0.4562631 0.2244740 0.2517419 0.2244740 0.2517419 0.3394140 0.3809738 0.3809738 0.3416156 0.3313215 0.2539811 0.3800864 0.2922668 0.2922668 0.3431001 0.3431001 0.2778912 0.4266858 0.4266858 0.2804046 0.3210794 0.3210794 0.3776616 0.3269244 0.3416156 1.2824679 1.2824679 0.4059366 0.1902188 0.1902188 0.4280445 0.3256223 0.3937809 0.3989681 1.8554685 0.4059366 0.3602968 0.3574680 0.4114960 0.3771157 0.4001541 
StFo_2     0.4785007 0.4562631 0.4398518 0.4983114 0.4983114 0.4392319 0.3453561 0.3453561 0.3650567 0.3650567 0.4001541 0.4173795 0.5379919 0.5379919 0.4183706 0.4183706 0.4556051 0.4306573 0.4556051 0.4306573 0.4315004 0.4315004 0.4383727 0.4383727 0.3897034 0.4939573 0.4939573 0.3821581 0.3821581 0.4044375 0.4044375 0.4243961 0.4243961 0.4326717 0.4361983 0.4361983 0.4117437 0.4117437 0.3935682 0.3819670 0.3819670 0.3937809 0.3688637 0.3647571 0.3688637 0.3647571 0.3500000 0.3595084 0.4844766 0.4844766 0.4398518 0.4785007 0.4500720 0.4500720 0.3747381 0.2778912 0.4082680 0.4082680 0.1931378 0.1931378 0.1694057 1.5267870 0.4245360 0.3454567 0.3538459 0.3538459 0.4175071 1.6984403 0.2586847 0.0000010 0.0000000 0.3313215 0.3268606 0.2120831 0.3936601 0.4175071 0.4107608 0.4107608 0.3248969 0.3248969 0.4562631 0.2244740 0.2517419 0.2244740 0.2517419 0.3394140 0.3809738 0.3809738 0.3416156 0.3313215 0.2539811 0.3800864 0.2922668 0.2922668 0.3431001 0.3431001 0.2778912 0.4266858 0.4266858 0.2804046 0.3210794 0.3210794 0.3776616 0.3269244 0.3416156 1.2824679 1.2824679 0.4059366 0.1902188 0.1902188 0.4280445 0.3256223 0.3937809 0.3989681 1.8554685 0.4059366 0.3602968 0.3574680 0.4114960 0.3771157 0.4001541 
StFr_4     0.4764440 0.4342758 0.4827062 0.4944706 0.4944706 0.4344566 0.4297790 0.4297790 0.4623147 0.4623147 0.5018355 0.4300357 0.5536312 0.5536312 0.4546374 0.4546374 0.3679622 0.5026374 0.3679622 0.5026374 0.4456077 0.4456077 0.4459238 0.4459238 0.4270402 0.4502026 0.4502026 0.4101364 0.4101364 0.4179022 0.4179022 0.4185246 0.4185246 0.4248799 0.3583400 0.3583400 0.3825605 0.3825605 0.4323568 0.3684246 0.3684246 0.3614041 0.4130100 0.3800152 0.4130100 0.3800152 0.4420817 0.4571427 0.4468678 0.4468678 0.4827062 0.4764440 0.5005059 0.5005059 0.3657285 0.2614857 0.5388154 0.5388154 0.2554767 0.2554767 0.2574669 1.4245636 0.5254214 0.2345422 0.2946263 0.2946263 0.5171376 1.6684566 0.2094379 0.3313215 0.3313215 0.0000000 0.3031106 0.2868376 0.5094183 0.5171376 0.5232571 0.5232571 0.1625244 0.1625244 0.4342758 0.2810702 0.2541052 0.2810702 0.2541052 0.2626974 0.5386441 0.5386441 0.0154171 0.0000010 0.3156031 0.4487222 0.2113133 0.2113133 0.2489817 0.2489817 0.2614857 0.5274320 0.5274320 0.2614857 0.2295831 0.2295831 0.4539814 0.0156793 0.0154171 1.4749663 1.4749663 0.5055576 0.2574669 0.2574669 0.4492301 0.1762108 0.3614041 0.3900493 1.7008428 0.5055576 0.3955615 0.3985922 0.4908525 0.3945744 0.5018355 
StFu       0.5864723 0.6684360 0.5645824 0.5449761 0.5449761 0.5476864 0.5841072 0.5841072 0.5438490 0.5438490 0.5891605 0.5597618 0.7263918 0.7263918 0.5346199 0.5346199 0.4539591 0.5501160 0.4539591 0.5501160 0.5011643 0.5011643 0.5097462 0.5097462 0.5466877 0.5691828 0.5691828 0.4543667 0.4543667 0.4764296 0.4764296 0.5208011 0.5208011 0.5030181 0.4553490 0.4553490 0.4822276 0.4822276 0.5598254 0.4662595 0.4662595 0.4320667 0.5118977 0.4376298 0.5118977 0.4376298 0.5225054 0.5017048 0.4283272 0.4283272 0.5645824 0.5864723 0.4258657 0.4258657 0.4374956 0.3250079 0.4681778 0.4681778 0.3061531 0.3061531 0.3629969 1.3931694 0.4713459 0.4802031 0.4373583 0.4373583 0.4262224 1.6085231 0.4016507 0.3268606 0.3268606 0.3031106 0.0000000 0.4097171 0.4142175 0.4262224 0.4445706 0.4445706 0.3207676 0.3207676 0.6684360 0.3310479 0.3232292 0.3310479 0.3232292 0.3438317 0.4751757 0.4751757 0.2943473 0.3031106 0.4495386 0.4977358 0.4321433 0.4321433 0.3499970 0.3499970 0.3250079 0.4357636 0.4357636 0.3280627 0.3284745 0.3284745 0.4765859 0.3104430 0.2943473 1.2583019 1.2583019 0.5176562 0.3896421 0.3896421 0.5179207 0.3755019 0.4320667 0.4237836 1.5863363 0.5176562 0.4677752 0.4733571 0.5434464 0.5445683 0.5891605 
StLtNB     0.5354808 0.5177601 0.5415441 0.5573795 0.5573795 0.5026901 0.5354753 0.5354753 0.4456144 0.4456144 0.4852110 0.4687983 0.5501267 0.5501267 0.4457965 0.4457965 0.4268011 0.4573333 0.4268011 0.4573333 0.4508775 0.4508775 0.5134738 0.5134738 0.3998384 0.5047164 0.5047164 0.4654482 0.4654482 0.4132744 0.4132744 0.4524330 0.4524330 0.4522560 0.4017900 0.4017900 0.4024080 0.4024080 0.4467768 0.4508446 0.4508446 0.4262591 0.4437268 0.4460151 0.4437268 0.4460151 0.4747394 0.4617275 0.5397058 0.5397058 0.5415441 0.5354808 0.5038078 0.5038078 0.4730382 0.2529416 0.4094200 0.4094200 0.0897447 0.0897447 0.1133161 1.4562685 0.4048908 0.2135784 0.3758106 0.3758106 0.4188154 1.6905170 0.1879717 0.2120831 0.2120831 0.2868376 0.4097171 0.0000000 0.3945797 0.4188154 0.3916935 0.3916935 0.2854670 0.2854670 0.5177601 0.1086135 0.1510532 0.1086135 0.1510532 0.3132729 0.4685174 0.4685174 0.2959265 0.2868376 0.1402930 0.4553507 0.2167567 0.2167567 0.3155141 0.3155141 0.2529416 0.4281312 0.4281312 0.2787654 0.2937849 0.2937849 0.4523700 0.2830956 0.2959265 1.5055701 1.5055701 0.5020874 0.0935299 0.0935299 0.4285201 0.2883470 0.4262591 0.4251779 1.7192123 0.5020874 0.4799831 0.4831238 0.4981292 0.4533609 0.4852110 
StMo_1     0.6889135 0.6225624 0.7042759 0.6458417 0.6458417 0.6192339 0.6596147 0.6596147 0.5603949 0.5603949 0.6053177 0.5699395 0.7456672 0.7456672 0.5787245 0.5787245 0.4812402 0.6174918 0.4812402 0.6174918 0.5774652 0.5774652 0.6015817 0.6015817 0.5804751 0.7102846 0.7102846 0.5572627 0.5572627 0.5631372 0.5631372 0.5874745 0.5874745 0.5802766 0.5449620 0.5449620 0.5307603 0.5307603 0.5698617 0.5427066 0.5427066 0.5832144 0.5445921 0.5560663 0.5445921 0.5560663 0.5777482 0.5315151 0.5994692 0.5994692 0.7042759 0.6889135 0.5299462 0.5299462 0.5900174 0.3411672 0.0646901 0.0646901 0.3623125 0.3623125 0.3511670 1.3030074 0.0999499 0.5114040 0.4966741 0.4966741 0.0153173 1.3229537 0.4356895 0.3936601 0.3936601 0.5094183 0.4142175 0.3945797 0.0000000 0.0153173 0.0797033 0.0797033 0.4110773 0.4110773 0.6225624 0.3669456 0.3735219 0.3669456 0.3735219 0.4308051 0.4582639 0.4582639 0.4962959 0.5094183 0.4146395 0.5132378 0.4826423 0.4826423 0.4123010 0.4123010 0.3411672 0.0308589 0.0308589 0.3444202 0.3897068 0.3897068 0.5144728 0.5020866 0.4962959 1.3441937 1.3441937 0.5837210 0.3763752 0.3763752 0.5107546 0.4564866 0.5832144 0.5583672 1.3555876 0.5837210 0.5661268 0.5834204 0.5524024 0.5554998 0.6053177 
StPo       0.7057797 0.6515475 0.7212947 0.6619731 0.6619731 0.6357715 0.6786662 0.6786662 0.5871083 0.5871083 0.6333792 0.5978642 0.7791680 0.7791680 0.5966346 0.5966346 0.4949623 0.6461131 0.4949623 0.6461131 0.5927770 0.5927770 0.6173138 0.6173138 0.6083708 0.7191009 0.7191009 0.5717490 0.5717490 0.5803972 0.5803972 0.5957721 0.5957721 0.5957885 0.5621064 0.5621064 0.5476578 0.5476578 0.5974332 0.5572462 0.5572462 0.5982322 0.5589048 0.5707509 0.5589048 0.5707509 0.5924745 0.5458117 0.6154498 0.6154498 0.7212947 0.7057797 0.5432523 0.5432523 0.6051640 0.3645855 0.0481224 0.0481224 0.3729032 0.3729032 0.3575785 1.3608630 0.0826968 0.5279305 0.4956078 0.4956078 0.0000010 1.3505401 0.4601679 0.4175071 0.4175071 0.5171376 0.4262224 0.4188154 0.0153173 0.0000000 0.0632528 0.0632528 0.4347896 0.4347896 0.6515475 0.3734122 0.3798657 0.3734122 0.3798657 0.4548678 0.4829980 0.4829980 0.5039109 0.5171376 0.4217231 0.5405937 0.5083641 0.5083641 0.4373383 0.4373383 0.3645855 0.0152970 0.0152970 0.3680892 0.4146832 0.4146832 0.5287379 0.5184574 0.5039109 1.4031476 1.4031476 0.5990347 0.3829627 0.3829627 0.5380542 0.4814997 0.5982322 0.5725057 1.3832643 0.5990347 0.5808086 0.5982048 0.5672206 0.5633964 0.6333792 
StRi1      0.6592472 0.6284227 0.6741603 0.6461859 0.6461859 0.6116417 0.6861636 0.6861636 0.5671276 0.5671276 0.6113449 0.5767425 0.7502691 0.7502691 0.5752432 0.5752432 0.4774524 0.6233830 0.4774524 0.6233830 0.5712619 0.5712619 0.5947185 0.5947185 0.5979557 0.7061422 0.7061422 0.5517781 0.5517781 0.5601230 0.5601230 0.5742632 0.5742632 0.5739376 0.5423711 0.5423711 0.5285232 0.5285232 0.5765788 0.5374887 0.5374887 0.5770177 0.5394187 0.5505325 0.5394187 0.5505325 0.5717777 0.5243642 0.5988801 0.5988801 0.6741603 0.6592472 0.6018025 0.6018025 0.5836325 0.3807250 0.0868458 0.0868458 0.3662272 0.3662272 0.3508470 1.4281601 0.0306988 0.5203748 0.5182801 0.5182801 0.0632528 1.3618204 0.4651974 0.4107608 0.4107608 0.5232571 0.4445706 0.3916935 0.0797033 0.0632528 0.0000000 0.0000010 0.4529115 0.4529115 0.6284227 0.3484151 0.3836465 0.3484151 0.3836465 0.4597508 0.4351770 0.4351770 0.5104753 0.5232571 0.4147056 0.5280969 0.5142139 0.5142139 0.4565554 0.4565554 0.3807250 0.0795990 0.0795990 0.3845008 0.4332773 0.4332773 0.5165003 0.5245541 0.5104753 1.4721389 1.4721389 0.5849205 0.3761996 0.3761996 0.5256290 0.5016605 0.5770177 0.5529944 1.3274799 0.5849205 0.5417569 0.5773130 0.5348363 0.5437704 0.6113449 
StRiR_1    0.6592472 0.6284227 0.6741603 0.6461859 0.6461859 0.6116417 0.6861636 0.6861636 0.5671276 0.5671276 0.6113449 0.5767425 0.7502691 0.7502691 0.5752432 0.5752432 0.4774524 0.6233830 0.4774524 0.6233830 0.5712619 0.5712619 0.5947185 0.5947185 0.5979557 0.7061422 0.7061422 0.5517781 0.5517781 0.5601230 0.5601230 0.5742632 0.5742632 0.5739376 0.5423711 0.5423711 0.5285232 0.5285232 0.5765788 0.5374887 0.5374887 0.5770177 0.5394187 0.5505325 0.5394187 0.5505325 0.5717777 0.5243642 0.5988801 0.5988801 0.6741603 0.6592472 0.6018025 0.6018025 0.5836325 0.3807250 0.0868458 0.0868458 0.3662272 0.3662272 0.3508470 1.4281601 0.0306988 0.5203748 0.5182801 0.5182801 0.0632528 1.3618204 0.4651974 0.4107608 0.4107608 0.5232571 0.4445706 0.3916935 0.0797033 0.0632528 0.0000010 0.0000000 0.4529115 0.4529115 0.6284227 0.3484151 0.3836465 0.3484151 0.3836465 0.4597508 0.4351770 0.4351770 0.5104753 0.5232571 0.4147056 0.5280969 0.5142139 0.5142139 0.4565554 0.4565554 0.3807250 0.0795990 0.0795990 0.3845008 0.4332773 0.4332773 0.5165003 0.5245541 0.5104753 1.4721389 1.4721389 0.5849205 0.3761996 0.3761996 0.5256290 0.5016605 0.5770177 0.5529944 1.3274799 0.5849205 0.5417569 0.5773130 0.5348363 0.5437704 0.6113449 
StSe_1     0.4747775 0.4556060 0.4772823 0.4858691 0.4858691 0.4507125 0.4579759 0.4579759 0.3675928 0.3675928 0.4013788 0.3326357 0.5029636 0.5029636 0.4445447 0.4445447 0.3616889 0.3863930 0.3616889 0.3863930 0.4528286 0.4528286 0.4410631 0.4410631 0.3804923 0.4783594 0.4783594 0.3914977 0.3914977 0.4131681 0.4131681 0.4507680 0.4507680 0.4235453 0.3472842 0.3472842 0.3706666 0.3706666 0.3828893 0.3672542 0.3672542 0.3571830 0.3619107 0.3597772 0.3619107 0.3597772 0.3900784 0.4564899 0.4388994 0.4388994 0.4772823 0.4747775 0.4536270 0.4536270 0.3614461 0.1268740 0.4527614 0.4527614 0.2811251 0.2811251 0.2939777 1.2854246 0.4543099 0.2347608 0.2509732 0.2509732 0.4347896 1.6804820 0.2214922 0.3248969 0.3248969 0.1625244 0.3207676 0.2854670 0.4110773 0.4347896 0.4529115 0.4529115 0.0000000 0.0000010 0.4556060 0.2854108 0.2592623 0.2854108 0.2592623 0.2763240 0.5164256 0.5164256 0.1819459 0.1625244 0.3382176 0.4095817 0.2515293 0.2515293 0.2155951 0.2155951 0.1268740 0.4439741 0.4439741 0.1272329 0.1960771 0.1960771 0.4546503 0.1608041 0.1819459 1.3300376 1.3300376 0.4869410 0.3037124 0.3037124 0.4027731 0.0673267 0.3571830 0.3259702 1.4906801 0.4869410 0.3943316 0.3480159 0.4904751 0.3699208 0.4013788 
StSe_2     0.4747775 0.4556060 0.4772823 0.4858691 0.4858691 0.4507125 0.4579759 0.4579759 0.3675928 0.3675928 0.4013788 0.3326357 0.5029636 0.5029636 0.4445447 0.4445447 0.3616889 0.3863930 0.3616889 0.3863930 0.4528286 0.4528286 0.4410631 0.4410631 0.3804923 0.4783594 0.4783594 0.3914977 0.3914977 0.4131681 0.4131681 0.4507680 0.4507680 0.4235453 0.3472842 0.3472842 0.3706666 0.3706666 0.3828893 0.3672542 0.3672542 0.3571830 0.3619107 0.3597772 0.3619107 0.3597772 0.3900784 0.4564899 0.4388994 0.4388994 0.4772823 0.4747775 0.4536270 0.4536270 0.3614461 0.1268740 0.4527614 0.4527614 0.2811251 0.2811251 0.2939777 1.2854246 0.4543099 0.2347608 0.2509732 0.2509732 0.4347896 1.6804820 0.2214922 0.3248969 0.3248969 0.1625244 0.3207676 0.2854670 0.4110773 0.4347896 0.4529115 0.4529115 0.0000010 0.0000000 0.4556060 0.2854108 0.2592623 0.2854108 0.2592623 0.2763240 0.5164256 0.5164256 0.1819459 0.1625244 0.3382176 0.4095817 0.2515293 0.2515293 0.2155951 0.2155951 0.1268740 0.4439741 0.4439741 0.1272329 0.1960771 0.1960771 0.4546503 0.1608041 0.1819459 1.3300376 1.3300376 0.4869410 0.3037124 0.3037124 0.4027731 0.0673267 0.3571830 0.3259702 1.4906801 0.4869410 0.3943316 0.3480159 0.4904751 0.3699208 0.4013788 
StTo       0.4924718 0.0000010 0.4892439 0.4487785 0.4487785 0.3553581 0.4011366 0.4011366 0.4360344 0.4360344 0.4745538 0.3148544 0.4841328 0.4841328 0.3380752 0.3380752 0.3175647 0.4285835 0.3175647 0.4285835 0.3487162 0.3487162 0.3952631 0.3952631 0.5219458 0.6259225 0.6259225 0.3506400 0.3506400 0.3350152 0.3350152 0.3427166 0.3427166 0.3317409 0.3324755 0.3324755 0.3227266 0.3227266 0.3440412 0.3130934 0.3130934 0.3325056 0.3053633 0.4006955 0.3053633 0.4006955 0.3505494 0.4200867 0.5819939 0.5819939 0.4892439 0.4924718 0.6513512 0.6513512 0.3128212 0.5357917 0.6532549 0.6532549 0.5346197 0.5346197 0.4957731 1.4448513 0.6074001 0.4822546 0.4574654 0.4574654 0.6515475 1.6440428 0.3425975 0.4562631 0.4562631 0.4342758 0.6684360 0.5177601 0.6225624 0.6515475 0.6284227 0.6284227 0.4556060 0.4556060 0.0000000 0.5915979 0.5750494 0.5915979 0.5750494 0.4802486 0.6811783 0.6811783 0.4291971 0.4342758 0.6021736 0.3592838 0.3931035 0.3931035 0.6286996 0.6286996 0.5357917 0.6526155 0.6526155 0.5031242 0.6028541 0.6028541 0.3729929 0.4280014 0.4291971 1.3918676 1.3918676 0.4702405 0.4931335 0.4931335 0.3592019 0.5026504 0.3325056 0.4111222 1.7741150 0.4702405 0.3572274 0.3414522 0.4101878 0.3313942 0.4745538 
StVe_1     0.5650798 0.5915979 0.5669352 0.5319727 0.5319727 0.5089703 0.5684508 0.5684508 0.5075104 0.5075104 0.5266570 0.5085653 0.5355852 0.5355852 0.4749671 0.4749671 0.3830815 0.5068495 0.3830815 0.5068495 0.4689267 0.4689267 0.4956246 0.4956246 0.4267752 0.4459328 0.4459328 0.4489537 0.4489537 0.4438239 0.4438239 0.4369129 0.4369129 0.4704697 0.4320612 0.4320612 0.4328120 0.4328120 0.5094424 0.4407719 0.4407719 0.4536020 0.4304304 0.4324420 0.4304304 0.4324420 0.4609177 0.3870915 0.4908899 0.4908899 0.5669352 0.5650798 0.4531684 0.4531684 0.4591211 0.2655805 0.3648992 0.3648992 0.0830534 0.0830534 0.0875575 1.3387273 0.3601424 0.3237185 0.3510633 0.3510633 0.3734122 1.5340364 0.2908241 0.2244740 0.2244740 0.2810702 0.3310479 0.1086135 0.3669456 0.3734122 0.3484151 0.3484151 0.2854108 0.2854108 0.5915979 0.0000000 0.0493091 0.0000010 0.0493091 0.3088435 0.5072977 0.5072977 0.2899603 0.2810702 0.0963427 0.4635945 0.3299027 0.3299027 0.3288296 0.3288296 0.2655805 0.3821760 0.3821760 0.2679155 0.3071183 0.3071183 0.4114560 0.3113319 0.2899603 1.3601165 1.3601165 0.4754108 0.1060961 0.1060961 0.4612421 0.3370239 0.4536020 0.4192086 1.5628142 0.4754108 0.4695008 0.4691527 0.4833591 0.4113147 0.5266570 
StVe_3     0.4705779 0.5750494 0.4731669 0.4919491 0.4919491 0.4937617 0.5458436 0.5458436 0.4932996 0.4932996 0.5119170 0.4937505 0.4938638 0.4938638 0.4609540 0.4609540 0.3717813 0.4675972 0.3717813 0.4675972 0.4552647 0.4552647 0.4813103 0.4813103 0.4397142 0.4595394 0.4595394 0.4361517 0.4361517 0.4309060 0.4309060 0.4238649 0.4238649 0.4566559 0.4193205 0.4193205 0.4200109 0.4200109 0.4690756 0.4279856 0.4279856 0.4204519 0.4180929 0.4196341 0.4180929 0.4196341 0.4479411 0.3909136 0.4958151 0.4958151 0.4731669 0.4705779 0.4578964 0.4578964 0.4460742 0.2398756 0.3958702 0.3958702 0.0650322 0.0650322 0.0685212 1.2944654 0.3844054 0.3433492 0.3206205 0.3206205 0.3798657 1.4972830 0.2371514 0.2517419 0.2517419 0.2541052 0.3232292 0.1510532 0.3735219 0.3798657 0.3836465 0.3836465 0.2592623 0.2592623 0.5750494 0.0493091 0.0000000 0.0493091 0.0000010 0.2586491 0.5140519 0.5140519 0.2771690 0.2541052 0.0758725 0.4499550 0.2720221 0.2720221 0.3005008 0.3005008 0.2398756 0.3884639 0.3884639 0.2419197 0.2790792 0.2790792 0.3995144 0.2831946 0.2771690 1.3151240 1.3151240 0.4618140 0.0864844 0.0864844 0.4223258 0.3084661 0.4204519 0.4073875 1.6373133 0.4618140 0.4571515 0.4559976 0.4703401 0.3992297 0.5119170 
StVe_4     0.5650798 0.5915979 0.5669352 0.5319727 0.5319727 0.5089703 0.5684508 0.5684508 0.5075104 0.5075104 0.5266570 0.5085653 0.5355852 0.5355852 0.4749671 0.4749671 0.3830815 0.5068495 0.3830815 0.5068495 0.4689267 0.4689267 0.4956246 0.4956246 0.4267752 0.4459328 0.4459328 0.4489537 0.4489537 0.4438239 0.4438239 0.4369129 0.4369129 0.4704697 0.4320612 0.4320612 0.4328120 0.4328120 0.5094424 0.4407719 0.4407719 0.4536020 0.4304304 0.4324420 0.4304304 0.4324420 0.4609177 0.3870915 0.4908899 0.4908899 0.5669352 0.5650798 0.4531684 0.4531684 0.4591211 0.2655805 0.3648992 0.3648992 0.0830534 0.0830534 0.0875575 1.3387273 0.3601424 0.3237185 0.3510633 0.3510633 0.3734122 1.5340364 0.2908241 0.2244740 0.2244740 0.2810702 0.3310479 0.1086135 0.3669456 0.3734122 0.3484151 0.3484151 0.2854108 0.2854108 0.5915979 0.0000010 0.0493091 0.0000000 0.0493091 0.3088435 0.5072977 0.5072977 0.2899603 0.2810702 0.0963427 0.4635945 0.3299027 0.3299027 0.3288296 0.3288296 0.2655805 0.3821760 0.3821760 0.2679155 0.3071183 0.3071183 0.4114560 0.3113319 0.2899603 1.3601165 1.3601165 0.4754108 0.1060961 0.1060961 0.4612421 0.3370239 0.4536020 0.4192086 1.5628142 0.4754108 0.4695008 0.4691527 0.4833591 0.4113147 0.5266570 
StVe_5     0.4705779 0.5750494 0.4731669 0.4919491 0.4919491 0.4937617 0.5458436 0.5458436 0.4932996 0.4932996 0.5119170 0.4937505 0.4938638 0.4938638 0.4609540 0.4609540 0.3717813 0.4675972 0.3717813 0.4675972 0.4552647 0.4552647 0.4813103 0.4813103 0.4397142 0.4595394 0.4595394 0.4361517 0.4361517 0.4309060 0.4309060 0.4238649 0.4238649 0.4566559 0.4193205 0.4193205 0.4200109 0.4200109 0.4690756 0.4279856 0.4279856 0.4204519 0.4180929 0.4196341 0.4180929 0.4196341 0.4479411 0.3909136 0.4958151 0.4958151 0.4731669 0.4705779 0.4578964 0.4578964 0.4460742 0.2398756 0.3958702 0.3958702 0.0650322 0.0650322 0.0685212 1.2944654 0.3844054 0.3433492 0.3206205 0.3206205 0.3798657 1.4972830 0.2371514 0.2517419 0.2517419 0.2541052 0.3232292 0.1510532 0.3735219 0.3798657 0.3836465 0.3836465 0.2592623 0.2592623 0.5750494 0.0493091 0.0000010 0.0493091 0.0000000 0.2586491 0.5140519 0.5140519 0.2771690 0.2541052 0.0758725 0.4499550 0.2720221 0.2720221 0.3005008 0.3005008 0.2398756 0.3884639 0.3884639 0.2419197 0.2790792 0.2790792 0.3995144 0.2831946 0.2771690 1.3151240 1.3151240 0.4618140 0.0864844 0.0864844 0.4223258 0.3084661 0.4204519 0.4073875 1.6373133 0.4618140 0.4571515 0.4559976 0.4703401 0.3992297 0.5119170 
StVrN_A    0.5253969 0.4802486 0.5212682 0.5227099 0.5227099 0.5018609 0.5539224 0.5539224 0.5062394 0.5062394 0.5494800 0.4957563 0.4863741 0.4863741 0.5291445 0.5291445 0.4316354 0.4701773 0.4316354 0.4701773 0.5459299 0.5459299 0.5112051 0.5112051 0.4991758 0.6124452 0.6124452 0.4715060 0.4715060 0.5141608 0.5141608 0.5372188 0.5372188 0.5483898 0.4593009 0.4593009 0.4461682 0.4461682 0.3895237 0.5058381 0.5058381 0.5230954 0.5480384 0.4726312 0.5480384 0.4726312 0.5677064 0.5976526 0.5733271 0.5733271 0.5212682 0.5253969 0.5935734 0.5935734 0.5349976 0.3133664 0.4735079 0.4735079 0.2501885 0.2501885 0.2504206 1.0834333 0.4612029 0.4099456 0.2914369 0.2914369 0.4548678 1.5325872 0.2257782 0.3394140 0.3394140 0.2626974 0.3438317 0.3132729 0.4308051 0.4548678 0.4597508 0.4597508 0.2763240 0.2763240 0.4802486 0.3088435 0.2586491 0.3088435 0.2586491 0.0000000 0.5836394 0.5836394 0.2864084 0.2626974 0.3505675 0.4567936 0.1963670 0.1963670 0.3377447 0.3377447 0.3133664 0.4642248 0.4642248 0.3162427 0.3166170 0.3166170 0.5091958 0.2592796 0.2864084 1.1212501 1.1212501 0.5559123 0.2735662 0.2735662 0.4032154 0.3544142 0.5230954 0.5068562 1.7150518 0.5559123 0.5381431 0.4925167 0.5922747 0.5446688 0.5494800 
StVrN_B    0.7093623 0.6811783 0.7885913 0.6169804 0.6169804 0.6087721 0.6508604 0.6508604 0.6165570 0.6165570 0.6659589 0.6212138 0.6533640 0.6533640 0.5711846 0.5711846 0.5909210 0.5904634 0.5909210 0.5904634 0.5782985 0.5782985 0.6176477 0.6176477 0.7064206 0.8241136 0.8241136 0.6135883 0.6135883 0.6193524 0.6193524 0.5798036 0.5798036 0.5811173 0.5994580 0.5994580 0.5711287 0.5711287 0.5904851 0.5711417 0.5711417 0.6822841 0.6306875 0.6296752 0.6306875 0.6296752 0.6669977 0.5908077 0.6874505 0.6874505 0.7885913 0.7093623 0.6205531 0.6205531 0.6226812 0.4772123 0.4810667 0.4810667 0.4835839 0.4835839 0.5464466 1.4149939 0.4288782 0.6338609 0.5794507 0.5794507 0.4829980 1.3663010 0.5565506 0.3809738 0.3809738 0.5386441 0.4751757 0.4685174 0.4582639 0.4829980 0.4351770 0.4351770 0.5164256 0.5164256 0.6811783 0.5072977 0.5140519 0.5072977 0.5140519 0.5836394 0.0000000 0.0000010 0.5691203 0.5386441 0.5982722 0.4896541 0.6112412 0.6112412 0.5610765 0.5610765 0.4772123 0.4845953 0.4845953 0.4827071 0.5369793 0.5369793 0.5451021 0.5307588 0.5691203 1.1972631 1.1972631 0.5375913 0.5535982 0.5535982 0.4872976 0.5593563 0.6822841 0.6460236 1.2672631 0.5375913 0.6041483 0.5739786 0.6252373 0.6428494 0.6659589 
StVr_1_A   0.7093623 0.6811783 0.7885913 0.6169804 0.6169804 0.6087721 0.6508604 0.6508604 0.6165570 0.6165570 0.6659589 0.6212138 0.6533640 0.6533640 0.5711846 0.5711846 0.5909210 0.5904634 0.5909210 0.5904634 0.5782985 0.5782985 0.6176477 0.6176477 0.7064206 0.8241136 0.8241136 0.6135883 0.6135883 0.6193524 0.6193524 0.5798036 0.5798036 0.5811173 0.5994580 0.5994580 0.5711287 0.5711287 0.5904851 0.5711417 0.5711417 0.6822841 0.6306875 0.6296752 0.6306875 0.6296752 0.6669977 0.5908077 0.6874505 0.6874505 0.7885913 0.7093623 0.6205531 0.6205531 0.6226812 0.4772123 0.4810667 0.4810667 0.4835839 0.4835839 0.5464466 1.4149939 0.4288782 0.6338609 0.5794507 0.5794507 0.4829980 1.3663010 0.5565506 0.3809738 0.3809738 0.5386441 0.4751757 0.4685174 0.4582639 0.4829980 0.4351770 0.4351770 0.5164256 0.5164256 0.6811783 0.5072977 0.5140519 0.5072977 0.5140519 0.5836394 0.0000010 0.0000000 0.5691203 0.5386441 0.5982722 0.4896541 0.6112412 0.6112412 0.5610765 0.5610765 0.4772123 0.4845953 0.4845953 0.4827071 0.5369793 0.5369793 0.5451021 0.5307588 0.5691203 1.1972631 1.1972631 0.5375913 0.5535982 0.5535982 0.4872976 0.5593563 0.6822841 0.6460236 1.2672631 0.5375913 0.6041483 0.5739786 0.6252373 0.6428494 0.6659589 
StX        0.4693755 0.4291971 0.4756134 0.4887868 0.4887868 0.4295284 0.4030031 0.4030031 0.4572161 0.4572161 0.4960563 0.4251017 0.5465747 0.5465747 0.4493366 0.4493366 0.3638677 0.4968638 0.3638677 0.4968638 0.4405235 0.4405235 0.4409762 0.4409762 0.4167954 0.4392298 0.4392298 0.4056258 0.4056258 0.4131828 0.4131828 0.4138007 0.4138007 0.4202009 0.3545256 0.3545256 0.3784440 0.3784440 0.4275018 0.3645407 0.3645407 0.3576563 0.4085783 0.3758690 0.4085783 0.3758690 0.4372500 0.4498778 0.4395292 0.4395292 0.4756134 0.4693755 0.4883628 0.4883628 0.3618946 0.2836718 0.5165100 0.5165100 0.2635479 0.2635479 0.2656545 1.3801063 0.5174881 0.2498991 0.3196263 0.3196263 0.5039109 1.6326991 0.2299588 0.3416156 0.3416156 0.0154171 0.2943473 0.2959265 0.4962959 0.5039109 0.5104753 0.5104753 0.1819459 0.1819459 0.4291971 0.2899603 0.2771690 0.2899603 0.2771690 0.2864084 0.5691203 0.5691203 0.0000000 0.0154171 0.3256476 0.4434073 0.2323445 0.2323445 0.2702394 0.2702394 0.2836718 0.5140941 0.5140941 0.2836718 0.2506851 0.2506851 0.4487548 0.0316100 0.0000010 1.4291641 1.4291641 0.4996124 0.2656545 0.2656545 0.4438742 0.1969678 0.3576563 0.3860834 1.6648061 0.4996124 0.3903584 0.3943712 0.4836934 0.3903349 0.4960563 
StX_1      0.4764440 0.4342758 0.4827062 0.4944706 0.4944706 0.4344566 0.4297790 0.4297790 0.4623147 0.4623147 0.5018355 0.4300357 0.5536312 0.5536312 0.4546374 0.4546374 0.3679622 0.5026374 0.3679622 0.5026374 0.4456077 0.4456077 0.4459238 0.4459238 0.4270402 0.4502026 0.4502026 0.4101364 0.4101364 0.4179022 0.4179022 0.4185246 0.4185246 0.4248799 0.3583400 0.3583400 0.3825605 0.3825605 0.4323568 0.3684246 0.3684246 0.3614041 0.4130100 0.3800152 0.4130100 0.3800152 0.4420817 0.4571427 0.4468678 0.4468678 0.4827062 0.4764440 0.5005059 0.5005059 0.3657285 0.2614857 0.5388154 0.5388154 0.2554767 0.2554767 0.2574669 1.4245636 0.5254214 0.2345422 0.2946263 0.2946263 0.5171376 1.6684566 0.2094379 0.3313215 0.3313215 0.0000010 0.3031106 0.2868376 0.5094183 0.5171376 0.5232571 0.5232571 0.1625244 0.1625244 0.4342758 0.2810702 0.2541052 0.2810702 0.2541052 0.2626974 0.5386441 0.5386441 0.0154171 0.0000000 0.3156031 0.4487222 0.2113133 0.2113133 0.2489817 0.2489817 0.2614857 0.5274320 0.5274320 0.2614857 0.2295831 0.2295831 0.4539814 0.0156793 0.0154171 1.4749663 1.4749663 0.5055576 0.2574669 0.2574669 0.4492301 0.1762108 0.3614041 0.3900493 1.7008428 0.5055576 0.3955615 0.3985922 0.4908525 0.3945744 0.5018355 
Sts1       0.5137969 0.6021736 0.5231020 0.5586119 0.5586119 0.5328277 0.5787554 0.5787554 0.5457833 0.5457833 0.5668324 0.5471644 0.5837701 0.5837701 0.5243669 0.5243669 0.3748851 0.5994153 0.3748851 0.5994153 0.5100455 0.5100455 0.5278789 0.5278789 0.4563732 0.4776049 0.4776049 0.4767786 0.4767786 0.4823283 0.4823283 0.4823835 0.4823835 0.5121237 0.4698124 0.4698124 0.4707684 0.4707684 0.5195447 0.4664999 0.4664999 0.4641372 0.4612145 0.4440222 0.4612145 0.4440222 0.4938387 0.3972838 0.5427114 0.5427114 0.5231020 0.5137969 0.5438104 0.5438104 0.4922434 0.3442459 0.4120465 0.4120465 0.0864372 0.0864372 0.0521163 1.4074973 0.4291555 0.3496571 0.4156497 0.4156497 0.4217231 1.4530290 0.3038028 0.2539811 0.2539811 0.3156031 0.4495386 0.1402930 0.4146395 0.4217231 0.4147056 0.4147056 0.3382176 0.3382176 0.6021736 0.0963427 0.0758725 0.0963427 0.0758725 0.3505675 0.5982722 0.5982722 0.3256476 0.3156031 0.0000000 0.5129314 0.3443638 0.3443638 0.4210553 0.4210553 0.3442459 0.4313025 0.4313025 0.3442459 0.3967800 0.3967800 0.4533189 0.3476788 0.3256476 1.4508942 1.4508942 0.5027199 0.0521163 0.0521163 0.4822781 0.3485903 0.4641372 0.4879900 1.5852766 0.5027199 0.4970351 0.5026738 0.4971281 0.4411506 0.5668324 
StsAN      0.3294167 0.3592838 0.2710197 0.1037160 0.1037160 0.2124262 0.2825318 0.2825318 0.1927308 0.1927308 0.2187098 0.1739573 0.2699929 0.2699929 0.1866669 0.1866669 0.1354214 0.1915468 0.1354214 0.1915468 0.2073055 0.2073055 0.2032633 0.2032633 0.3622482 0.4319647 0.4319647 0.1266467 0.1266467 0.1637407 0.1637407 0.1887391 0.1887391 0.2143404 0.1931958 0.1931958 0.1733026 0.1733026 0.2150082 0.2089488 0.2089488 0.1861086 0.2293396 0.1237574 0.2293396 0.1237574 0.1880513 0.1914567 0.1743482 0.1743482 0.2710197 0.3294167 0.4580163 0.4580163 0.1679175 0.2923496 0.5511497 0.5511497 0.4394594 0.4394594 0.4545019 1.2799062 0.5090964 0.5071151 0.3266152 0.3266152 0.5405937 1.4915060 0.4274459 0.3800864 0.3800864 0.4487222 0.4977358 0.4553507 0.5132378 0.5405937 0.5280969 0.5280969 0.4095817 0.4095817 0.3592838 0.4635945 0.4499550 0.4635945 0.4499550 0.4567936 0.4896541 0.4896541 0.4434073 0.4487222 0.5129314 0.0000000 0.4492473 0.4492473 0.3577456 0.3577456 0.2923496 0.5420953 0.5420953 0.2873931 0.3359502 0.3359502 0.0688255 0.4421833 0.4434073 1.4220372 1.4220372 0.1409220 0.4490281 0.4490281 0.0479983 0.4268884 0.1861086 0.1929314 1.6909767 0.1409220 0.2086383 0.1529037 0.1224786 0.2097652 0.2187098 
StsBA_1    0.5064509 0.3931035 0.5028977 0.5194318 0.5194318 0.4700975 0.4874255 0.4874255 0.4420118 0.4420118 0.4800330 0.4350479 0.5147724 0.5147724 0.4524660 0.4524660 0.4610353 0.4870914 0.4610353 0.4870914 0.4669688 0.4669688 0.4792513 0.4792513 0.4301642 0.5294078 0.5294078 0.4309541 0.4309541 0.4598891 0.4598891 0.4592371 0.4592371 0.4443206 0.3892106 0.3892106 0.3657771 0.3657771 0.4203757 0.4431957 0.4431957 0.4360953 0.4280856 0.4308952 0.4280856 0.4308952 0.4456777 0.4918411 0.5514004 0.5514004 0.5028977 0.5064509 0.5841574 0.5841574 0.4822174 0.2824803 0.5293017 0.5293017 0.2628774 0.2628774 0.2422996 1.2765289 0.5162412 0.2285038 0.2610852 0.2610852 0.5083641 1.8485785 0.0803751 0.2922668 0.2922668 0.2113133 0.4321433 0.2167567 0.4826423 0.5083641 0.5142139 0.5142139 0.2515293 0.2515293 0.3931035 0.3299027 0.2720221 0.3299027 0.2720221 0.1963670 0.6112412 0.6112412 0.2323445 0.2113133 0.3443638 0.4492473 0.0000000 0.0000010 0.2913023 0.2913023 0.2824803 0.5183842 0.5183842 0.2850422 0.2698715 0.2698715 0.4463978 0.2088736 0.2323445 1.3435408 1.3435408 0.5505668 0.2660836 0.2660836 0.4254965 0.2854121 0.4360953 0.4490949 1.8824034 0.5505668 0.4725944 0.4332643 0.4901348 0.4252037 0.4800330 
StsBA_2    0.5064509 0.3931035 0.5028977 0.5194318 0.5194318 0.4700975 0.4874255 0.4874255 0.4420118 0.4420118 0.4800330 0.4350479 0.5147724 0.5147724 0.4524660 0.4524660 0.4610353 0.4870914 0.4610353 0.4870914 0.4669688 0.4669688 0.4792513 0.4792513 0.4301642 0.5294078 0.5294078 0.4309541 0.4309541 0.4598891 0.4598891 0.4592371 0.4592371 0.4443206 0.3892106 0.3892106 0.3657771 0.3657771 0.4203757 0.4431957 0.4431957 0.4360953 0.4280856 0.4308952 0.4280856 0.4308952 0.4456777 0.4918411 0.5514004 0.5514004 0.5028977 0.5064509 0.5841574 0.5841574 0.4822174 0.2824803 0.5293017 0.5293017 0.2628774 0.2628774 0.2422996 1.2765289 0.5162412 0.2285038 0.2610852 0.2610852 0.5083641 1.8485785 0.0803751 0.2922668 0.2922668 0.2113133 0.4321433 0.2167567 0.4826423 0.5083641 0.5142139 0.5142139 0.2515293 0.2515293 0.3931035 0.3299027 0.2720221 0.3299027 0.2720221 0.1963670 0.6112412 0.6112412 0.2323445 0.2113133 0.3443638 0.4492473 0.0000010 0.0000000 0.2913023 0.2913023 0.2824803 0.5183842 0.5183842 0.2850422 0.2698715 0.2698715 0.4463978 0.2088736 0.2323445 1.3435408 1.3435408 0.5505668 0.2660836 0.2660836 0.4254965 0.2854121 0.4360953 0.4490949 1.8824034 0.5505668 0.4725944 0.4332643 0.4901348 0.4252037 0.4800330 
StsC09_1   0.5041583 0.6286996 0.5064222 0.4327196 0.4327196 0.3730573 0.4851529 0.4851529 0.3183150 0.3183150 0.3493302 0.4022854 0.4249454 0.4249454 0.3855084 0.3855084 0.4062590 0.3305563 0.4062590 0.3305563 0.3928889 0.3928889 0.3674404 0.3674404 0.3656802 0.4641003 0.4641003 0.4248996 0.4248996 0.4409014 0.4409014 0.3909283 0.3909283 0.3645997 0.3942849 0.3942849 0.3703589 0.3703589 0.4051882 0.3891573 0.3891573 0.4272539 0.4236853 0.4049841 0.4236853 0.4049841 0.4543976 0.4918257 0.4108699 0.4108699 0.5064222 0.5041583 0.5402396 0.5402396 0.4324237 0.0665981 0.4563888 0.4563888 0.3238406 0.3238406 0.3609979 1.3333590 0.4580662 0.3467914 0.2229068 0.2229068 0.4373383 1.6026116 0.2664019 0.3431001 0.3431001 0.2489817 0.3499970 0.3155141 0.4123010 0.4373383 0.4565554 0.4565554 0.2155951 0.2155951 0.6286996 0.3288296 0.3005008 0.3288296 0.3005008 0.3377447 0.5610765 0.5610765 0.2702394 0.2489817 0.4210553 0.3577456 0.2913023 0.2913023 0.0000000 0.0000010 0.0665981 0.4470425 0.4470425 0.0846801 0.0152923 0.0152923 0.3926974 0.2460739 0.2702394 1.4388224 1.4388224 0.5029586 0.3329771 0.3329771 0.3511025 0.2687667 0.4272539 0.3293811 1.5229014 0.5029586 0.4176211 0.4170820 0.4836279 0.4330680 0.3493302 
StsC09_2   0.5041583 0.6286996 0.5064222 0.4327196 0.4327196 0.3730573 0.4851529 0.4851529 0.3183150 0.3183150 0.3493302 0.4022854 0.4249454 0.4249454 0.3855084 0.3855084 0.4062590 0.3305563 0.4062590 0.3305563 0.3928889 0.3928889 0.3674404 0.3674404 0.3656802 0.4641003 0.4641003 0.4248996 0.4248996 0.4409014 0.4409014 0.3909283 0.3909283 0.3645997 0.3942849 0.3942849 0.3703589 0.3703589 0.4051882 0.3891573 0.3891573 0.4272539 0.4236853 0.4049841 0.4236853 0.4049841 0.4543976 0.4918257 0.4108699 0.4108699 0.5064222 0.5041583 0.5402396 0.5402396 0.4324237 0.0665981 0.4563888 0.4563888 0.3238406 0.3238406 0.3609979 1.3333590 0.4580662 0.3467914 0.2229068 0.2229068 0.4373383 1.6026116 0.2664019 0.3431001 0.3431001 0.2489817 0.3499970 0.3155141 0.4123010 0.4373383 0.4565554 0.4565554 0.2155951 0.2155951 0.6286996 0.3288296 0.3005008 0.3288296 0.3005008 0.3377447 0.5610765 0.5610765 0.2702394 0.2489817 0.4210553 0.3577456 0.2913023 0.2913023 0.0000010 0.0000000 0.0665981 0.4470425 0.4470425 0.0846801 0.0152923 0.0152923 0.3926974 0.2460739 0.2702394 1.4388224 1.4388224 0.5029586 0.3329771 0.3329771 0.3511025 0.2687667 0.4272539 0.3293811 1.5229014 0.5029586 0.4176211 0.4170820 0.4836279 0.4330680 0.3493302 
StsC25     0.4210293 0.5357917 0.4242769 0.3618129 0.3618129 0.3044902 0.4073342 0.4073342 0.2214071 0.2214071 0.2475571 0.2856605 0.3547539 0.3547539 0.3177200 0.3177200 0.3301915 0.2292704 0.3301915 0.2292704 0.3236489 0.3236489 0.3027531 0.3027531 0.2996048 0.3858444 0.3858444 0.3082882 0.3082882 0.3687725 0.3687725 0.3219140 0.3219140 0.2980188 0.3264490 0.3264490 0.3039752 0.3039752 0.3365034 0.3204662 0.3204662 0.3569619 0.3052007 0.2867226 0.3052007 0.2867226 0.3328753 0.4108547 0.3611882 0.3611882 0.4242769 0.4210293 0.4610007 0.4610007 0.3612062 0.0000010 0.3806695 0.3806695 0.2615350 0.2615350 0.2912761 1.2625144 0.3814954 0.2846475 0.1933110 0.1933110 0.3645855 1.4333642 0.2484020 0.2778912 0.2778912 0.2614857 0.3250079 0.2529416 0.3411672 0.3645855 0.3807250 0.3807250 0.1268740 0.1268740 0.5357917 0.2655805 0.2398756 0.2655805 0.2398756 0.3133664 0.4772123 0.4772123 0.2836718 0.2614857 0.3442459 0.2923496 0.2824803 0.2824803 0.0665981 0.0665981 0.0000000 0.3733403 0.3733403 0.0155974 0.0498237 0.0498237 0.3231055 0.2583014 0.2836718 1.3618541 1.3618541 0.4242071 0.2656492 0.2656492 0.2864488 0.1732570 0.3569619 0.2287407 1.3658665 0.4242071 0.3467891 0.3017995 0.4039343 0.3123854 0.2475571 
StsC2_1    0.7171548 0.6526155 0.7327020 0.6630276 0.6630276 0.6369775 0.6796526 0.6796526 0.5705864 0.5705864 0.6164653 0.5991320 0.7797962 0.7797962 0.5979251 0.5979251 0.4966343 0.6471921 0.4966343 0.6471921 0.5940993 0.5940993 0.6185503 0.6185503 0.5913102 0.7012989 0.7012989 0.5731019 0.5731019 0.5817165 0.5817165 0.5970753 0.5970753 0.5971131 0.5635034 0.5635034 0.5491043 0.5491043 0.5986879 0.5586775 0.5586775 0.5995034 0.5431068 0.5813814 0.5431068 0.5813814 0.5762655 0.5472771 0.6267183 0.6267183 0.7327020 0.7171548 0.5446286 0.5446286 0.6064123 0.3733403 0.0318092 0.0318092 0.3816376 0.3816376 0.3662665 1.3597309 0.0656643 0.5382177 0.4973350 0.4973350 0.0152970 1.2917974 0.4696951 0.4266858 0.4266858 0.5274320 0.4357636 0.4281312 0.0308589 0.0152970 0.0795990 0.0795990 0.4439741 0.4439741 0.6526155 0.3821760 0.3884639 0.3821760 0.3884639 0.4642248 0.4845953 0.4845953 0.5140941 0.5274320 0.4313025 0.5420953 0.5183842 0.5183842 0.4470425 0.4470425 0.3733403 0.0000000 0.0000010 0.3769609 0.4242872 0.4242872 0.5302894 0.5286871 0.5140941 1.4019412 1.4019412 0.6003274 0.3918873 0.3918873 0.5395646 0.4912426 0.5995034 0.5559608 1.3985598 0.6003274 0.5821356 0.5994562 0.5686275 0.5475608 0.6164653 
StsC2_2    0.7171548 0.6526155 0.7327020 0.6630276 0.6630276 0.6369775 0.6796526 0.6796526 0.5705864 0.5705864 0.6164653 0.5991320 0.7797962 0.7797962 0.5979251 0.5979251 0.4966343 0.6471921 0.4966343 0.6471921 0.5940993 0.5940993 0.6185503 0.6185503 0.5913102 0.7012989 0.7012989 0.5731019 0.5731019 0.5817165 0.5817165 0.5970753 0.5970753 0.5971131 0.5635034 0.5635034 0.5491043 0.5491043 0.5986879 0.5586775 0.5586775 0.5995034 0.5431068 0.5813814 0.5431068 0.5813814 0.5762655 0.5472771 0.6267183 0.6267183 0.7327020 0.7171548 0.5446286 0.5446286 0.6064123 0.3733403 0.0318092 0.0318092 0.3816376 0.3816376 0.3662665 1.3597309 0.0656643 0.5382177 0.4973350 0.4973350 0.0152970 1.2917974 0.4696951 0.4266858 0.4266858 0.5274320 0.4357636 0.4281312 0.0308589 0.0152970 0.0795990 0.0795990 0.4439741 0.4439741 0.6526155 0.3821760 0.3884639 0.3821760 0.3884639 0.4642248 0.4845953 0.4845953 0.5140941 0.5274320 0.4313025 0.5420953 0.5183842 0.5183842 0.4470425 0.4470425 0.3733403 0.0000010 0.0000000 0.3769609 0.4242872 0.4242872 0.5302894 0.5286871 0.5140941 1.4019412 1.4019412 0.6003274 0.3918873 0.3918873 0.5395646 0.4912426 0.5995034 0.5559608 1.3985598 0.6003274 0.5821356 0.5994562 0.5686275 0.5475608 0.6164653 
StsC3      0.3906694 0.5031242 0.3944281 0.3558865 0.3558865 0.2784131 0.3788487 0.3788487 0.2441953 0.2441953 0.2714964 0.2597484 0.3286084 0.3286084 0.2920761 0.2920761 0.3241050 0.2530663 0.3241050 0.2530663 0.2975280 0.2975280 0.2781397 0.2781397 0.3264536 0.4167702 0.4167702 0.2823691 0.2823691 0.3420097 0.3420097 0.2958643 0.2958643 0.2726195 0.3007557 0.3007557 0.2786009 0.2786009 0.3106729 0.2944990 0.2944990 0.3307977 0.2790022 0.2816027 0.2790022 0.2816027 0.3059909 0.4037556 0.3549805 0.3549805 0.3944281 0.3906694 0.4658707 0.4658707 0.3347278 0.0155974 0.3844425 0.3844425 0.2638024 0.2638024 0.2940660 1.2733166 0.3853125 0.2825287 0.1948511 0.1948511 0.3680892 1.4412860 0.2505186 0.2804046 0.2804046 0.2614857 0.3280627 0.2787654 0.3444202 0.3680892 0.3845008 0.3845008 0.1272329 0.1272329 0.5031242 0.2679155 0.2419197 0.2679155 0.2419197 0.3162427 0.4827071 0.4827071 0.2836718 0.2614857 0.3442459 0.2873931 0.2850422 0.2850422 0.0846801 0.0846801 0.0155974 0.3769609 0.3769609 0.0000000 0.0675916 0.0675916 0.3175784 0.2583014 0.2836718 1.3731394 1.3731394 0.4294038 0.2932565 0.2932565 0.2816102 0.1736379 0.3307977 0.2523923 1.3734823 0.4294038 0.3202457 0.2762136 0.3969837 0.2856378 0.2714964 
StsCM_1    0.4794616 0.6028541 0.4820099 0.4105530 0.4105530 0.3504954 0.4617299 0.4617299 0.2985858 0.2985858 0.3290120 0.3797801 0.4028493 0.4028493 0.3634590 0.3634590 0.3818730 0.3100736 0.3818730 0.3100736 0.3704998 0.3704998 0.3460693 0.3460693 0.3438325 0.4402247 0.4402247 0.4026899 0.4026899 0.4184858 0.4184858 0.3685745 0.3685745 0.3425351 0.3724393 0.3724393 0.3485251 0.3485251 0.3832435 0.3668865 0.3668865 0.4051664 0.4010312 0.3821394 0.4010312 0.3821394 0.4315496 0.4675695 0.4123448 0.4123448 0.4820099 0.4794616 0.5172321 0.5172321 0.4101388 0.0498237 0.4331574 0.4331574 0.3023430 0.3023430 0.3377693 1.2883700 0.4345769 0.3259204 0.2024322 0.2024322 0.4146832 1.6081100 0.2878103 0.3210794 0.3210794 0.2295831 0.3284745 0.2937849 0.3897068 0.4146832 0.4332773 0.4332773 0.1960771 0.1960771 0.6028541 0.3071183 0.2790792 0.3071183 0.2790792 0.3166170 0.5369793 0.5369793 0.2506851 0.2295831 0.3967800 0.3359502 0.2698715 0.2698715 0.0152923 0.0152923 0.0498237 0.4242872 0.4242872 0.0675916 0.0000000 0.0000010 0.3701848 0.2269209 0.2506851 1.3898707 1.3898707 0.4794937 0.3099345 0.3099345 0.3293963 0.2486559 0.4051664 0.3090193 1.5279915 0.4794937 0.3952172 0.3950113 0.4596327 0.4101482 0.3290120 
StsCM_2    0.4794616 0.6028541 0.4820099 0.4105530 0.4105530 0.3504954 0.4617299 0.4617299 0.2985858 0.2985858 0.3290120 0.3797801 0.4028493 0.4028493 0.3634590 0.3634590 0.3818730 0.3100736 0.3818730 0.3100736 0.3704998 0.3704998 0.3460693 0.3460693 0.3438325 0.4402247 0.4402247 0.4026899 0.4026899 0.4184858 0.4184858 0.3685745 0.3685745 0.3425351 0.3724393 0.3724393 0.3485251 0.3485251 0.3832435 0.3668865 0.3668865 0.4051664 0.4010312 0.3821394 0.4010312 0.3821394 0.4315496 0.4675695 0.4123448 0.4123448 0.4820099 0.4794616 0.5172321 0.5172321 0.4101388 0.0498237 0.4331574 0.4331574 0.3023430 0.3023430 0.3377693 1.2883700 0.4345769 0.3259204 0.2024322 0.2024322 0.4146832 1.6081100 0.2878103 0.3210794 0.3210794 0.2295831 0.3284745 0.2937849 0.3897068 0.4146832 0.4332773 0.4332773 0.1960771 0.1960771 0.6028541 0.3071183 0.2790792 0.3071183 0.2790792 0.3166170 0.5369793 0.5369793 0.2506851 0.2295831 0.3967800 0.3359502 0.2698715 0.2698715 0.0152923 0.0152923 0.0498237 0.4242872 0.4242872 0.0675916 0.0000010 0.0000000 0.3701848 0.2269209 0.2506851 1.3898707 1.3898707 0.4794937 0.3099345 0.3099345 0.3293963 0.2486559 0.4051664 0.3090193 1.5279915 0.4794937 0.3952172 0.3950113 0.4596327 0.4101482 0.3290120 
StsMC      0.3325591 0.3729929 0.2734347 0.1044924 0.1044924 0.2023470 0.3091254 0.3091254 0.2267966 0.2267966 0.2551451 0.2233498 0.3434372 0.3434372 0.1804846 0.1804846 0.1365138 0.2559257 0.1365138 0.2559257 0.1772656 0.1772656 0.1883117 0.1883117 0.4102064 0.4560401 0.4560401 0.1250231 0.1250231 0.1688499 0.1688499 0.1766574 0.1766574 0.1986851 0.2108427 0.2108427 0.1908708 0.1908708 0.2487733 0.2050037 0.2050037 0.1824749 0.1850817 0.1276552 0.1850817 0.1276552 0.1710068 0.1391739 0.1757511 0.1757511 0.2734347 0.3325591 0.4177577 0.4177577 0.1644925 0.3231055 0.5391804 0.5391804 0.3681794 0.3681794 0.4017367 1.4134442 0.4977235 0.4722186 0.3595510 0.3595510 0.5287379 1.5246649 0.4272655 0.3776616 0.3776616 0.4539814 0.4765859 0.4523700 0.5144728 0.5287379 0.5165003 0.5165003 0.4546503 0.4546503 0.3729929 0.4114560 0.3995144 0.4114560 0.3995144 0.5091958 0.5451021 0.5451021 0.4487548 0.4539814 0.4533189 0.0688255 0.4463978 0.4463978 0.3926974 0.3926974 0.3231055 0.5302894 0.5302894 0.3175784 0.3701848 0.3701848 0.0000000 0.4658938 0.4487548 1.5666290 1.5666290 0.1446833 0.3968362 0.3968362 0.0870886 0.4832686 0.1824749 0.1944696 1.7264516 0.1446833 0.2047007 0.1473883 0.0714284 0.2110605 0.2551451 
StsMU      0.4894219 0.4280014 0.4956991 0.5072226 0.5072226 0.4457745 0.3972521 0.3972521 0.4560683 0.4560683 0.4948479 0.4239329 0.5452616 0.5452616 0.4205764 0.4205764 0.3775727 0.4956584 0.3775727 0.4956584 0.4572347 0.4572347 0.4572320 0.4572320 0.4210582 0.4882665 0.4882665 0.4205733 0.4205733 0.3855028 0.3855028 0.4546374 0.4546374 0.4356540 0.3286929 0.3286929 0.3522237 0.3522237 0.4263567 0.3775248 0.3775248 0.3702009 0.4232495 0.3897050 0.4232495 0.3897050 0.4531339 0.4690312 0.4588836 0.4588836 0.4956991 0.4894219 0.5129410 0.5129410 0.3747173 0.2583014 0.5400205 0.5400205 0.2615957 0.2615957 0.2867573 1.4040017 0.5267160 0.2104957 0.2774626 0.2774626 0.5184574 1.5712708 0.2070756 0.3269244 0.3269244 0.0156793 0.3104430 0.2830956 0.5020866 0.5184574 0.5245541 0.5245541 0.1608041 0.1608041 0.4280014 0.3113319 0.2831946 0.3113319 0.2831946 0.2592796 0.5307588 0.5307588 0.0316100 0.0156793 0.3476788 0.4421833 0.2088736 0.2088736 0.2460739 0.2460739 0.2583014 0.5286871 0.5286871 0.2583014 0.2269209 0.2269209 0.4658938 0.0000000 0.0316100 1.4537738 1.4537738 0.5188475 0.2867573 0.2867573 0.4426418 0.1742113 0.3702009 0.3992698 1.6027392 0.5188475 0.4054017 0.4083863 0.5039053 0.4285214 0.4948479 
StsS0      0.4693755 0.4291971 0.4756134 0.4887868 0.4887868 0.4295284 0.4030031 0.4030031 0.4572161 0.4572161 0.4960563 0.4251017 0.5465747 0.5465747 0.4493366 0.4493366 0.3638677 0.4968638 0.3638677 0.4968638 0.4405235 0.4405235 0.4409762 0.4409762 0.4167954 0.4392298 0.4392298 0.4056258 0.4056258 0.4131828 0.4131828 0.4138007 0.4138007 0.4202009 0.3545256 0.3545256 0.3784440 0.3784440 0.4275018 0.3645407 0.3645407 0.3576563 0.4085783 0.3758690 0.4085783 0.3758690 0.4372500 0.4498778 0.4395292 0.4395292 0.4756134 0.4693755 0.4883628 0.4883628 0.3618946 0.2836718 0.5165100 0.5165100 0.2635479 0.2635479 0.2656545 1.3801063 0.5174881 0.2498991 0.3196263 0.3196263 0.5039109 1.6326991 0.2299588 0.3416156 0.3416156 0.0154171 0.2943473 0.2959265 0.4962959 0.5039109 0.5104753 0.5104753 0.1819459 0.1819459 0.4291971 0.2899603 0.2771690 0.2899603 0.2771690 0.2864084 0.5691203 0.5691203 0.0000010 0.0154171 0.3256476 0.4434073 0.2323445 0.2323445 0.2702394 0.2702394 0.2836718 0.5140941 0.5140941 0.2836718 0.2506851 0.2506851 0.4487548 0.0316100 0.0000000 1.4291641 1.4291641 0.4996124 0.2656545 0.2656545 0.4438742 0.1969678 0.3576563 0.3860834 1.6648061 0.4996124 0.3903584 0.3943712 0.4836934 0.3903349 0.4960563 
StsTL_1    1.6519490 1.3918676 1.6584402 1.4028920 1.4028920 1.7011159 1.5779898 1.5779898 1.5651110 1.5651110 1.5354218 1.3731615 1.4996943 1.4996943 1.4989425 1.4989425 1.4264540 1.4160197 1.4264540 1.4160197 1.5256211 1.5256211 1.6574718 1.6574718 1.4473091 1.8202820 1.8202820 1.6046858 1.6046858 1.4864158 1.4864158 1.5203257 1.5203257 1.4802755 1.3966368 1.3966368 1.3745483 1.3745483 1.4191725 1.5010294 1.5010294 1.6015261 1.6206431 1.7132067 1.6206431 1.7132067 1.6958554 1.5455333 1.8063196 1.8063196 1.6584402 1.6519490 1.1986661 1.1986661 1.4941607 1.3618541 1.4894377 1.4894377 1.4026703 1.4026703 1.5044795 0.0637039 1.5167795 1.8152068 1.4102320 1.4102320 1.4031476 0.9514953 1.3612642 1.2824679 1.2824679 1.4749663 1.2583019 1.5055701 1.3441937 1.4031476 1.4721389 1.4721389 1.3300376 1.3300376 1.3918676 1.3601165 1.3151240 1.3601165 1.3151240 1.1212501 1.1972631 1.1972631 1.4291641 1.4749663 1.4508942 1.4220372 1.3435408 1.3435408 1.4388224 1.4388224 1.3618541 1.4019412 1.4019412 1.3731394 1.3898707 1.3898707 1.5666290 1.4537738 1.4291641 0.0000000 0.0000010 1.4841000 1.5552354 1.5552354 1.3216338 1.6099740 1.6015261 1.5159202 1.0703715 1.4841000 1.5388749 1.5308616 1.6226432 1.6395871 1.5354218 
StsTL_3    1.6519490 1.3918676 1.6584402 1.4028920 1.4028920 1.7011159 1.5779898 1.5779898 1.5651110 1.5651110 1.5354218 1.3731615 1.4996943 1.4996943 1.4989425 1.4989425 1.4264540 1.4160197 1.4264540 1.4160197 1.5256211 1.5256211 1.6574718 1.6574718 1.4473091 1.8202820 1.8202820 1.6046858 1.6046858 1.4864158 1.4864158 1.5203257 1.5203257 1.4802755 1.3966368 1.3966368 1.3745483 1.3745483 1.4191725 1.5010294 1.5010294 1.6015261 1.6206431 1.7132067 1.6206431 1.7132067 1.6958554 1.5455333 1.8063196 1.8063196 1.6584402 1.6519490 1.1986661 1.1986661 1.4941607 1.3618541 1.4894377 1.4894377 1.4026703 1.4026703 1.5044795 0.0637039 1.5167795 1.8152068 1.4102320 1.4102320 1.4031476 0.9514953 1.3612642 1.2824679 1.2824679 1.4749663 1.2583019 1.5055701 1.3441937 1.4031476 1.4721389 1.4721389 1.3300376 1.3300376 1.3918676 1.3601165 1.3151240 1.3601165 1.3151240 1.1212501 1.1972631 1.1972631 1.4291641 1.4749663 1.4508942 1.4220372 1.3435408 1.3435408 1.4388224 1.4388224 1.3618541 1.4019412 1.4019412 1.3731394 1.3898707 1.3898707 1.5666290 1.4537738 1.4291641 0.0000010 0.0000000 1.4841000 1.5552354 1.5552354 1.3216338 1.6099740 1.6015261 1.5159202 1.0703715 1.4841000 1.5388749 1.5308616 1.6226432 1.6395871 1.5354218 
StsW00     0.3336117 0.4702405 0.2772681 0.1372528 0.1372528 0.2065787 0.3502528 0.3502528 0.2462367 0.2462367 0.2738054 0.2047751 0.4247502 0.4247502 0.2350305 0.2350305 0.1633770 0.3112677 0.1633770 0.3112677 0.2308462 0.2308462 0.2164966 0.2164966 0.4385677 0.4872049 0.4872049 0.1415564 0.1415564 0.2098962 0.2098962 0.2300879 0.2300879 0.2308125 0.2276209 0.2276209 0.2077722 0.2077722 0.2977536 0.2402354 0.2402354 0.2173341 0.2605177 0.1367972 0.2605177 0.1367972 0.2401340 0.2528596 0.2317230 0.2317230 0.2772681 0.3336117 0.4593603 0.4593603 0.1996295 0.4242071 0.6104572 0.6104572 0.4299955 0.4299955 0.4349728 1.3375648 0.5643709 0.5914478 0.4287307 0.4287307 0.5990347 1.4622003 0.5301342 0.4059366 0.4059366 0.5055576 0.5176562 0.5020874 0.5837210 0.5990347 0.5849205 0.5849205 0.4869410 0.4869410 0.4702405 0.4754108 0.4618140 0.4754108 0.4618140 0.5559123 0.5375913 0.5375913 0.4996124 0.5055576 0.5027199 0.1409220 0.5505668 0.5505668 0.5029586 0.5029586 0.4242071 0.6003274 0.6003274 0.4294038 0.4794937 0.4794937 0.1446833 0.5188475 0.4996124 1.4841000 1.4841000 0.0000000 0.4410410 0.4410410 0.1773229 0.5200318 0.2173341 0.1817182 1.6187824 0.0000010 0.2398979 0.1799002 0.1187284 0.2796382 0.2738054 
StsW52_1   0.4488097 0.4931335 0.4463992 0.4925045 0.4925045 0.4445986 0.4723837 0.4723837 0.4368763 0.4368763 0.4768989 0.4672969 0.5434949 0.5434949 0.4469594 0.4469594 0.3260824 0.4941836 0.3260824 0.4941836 0.4467466 0.4467466 0.4513432 0.4513432 0.4055086 0.4283108 0.4283108 0.4085229 0.4085229 0.4224193 0.4224193 0.4101883 0.4101883 0.4480700 0.4107105 0.4107105 0.4113751 0.4113751 0.4435266 0.4088261 0.4088261 0.3970176 0.3948613 0.3884136 0.3948613 0.3884136 0.4240720 0.4336484 0.4767865 0.4767865 0.4463992 0.4488097 0.4994720 0.4994720 0.4220698 0.2656492 0.3742278 0.3742278 0.0652846 0.0652846 0.0157467 1.5110018 0.3891062 0.3087562 0.3243288 0.3243288 0.3829627 1.6071398 0.2323363 0.1902188 0.1902188 0.2574669 0.3896421 0.0935299 0.3763752 0.3829627 0.3761996 0.3761996 0.3037124 0.3037124 0.4931335 0.1060961 0.0864844 0.1060961 0.0864844 0.2735662 0.5535982 0.5535982 0.2656545 0.2574669 0.0521163 0.4490281 0.2660836 0.2660836 0.3329771 0.3329771 0.2656492 0.3918873 0.3918873 0.2932565 0.3099345 0.3099345 0.3968362 0.2867573 0.2656545 1.5552354 1.5552354 0.4410410 0.0000000 0.0000010 0.4203650 0.3224880 0.3970176 0.3995642 1.7518650 0.4410410 0.4366012 0.4319345 0.4363737 0.3760736 0.4768989 
StsW52_2   0.4488097 0.4931335 0.4463992 0.4925045 0.4925045 0.4445986 0.4723837 0.4723837 0.4368763 0.4368763 0.4768989 0.4672969 0.5434949 0.5434949 0.4469594 0.4469594 0.3260824 0.4941836 0.3260824 0.4941836 0.4467466 0.4467466 0.4513432 0.4513432 0.4055086 0.4283108 0.4283108 0.4085229 0.4085229 0.4224193 0.4224193 0.4101883 0.4101883 0.4480700 0.4107105 0.4107105 0.4113751 0.4113751 0.4435266 0.4088261 0.4088261 0.3970176 0.3948613 0.3884136 0.3948613 0.3884136 0.4240720 0.4336484 0.4767865 0.4767865 0.4463992 0.4488097 0.4994720 0.4994720 0.4220698 0.2656492 0.3742278 0.3742278 0.0652846 0.0652846 0.0157467 1.5110018 0.3891062 0.3087562 0.3243288 0.3243288 0.3829627 1.6071398 0.2323363 0.1902188 0.1902188 0.2574669 0.3896421 0.0935299 0.3763752 0.3829627 0.3761996 0.3761996 0.3037124 0.3037124 0.4931335 0.1060961 0.0864844 0.1060961 0.0864844 0.2735662 0.5535982 0.5535982 0.2656545 0.2574669 0.0521163 0.4490281 0.2660836 0.2660836 0.3329771 0.3329771 0.2656492 0.3918873 0.3918873 0.2932565 0.3099345 0.3099345 0.3968362 0.2867573 0.2656545 1.5552354 1.5552354 0.4410410 0.0000010 0.0000000 0.4203650 0.3224880 0.3970176 0.3995642 1.7518650 0.4410410 0.4366012 0.4319345 0.4363737 0.3760736 0.4768989 
StsY_A     0.3007136 0.3592019 0.2873066 0.1011367 0.1011367 0.2077328 0.3227799 0.3227799 0.2284221 0.2284221 0.2553129 0.1698458 0.2242120 0.2242120 0.1682536 0.1682536 0.1319228 0.1871676 0.1319228 0.1871676 0.1887592 0.1887592 0.2093345 0.2093345 0.3792078 0.4458656 0.4458656 0.1646228 0.1646228 0.1838274 0.1838274 0.1701090 0.1701090 0.2096542 0.1888233 0.1888233 0.1692208 0.1692208 0.1706486 0.2044009 0.2044009 0.2118597 0.2245178 0.1608335 0.2245178 0.1608335 0.2230085 0.2131902 0.2107013 0.2107013 0.2873066 0.3007136 0.4856206 0.4856206 0.2027457 0.2864488 0.5485728 0.5485728 0.4114939 0.4114939 0.4257005 1.1897430 0.5067031 0.5377276 0.3201930 0.3201930 0.5380542 1.4890151 0.4042773 0.4280445 0.4280445 0.4492301 0.5179207 0.4285201 0.5107546 0.5380542 0.5256290 0.5256290 0.4027731 0.4027731 0.3592019 0.4612421 0.4223258 0.4612421 0.4223258 0.4032154 0.4872976 0.4872976 0.4438742 0.4492301 0.4822781 0.0479983 0.4254965 0.4254965 0.3511025 0.3511025 0.2864488 0.5395646 0.5395646 0.2816102 0.3293963 0.3293963 0.0870886 0.4426418 0.4438742 1.3216338 1.3216338 0.1773229 0.4203650 0.4203650 0.0000000 0.4449622 0.2118597 0.2288003 1.6882373 0.1773229 0.2436303 0.1886360 0.1416528 0.2051856 0.2553129 
StsY_B     0.5295849 0.5026504 0.5179278 0.5248248 0.5248248 0.4835802 0.4697125 0.4697125 0.3971302 0.3971302 0.4338842 0.3801468 0.5614641 0.5614641 0.4896094 0.4896094 0.4119262 0.4347792 0.4119262 0.4347792 0.4952454 0.4952454 0.4462918 0.4462918 0.3778357 0.4853193 0.4853193 0.3888421 0.3888421 0.4345543 0.4345543 0.4967746 0.4967746 0.4723115 0.3907076 0.3907076 0.4152001 0.4152001 0.4314214 0.4123589 0.4123589 0.3869517 0.4101120 0.3554968 0.4101120 0.3554968 0.4226328 0.4862839 0.4765761 0.4765761 0.5179278 0.5295849 0.4974955 0.4974955 0.3917651 0.1732570 0.5013752 0.5013752 0.2838327 0.2838327 0.3120901 1.5551578 0.5035532 0.2351155 0.2768909 0.2768909 0.4814997 1.6585652 0.2527510 0.3256223 0.3256223 0.1762108 0.3755019 0.2883470 0.4564866 0.4814997 0.5016605 0.5016605 0.0673267 0.0673267 0.5026504 0.3370239 0.3084661 0.3370239 0.3084661 0.3544142 0.5593563 0.5593563 0.1969678 0.1762108 0.3485903 0.4268884 0.2854121 0.2854121 0.2687667 0.2687667 0.1732570 0.4912426 0.4912426 0.1736379 0.2486559 0.2486559 0.4832686 0.1742113 0.1969678 1.6099740 1.6099740 0.5200318 0.3224880 0.3224880 0.4449622 0.0000000 0.3869517 0.3693170 1.5760302 0.5200318 0.4235469 0.3775087 0.5219978 0.4191332 0.4338842 
UK6        0.2146247 0.3325056 0.1653181 0.1501396 0.1501396 0.1959308 0.2153280 0.2153280 0.2038100 0.2038100 0.2293155 0.1418077 0.3109173 0.3109173 0.1939209 0.1939209 0.1398993 0.2556600 0.1398993 0.2556600 0.1908006 0.1908006 0.1892616 0.1892616 0.3216600 0.3563398 0.3563398 0.1481885 0.1481885 0.1533347 0.1533347 0.1902159 0.1902159 0.1715451 0.1603504 0.1603504 0.1789956 0.1789956 0.1244793 0.0820693 0.0820693 0.0000010 0.1338210 0.1838832 0.1338210 0.1838832 0.1340929 0.2337222 0.2407625 0.2407625 0.1653181 0.2146247 0.4406529 0.4406529 0.0481890 0.3569619 0.5997790 0.5997790 0.3890731 0.3890731 0.3985969 1.4980258 0.5571605 0.4226405 0.3281561 0.3281561 0.5982322 1.7794019 0.4050865 0.3937809 0.3937809 0.3614041 0.4320667 0.4262591 0.5832144 0.5982322 0.5770177 0.5770177 0.3571830 0.3571830 0.3325056 0.4536020 0.4204519 0.4536020 0.4204519 0.5230954 0.6822841 0.6822841 0.3576563 0.3614041 0.4641372 0.1861086 0.4360953 0.4360953 0.4272539 0.4272539 0.3569619 0.5995034 0.5995034 0.3307977 0.4051664 0.4051664 0.1824749 0.3702009 0.3576563 1.6015261 1.6015261 0.2173341 0.3970176 0.3970176 0.2118597 0.3869517 0.0000000 0.1579698 2.0188522 0.2173341 0.0819455 0.1223583 0.2151230 0.1695578 0.2293155 
UME        0.2161178 0.4111222 0.1837581 0.1444208 0.1444208 0.1678874 0.2731346 0.2731346 0.0863392 0.0863392 0.1068976 0.1283898 0.3507131 0.3507131 0.2531796 0.2531796 0.1522362 0.1681688 0.1522362 0.1681688 0.2312007 0.2312007 0.1930194 0.1930194 0.2657740 0.3050647 0.3050647 0.1097246 0.1097246 0.2101615 0.2101615 0.2478454 0.2478454 0.2095381 0.2066163 0.2066163 0.1870312 0.1870312 0.2323791 0.1624433 0.1624433 0.1579698 0.1398954 0.0906486 0.1398954 0.0906486 0.1214305 0.2318956 0.2366435 0.2366435 0.1837581 0.2161178 0.4235621 0.4235621 0.1405243 0.2287407 0.5559662 0.5559662 0.3931902 0.3931902 0.4271187 1.3738510 0.5171174 0.4450623 0.3545142 0.3545142 0.5725057 1.5044074 0.4328580 0.3989681 0.3989681 0.3900493 0.4237836 0.4251779 0.5583672 0.5725057 0.5529944 0.5529944 0.3259702 0.3259702 0.4111222 0.4192086 0.4073875 0.4192086 0.4073875 0.5068562 0.6460236 0.6460236 0.3860834 0.3900493 0.4879900 0.1929314 0.4490949 0.4490949 0.3293811 0.3293811 0.2287407 0.5559608 0.5559608 0.2523923 0.3090193 0.3090193 0.1944696 0.3992698 0.3860834 1.5159202 1.5159202 0.1817182 0.3995642 0.3995642 0.2288003 0.3693170 0.1579698 0.0000000 1.7143872 0.1817182 0.1621982 0.1217804 0.1854990 0.1581849 0.1068976 
US5        2.1728588 1.7741150 2.2253304 1.7961360 1.7961360 1.9206082 1.9015981 1.9015981 1.6743803 1.6743803 1.6372644 1.6730976 2.0336395 2.0336395 1.5476190 1.5476190 1.6835832 1.8415803 1.6835832 1.8415803 1.6457549 1.6457549 1.9193704 1.9193704 1.8176602 1.8274034 1.8274034 1.6523396 1.6523396 1.6365554 1.6365554 1.6414065 1.6414065 1.6988894 1.6383190 1.6383190 1.6136539 1.6136539 2.1238796 1.9319087 1.9319087 2.0188522 1.8120068 1.5158382 1.8120068 1.5158382 1.8959671 1.7274132 1.6193063 1.6193063 2.2253304 2.1728588 1.5958454 1.5958454 1.9406683 1.3658665 1.5014728 1.5014728 1.6571411 1.6571411 1.7361182 0.9990080 1.2888786 1.6785644 1.5715867 1.5715867 1.3832643 0.1271319 1.7513977 1.8554685 1.8554685 1.7008428 1.5863363 1.7192123 1.3555876 1.3832643 1.3274799 1.3274799 1.4906801 1.4906801 1.7741150 1.5628142 1.6373133 1.5628142 1.6373133 1.7150518 1.2672631 1.2672631 1.6648061 1.7008428 1.5852766 1.6909767 1.8824034 1.8824034 1.5229014 1.5229014 1.3658665 1.3985598 1.3985598 1.3734823 1.5279915 1.5279915 1.7264516 1.6027392 1.6648061 1.0703715 1.0703715 1.6187824 1.7518650 1.7518650 1.6882373 1.5760302 2.0188522 1.7143872 0.0000000 1.6187824 1.9281735 1.8404089 1.7223261 1.8246456 1.6372644 
US8        0.3336117 0.4702405 0.2772681 0.1372528 0.1372528 0.2065787 0.3502528 0.3502528 0.2462367 0.2462367 0.2738054 0.2047751 0.4247502 0.4247502 0.2350305 0.2350305 0.1633770 0.3112677 0.1633770 0.3112677 0.2308462 0.2308462 0.2164966 0.2164966 0.4385677 0.4872049 0.4872049 0.1415564 0.1415564 0.2098962 0.2098962 0.2300879 0.2300879 0.2308125 0.2276209 0.2276209 0.2077722 0.2077722 0.2977536 0.2402354 0.2402354 0.2173341 0.2605177 0.1367972 0.2605177 0.1367972 0.2401340 0.2528596 0.2317230 0.2317230 0.2772681 0.3336117 0.4593603 0.4593603 0.1996295 0.4242071 0.6104572 0.6104572 0.4299955 0.4299955 0.4349728 1.3375648 0.5643709 0.5914478 0.4287307 0.4287307 0.5990347 1.4622003 0.5301342 0.4059366 0.4059366 0.5055576 0.5176562 0.5020874 0.5837210 0.5990347 0.5849205 0.5849205 0.4869410 0.4869410 0.4702405 0.4754108 0.4618140 0.4754108 0.4618140 0.5559123 0.5375913 0.5375913 0.4996124 0.5055576 0.5027199 0.1409220 0.5505668 0.5505668 0.5029586 0.5029586 0.4242071 0.6003274 0.6003274 0.4294038 0.4794937 0.4794937 0.1446833 0.5188475 0.4996124 1.4841000 1.4841000 0.0000010 0.4410410 0.4410410 0.1773229 0.5200318 0.2173341 0.1817182 1.6187824 0.0000000 0.2398979 0.1799002 0.1187284 0.2796382 0.2738054 
Uc37       0.1437010 0.3572274 0.1509652 0.1818903 0.1818903 0.1663954 0.2045346 0.2045346 0.1833069 0.1833069 0.2079139 0.1626404 0.2946372 0.2946372 0.1745039 0.1745039 0.1845843 0.2249716 0.1845843 0.2249716 0.1355408 0.1355408 0.1687845 0.1687845 0.2571707 0.2656035 0.2656035 0.1694872 0.1694872 0.1554464 0.1554464 0.1712152 0.1712152 0.1173008 0.1808768 0.1808768 0.1622633 0.1622633 0.1170967 0.0319477 0.0319477 0.0819455 0.1158888 0.2060933 0.1158888 0.2060933 0.1161080 0.1785681 0.3024758 0.3024758 0.1509652 0.1437010 0.4501312 0.4501312 0.0815405 0.3467891 0.5889668 0.5889668 0.4208905 0.4208905 0.4385832 1.4971023 0.5178309 0.4463532 0.3209893 0.3209893 0.5808086 1.6998576 0.4383627 0.3602968 0.3602968 0.3955615 0.4677752 0.4799831 0.5661268 0.5808086 0.5417569 0.5417569 0.3943316 0.3943316 0.3572274 0.4695008 0.4571515 0.4695008 0.4571515 0.5381431 0.6041483 0.6041483 0.3903584 0.3955615 0.4970351 0.2086383 0.4725944 0.4725944 0.4176211 0.4176211 0.3467891 0.5821356 0.5821356 0.3202457 0.3952172 0.3952172 0.2047007 0.4054017 0.3903584 1.5388749 1.5388749 0.2398979 0.4366012 0.4366012 0.2436303 0.4235469 0.0819455 0.1621982 1.9281735 0.2398979 0.0000000 0.1040108 0.1988223 0.1510588 0.2079139 
Uc878      0.1999643 0.3414522 0.1691503 0.1612465 0.1612465 0.1199388 0.2274232 0.2274232 0.1210440 0.1210440 0.1425846 0.1055830 0.2797380 0.2797380 0.1451890 0.1451890 0.1256389 0.1480570 0.1256389 0.1480570 0.1428566 0.1428566 0.1065944 0.1065944 0.3002159 0.3215841 0.3215841 0.0518174 0.0518174 0.1636399 0.1636399 0.1424036 0.1424036 0.1238362 0.1359498 0.1359498 0.1182899 0.1182899 0.1341205 0.1041703 0.1041703 0.1223583 0.0863840 0.1085173 0.0863840 0.1085173 0.0663708 0.1512975 0.2420009 0.2420009 0.1691503 0.1999643 0.3989775 0.3989775 0.0861762 0.3017995 0.5997272 0.5997272 0.4248946 0.4248946 0.4338274 1.4956403 0.5577452 0.4524358 0.3694876 0.3694876 0.5982048 1.6265975 0.4328208 0.3574680 0.3574680 0.3985922 0.4733571 0.4831238 0.5834204 0.5982048 0.5773130 0.5773130 0.3480159 0.3480159 0.3414522 0.4691527 0.4559976 0.4691527 0.4559976 0.4925167 0.5739786 0.5739786 0.3943712 0.3985922 0.5026738 0.1529037 0.4332643 0.4332643 0.4170820 0.4170820 0.3017995 0.5994562 0.5994562 0.2762136 0.3950113 0.3950113 0.1473883 0.4083863 0.3943712 1.5308616 1.5308616 0.1799002 0.4319345 0.4319345 0.1886360 0.3775087 0.1223583 0.1217804 1.8404089 0.1799002 0.1040108 0.0000000 0.1779515 0.1009340 0.1425846 
Ue26       0.2870642 0.4101878 0.2325845 0.1187303 0.1187303 0.1927925 0.3261393 0.3261393 0.2405082 0.2405082 0.2690268 0.2047492 0.4128946 0.4128946 0.1950267 0.1950267 0.1466928 0.3077449 0.1466928 0.3077449 0.1916053 0.1916053 0.2024372 0.2024372 0.4214353 0.4713135 0.4713135 0.1411365 0.1411365 0.1828806 0.1828806 0.1909655 0.1909655 0.2127416 0.2207118 0.2207118 0.2013396 0.2013396 0.2949289 0.2378494 0.2378494 0.2151230 0.2180557 0.1218370 0.2180557 0.1218370 0.1984190 0.1622039 0.2052723 0.2052723 0.2325845 0.2870642 0.4123700 0.4123700 0.1975266 0.4039343 0.5849521 0.5849521 0.4366109 0.4366109 0.4416059 1.4669786 0.5102742 0.5074064 0.4282349 0.4282349 0.5672206 1.5226761 0.4713063 0.4114960 0.4114960 0.4908525 0.5434464 0.4981292 0.5524024 0.5672206 0.5348363 0.5348363 0.4904751 0.4904751 0.4101878 0.4833591 0.4703401 0.4833591 0.4703401 0.5922747 0.6252373 0.6252373 0.4836934 0.4908525 0.4971281 0.1224786 0.4901348 0.4901348 0.4836279 0.4836279 0.4039343 0.5686275 0.5686275 0.3969837 0.4596327 0.4596327 0.0714284 0.5039053 0.4836934 1.6226432 1.6226432 0.1187284 0.4363737 0.4363737 0.1416528 0.5219978 0.2151230 0.1854990 1.7223261 0.1187284 0.1988223 0.1779515 0.0000000 0.2368729 0.2690268 
UsB        0.2000556 0.3313942 0.2091353 0.2206043 0.2206043 0.1645635 0.2855898 0.2855898 0.1295059 0.1295059 0.1526736 0.1075894 0.2432743 0.2432743 0.1636057 0.1636057 0.1847025 0.1922958 0.1847025 0.1922958 0.1796614 0.1796614 0.1657599 0.1657599 0.2985865 0.2706443 0.2706443 0.1656236 0.1656236 0.2311722 0.2311722 0.1418837 0.1418837 0.1599752 0.1964042 0.1964042 0.1776605 0.1776605 0.1431929 0.1162788 0.1162788 0.1695578 0.0317191 0.1847511 0.0317191 0.1847511 0.0315774 0.2024209 0.3288633 0.3288633 0.2091353 0.2000556 0.5415460 0.5415460 0.1332720 0.3123854 0.5475181 0.5475181 0.4168475 0.4168475 0.3774812 1.5961831 0.5087600 0.4687341 0.3930978 0.3930978 0.5633964 1.5842323 0.4054653 0.3771157 0.3771157 0.3945744 0.5445683 0.4533609 0.5554998 0.5633964 0.5437704 0.5437704 0.3699208 0.3699208 0.3313942 0.4113147 0.3992297 0.4113147 0.3992297 0.5446688 0.6428494 0.6428494 0.3903349 0.3945744 0.4411506 0.2097652 0.4252037 0.4252037 0.4330680 0.4330680 0.3123854 0.5475608 0.5475608 0.2856378 0.4101482 0.4101482 0.2110605 0.4285214 0.3903349 1.6395871 1.6395871 0.2796382 0.3760736 0.3760736 0.2051856 0.4191332 0.1695578 0.1581849 1.8246456 0.2796382 0.1510588 0.1009340 0.2368729 0.0000000 0.1526736 
bal        0.2943125 0.4745538 0.2639983 0.2329279 0.2329279 0.1849374 0.3651069 0.3651069 0.0159143 0.0159143 0.0000010 0.1699276 0.2468543 0.2468543 0.2125730 0.2125730 0.2463399 0.1550697 0.2463399 0.1550697 0.2342131 0.2342131 0.1485765 0.1485765 0.1807329 0.2447772 0.2447772 0.1736243 0.1736243 0.2803573 0.2803573 0.2150445 0.2150445 0.2122437 0.2671073 0.2671073 0.2471376 0.2471376 0.2046138 0.2082254 0.2082254 0.2293155 0.1536462 0.1748495 0.1536462 0.1748495 0.1314998 0.2673829 0.3409347 0.3409347 0.2639983 0.2943125 0.5834187 0.5834187 0.1876209 0.2475571 0.6168506 0.6168506 0.5264204 0.5264204 0.5076513 1.4453472 0.5735661 0.5399762 0.4515125 0.4515125 0.6333792 1.4340626 0.4600677 0.4001541 0.4001541 0.5018355 0.5891605 0.4852110 0.6053177 0.6333792 0.6113449 0.6113449 0.4013788 0.4013788 0.4745538 0.5266570 0.5119170 0.5266570 0.5119170 0.5494800 0.6659589 0.6659589 0.4960563 0.5018355 0.5668324 0.2187098 0.4800330 0.4800330 0.3493302 0.3493302 0.2475571 0.6164653 0.6164653 0.2714964 0.3290120 0.3290120 0.2551451 0.4948479 0.4960563 1.5354218 1.5354218 0.2738054 0.4768989 0.4768989 0.2553129 0.4338842 0.2293155 0.1068976 1.6372644 0.2738054 0.2079139 0.1425846 0.2690268 0.1526736 0.0000000 
```
