## Supplementary Data 7 for "Structural and evolutionary analyses support reclassification of glycopeptide antibiotics as xyclopeptides": PCP_domains_6_trimal_iqtree.treefile

```
(A40:0.0000000000,((((((((A47:0.0000000000,StToN1:0.0000000000):0.0000010000,StTo:0.0000010000)100:0.3323021380,((AmAzD3_3:0.0000010000,AmAzD3_5:0.0000010000)100:0.1617657342,((((NnsA5_2:0.0000000000,kis:0.0000000000):0.0000010000,NnsA5_3:0.0000010000)100:0.3067978991,((StAq:0.0000021755,(StsTL_1:0.0000010000,StsTL_3:0.0000028806)100:0.0858103770)100:0.5431890906,(StDa_1:0.0388511090,US5:0.1294918023)100:0.6748465307)100:1.0260011390)88:0.1198188177,((((((((StAc:0.0000000000,StsCY:0.0000000000):0.0000000000,StsC8:0.0000000000):0.0000000000,StsCT:0.0000000000):0.0000010000,StsC25:0.0000010000)60:0.0000022829,StsC3:0.0209846343)90:0.0198570513,((StsC09_1:0.0000010000,StsC09_2:0.0000010000)99:0.0205213514,(((StsCM_1:0.0000000000,StsW38_2:0.0000000000):0.0000000000,StsW38_1:0.0000000000):0.0000010000,StsCM_2:0.0000010000)56:0.0000021180)98:0.0443286126)100:0.0646199787,(((((((((StCar_1:0.0000000000,StCar_3:0.0000000000):0.0000000000,StsTu:0.0000000000):0.0000000000,StsW2_2:0.0000000000):0.0000000000,StsPA_1:0.0000000000):0.0000000000,StLaN18:0.0000000000):0.0000000000,StCar_4:0.0000000000):0.0000000000,StsK_3:0.0000000000):0.0000000000,StsK_1:0.0000000000):0.0000010000,StCar_2:0.0000010000)100:0.1860081004)63:0.0579778984,((((((((StAfJ3_1:0.0000028499,StAfJ3_2:0.0000010000)100:0.0426681331,(StsC2_1:0.0000010000,StsC2_2:0.0000022015)57:0.0000024902)77:0.0202219335,(StCr:0.0000010000,StPo:0.0000025525)49:0.0000022233)25:0.0000024025,StMo_1:0.0203276337)60:0.0781437109,((StAua_2:0.0409405341,StRiR_1:0.0000010000)7:0.0000021497,((((((((((StRi1:0.0000000000,StRi_6:0.0000000000):0.0000000000,StRi_5:0.0000000000):0.0000000000,StRi_3:0.0000000000):0.0000000000,StsW25_2:0.0000000000):0.0000000000,StRir_20:0.0000000000):0.0000000000,StRi_1:0.0000000000):0.0000000000,StRir_1:0.0000000000):0.0000000000,StsW83_1:0.0000000000):0.0000000000,StsW83_2:0.0000000000):0.0000000000,rim:0.0000000000):0.0000010000)83:0.0066846975)96:0.2343502391,(StVrN_B:0.0000026955,StVr_1_A:0.0000010000)100:0.3447421023)92:0.1542064445,(((((StAfa_2:0.0000000000,StFr_3:0.0000000000):0.0000010000,StAfa_6:0.0000010000)83:0.0000020848,((StAn_2:0.0000010000,(StsW52_1:0.0000021214,StsW52_2:0.0000010000)94:0.0222339447)77:0.0427070624,(((StVe_1:0.0000010000,StVe_4:0.0000010000)100:0.0448280452,(StVe_3:0.0000022367,StVe_5:0.0000029871)100:0.0217643660)100:0.0237713972,Sts1:0.0661936639)82:0.0250538805)66:0.0255710557)73:0.0575036370,StLtNB:0.0785389192)99:0.0761412102,(StFo_1:0.0000010000,StFo_2:0.0000010000)100:0.1156775357)72:0.0666634645)21:0.0000024050,(((StAvMA_2:0.1759202478,(StDu:0.0426195715,(StsBA_1:0.0000010000,StsBA_2:0.0000010000)100:0.0642357723)94:0.0345170734)90:0.0523429694,(((((((((StFr_4:0.0000000000,StsW0_1:0.0000000000):0.0000000000,StX_4:0.0000000000):0.0000000000,StX_2:0.0000000000):0.0000000000,StX_3:0.0000000000):0.0000000000,StsW0_2:0.0000000000):0.0000010000,StX_1:0.0000024748)58:0.0000022646,(StX:0.0000023435,StsS0:0.0000023436)100:0.0211582871)91:0.0216952280,StsMU:0.0000023248)100:0.0939134297,((StSe_1:0.0000023017,StSe_2:0.0000025729)100:0.0397303326,StsY_B:0.0477060785)99:0.0837498536)75:0.0234397673)72:0.0318198174,(StFu:0.2803536156,StVrN_A:0.1667389616)40:0.0414023325)23:0.0356639017)33:0.0206595216)47:0.0954372343)94:0.1608859880)53:0.0225559048)67:0.0529362599,(((((AmAaD2_3:0.0322568468,(AmOrD0:0.0000010000,AmOr_2:0.0000010000)100:0.0455440754)72:0.0000026291,(((((AmBlD4:0.0000000000,AmBlFH:0.0000000000):0.0000010000,AmBlD59_1:0.0000010000)65:0.0000023424,((AmBlD59_2:0.0000010000,bal:0.0000010000)93:0.0000023692,(AmOv:0.0251820865,((((AmRgN0:0.0000000000,dec_1:0.0000000000):0.0000000000,AmRg_6:0.0000000000):0.0000000000,AmRg_5:0.0000000000):0.0000010000,AmRg_4:0.0000010000)100:0.1267440091)100:0.2289881865)57:0.0207989177)60:0.0983861969,((((AmKe_2:0.0000000000,van:0.0000000000):0.0000000000,AmOrH:0.0000000000):0.0000000000,AmsW69_1:0.0000000000):0.0000010000,AmKe_4:0.0000010000)99:0.0877637567)33:0.0651307947,(((AmDeD9_1:0.0000000000,dec_2:0.0000000000):0.0000000000,AmDeD9_3:0.0000000000):0.0000010000,AmDeD9_2:0.0000010000)100:0.1993502193)49:0.0517084038)55:0.0677734502,((((((((AmJaD4:0.0000000000,risA:0.0000000000):0.0000000000,AmJa_2:0.0000000000):0.0000000000,AmsC0_2:0.0000000000):0.0000022730,AmJa_1:0.0000010000)83:0.0000023275,((AmsBJ_3:0.0000027342,AmsBJ_4:0.0000023158)99:0.0449595480,((AmsW1_1:0.0000025354,AmsW1_2:0.0000029899)100:0.0222650308,((AmsW5_2:0.0000000000,AmsW6_2:0.0000000000):0.0000023378,AmsW6_1:0.0000025161)84:0.0000023352)100:0.0551300396)88:0.0735751735)68:0.0229891703,((((AmsMJ_2:0.0000000000,AmsW9_1:0.0000000000):0.0000000000,AmsW9_2:0.0000000000):0.0000000000,AmsMJ_4:0.0000000000):0.0000022304,AmsMJ_3:0.0000023520)93:0.0000025764)78:0.0452398901,(((((((((AmLrN2_1:0.0000000000,AmLr_2:0.0000000000):0.0000000000,AmRo_2:0.0000000000):0.0000000000,AmRo_1:0.0000000000):0.0000000000,AmsW8_1:0.0000000000):0.0000000000,AmLr_1:0.0000000000):0.0000000000,AmsW8_2:0.0000000000):0.0000000000,ris:0.0000000000):0.0000000000,AmsW97:0.0000000000):0.0000010000,AmLrN2_2:0.0000010000)73:0.0000025309)79:0.0226388365,AmsTN:0.0000029097)95:0.0645117855)57:0.0556505243,(ApRc:0.0947613846,(((((ApTi:0.0000000000,tei_2:0.0000000000):0.0000000000,ApTi_5:0.0000000000):0.0000000000,tei_1:0.0000000000):0.0000010000,ApTi_4:0.0000010000)80:0.0000029758,Uc37:0.0448620280)87:0.0204459962)85:0.0245412656)22:0.0000022582,((KbArN5:0.0000010000,KbAr_2:0.0000027485)72:0.0000020721,(KbPh:0.0215174347,UsB:0.0215151207)93:0.0226409318)95:0.0677452293)51:0.0447989951)34:0.0000026293,((ApsA3_2:0.0000010000,UK6:0.0000010000)99:0.0448012318,NnsW4_1:0.0223625878)92:0.0225363719)48:0.0227851111,((((AkAan_1:0.0000021793,AkAan_2:0.0000025600)100:0.0677604259,(((((Kus:0.1959534090,Ue26:0.0537271902)64:0.0157707409,StsMC:0.0253248576)60:0.0234676675,(StsAN:0.0215482355,StsY_A:0.0449835878)100:0.0484957436)52:0.0000024383,(StsW00:0.0000010000,US8:0.0000010000)100:0.1450441517)45:0.0233501826,(NcTr_1:0.0000020929,NcTr_2:0.0000021624)100:0.1478479354)26:0.0000020787)62:0.0469783566,(((AmKeF:0.0000000000,AmKen_2:0.0000000000):0.0000000000,ker:0.0000000000):0.0000010000,AmKe_3:0.0000010000)100:0.0691095255)73:0.0548458616,(AmBr_2:0.0711983017,((((AmVs_1:0.0000010000,AmVs_2:0.0000010000)88:0.0000021046,(KbAr_1:0.0000024645,KbAr_3:0.0000020629)100:0.0702647011)78:0.0466788245,Uc878:0.0223291832)63:0.0448760544,UME:0.0974260445)26:0.0000024886)38:0.0223256748)35:0.0000025048)100:0.1437868111,(A50:0.0000010000,NnCxD5_1:0.0000010000)84:0.0000022428)99:0.0668051946,NnGe:0.0000022988):0.0000023882,NnGeA9:0.0000000000);
```
