## Supplementary Data 7 for "Structural and evolutionary analyses support reclassification of glycopeptide antibiotics as xyclopeptides": PCP_domains_7_trimal_iqtree.bionj

```
(((((((A40:5e-07,NnGe:5e-07):0.0016552135,(A50:5e-07,NnCxD5_1:5e-07):0.013303615):0.012219722,(AmVs_1:5e-07,AmVs_2:5e-07):0.01833906):0.0092346203,(KbAr_3:5e-07,KbAr_1:5e-07):0.037559368):0.0083400495,((((((A47:6.1219697e-07,StTo:3.8780303e-07):0.02824413,(UK6:5e-07,ApsA3_2:5e-07):0.0021818932):0.00075650914,(ApTi_4:5e-07,ApTi:5e-07):0.014553919):0.0024706963,ApRc:0.029481979):0.011340451,(AkAan_1:5e-07,AkAan_2:5e-07):0.019683588):0.013069358,((((((KbPh:0.0173048,UsB:0.028703917):0.0011439789,UME:0.029514104):0.017235596,((((AmJaD4:5e-07,AmJa_1:5e-07):0.0077340254,(AmRo_1:5e-07,AmRo_2:5e-07):0.0070845545):0.00073496276,(AmsMJ_2:5e-07,AmsMJ_3:5e-07):0.0068518389):0.0080502387,(AmsBJ_3:5e-07,AmsBJ_4:5e-07):0.010765778):0.05040038):0.0069834255,Uc878:0.016290121):0.0070394399,((AmAzD3_3:5e-07,AmAzD3_5:5e-07):0.019633558,(AmKeF:5e-07,AmKe_3:5e-07):0.013169743):0.0073725777):0.0055330154,(Kus:0.023067558,AmBr_2:0.022931779):0.0068990225):0.0035349987):0.0059587695):0.023665914,(NnsW4_1:0.016127907,(NcTr_1:5e-07,NcTr_2:5e-07):0.06285017):-0.01625677):0.017251238,((NnsA5_2:5e-07,NnsA5_3:5e-07):0.25341699,((((((((StAc:4.470181e-07,StsC25:5.5298193e-07):0.01758687,StsCT:-0.0020321179):0.038112842,(((((StsCM_1:5e-07,StsCM_2:5e-07):0.017181385,StsW38_1:-0.0015354799):0.00067134888,StsW38_2:-0.00067084969):0.013894898,(StsC09_2:5e-07,StsC09_1:5e-07):0.017733557):0.031820301,StsC3:0.016545411):0.010870874):0.059808549,((((StsS0:0.00098930299,(StFr_4:-0.0033613385,(StX:0.022962226,StX_1:-0.0068336129):0.0033618386):0.015075332):0.036825132,((StsBA_2:5e-07,StsBA_1:5e-07):0.00083357561,StDu:0.015183357):0.030289549):0.025916351,(StsY_B:0.011400799,(StSe_1:5e-07,StSe_2:5e-07):0.036800813):0.03815987):0.023926307,StAvMA_2:0.098932028):0.062859818):0.054769218,((((StAfJ3_1:5e-07,StAfJ3_2:5e-07):0.029235717,(((StAua_2:5e-07,StRi1:5e-07):0.016467977,StMo_1:-0.00064524729):0.0002404304,StsC2_1:-0.00023993121):0.0024851719):0.0081451926,(StCr:5e-07,StPo:5e-07):0.005780552):0.1522828,(StVrN_B:5e-07,StVr_1_A:5e-07):0.21305552):0.07031408):0.049923778,(StFo_1:5e-07,StFo_2:5e-07):0.23262709):0.041974779,(((((((StAfa_2:5e-07,StAfa_6:5e-07):0.046816137,StLtNB:0.049995098):0.018600408,((StVe_1:5e-07,StVe_4:5e-07):0.0299305,(StVe_3:5e-07,StVe_5:5e-07):0.017153809):0.032061469):0.057431247,StAn_2:-0.0052890666):0.022677694,Sts1:-0.013749331):0.0072333436,(StsW52_1:5e-07,StsW52_2:5e-07):0.0090202671):0.66296494,((((StAq:0.037546664,(StsTL_1:5e-07,StsTL_3:5e-07):0.054957859):0.27803639,StFu:0.13529435):0.048447408,StVrN_A:0.13327974):0.1914786,(StDa_1:0.073493563,US5:0.039755046):0.15031861):0.074883312):0.11040673):0.06435658,((StCar_1:5e-07,StCar_2:5e-07):0.00052126031,(StsK_3:5e-07,StsK_1:5e-07):0.015048278):0.27790982):0.078481309):0.08069668,((Ue26:0.029932017,((StsMC:0.015050595,(StsW00:5e-07,US8:5e-07):0.00019404851):0.0045743571,(StsY_A:5e-07,StsAN:5e-07):0.010997916):0.017692523):0.033646479,(((((AmAaD2_3:0.024328943,(AmDeD9_1:5e-07,AmDeD9_2:5e-07):0.0060134958):0.01127402,AmOv:0.019598514):0.0054264893,(AmOrD0:0.015554173,AmOr_2:-0.00045388378):0.0062937434):0.013062129,((AmBlD4:5e-07,AmBlD59_1:5e-07):0.029058341,(AmRgN0:5e-07,AmRg_4:5e-07):0.0011046948):0.0028573293):0.0091386549,(KbArN5:5e-07,KbAr_2:5e-07):0.039106514):0.017437015):0.0028688312);
```
