## Supplementary Data 7 for "Structural and evolutionary analyses support reclassification of glycopeptide antibiotics as xyclopeptides": PCP_domains_7_trimal_iqtree.ckp

```
--- # IQ-TREE Checkpoint ver >= 1.6
CandidateSet:
 00: -1836.03758452 (0:0.0000009998,(((((((((((1:0.0000009998,71:0.0000009998):0.02945431746,30:0.0306343667):9.998274949e-07,(33:0.0000009998,106:0.0000009998):9.998274949e-07):2.855627344e-06,(31:0.0000009998,32:0.0000009998):0.01466094341):0.01496271715,(3:0.0000021263,4:0.0000009998):0.01472677891):0.01454752038,(40:0.0000009998,41:0.0000009998):0.06178295322):2.043566848e-06,(46:0.0000023247,((((((((47:0.0000009998,87:0.0000009998):9.998274949e-07,92:0.0150105114):0.02022432721,(((85:0.0000025177,86:0.0000024538):0.03074321362,((90:0.0000009998,91:0.0000009998):0.01523286393,(100:0.0000021732,101:0.0000009998):2.457698236e-06):2.818207472e-06):0.01884917777,89:0.0273725288):0.03014171417):0.07135945476,(55:0.0648655842,((((60:0.0000024967,(83:0.0000009998,84:0.0000009998):0.01576651179):0.008802038987,((69:0.0000009998,70:0.0000009998):0.02930283893,105:0.0188370242):0.08306259609):0.05709832677,96:0.0000028370):0.0158690236,((63:0.0000009998,79:0.0158987226):9.998274949e-07,80:0.0000009998):9.998274949e-07):0.05007267198):0.1036811965):0.01347274406,(61:0.0000021550,62:0.0000021978):0.2387680868):0.1085062516,(((((48:0.0000009998,49:0.0000009998):0.03111762511,(66:0.0000009998,88:0.0000009998):2.453578312e-06):2.822167792e-06,(54:0.0000009998,68:0.0000009998):0.01564721925):0.01548571815,(58:0.0000009998,67:0.0000009998):2.598454091e-06):0.1631992613,(77:0.0000009998,78:0.0000009998):0.2066782415):0.08870993281):0.07366884051,((((50:0.0000009998,51:0.0000009998):0.005733494426,((72:0.0000023245,74:0.0000028346):0.0157189756,(73:0.0000009998,75:0.0000009998):0.02950283072):0.08003596413):0.0561857135,((52:0.0013267313,65:0.0449371543):0.02890196206,(81:0.0000009998,(102:0.0000009998,103:0.0000009998):0.01523099862):2.397701939e-06):2.458972367e-06):0.7294221058,((((53:0.0000009998,(97:0.0000009998,98:0.0000009998):0.08931482713):0.3000181269,64:0.1366752706):0.06911694238,76:0.1326024382):0.1414861649,(59:0.0532546911,108:0.0595958135):0.1999757209):0.1062668879):0.08065969761):0.06888993667,((56:0.0000009998,57:0.0000009998):2.470996911e-06,(93:0.0000009998,94:0.0000009998):0.01520121392):0.2393581523):0.2055542759):0.01463221213):0.01471653687,(((((((((((5:0.0294632821,(11:0.0000009998,12:0.0000009998):9.998274949e-07):0.01487398613,19:0.0148406241):0.01444320907,17:0.0146094061):2.317511596e-06,18:0.0000009998):0.01465535182,(20:0.0000009998,21:0.0000009998):2.709426315e-06):0.01489924604,(8:0.0000009998,9:0.0000009998):0.01432186403):0.02764010964,(34:0.0000009998,36:0.0000009998):0.0195940629):0.01659585267,(44:0.0000009998,45:0.0000009998):0.3256368649):0.01132025045,(((82:0.0000009998,104:0.0000009998):0.01499007768,(95:0.0148304336,(99:0.0000009998,109:0.0000009998):9.998274949e-07):2.711902122e-06):0.02193565127,111:0.0246936953):0.02990483478):0.02978969536,(((6:0.0000009998,7:0.0000009998):0.01532931783,(15:0.0000009998,16:0.0000009998):0.01531107161):2.755057366e-06,((((((13:0.0000009998,14:0.0000009998):0.003362177306,(28:0.0000027003,29:0.0000026397):0.01405333805):0.01127371396,(22:0.0000009998,23:0.0000009998):2.151775447e-06):0.01435233308,(26:0.0000009998,27:0.0000009998):2.127876595e-06):0.06080477358,((38:0.0000009998,112:0.0448268967):0.01388678276,107:0.0299406186):0.0300457427):2.846185412e-06,110:0.0146273143):0.01453928507):2.635487624e-06):0.01462366996,(10:0.0142575550,39:0.0302933530):0.01510432989):2.52511152e-06):0.01489645403,(35:0.0000009998,37:0.0000009998):0.02974264215):0.01474348275,(24:0.0000009998,25:0.0000009998):0.01454757541):0.01492095704,(2:0.0000009998,42:0.0000009998):0.01454030422):9.998274949e-07,43:0.0000009998);
 01: -1836.03808341 (0:0.0000010000,(((((((((((1:0.0000010000,71:0.0000010000):0.02948405978,30:0.0306663675):1e-06,(33:0.0000010000,106:0.0000010000):1e-06):2.856120039e-06,(31:0.0000010000,32:0.0000010000):0.01467679782):0.01497905118,(3:0.0000021267,4:0.0000010000):0.01474311619):0.01456147833,(40:0.0000010000,41:0.0000010000):0.06184726367):2.043919435e-06,(46:0.0000023251,((((((((47:0.0000010000,87:0.0000010000):1e-06,92:0.0150360495):0.02024269347,((((85:0.0000025181,86:0.0000024542):0.03079519692,(90:0.0000010000,91:0.0000010000):0.01525871006):2.818693711e-06,(100:0.0000021736,101:0.0000010000):2.458122275e-06):0.0188762215,89:0.0274247264):0.03019367953):0.07151297271,(55:0.0649700912,(((((60:0.0000024971,(83:0.0000010000,84:0.0000010000):0.01579520387):0.008796079494,((69:0.0000010000,70:0.0000010000):0.02935906849,105:0.0188610819):0.0832157282):0.05720962079,96:0.0000028375):0.01589751722,(63:0.0000010000,80:0.0000010000):1e-06):1e-06,79:0.0159271956):0.05014195536):0.1038403231):0.01345969988,(61:0.0000021554,62:0.0000021982):0.2391929565):0.1086697693,(((((48:0.0000010000,49:0.0000010000):0.03116647389,(66:0.0000010000,88:0.0000010000):2.45400164e-06):2.822654714e-06,(54:0.0000010000,68:0.0000010000):0.01567155166):0.01550988066,(58:0.0000010000,67:0.0000010000):2.598902415e-06):0.1634733938,(77:0.0000010000,78:0.0000010000):0.2070076656):0.08875613467):0.07380568121,((((50:0.0000010000,51:0.0000010000):0.005725953604,((72:0.0000023249,74:0.0000028351):0.01573970556,(73:0.0000010000,75:0.0000010000):0.02954152356):0.08014936387):0.05627547353,((52:0.0013171253,65:0.0450002372):0.02895489642,(81:0.0000010000,(102:0.0000010000,103:0.0000010000):0.01525162612):2.398115626e-06):2.459396626e-06):0.7306403354,((((53:0.0000010000,(97:0.0000010000,98:0.0000010000):0.08941355076):0.3004125502,64:0.1368463808):0.06914169546,76:0.1327705475):0.141659521,(59:0.0532898487,108:0.0596816276):0.2002146467):0.1064380043):0.08068524333):0.06888354141,((56:0.0000010000,57:0.0000010000):2.471423244e-06,(93:0.0000010000,94:0.0000010000):0.01521845936):0.2396639245):0.2058106301):0.01464835332):0.01473239133,(((((((((((5:0.0294878303,(11:0.0000010000,12:0.0000010000):1e-06):0.01488682498,19:0.0148535673):0.01445512586,17:0.0146219222):2.317911448e-06,18:0.0000010000):0.01466790194,(20:0.0000010000,21:0.0000010000):2.709893786e-06):0.01491195009,(8:0.0000023212,9:0.0000024630):0.01433359188):0.02766425031,(34:0.0000029379,36:0.0000010000):0.01960932234):0.0166102062,(44:0.0000010000,45:0.0000010000):0.325949745):0.01132245929,(((82:0.0000010000,104:0.0000010000):0.01500344408,(95:0.0148436335,(99:0.0000010000,109:0.0000010000):2.552929918e-06):2.568225158e-06):0.02195556573,111:0.0247120814):0.02993063291):0.02981641589,(((6:0.0000010000,7:0.0000010000):0.01534577189,(15:0.0000010000,16:0.0000010000):0.01532765265):2.755532709e-06,(((((((13:0.0000010000,14:0.0000010000):0.003289682281,(28:0.0000027008,29:0.0000026402):0.0140732194):0.01137010681,22:0.0000010000):2.145380346e-06,23:0.0000010000):0.01436563476,(26:0.0000010000,27:0.0000010000):2.482121488e-06):0.06086263212,((38:0.0000010000,112:0.0448700028):0.01389939325,107:0.0299691159):0.03007519986):2.5767604e-06,110:0.0146412801):0.0145532383):2.098836585e-06):0.01463789494,(10:0.0142707298,39:0.0303232622):0.01511981813):2.52554719e-06):0.0149122145,(35:0.0000010000,37:0.0000010000):0.0297724919):0.01475904829,(24:0.0000010000,25:0.0000010000):0.01456170797):0.01493688424,(2:0.0000010000,42:0.0000010000):0.01455558558):1e-06,43:0.0000010000);
 02: -1836.03837907 (0:0.0000010000,(((((((((((1:0.0000010000,71:0.0000010000):0.02948225898,(31:0.0000010000,32:0.0000010000):0.01467581862):2.856120039e-06,(33:0.0000010000,106:0.0000010000):1e-06):1e-06,30:0.0306645096):0.01497811218,(3:0.0000021267,4:0.0000010000):0.0147421926):0.01456060239,(40:0.0000010000,41:0.0000010000):0.06184344406):2.058035535e-06,(46:0.0000023251,((((((((47:0.0000010000,87:0.0000010000):1e-06,92:0.0150338967):0.02024445941,((((85:0.0000025181,86:0.0000024542):0.03079032811,(90:0.0000020030,91:0.0000020190):0.01525643458):2.059869222e-06,(100:0.0000021736,101:0.0000010000):2.601261664e-06):0.01887494321,89:0.0274182538):0.03018894627):0.07149549454,(55:0.0649606220,((((60:0.0000021900,(83:0.0000010000,84:0.0000010000):0.01579303784):0.008795273411,((69:0.0000010000,70:0.0000010000):0.02935476953,105:0.0188586621):0.08320387358):0.05720147276,96:0.0000023191):0.01589530357,((63:0.0000010000,79:0.0159248226):1e-06,80:0.0000010000):2.978991576e-06):0.05013301462):0.1038257596):0.0134581529,(61:0.0000021554,62:0.0000021982):0.2391538269):0.1086424766,(((((48:0.0000010000,49:0.0000010000):0.03116156392,(66:0.0000010000,88:0.0000010000):2.626434721e-06):2.822654714e-06,(54:0.0000010000,68:0.0000010000):0.01566911153):0.0155074659,(58:0.0000010000,67:0.0000010000):2.598902415e-06):0.1634489249,(77:0.0000010000,78:0.0000010000):0.2069742078):0.08875509142):0.07379110981,((((50:0.0000010000,51:0.0000010000):0.005721801737,((72:0.0000023249,74:0.0000028351):0.015738771,(73:0.0000010000,75:0.0000010000):0.02953958916):0.08014476525):0.05628381387,((52:0.0013147717,65:0.0449981292):0.02895949303,(81:0.0000010000,(102:0.0000010000,103:0.0000010000):0.01525075127):2.792054414e-06):2.006380833e-06):0.7305625872,((((53:0.0000010000,(97:0.0000010000,98:0.0000010000):0.08940811656):0.3003921762,64:0.1368374440):0.0691376649,76:0.1327591520):0.1416498784,(59:0.0532875066,108:0.0596783019):0.200198973):0.1064215542):0.08070719225):0.06888103513,((56:0.0000010000,57:0.0000010000):2.471423244e-06,(93:0.0000010000,94:0.0000010000):0.01521751927):0.2396477062):0.2057971935):0.01464745165):0.01473147716,(((((((((((5:0.0294867650,(11:0.0000010000,12:0.0000010000):1e-06):0.0148862838,19:0.0148530267):0.01445461451,17:0.0146213982):2.317911448e-06,18:0.0000010000):0.01466737949,(20:0.0000010000,21:0.0000010000):2.818917271e-06):0.01491140409,(8:0.0000010000,9:0.0000010000):0.01433308823):0.02766310216,(34:0.0000010000,36:0.0000010000):0.01960891997):0.01660985731,(44:0.0000023199,45:0.0000023201):0.3259376375):0.01132106678,((((82:0.0000010000,104:0.0000010000):0.01500289845,95:0.0148431336):2.71237002e-06,(99:0.0000010000,109:0.0000010000):1e-06):0.02195466143,111:0.0247118681):0.0299297745):0.0298153374,(((6:0.0000010000,7:0.0000010000):0.01534483109,(15:0.0000010000,16:0.0000010000):0.01532660954):2.930848792e-06,((((((13:0.0000010000,14:0.0000010000):0.002866183329,(28:0.0000027008,29:0.0000026402):0.01413269426):0.01186606891,(22:0.0000010000,23:0.0000010000):2.925404671e-06):0.01436488548,(26:0.0000010000,27:0.0000010000):2.128243728e-06):0.0608590768,((38:0.0000021647,112:0.0448673178):0.01389854854,107:0.0299672574):0.03007341013):2.303932738e-06,110:0.0146404096):0.0145523604):2.247758162e-06):0.01463697145,(10:0.0142698569,39:0.0303213835):0.01511887187):2.52554719e-06):0.01491129728,(35:0.0000010000,37:0.0000010000):0.02977062731):0.01475812484,(24:0.0000010000,25:0.0000010000):0.01456081686):0.01493595083,(2:0.0000010000,42:0.0000010000):0.01455468993):1e-06,43:0.0000010000);
 03: -1836.039056 (0:0.0000010000,(((((((((((1:0.0000010000,71:0.0000010000):0.02948721053,30:0.0306728207):2.611835039e-06,(33:0.0000010000,106:0.0000010000):1e-06):2.168708365e-06,(31:0.0000010000,32:0.0000010000):0.01467836599):0.01498062429,(3:0.0000021267,4:0.0000010000):0.01474481186):0.01456303466,(40:0.0000025167,41:0.0000026952):0.06185315689):2.824817523e-06,(46:0.0000023251,((((((((47:0.0000010000,87:0.0000010000):1e-06,92:0.0150397896):0.0202599436,(((((85:0.0000025181,86:0.0000024542):0.03080184737,(90:0.0000010000,91:0.0000010000):0.01526224426):2.616273439e-06,101:0.0000010000):2.818693711e-06,100:0.0000021736):0.01888584423,89:0.0274167958):0.03019919245):0.07150391757,(55:0.0649880590,(((((60:0.0000020859,(83:0.0000010000,84:0.0000010000):0.01580034593):0.008798793935,((69:0.0000010000,70:0.0000010000):0.02936899987,105:0.0188655839):0.08323993309):0.05722719187,96:0.0000024690):0.01590244015,(63:0.0000010000,80:0.0000010000):1e-06):1e-06,79:0.0159320436):0.05014174671):0.1038659265):0.01347354154,(61:0.0000021554,62:0.0000021982):0.2392201454):0.108691104,(((((48:0.0000010000,49:0.0000010000):0.03117158224,((54:0.0000010000,68:0.0000010000):0.01567415351,(66:0.0000010000,88:0.0000010000):2.573320312e-06):2.88107581e-06):0.01551355242,58:0.0000010000):2.598902415e-06,67:0.0000010000):0.1635116218,(77:0.0000010000,78:0.0000010000):0.2070278776):0.08875673932):0.07381818686,((((50:0.0000010000,51:0.0000010000):0.005729806971,((72:0.0000023249,74:0.0000028351):0.0157407427,(73:0.0000010000,75:0.0000010000):0.02954435424):0.08015473643):0.05626538988,(((52:0.0013192825,65:0.0450079235):0.02894908979,81:0.0000010000):2.398115626e-06,(102:0.0000010000,103:0.0000010000):0.01525460305):2.174865544e-06):0.7308462678,((((53:0.0000010000,(97:0.0000010000,98:0.0000010000):0.08942432757):0.3004924252,64:0.1368483898):0.0691564461,76:0.1327927069):0.1416874314,(59:0.0532918993,108:0.0596876141):0.200240981):0.106459386):0.08068303124):0.06887513094,((56:0.0000010000,57:0.0000010000):2.471423244e-06,(93:0.0000010000,94:0.0000010000):0.01521991052):0.2396844681):0.2058308647):0.01464981333):0.01472897005,(((((((((((5:0.0294897914,(11:0.0000010000,12:0.0000010000):1e-06):0.01488780434,19:0.0148545852):0.01445595184,(17:0.0146228616,18:0.0000010000):2.317911448e-06):0.01466887114,(20:0.0000010000,21:0.0000010000):2.709893786e-06):0.01491265807,(8:0.0000010000,9:0.0000010000):0.01433537811):0.02763347397,(34:0.0000010000,36:0.0000010000):0.01966419162):0.01663873353,(44:0.0000010000,45:0.0000010000):0.3260771832):0.01125566471,((((82:0.0000010000,104:0.0000010000):0.01500411884,95:0.0148442293):1e-06,(99:0.0000010000,109:0.0000010000):2.601175754e-06):0.0219559545,111:0.0247122970):0.02995159497):0.02982141731,((6:0.0000010000,7:0.0000010000):0.01536612122,(15:0.0000010000,16:0.0000010000):0.01534792073):2.72652713e-06):0.01462041529,(10:0.0142703998,39:0.0303278417):0.01512188843):2.132380717e-06,((((((((13:0.0000010000,14:0.0000010000):0.003277975231,(28:0.0000027008,29:0.0000026402):0.01407536209):0.01138450792,22:0.0000021499):2.520894396e-06,23:0.0000010000):0.01436722648,27:0.0000010000):2.022369789e-06,26:0.0000010000):0.06213255603,((38:0.0000022705,112:0.0448757019):0.01395893983,107:0.0299444721):0.03067832242):0.01444819269,110:0.0000024357):0.01461761041):2.564273149e-06):0.01490929785,(35:0.0000021126,37:0.0000029748):0.02977558912):0.01475863529,(24:0.0000010000,25:0.0000010000):0.01456288445):0.01493873241,(2:0.0000010000,42:0.0000010000):0.01455711294):1e-06,43:0.0000010000);
 04: -1836.03949965 (0:0.0000010000,((((((((((((1:0.0000010000,71:0.0000010000):0.02948537473,(31:0.0000010000,32:0.0000010000):0.01467725721):1e-06,33:0.0000010000):2.856120039e-06,106:0.0000010000):2.655197543e-06,30:0.0306676759):0.01497964068,(3:0.0000021267,4:0.0000010000):0.01474372423):0.0145619912,(40:0.0000020086,41:0.0000020088):0.06184982326):2.569384014e-06,(46:0.0000026156,((((((((47:0.0000010000,92:0.0150365766):1e-06,87:0.0000010000):0.02024001446,(((((85:0.0000025181,86:0.0000024542):0.03079597891,(90:0.0000020030,91:0.0000020190):0.01525912674):2.601261664e-06,100:0.0000021736):2.059869222e-06,101:0.0000010000):0.01887566242,89:0.0274242951):0.03019461017):0.07151942847,(55:0.0649716965,(((((60:0.0000021900,(83:0.0000010000,84:0.0000010000):0.01579601175):0.00879387649,((69:0.0000010000,70:0.0000010000):0.02936049819,105:0.0188621362):0.08322045257):0.05721334782,96:0.0000023191):0.01589832836,(63:0.0000010000,80:0.0000010000):1e-06):2.978991576e-06,79:0.0159278838):0.05013607102):0.1038441411):0.01345259692,(61:0.0000021554,62:0.0000021982):0.2392091151):0.1086889236,((((((48:0.0000025694,49:0.0000025496):0.03116844054,66:0.0000022217):2.037681488e-06,88:0.0000020724):2.321682058e-06,(54:0.0000010000,68:0.0000010000):0.01567258063):0.01551102625,(58:0.0000010000,67:0.0000010000):2.598902415e-06):0.1634766732,(77:0.0000010000,78:0.0000010000):0.2070318177):0.08878871306):0.07380517453,((((50:0.0000010000,51:0.0000010000):0.005721565993,((72:0.0000023249,74:0.0000028351):0.01574047588,(73:0.0000010000,75:0.0000010000):0.02954299421):0.0801545279):0.05628950748,((52:0.0013129900,65:0.0450039134):0.0289669076,(81:0.0000010000,(102:0.0000010000,103:0.0000010000):0.01525262156):2.877797707e-06):2.809809036e-06):0.7306895248,((((53:0.0000010000,(97:0.0000010000,98:0.0000010000):0.08941753057):0.3004284931,64:0.1368532606):0.06914148304,76:0.1327740344):0.1416662513,(59:0.0532895748,108:0.0596860999):0.2002235606):0.1064491429):0.08067846304):0.06888195773,((56:0.0000010000,57:0.0000010000):2.97335256e-06,(93:0.0000010000,94:0.0000010000):0.01521898073):0.2396746326):0.2058201055):0.01464886865):0.01473302151,(((((((((((5:0.0294895013,(11:0.0000010000,12:0.0000010000):1e-06):0.01488768069,19:0.0148544392):0.01445589551,17:0.0146227582):2.317911448e-06,18:0.0000020402):0.01466874324,(20:0.0000010000,21:0.0000010000):2.841081429e-06):0.01491281883,(8:0.0000024810,9:0.0000021990):0.01433434741):0.02766578297,(34:0.0000010000,36:0.0000010000):0.01961053479):0.01661142253,(44:0.0000022874,45:0.0000022871):0.3259707182):0.01132143062,(((82:0.0000010000,104:0.0000010000):0.01500437046,((95:0.0148445640,99:0.0000010000):1e-06,109:0.0000010000):2.71237002e-06):0.02195697306,111:0.0247132477):0.02993245207):0.02981830214,(((6:0.0000010000,7:0.0000010000):0.01534648712,(15:0.0000010000,16:0.0000010000):0.01532828253):2.930848792e-06,((((((13:0.0000010000,14:0.0000010000):0.002823072892,(28:0.0000027008,29:0.0000026402):0.01411835639):0.01191618153,(22:0.0000010000,23:0.0000010000):2.925404671e-06):0.01436632758,(26:0.0000010000,27:0.0000010000):2.128243728e-06):0.06086530021,((38:0.0000021647,112:0.0448719311):0.01389991777,107:0.0299703121):0.03007655382):2.303932738e-06,110:0.0146419057):0.01455385467):2.342202217e-06):0.01463845549,(10:0.0142712360,39:0.0303244841):0.01512037442):2.638859647e-06):0.01491284542,(35:0.0000010000,37:0.0000010000):0.02977372915):0.01475965095,(24:0.0000010000,25:0.0000010000):0.01456229386):0.01493752475,(2:0.0000010000,42:0.0000010000):0.0145561642):2.986058949e-06,43:0.0000010000);
 05: -1836.03969591 (0:0.0000010000,(((((((((((1:0.0000022402,71:0.0000027959):0.02947710726,30:0.0306589809):2.791933456e-06,(33:0.0000010000,106:0.0000010000):1e-06):2.791479226e-06,(31:0.0000027804,32:0.0000027803):0.01467332878):0.01497546004,(3:0.0000021267,4:0.0000010000):0.01473948017):0.01455818543,(40:0.0000010000,41:0.0000010000):0.06183234733):2.762176942e-06,(46:0.0000026938,((((((((47:0.0000010000,87:0.0000010000):1e-06,92:0.0150299521):0.02023871941,(((85:0.0000029101,86:0.0000029102):0.03078283727,((90:0.0000022846,91:0.0000026310):0.01525258233,(100:0.0000021736,101:0.0000029088):2.168463146e-06):2.849052671e-06):0.0188701632,89:0.0274114574):0.03018136434):0.071469045,(55:0.0649453404,((((60:0.0000029583,(83:0.0000010000,84:0.0000010000):0.01578812523):0.008800283159,((69:0.0000010000,70:0.0000010000):0.02934104732,105:0.0188606324):0.08317923461):0.05718236652,96:0.0000027092):0.01589091452,((63:0.0000010000,80:0.0000010000):1e-06,79:0.0159205994):1e-06):0.05012187951):0.1038003521):0.01346194812,(61:0.0000021554,62:0.0000021982):0.2390926721):0.1086372895,(((((48:0.0000010000,49:0.0000010000):0.03115456708,(66:0.0000010000,88:0.0000010000):2.198751145e-06):2.931353275e-06,(54:0.0000010000,68:0.0000010000):0.01566573936):0.0155041405,(58:0.0000010000,67:0.0000010000):2.367293075e-06):0.1634085848,(77:0.0000010000,78:0.0000010000):0.2069286313):0.0887403903):0.07377042977,((((50:0.0000010000,51:0.0000010000):0.0057291039,((72:0.0000023249,74:0.0000028351):0.01573476315,(73:0.0000010000,75:0.0000010000):0.02953181424):0.08012070511):0.0562500447,((52:0.0013213782,65:0.0449864744):0.02893947231,(81:0.0000010000,(102:0.0000010000,103:0.0000010000):0.01524739886):2.398115626e-06):2.302170182e-06):0.7303578835,((((53:0.0000029898,(97:0.0000010000,98:0.0000010000):0.08938987988):0.3003233198,64:0.1368080861):0.06913674564,76:0.1327296548):0.1416209368,(59:0.0532860680,108:0.0596599307):0.2001556821):0.1063968198):0.08067723778):0.06888657554,((56:0.0000022805,57:0.0000010000):2.471423244e-06,(93:0.0000010000,94:0.0000010000):0.01521461522):0.239594761):0.2057528264):0.01464472865):0.01472891749,(((((((((((5:0.0294820282,(11:0.0000010000,12:0.0000010000):2.166143352e-06):0.01488386398,19:0.0148505659):0.01445241545,17:0.0146190398):2.882575192e-06,18:0.0000028484):0.01466500712,(20:0.0000010000,21:0.0000010000):2.837725844e-06):0.01490894528,(8:0.0000025105,9:0.0000020894):0.0143309423):0.02765848392,(34:0.0000029379,36:0.0000010000):0.01960606104):0.01660697282,(44:0.0000010000,45:0.0000010000):0.3258792488):0.0113212217,(((82:0.0000010000,104:0.0000010000):0.01500029793,(95:0.0148405183,(99:0.0000010000,109:0.0000010000):2.552929918e-06):2.568225158e-06):0.02195087123,111:0.0247077023):0.02992454491):0.02981008734,(((6:0.0000010000,7:0.0000010000):0.01534219932,(15:0.0000029040,16:0.0000029040):0.01532397506):2.430602159e-06,((((((13:0.0000010000,14:0.0000010000):0.003349696065,(28:0.0000027008,29:0.0000026402):0.0140664172):0.01129879597,(22:0.0000010000,23:0.0000010000):2.145380346e-06):0.01436252692,(26:0.0000010000,27:0.0000010000):2.482121488e-06):0.06084917581,((38:0.0000010000,112:0.0448599719):0.01389641518,107:0.0299624911):0.03006835921):2.810872114e-06,110:0.0146380225):0.01454997943):2.141444822e-06):0.01463459071,(10:0.0142676179,39:0.0303163288):0.01511644053):2.52554719e-06):0.01490877027,(35:0.0000010000,37:0.0000010000):0.02976555771):0.01475564607,(24:0.0000010000,25:0.0000010000):0.01455841041):0.01493339738,(2:0.0000010000,42:0.0000010000):0.0145522501):1e-06,43:0.0000010000);
 06: -1836.0404665 (0:0.0000010000,(((((((((((1:0.0000022402,71:0.0000027959):0.0294759556,30:0.0306577519):2.791933456e-06,(33:0.0000010000,106:0.0000010000):2.244209147e-06):2.814907949e-06,(31:0.0000027804,32:0.0000026113):0.01467274395):0.0149748676,(3:0.0000021267,4:0.0000010000):0.01473892051):0.01455763096,(40:0.0000020795,41:0.0000027439):0.06182996731):2.684365264e-06,(46:0.0000021115,((((((((47:0.0000010000,87:0.0000010000):2.766604759e-06,92:0.0150289369):0.02023487453,(((85:0.0000026840,86:0.0000029102):0.03078033656,((90:0.0000022846,91:0.0000026310):0.01525138026,(100:0.0000021736,101:0.0000029088):2.168463146e-06):2.902563427e-06):0.01886730487,89:0.0274094172):0.03017927471):0.07147583998,(55:0.0649402175,(((((60:0.0000029583,(83:0.0000010000,84:0.0000010000):0.01578726169):0.008798612438,((69:0.0000010000,70:0.0000010000):0.02934329952,105:0.0188551093):0.08317339471):0.05717827776,96:0.0000022904):0.01588974658,(63:0.0000010000,80:0.0000010000):1e-06):2.728816583e-06,79:0.0159193007):0.05011839516):0.1037942522):0.01346532967,(61:0.0000021554,62:0.0000021982):0.2390744147):0.1086331168,(((((48:0.0000010000,49:0.0000010000):0.03115300387,(66:0.0000010000,88:0.0000010000):2.198751145e-06):2.445517705e-06,(54:0.0000010000,68:0.0000010000):0.0156648915):0.01550328581,(58:0.0000010000,67:0.0000010000):2.735868175e-06):0.1633995127,(77:0.0000010000,78:0.0000010000):0.206915878):0.08874349807):0.0737603124,((((50:0.0000010000,51:0.0000010000):0.005725908168,((72:0.0000023249,74:0.0000028351):0.01573424391,(73:0.0000010000,75:0.0000010000):0.02953082983):0.08011867811):0.05625788547,((52:0.0013180324,65:0.0449834809):0.02894599205,(81:0.0000010000,(102:0.0000010000,103:0.0000010000):0.01524613464):2.398115626e-06):2.302170182e-06):0.7303216134,((((53:0.0000029898,(97:0.0000010000,98:0.0000029233):0.08938643972):0.3003080241,64:0.1368037874):0.06913320463,76:0.1327231436):0.14163123,(59:0.0533259844,108:0.0596089642):0.2001371931):0.1063761308):0.08067037468):0.06888982374,((56:0.0000022805,57:0.0000010000):2.471423244e-06,(93:0.0000010000,94:0.0000010000):0.01521401107):0.2395840109):0.2057435617):0.01464424028):0.01472835682,(((((((((((5:0.0294813047,(11:0.0000010000,12:0.0000010000):2.166143352e-06):0.01488349278,19:0.0148501858):0.01445208452,17:0.0146186762):2.882575192e-06,18:0.0000028484):0.01466464203,(20:0.0000010000,21:0.0000010000):2.837725844e-06):0.01490856147,(8:0.0000025105,9:0.0000020894):0.01433062329):0.02765770213,(34:0.0000029379,36:0.0000010000):0.01960583996):0.01660673102,(44:0.0000010000,45:0.0000010000):0.3258706312):0.01132047374,(((82:0.0000010000,104:0.0000010000):0.01499988138,(95:0.0148401130,(99:0.0000010000,109:0.0000010000):2.552929918e-06):2.568225158e-06):0.02195024444,111:0.0247071502):0.02992379223):0.02980929318,(((6:0.0000010000,7:0.0000010000):0.01534163057,(15:0.0000029040,16:0.0000029040):0.01532340431):2.430602159e-06,(((((((13:0.0000010000,14:0.0000010000):0.003260232204,(28:0.0000027008,29:0.0000026402):0.01407225963):0.01140106261,22:0.0000010000):2.145380346e-06,23:0.0000010000):0.01436201325,(26:0.0000010000,27:0.0000010000):2.482121488e-06):0.06084706863,((38:0.0000010000,112:0.0448584044):0.01389594809,107:0.0299614539):0.03006728279):2.810872114e-06,110:0.0146375107):0.01454946716):2.141444822e-06):0.01463408025,(10:0.0142671075,39:0.0303152261):0.01511590116):2.180405688e-06):0.01490822305,(35:0.0000010000,37:0.0000010000):0.02976444676):0.01475510498,(24:0.0000010000,25:0.0000024033):0.01455788159):0.01493285864,(2:0.0000010000,42:0.0000010000):0.01455170057):2.924602819e-06,43:0.0000010000);
 07: -1836.04071533 (0:0.0000010000,((((((((((((1:0.0000010000,71:0.0000010000):0.02947425784,(31:0.0000010000,32:0.0000024753):0.01467180079):2.596113632e-06,(33:0.0000028367,106:0.0000010000):1e-06):2.59872956e-06,30:0.0306589796):0.014973889,(3:0.0000028592,4:0.0000021968):0.01473804167):0.01455685159,(40:0.0000010000,41:0.0000010000):0.06182525197):2.898294748e-06,(46:0.0000024508,((((((((47:0.0000010000,87:0.0000010000):2.048056867e-06,92:0.0150279326):0.02023073064,((((85:0.0000020128,86:0.0000020125):0.03077854521,(90:0.0000020030,91:0.0000020190):0.01525048025):2.851967101e-06,(100:0.0000021736,101:0.0000010000):2.601261664e-06):0.01886582395,89:0.0274108123):0.0301780753):0.07147254602,(55:0.0649351499,((((60:0.0000029724,(83:0.0000010000,84:0.0000010000):0.0157864123):0.008797610333,((69:0.0000010000,70:0.0000010000):0.02934198507,105:0.0188535433):0.0831681412):0.05717512379,96:0.0000023972):0.01588871111,((63:0.0000010000,80:0.0000010000):2.36306786e-06,79:0.0159185034):2.718625636e-06):0.05012419554):0.10377819):0.01346684189,(61:0.0000021554,62:0.0000021982):0.2390485764):0.1086110177,((((48:0.0000010000,49:0.0000010000):0.03115088213,(((54:0.0000010000,68:0.0000010000):0.0156638632,66:0.0000010000):2.626434721e-06,88:0.0000010000):2.700997355e-06):0.01550270009,(58:0.0000010000,67:0.0000010000):2.622479293e-06):0.1633873132,(77:0.0000010000,78:0.0000010000):0.2068893659):0.08873630238):0.07375359662,((((50:0.0000010000,51:0.0000010000):0.005727790871,((72:0.0000023249,74:0.0000028351):0.0157326239,(73:0.0000010000,75:0.0000010000):0.02952832693):0.08010915809):0.056246286,((52:0.0013187739,65:0.0449793281):0.02894014614,(81:0.0000010000,(102:0.0000010000,103:0.0000010000):0.01524471978):2.978080761e-06):2.988272383e-06):0.730345266,((((53:0.0000022218,(97:0.0000010000,98:0.0000020351):0.08938213179):0.3003296349,64:0.1367768069):0.06914983938,76:0.1327224268):0.1416085387,(59:0.0532776379,108:0.0596537038):0.2001502672):0.1063895656):0.08067293043):0.06888145895,((56:0.0000024034,57:0.0000029600):2.828942344e-06,(93:0.0000010000,94:0.0000021623):0.01521281066):0.2395586088):0.2057253937):0.01464318887):0.01472245861,(((((((((((5:0.0294795312,(11:0.0000010000,12:0.0000010000):1e-06):0.01488255497,19:0.0148492598):0.01445118909,17:0.0146177641):2.471165267e-06,18:0.0000022408):0.01466370451,(20:0.0000010000,21:0.0000010000):2.212886878e-06):0.01490733558,(8:0.0000010000,9:0.0000010000):0.01433071132):0.0276234297,(34:0.0000010000,36:0.0000010000):0.01965813555):0.01663272048,(44:0.0000023199,45:0.0000023201):0.325951533):0.01125508063,(((82:0.0000010000,104:0.0000010000):0.01499851388,(95:0.0148386116,(99:0.0000010000,109:0.0000010000):2.641605595e-06):1e-06):0.02194743852,111:0.0247050598):0.02994083334):0.02981019724,((6:0.0000020542,7:0.0000020066):0.01535975292,(15:0.0000021350,16:0.0000026178):0.01534165025):2.42636633e-06):0.01461476305,(((((((13:0.0000010000,14:0.0000010000):0.003181965366,(28:0.0000028313,29:0.0000027779):0.01407814791):0.01149065362,22:0.0000010000):2.925404671e-06,23:0.0000010000):0.01436078222,(26:0.0000010000,27:0.0000010000):2.128243728e-06):0.06210565235,((38:0.0000028130,112:0.0448560352):0.01395308995,107:0.0299315478):0.03066453748):0.01444266778,110:0.0000029229):0.01461123902):2.894640915e-06):2.786617609e-06,(10:0.0142654394,39:0.0303168354):0.01511649273):0.01490273799,(35:0.0000010000,37:0.0000010000):0.02976228221):0.01475216074,(24:0.0000010000,25:0.0000028084):0.01455654979):0.01493209294,(2:0.0000010000,42:0.0000010000):0.01455070952):2.984909062e-06,43:0.0000010000);
 08: -1836.31116624 (0:0.0000010000,(((((((((((1:0.0000010000,71:0.0000010000):0.02950100472,((31:0.0000010000,32:0.0000010000):0.01469111617,33:0.0000010000):2.716063757e-06):2.568947427e-06,30:0.0306328461):2.655197543e-06,106:0.0000010000):0.01498744779,(3:0.0000021267,4:0.0000010000):0.01475161372):0.01456927685,((40:0.0000020086,41:0.0000020088):0.06188195665,(46:0.0000022267,((((((((47:0.0000010000,87:0.0000010000):1e-06,92:0.0150399730):0.02025694454,((((85:0.0000025181,86:0.0000024542):0.03081695374,(90:0.0000020030,91:0.0000020190):0.0152629234):2.619001319e-06,(100:0.0000021736,101:0.0000010000):2.059869222e-06):0.01888167101,89:0.0274294654):0.03020374723):0.07156455613,(55:0.0648994113,((((60:0.0000020503,(83:0.0000010000,84:0.0000010000):0.01579791984):0.00881989958,((69:0.0000010000,70:0.0000010000):0.02936394308,105:0.0188722518):0.08323148705):0.05721136676,96:0.0000023191):0.01590110963,((63:0.0000010000,80:0.0000010000):1e-06,79:0.0159308316):2.026893311e-06):0.05030619728):0.1039426996):0.01362790113,(61:0.0000021554,62:0.0000021982):0.2393048485):0.1086272544,(((((48:0.0000025694,49:0.0000025496):0.03118215823,(66:0.0000022217,88:0.0000020724):2.037681488e-06):2.11397518e-06,(54:0.0000010000,68:0.0000010000):0.0156793822):0.01551785103,(58:0.0000010000,67:0.0000010000):2.008915701e-06):0.1635834048,(77:0.0000010000,78:0.0000010000):0.2071054181):0.08893928153):0.07372581812,((((50:0.0000029300,51:0.0000027812):0.005734675413,((72:0.0000027214,74:0.0000028351):0.0157795405,(73:0.0000010000,75:0.0000010000):0.02960773177):0.08034446687):0.05642073166,(((52:0.0013341368,65:0.0451012479):0.02900402395,81:0.0000010000):2.877797707e-06,(102:0.0000010000,103:0.0000010000):0.01528811535):2.207452491e-06):0.7316730446,((((53:0.0000010000,(97:0.0000010000,98:0.0000010000):0.08944043886):0.3000666224,64:0.1369639493):0.06901952624,76:0.1328109747):0.1415424006,(59:0.0533558483,108:0.0597018717):0.200031047):0.1063028671):0.08069992762):0.06904333219,((56:0.0000010000,57:0.0000010000):2.97335256e-06,(93:0.0000010000,94:0.0000010000):0.0152274186):0.2398542098):0.20605913):0.01465643513):2.987084257e-06):0.0147358403,110:0.0146308464):2.786798766e-06,(((((((((((5:0.0295233652,(11:0.0000010000,12:0.0000010000):1e-06):0.01490506286,19:0.0148721112):0.01447153795,17:0.0146396971):2.317911448e-06,18:0.0000020402):0.01469750465,(20:0.0000010000,21:0.0000010000):2.841081429e-06):0.01491744659,(8:0.0000024810,9:0.0000021990):0.0143275142):0.02793986417,(34:0.0000010000,36:0.0000010000):0.01900752755):0.01622337709,(44:0.0000022874,45:0.0000022871):0.3247087915):0.01202930907,(((82:0.0000026063,104:0.0000022975):0.01501929737,(95:0.0148591733,(99:0.0000024228,109:0.0000010000):2.477074188e-06):2.952449707e-06):0.02198006704,111:0.0247331922):0.02992699127):0.02981618573,((6:0.0000010000,7:0.0000010000):0.01536245912,(((((((13:0.0000010000,14:0.0000010000):0.00317808916,(28:0.0000027008,29:0.0000026402):0.0140992358):0.01151362475,23:0.0000010000):2.925404671e-06,22:0.0000010000):0.01438150125,(26:0.0000010000,27:0.0000010000):2.128243728e-06):0.06193129633,((38:0.0000021647,112:0.0448712227):0.01397678728,107:0.0299685475):0.03045244619):0.01460448499,(15:0.0000010000,16:0.0000010000):0.0153442908):2.053501376e-06):2.640255597e-06):0.01463645145,(10:0.0142739759,39:0.0302922852):0.01512482736):2.638859647e-06):0.01491606592,(35:0.0000010000,37:0.0000010000):0.02978880781):0.01476504228,(24:0.0000010000,25:0.0000010000):0.01456915663):0.01494547811,(2:0.0000010000,42:0.0000010000):0.01456347534):2.986058949e-06,43:0.0000010000);
 09: -1836.67253985 (0:0.0000010000,(((((((((((((1:0.0000010000,71:0.0000010000):0.02940671931,(31:0.0000010000,32:0.0000010000):0.01463809982):2.914049722e-06,(33:0.0000010000,106:0.0000010000):1e-06):1e-06,30:0.0306174178):0.01493884854,(3:0.0000021267,4:0.0000010000):0.0147040178):0.01452379677,(40:0.0000010000,41:0.0000010000):0.0616782014):2.160763893e-06,(46:0.0000023251,((((((((47:0.0000010000,87:0.0000010000):1e-06,92:0.0149898637):0.0201859647,(((85:0.0000025181,86:0.0000024542):0.03069923437,((90:0.0000010000,91:0.0000010000):0.01521126813,(100:0.0000021736,101:0.0000010000):2.458122275e-06):2.818693711e-06):0.01882146334,89:0.0273335277):0.03010049764):0.0712543441,(55:0.0647579186,((((60:0.0000021921,(83:0.0000010000,84:0.0000010000):0.01574499455):0.008781441759,((69:0.0000010000,70:0.0000010000):0.02926135564,105:0.0188073055):0.08294016799):0.05701911857,96:0.0000028375):0.01584685911,((63:0.0000010000,79:0.0158765420):2.644744354e-06,80:0.0000010000):1e-06):0.04998196008):0.1035036512):0.01343371001,(61:0.0000021554,62:0.0000021982):0.2383779056):0.1083353025,((((((48:0.0000010000,49:0.0000010000):0.03107179756,66:0.0000010000):2.66598035e-06,88:0.0000010000):2.484889607e-06,(54:0.0000010000,68:0.0000010000):0.01562398974):0.01546299252,(58:0.0000010000,67:0.0000010000):2.598902415e-06):0.1629041537,(77:0.0000010000,78:0.0000010000):0.2062742189):0.088521049):0.07355502461,((((50:0.0000010000,51:0.0000010000):0.005717308619,((72:0.0000023249,74:0.0000028351):0.01569318516,(73:0.0000010000,75:0.0000010000):0.02945759027):0.07990215587):0.05610978933,((52:0.0013160971,65:0.0448704505):0.02886980012,(81:0.0000010000,(102:0.0000010000,103:0.0000010000):0.01520691423):2.398115626e-06):2.459396626e-06):0.7291609095,((((53:0.0000010000,(97:0.0000010000,98:0.0000010000):0.08920413082):0.2999319727,64:0.1364140726):0.06913731922,76:0.1323968507):0.1413665075,(59:0.0531906622,108:0.0594604190):0.1997298312):0.1061288303):0.08049045406):0.06871229448,((56:0.0000010000,57:0.0000010000):2.471423244e-06,(93:0.0000010000,94:0.0000010000):0.01517738187):0.2388734804):0.2051331719):0.01460948035):0.0146884934,(((((((13:0.0000010000,14:0.0000010000):0.00263952865,(28:0.0000027008,29:0.0000026402):0.01412376602):0.01208946576,22:0.0000010000):2.715525638e-06,23:0.0000010000):0.01432395604,(26:0.0000010000,27:0.0000010000):2.497486589e-06):0.06201335484,((38:0.0000023283,112:0.0447686330):0.01391707901,107:0.0298543584):0.0306567082):0.01434457268,110:0.0000027858):0.01457811238):2.942617401e-06,(((((((((5:0.0294168277,(11:0.0000010000,12:0.0000010000):1e-06):0.01485042707,19:0.0148172509):0.01442093987,17:0.0145867149):2.317911448e-06,18:0.0000010000):0.0146324361,(20:0.0000010000,21:0.0000010000):2.709893786e-06):0.01469368104,(8:0.0000010000,9:0.0000010000):0.01458151432):0.0149507328,(34:0.0000010000,36:0.0000010000):0.02960876633):0.01508897747,((44:0.0000010000,45:0.0000010000):0.3386425283,(((82:0.0000010000,104:0.0000010000):0.01495897613,(95:0.0148000352,(99:0.0000010000,109:0.0000010000):2.71237002e-06):1e-06):0.02166029956,111:0.0245423443):0.04600032774):2.013033301e-06):0.03025918273,((6:0.0000010000,7:0.0000010000):0.01542739302,(15:0.0000010000,16:0.0000010000):0.0154064165):0.0145088855):2.627147947e-06):2.631571797e-06,(10:0.0142361011,39:0.0302745936):0.01508297858):0.01486843319,(35:0.0000023855,37:0.0000022983):0.02969390601):0.01471870242,(24:0.0000010000,25:0.0000010000):0.01452372515):0.0148975564,(2:0.0000010000,42:0.0000010000):0.01451792865):1e-06,43:0.0000010000);
 10: -1836.67289515 (0:0.0000010000,((((((((((((1:0.0000010000,71:0.0000010000):0.02940736511,(31:0.0000010000,32:0.0000010000):0.01463836258):2.856120039e-06,(30:0.0306178764,(33:0.0000010000,106:0.0000010000):1e-06):1e-06):0.01493912643,(3:0.0000021267,4:0.0000010000):0.01470431064):0.01452405751,(40:0.0000010000,41:0.0000010000):0.06167937384):2.043919435e-06,(46:0.0000023251,((((((((47:0.0000010000,87:0.0000010000):1e-06,92:0.0149901288):0.02014159942,(((85:0.0000025181,86:0.0000024542):0.03069928562,((90:0.0000010000,91:0.0000010000):0.01521129324,(100:0.0000021736,101:0.0000010000):2.458122275e-06):2.818693711e-06):0.01880766043,89:0.0273582294):0.03010563801):0.07131801268,(55:0.0647486385,(((((60:0.0000029316,(83:0.0000010000,84:0.0000010000):0.01574513543):0.008778932821,((69:0.0000024915,70:0.0000027136):0.02925919743,105:0.0188105446):0.08294584037):0.05702152623,96:0.0000022664):0.01584824456,(79:0.0158768841,80:0.0000010000):1e-06):1e-06,63:0.0000010000):0.05001804593):0.1034597097):0.013431207,(61:0.0000021554,62:0.0000021982):0.2383862051):0.1083376089,(((((48:0.0000010000,49:0.0000010000):0.03107241652,(66:0.0000010000,88:0.0000010000):2.45400164e-06):2.893560221e-06,(54:0.0000010000,68:0.0000010000):0.01562427253):0.01546319586,(58:0.0000010000,67:0.0000010000):2.598902415e-06):0.1629084322,(77:0.0000010000,78:0.0000010000):0.2062804641):0.0885402918):0.07354504176,((((((50:0.0000010000,51:0.0000010000):0.005718515531,((72:0.0000023249,74:0.0000028351):0.01569133504,(73:0.0000010000,75:0.0000010000):0.0294557987):0.07989500048):0.0561015917,(52:0.0013238432,65:0.0448658505):0.02885557254):2.459396626e-06,81:0.0000010000):2.446604245e-06,(102:0.0000010000,103:0.0000010000):0.01520504257):0.7290896726,((((53:0.0000010000,(97:0.0000010000,98:0.0000010000):0.08921185614):0.2999639811,64:0.1364243254):0.06914327132,76:0.1324090205):0.1413717284,(59:0.0531755782,108:0.0594943455):0.1997485282):0.106144033):0.08049298288):0.0687194596,((56:0.0000010000,57:0.0000010000):2.907345992e-06,(93:0.0000029531,94:0.0000020166):0.0151776263):0.2388787217):0.2051395378):0.01460975906):0.01468871355,((6:0.0000010000,7:0.0000010000):0.0154277496,(15:0.0000010000,16:0.0000010000):0.01540669545):0.01451148601):2.52554719e-06,(((((((((5:0.0294165341,(11:0.0000010000,12:0.0000010000):1e-06):0.01485028023,19:0.0148171113):0.01442079032,17:0.0145865768):2.317911448e-06,18:0.0000010000):0.01463229763,(20:0.0000024970,21:0.0000024688):2.709893786e-06):0.01469352853,(8:0.0000025078,9:0.0000025962):0.01458140071):0.01494914167,(34:0.0000021203,36:0.0000022288):0.02960885676):0.01508763329,((44:0.0000010000,45:0.0000010000):0.3386400082,(((82:0.0000010000,104:0.0000010000):0.01495883085,(95:0.0147999001,(99:0.0000010000,109:0.0000010000):2.552929918e-06):2.568225158e-06):0.02166010987,111:0.0245420429):0.04600239541):2.094429415e-06):0.03025887639,((((((13:0.0000010000,14:0.0000010000):0.003186502511,(28:0.0000027008,29:0.0000026402):0.0140478847):0.01144801875,(22:0.0000010000,23:0.0000010000):2.526793732e-06):0.01432399196,(26:0.0000010000,27:0.0000010000):2.482121488e-06):0.06201355536,((38:0.0000010000,112:0.0447688219):0.0139171326,107:0.0298543769):0.03065669492):0.01434442068,110:0.0000027871):0.01457811001):2.098836585e-06):2.279581311e-06,(10:0.0142360880,39:0.0302745999):0.01508297631):0.01486842561,(35:0.0000010000,37:0.0000010000):0.02969389191):0.01471868706,(24:0.0000010000,25:0.0000010000):0.01452371805):0.01489755112,(2:0.0000010000,42:0.0000010000):0.01451792257):1e-06,43:0.0000010000);
 11: -1836.67339223 (0:0.0000010000,(((((((((((((1:0.0000010000,71:0.0000010000):0.02940820264,30:0.0306190456):2.796561913e-06,(31:0.0000010000,32:0.0000024753):0.01463890915):2.501654876e-06,(33:0.0000028367,106:0.0000010000):1e-06):0.01493964942,(3:0.0000028592,4:0.0000021968):0.01470481992):0.01452451244,(40:0.0000010000,41:0.0000010000):0.06168153892):2.505164287e-06,(46:0.0000024508,((((((((47:0.0000010000,87:0.0000010000):1e-06,92:0.0149913672):0.02018931438,((((85:0.0000025181,86:0.0000024542):0.03070214523,(90:0.0000020030,91:0.0000020190):0.01521266677):2.151974073e-06,(100:0.0000021736,101:0.0000010000):2.601261664e-06):0.01882361046,89:0.0273357608):0.03010298589):0.07126336808,(55:0.0647625791,((((60:0.0000021900,(83:0.0000010000,84:0.0000010000):0.01574641555):0.008782468505,((69:0.0000010000,70:0.0000010000):0.02926151023,105:0.0188121931):0.08294904444):0.05702501416,96:0.0000023191):0.01584864363,((63:0.0000010000,80:0.0000010000):1e-06,79:0.0158782600):2.978991576e-06):0.04998526604):0.1035129947):0.01342546296,(61:0.0000021554,62:0.0000021982):0.238410601):0.108353517,(((((48:0.0000010000,49:0.0000010000):0.03107463345,(66:0.0000010000,88:0.0000010000):2.626434721e-06):2.973065709e-06,(54:0.0000010000,68:0.0000010000):0.01562535603):0.01546428261,(58:0.0000010000,67:0.0000010000):2.622479293e-06):0.1629156411,(77:0.0000010000,78:0.0000010000):0.2062965693):0.08851678171):0.07357015707,((((50:0.0000010000,51:0.0000010000):0.005718499439,((72:0.0000023249,74:0.0000028351):0.01569345853,(73:0.0000010000,75:0.0000010000):0.02946004362):0.07990704553):0.05610842403,((52:0.0013175188,65:0.0448747665):0.02886830292,(81:0.0000010000,(102:0.0000010000,103:0.0000010000):0.01520847314):2.671394643e-06):2.006380833e-06):0.7292446272,((((53:0.0000024208,(97:0.0000010000,98:0.0000020351):0.08920877483):0.2999539127,64:0.1364209067):0.06914156981,76:0.1324057635):0.1413588261,(59:0.0531508782,108:0.0595024447):0.1997617545):0.1061649614):0.08047384211):0.06870938219,((56:0.0000010000,57:0.0000010000):2.855931375e-06,(93:0.0000010000,94:0.0000010000):0.01517818217):0.2388886703):0.2051459043):0.01461025585):0.01468919593,((6:0.0000010000,7:0.0000010000):0.0154282921,(15:0.0000010000,16:0.0000010000):0.01540722092):0.01451194573):2.820104648e-06,(((((((((5:0.0294178324,(11:0.0000010000,12:0.0000010000):1e-06):0.01485094164,19:0.0148177779):0.01442139643,17:0.0145872232):2.818917271e-06,18:0.0000025564):0.0146329427,(20:0.0000010000,21:0.0000010000):2.77082766e-06):0.01469417447,(8:0.0000010000,9:0.0000010000):0.01458203678):0.01494980754,(34:0.0000010000,36:0.0000010000):0.02961015262):0.01508830058,((44:0.0000023199,45:0.0000023201):0.3386561026,(((82:0.0000010000,104:0.0000010000):0.01495949159,(95:0.0148005577,(99:0.0000010000,109:0.0000010000):1e-06):2.71237002e-06):0.0216610792,111:0.0245429779):0.04600441215):2.177507953e-06):0.03026024107,((((((13:0.0000010000,14:0.0000010000):0.00282521455,(28:0.0000028313,29:0.0000027779):0.0140759074):0.01187073137,(22:0.0000010000,23:0.0000010000):2.925404671e-06):0.01432447243,(26:0.0000010000,27:0.0000010000):2.128243728e-06):0.06201519867,((38:0.0000028130,112:0.0447699570):0.01391747358,107:0.0298552649):0.0306577027):0.01434500354,110:0.0000027669):0.01457855656):2.786617609e-06):2.247758162e-06,(10:0.0142365180,39:0.0302755757):0.01508344331):0.01486889048,(35:0.0000010000,37:0.0000010000):0.02969482856):0.01471914264,(24:0.0000010000,25:0.0000010000):0.01452416165):0.01489802284,(2:0.0000010000,42:0.0000010000):0.01451837303):1e-06,43:0.0000010000);
 12: -1836.6736593 (0:0.0000010000,(((((((((((1:0.0000010000,71:0.0000010000):0.02940347994,30:0.0306139696):2.796561913e-06,(33:0.0000028367,106:0.0000010000):1e-06):2.501654876e-06,(31:0.0000010000,32:0.0000024753):0.01463652462):0.0149372039,(3:0.0000028592,4:0.0000021968):0.01470237195):0.01452229494,(40:0.0000010000,41:0.0000010000):0.06167136264):2.088397426e-06,(46:0.0000027863,((((((((47:0.0000010000,87:0.0000010000):1e-06,92:0.0149868873):0.02018275789,(((85:0.0000025181,86:0.0000024542):0.03069321406,((90:0.0000020030,91:0.0000020190):0.01520922224,(100:0.0000021736,101:0.0000010000):2.601261664e-06):2.151974073e-06):0.01881807328,89:0.0273283028):0.03009482925):0.07123226473,(55:0.0647452038,((((60:0.0000021900,(83:0.0000010000,84:0.0000010000):0.01574150857):0.008780883878,((69:0.0000010000,70:0.0000010000):0.02925457685,105:0.0188040307):0.08292203423):0.05700605751,96:0.0000023191):0.01584345097,((63:0.0000010000,79:0.0158737474):1e-06,80:0.0000010000):2.978991576e-06):0.0499861173):0.1034743834):0.01342137841,(61:0.0000021554,62:0.0000021982):0.2383374365):0.10834154,((((((48:0.0000010000,49:0.0000010000):0.03106622911,88:0.0000010000):2.973065709e-06,66:0.0000010000):2.218518361e-06,(54:0.0000010000,68:0.0000010000):0.01562128329):0.01546032659,(58:0.0000010000,67:0.0000010000):2.561513336e-06):0.1628679316,(77:0.0000010000,78:0.0000010000):0.2062419149):0.08851959985):0.07354105265,((((50:0.0000010000,51:0.0000010000):0.005721363764,((72:0.0000023249,74:0.0000028351):0.01569064134,(73:0.0000029313,75:0.0000024894):0.02945320481):0.07988800726):0.05609123551,((52:0.0013199966,65:0.0448634614):0.02885800551,(81:0.0000010000,(102:0.0000010000,103:0.0000010000):0.01520491846):2.671394643e-06):2.198382628e-06):0.7290290353,((((53:0.0000024208,(97:0.0000010000,98:0.0000020351):0.08919294043):0.2998908069,64:0.1363963019):0.06913782439,76:0.1323765903):0.1413355004,(59:0.0531573890,108:0.0594841620):0.1997161846):0.106119663):0.08049492036):0.06871226952,((56:0.0000010000,57:0.0000010000):2.63822059e-06,(93:0.0000010000,94:0.0000010000):0.01517559074):0.2388406466):0.2051069317):0.01460778077):0.01468686699,(((((((((((5:0.0294132515,(11:0.0000010000,12:0.0000010000):1e-06):0.01484860046,19:0.0148154036):0.0144192648,17:0.0145849413):2.818917271e-06,18:0.0000025564):0.01463065297,(20:0.0000010000,21:0.0000010000):2.77082766e-06):0.01469188598,(8:0.0000010000,9:0.0000010000):0.0145797823):0.01494890311,(34:0.0000010000,36:0.0000010000):0.02960521026):0.01508717034,((44:0.0000023199,45:0.0000023201):0.3385969277,(((82:0.0000010000,104:0.0000010000):0.01495710779,(95:0.0147981963,(99:0.0000010000,109:0.0000010000):1e-06):2.685757212e-06):0.02165758261,111:0.0245398116):0.04599416277):2.972722735e-06):0.03025535109,((6:0.0000010000,7:0.0000010000):0.01542520806,(15:0.0000010000,16:0.0000010000):0.01540424478):0.01450690293):2.652412527e-06,(10:0.0142341607,39:0.0302701941):0.01508092612):2.515152056e-06,((((((13:0.0000010000,14:0.0000010000):0.003303579485,(28:0.0000028313,29:0.0000027779):0.01402832101):0.01130959234,(22:0.0000028640,23:0.0000023453):2.87527843e-06):0.01432235331,(26:0.0000010000,27:0.0000010000):2.84195785e-06):0.06200634413,((38:0.0000029050,112:0.0447634846):0.01391555221,107:0.0298510438):0.03065308242):0.0143433341,110:0.0000027669):0.01457645621):2.356640344e-06):0.01486668447,(35:0.0000010000,37:0.0000010000):0.02969045729):0.0147169585,(24:0.0000010000,25:0.0000010000):0.01452208865):0.01489580881,(2:0.0000010000,42:0.0000025860):0.01451624119):2.872569285e-06,43:0.0000010000);
 13: -1836.67415477 (0:0.0000010000,(((((((((((1:0.0000022402,71:0.0000027959):0.02942761467,30:0.0306398900):2.838410189e-06,(33:0.0000010000,106:0.0000010000):1e-06):2.471145632e-06,(31:0.0000027804,32:0.0000027803):0.01464865616):0.0149497306,(3:0.0000021267,4:0.0000010000):0.01471495416):0.01453363833,(40:0.0000010000,41:0.0000010000):0.06172332837):2.733521656e-06,(46:0.0000020616,((((((((47:0.0000010000,87:0.0000010000):1e-06,92:0.0150067195):0.02018228556,(((85:0.0000029101,86:0.0000029102):0.03073253712,((90:0.0000022846,91:0.0000026310):0.01522797869,(100:0.0000021736,101:0.0000029088):2.168463146e-06):2.623172252e-06):0.01883445228,89:0.0273746878):0.03013643045):0.0713766973,(55:0.0648186992,(((((60:0.0000029583,(83:0.0000010000,84:0.0000010000):0.01576420734):0.008775293212,((69:0.0000010000,70:0.0000010000):0.02929900745,105:0.0188228653):0.08304299114):0.05709438544,96:0.0000023459):0.01586596727,(63:0.0000010000,80:0.0000010000):1e-06):2.181034629e-06,79:0.0158954934):0.05003435314):0.103578035):0.01342473542,(61:0.0000021554,62:0.0000021982):0.2386597511):0.1084189775,(((((48:0.0000010000,49:0.0000010000):0.03110359099,(66:0.0000010000,88:0.0000010000):2.198751145e-06):2.931353275e-06,(54:0.0000010000,68:0.0000010000):0.01563973945):0.01547872513,(58:0.0000010000,67:0.0000010000):2.367293075e-06):0.1630823168,(77:0.0000010000,78:0.0000010000):0.2064999703):0.08859383281):0.07364096107,(((((50:0.0000010000,51:0.0000010000):0.005704967801,((72:0.0000023249,74:0.0000028351):0.01570205468,(73:0.0000010000,75:0.0000010000):0.02947808813):0.07996227807):0.05615944919,(81:0.0000010000,(102:0.0000010000,103:0.0000010000):0.01521845225):2.552445825e-06):2.240092284e-06,(52:0.0013256237,65:0.0449022343):0.02887700722):0.7297869148,((((53:0.0000020522,(97:0.0000010000,98:0.0000010000):0.08928555941):0.3002513406,64:0.1365464083):0.06916898101,76:0.1325366926):0.141502834,(59:0.0532061441,108:0.0595545573):0.1999216966):0.1062741444):0.0804936306):0.0687068564,((56:0.0000022805,57:0.0000010000):2.980911034e-06,(93:0.0000028907,94:0.0000010000):0.0151889364):0.2390832581):0.2053107845):0.01462031413):0.01469895261,(((((((((((5:0.0294325247,(11:0.0000010000,12:0.0000010000):2.798627384e-06):0.01485846852,19:0.0148254366):0.01442818933,17:0.0145945701):2.882575192e-06,18:0.0000028484):0.01464031558,(20:0.0000010000,21:0.0000010000):2.837725844e-06):0.01470163783,(8:0.0000025105,9:0.0000020894):0.01458911795):0.01495906983,(34:0.0000029379,36:0.0000010000):0.02962434559):0.01509729914,((44:0.0000010000,45:0.0000010000):0.338847846,(((82:0.0000010000,104:0.0000010000):0.01496720646,(95:0.0148081891,(99:0.0000010000,109:0.0000024776):2.489008115e-06):2.552929918e-06):0.02167261015,111:0.0245526891):0.0460249903):2.381863e-06):0.03027632717,((6:0.0000010000,7:0.0000010000):0.01543737371,(15:0.0000029040,16:0.0000029040):0.01541630063):0.01451725431):2.953988561e-06,(10:0.0142449660,39:0.0302925749):0.01509191331):2.130678039e-06,((((((13:0.0000010000,14:0.0000010000):0.003315130767,(28:0.0000027008,29:0.0000026402):0.01403838983):0.01130600492,(22:0.0000010000,23:0.0000010000):2.145380346e-06):0.01433340853,(26:0.0000010000,27:0.0000010000):2.482121488e-06):0.06205486118,((38:0.0000010000,112:0.0447990849):0.0139261204,107:0.0298741802):0.03067830141):0.01435238674,110:0.0000027867):0.01458800122):2.502234212e-06):0.01487863795,(35:0.0000010000,37:0.0000020553):0.02971449857):0.01472873367,(24:0.0000010000,25:0.0000010000):0.01453351511):0.01490789318,(2:0.0000010000,42:0.0000010000):0.01452782861):1e-06,43:0.0000010000);
 14: -1837.03579632 (0:0.0000022373,((((((((((((1:0.0000010000,71:0.0000010000):0.029480256,30:0.0305956148):1e-06,33:0.0000010000):1e-06,(31:0.0000010000,32:0.0000010000):0.01467383554):2.856120039e-06,106:0.0000010000):0.01497561864,(3:0.0000021267,4:0.0000010000):0.01474051093):0.01455889167,((40:0.0000010000,41:0.0000010000):0.06182923361,(46:0.0000023251,((((((((47:0.0000010000,87:0.0000010000):2.235454924e-06,92:0.0150298440):0.02024468411,(((85:0.0000025181,86:0.0000024542):0.03078172124,((90:0.0000010000,91:0.0000010000):0.01525217761,(100:0.0000021736,101:0.0000010000):2.458122275e-06):2.818693711e-06):0.01887116878,89:0.0274037430):0.03018162432):0.07149867011,(55:0.0650050208,((((60:0.0000024971,(83:0.0000010000,84:0.0000010000):0.01576989403):0.008787959216,((69:0.0000010000,70:0.0000010000):0.0293094532,105:0.0188325065):0.08308075735):0.0571165089,96:0.0000026028):0.01587202732,((63:0.0000010000,80:0.0000010000):1e-06,79:0.0159015041):2.074566907e-06):0.05008382439):0.1039216421):0.01324489537,(61:0.0000021554,62:0.0000021982):0.2392100736):0.108810251,(((((48:0.0000010000,49:0.0000010000):0.03113317801,(((54:0.0000010000,68:0.0000010000):0.01565369589,66:0.0000010000):2.45400164e-06,88:0.0000010000):2.972458056e-06):0.01549370156,58:0.0000010000):2.04101491e-06,67:0.0000010000):0.1640209289,(77:0.0000010000,78:0.0000010000):0.206996602):0.08874173437):0.07385167665,(((((50:0.0000010000,51:0.0000010000):0.005791579214,((72:0.0000023249,74:0.0000028351):0.01576312497,(73:0.0000027709,75:0.0000027268):0.02958355904):0.08024764945):0.05621323576,((52:0.0013211004,65:0.0450677753):0.02899806224,81:0.0000021753):2.861758738e-06):2.18609351e-06,(102:0.0000010000,103:0.0000010000):0.01527403931):0.7283237247,((((53:0.0000010000,(97:0.0000010000,98:0.0000010000):0.08925323726):0.2995572286,64:0.1370216637):0.06917861251,76:0.1324770242):0.1420234008,(59:0.0534153260,108:0.0597617450):0.1999895634):0.1062316244):0.08097792392):0.06897783215,((56:0.0000024287,57:0.0000020133):2.921172835e-06,(93:0.0000010000,94:0.0000021627):0.01518926329):0.2395973324):0.2058618144):0.01464533044):2.06003744e-06):0.01472491361,((((6:0.0000010000,7:0.0000010000):0.01535222232,((((((13:0.0000010000,14:0.0000024954):0.003096088782,(28:0.0000027008,29:0.0000026402):0.01409865736):0.01160348685,(22:0.0000028141,23:0.0000026365):2.833732977e-06):0.01437332241,(26:0.0000010000,27:0.0000010000):2.866499315e-06):0.06089186931,((38:0.0000023890,112:0.0448307519):0.01390628135,107:0.0299851076):0.03008799829):2.164666428e-06,110:0.0146302832):0.01455844665):2.755532709e-06,(15:0.0000010000,16:0.0000010000):0.01533434125):2.098836585e-06,(((82:0.0000010000,104:0.0000010000):0.01503737444,(95:0.0148774359,(99:0.0000010000,109:0.0000010000):2.552929918e-06):2.557842533e-06):0.02162669924,111:0.0246301393):0.06232455646):0.01462363021):2.499914634e-06,((((((5:0.0294672306,(11:0.0000010000,12:0.0000010000):1e-06):0.01487650521,19:0.0148436519):0.01444597338,(17:0.0146125279,18:0.0000010000):2.748012425e-06):0.01465779113,((8:0.0000023212,9:0.0000024630):0.01419404703,((34:0.0000029379,36:0.0000010000):0.02476856774,(44:0.0000010000,45:0.0000010000):0.3246675547):0.02050387158):0.01491920215):2.820184337e-06,(20:0.0000010000,21:0.0000010000):2.516139439e-06):0.04484026981,(10:0.0142643245,39:0.0302578945):0.01511312533):2.52554719e-06):0.01490430981,(35:0.0000010000,37:0.0000010000):0.02976744167):0.01475465458,(24:0.0000010000,25:0.0000010000):0.01455859062):0.01493409234,(2:0.0000024598,42:0.0000010000):0.0145541516):2.84071924e-06,43:0.0000020947);
 15: -1837.11384563 (0:0.0000010000,(((((((((((((1:0.0000010000,71:0.0000010000):0.02963789655,30:0.0308339136):2.446961805e-06,(31:0.0000010000,32:0.0000024753):0.01475308257):2.487992328e-06,(33:0.0000028367,106:0.0000010000):1e-06):0.01506104551,(3:0.0000028592,4:0.0000021968):0.01482504557):0.01463170612,(40:0.0000010000,41:0.0000010000):0.06216410819):2.782284922e-06,(46:0.0000024508,((((((((47:0.0000010000,87:0.0000010000):1e-06,92:0.0151102024):0.02035664718,((((85:0.0000020128,86:0.0000020125):0.03094660646,(90:0.0000020030,91:0.0000020190):0.01533422042):2.553843311e-06,(100:0.0000021736,101:0.0000010000):2.601261664e-06):0.0189766249,89:0.0275482305):0.03034362898):0.07178808811,(55:0.0653202046,(((((60:0.0000020485,(83:0.0000010000,84:0.0000010000):0.01587283379):0.008837477666,((69:0.0000010000,70:0.0000010000):0.02952911441,105:0.0189304334):0.08364665783):0.05749280787,96:0.0000023191):0.01597648501,(63:0.0000010000,80:0.0000010000):1e-06):2.204302056e-06,79:0.0160060412):0.05035448335):0.1043820808):0.0136806059,(61:0.0000021554,62:0.0000021982):0.2402896787):0.1091129467,((((48:0.0000010000,49:0.0000010000):0.03132706786,((54:0.0000010000,68:0.0000010000):0.01575097237,(66:0.0000010000,88:0.0000010000):2.626434721e-06):2.58720388e-06):0.0155891584,(58:0.0000010000,67:0.0000010000):2.622479293e-06):0.1643642296,(77:0.0000010000,78:0.0000010000):0.2080536686):0.08924383352):0.07424914307,(((((50:0.0000010000,51:0.0000010000):0.00575809026,((72:0.0000023249,74:0.0000028351):0.01581742506,(73:0.0000010000,75:0.0000010000):0.02968382038):0.08054633037):0.05654502012,((52:0.0013344620,65:0.0452247133):0.02908469202,81:0.0000010000):2.978080761e-06):2.988272383e-06,(102:0.0000010000,103:0.0000010000):0.01532628204):0.7346658419,((((53:0.0000022218,(97:0.0000010000,98:0.0000020351):0.08987656854):0.3021388566,64:0.1376613090):0.06952668649,76:0.1335184662):0.1425247327,(59:0.0536161952,108:0.0599872863):0.2012785384):0.1069562932):0.08125169401):0.06888310139,((56:0.0000024034,57:0.0000029600):2.828942344e-06,(93:0.0000010000,94:0.0000021623):0.01529559003):0.2410932569):0.2070917301):0.01472387387):0.01480423001,((((((((((5:0.0296415875,(11:0.0000010000,12:0.0000010000):1e-06):0.01496843161,19:0.0149349375):0.01452492733,17:0.0146965014):2.471165267e-06,18:0.0000025564):0.01474248416,(20:0.0000010000,21:0.0000010000):2.77082766e-06):0.01498825156,(8:0.0000010000,9:0.0000010000):0.01440765583):0.02777657341,(34:0.0000010000,36:0.0000010000):0.01976320217):0.01672235541,(44:0.0000023199,45:0.0000023201):0.3279207577):0.0113156405,(((82:0.0000010000,104:0.0000010000):0.01507842911,(95:0.0149183451,(99:0.0000010000,109:0.0000010000):1e-06):2.71237002e-06):0.02206270897,111:0.0248480028):0.03010415489):0.02997088522,((6:0.0000010000,7:0.0000010000):0.0154613969,(15:0.0000010000,16:0.0000010000):0.01542997613):2.448268934e-06):0.01469451281):2.652945069e-06,((((((13:0.0000010000,14:0.0000010000):0.003263267192,(28:0.0000028313,29:0.0000027779):0.01415069285):0.01147895806,(22:0.0000010000,23:0.0000010000):2.925404671e-06):0.01444014985,(26:0.0000010000,27:0.0000010000):2.128243728e-06):0.07769957917,((38:0.0000028130,107:0.0444624901):0.01442161868,112:0.0304121122):0.04533825572):2.448926752e-06,110:0.0000027669):0.01469103073):2.786617609e-06,(10:0.0143448006,39:0.0304843130):0.0152015712):0.01498426876,(35:0.0000010000,37:0.0000010000):0.02992838996):0.01483755723,(24:0.0000010000,25:0.0000028084):0.01463297359):0.01501824631,(2:0.0000010000,42:0.0000010000):0.01463039335):2.984909062e-06,43:0.0000010000);
 16: -1837.25818009 (0:0.0000010000,(((((((((((((1:0.0000010000,71:0.0000010000):0.02945534114,30:0.0306343094):1e-06,(33:0.0000010000,106:0.0000010000):1e-06):2.302702581e-06,(31:0.0000023700,32:0.0000023078):0.01466227012):0.01475044496,(3:0.0000021641,4:0.0000022589):0.01469634521):2.954234259e-06,((((((((47:0.0000010000,87:0.0000010000):1e-06,92:0.0150218149):0.02031960356,(((85:0.0000025181,86:0.0000024542):0.03076400413,((90:0.0000010000,91:0.0000010000):0.01524375619,(100:0.0000021736,101:0.0000010000):2.172932466e-06):2.688905396e-06):0.01890056831,89:0.0273547790):0.03009991059):0.07097716237,(55:0.0651497870,((((60:0.0000020112,(83:0.0000010000,84:0.0000025174):0.01579830819):0.008772000965,((69:0.0000010000,70:0.0000010000):0.02935032963,105:0.0188773956):0.08324794104):0.05724018585,96:0.0000023021):0.01589857123,((63:0.0000010000,80:0.0000010000):1e-06,79:0.0159281973):2.471465246e-06):0.05000984899):0.1042284303):0.01288457325,(61:0.0000021554,62:0.0000021982):0.2387740955):0.1150117157,((((((48:0.0000010000,49:0.0000010000):0.03112722663,88:0.0000010000):2.198502447e-06,66:0.0000010000):2.960622046e-06,(54:0.0000010000,68:0.0000010000):0.0156520449):0.01549077017,(58:0.0000010000,67:0.0000010000):2.598902415e-06):0.1643844297,(77:0.0000010000,78:0.0000010000):0.206331315):0.08039550413):0.07219451227,((((50:0.0000010000,51:0.0000010000):0.005715502544,((72:0.0000023249,74:0.0000028351):0.01572466934,(73:0.0000010000,75:0.0000010000):0.02951370705):0.0800712117):0.05623661149,((52:0.0013049798,65:0.0449692727):0.0289476688,(81:0.0000010000,(102:0.0000010000,103:0.0000010000):0.01523823483):2.398115626e-06):2.689837755e-06):0.7427174627,((((53:0.0000010000,(97:0.0000010000,98:0.0000010000):0.08942316635):0.300210948,64:0.1371773317):0.06871426451,76:0.1326431343):0.1451962641,(59:0.0535024131,108:0.0593322073):0.1921088828):0.1034361155):0.08230013915):0.0467593272,((56:0.0000010000,57:0.0000010000):2.471423244e-06,(93:0.0000010000,94:0.0000010000):0.01520320604):0.2692146978):0.2177074675):0.01453020281,(40:0.0000010000,41:0.0000010000):0.06177955396):2.043919435e-06,46:0.0146371844):0.01471815366,((((((((((5:0.0294565873,(11:0.0000010000,12:0.0000010000):2.964420396e-06):0.01486871358,19:0.0148356277):0.01444183801,17:0.0146067746):2.317911448e-06,18:0.0000010000):0.01465259542,(20:0.0000010000,21:0.0000010000):2.709893786e-06):0.01489574702,(8:0.0000010000,9:0.0000010000):0.01431936301):0.02764069739,(34:0.0000010000,36:0.0000010000):0.01957499951):0.01658832612,(44:0.0000010000,45:0.0000010000):0.3255145666):0.0113250553,(((82:0.0000010000,104:0.0000010000):0.01500321926,(95:0.0148283453,(99:0.0000010000,109:0.0000010000):1e-06):2.71237002e-06):0.02194032975,111:0.0246887798):0.02988986051):0.02979190413,(((6:0.0000010000,7:0.0000010000):0.01532241621,(15:0.0000010000,16:0.0000010000):0.01531176201):2.755532709e-06,(((((((13:0.0000010000,14:0.0000010000):0.00328765612,(28:0.0000027008,29:0.0000026402):0.01405766302):0.01135530159,22:0.0000010000):2.152146703e-06,23:0.0000010000):0.01435011103,(26:0.0000010000,27:0.0000010000):2.128243728e-06):0.0608002493,((38:0.0000028020,112:0.0448269046):0.01389909744,107:0.0299382467):0.03004059948):2.915359177e-06,110:0.0146267040):0.01453896709):2.635942338e-06):0.01462320963):2.238967916e-06,(10:0.0142568837,39:0.0302921704):0.01510305746):0.01489685815,(35:0.0000010000,37:0.0000010000):0.02974200621):0.01474279999,(24:0.0000010000,25:0.0000010000):0.01454846805):0.01491980349,(2:0.0000025116,42:0.0000026176):0.01454109102):2.687838287e-06,43:0.0000010000);
 17: -1837.26009614 (0:0.0000010000,((((((((((((((1:0.0000010000,71:0.0000010000):0.02943962195,30:0.0306204829):2.482723216e-06,(31:0.0000010000,32:0.0000024753):0.01465433268):2.452197526e-06,106:0.0000010000):2.439543417e-06,33:0.0000028367):0.01474239963,(3:0.0000028592,4:0.0000021968):0.01468829004):2.952715965e-06,((((((((47:0.0000010000,87:0.0000010000):2.048056867e-06,92:0.0150097734):0.02031012189,((((85:0.0000020128,86:0.0000020125):0.03073941206,(90:0.0000020030,91:0.0000020190):0.01523152894):2.851967101e-06,(100:0.0000021736,101:0.0000010000):2.601261664e-06):0.01888762419,89:0.0273293486):0.03007669384):0.07091233813,(55:0.0650995534,((((60:0.0000029724,(83:0.0000010000,84:0.0000010000):0.01578516758):0.008778640004,((69:0.0000010000,70:0.0000010000):0.02932980224,105:0.0188593786):0.0831626899):0.0571841994,96:0.0000023972):0.01588502085,((63:0.0000010000,80:0.0000010000):2.36306786e-06,79:0.0159146012):2.718625636e-06):0.04997439341):0.1041554144):0.01287496104,(61:0.0000021554,62:0.0000021982):0.238567856):0.1149177691,(((((48:0.0000010000,49:0.0000010000):0.03110169865,(66:0.0000010000,88:0.0000010000):2.626434721e-06):2.700997355e-06,(54:0.0000010000,68:0.0000010000):0.01563932507):0.01547813693,(58:0.0000010000,67:0.0000010000):2.277851078e-06):0.1642472804,(77:0.0000010000,78:0.0000010000):0.2061346195):0.08031478609):0.07212706915,((((50:0.0000010000,51:0.0000010000):0.005724235137,((72:0.0000023249,74:0.0000028351):0.01571147592,(73:0.0000010000,75:0.0000010000):0.02949434834):0.08000637477):0.05617159223,((52:0.0013246821,65:0.0449295423):0.02889584145,(81:0.0000010000,(102:0.0000010000,103:0.0000010000):0.01522660642):2.978080761e-06):2.173922499e-06):0.7421645958,((((53:0.0000021012,(97:0.0000010000,98:0.0000020351):0.08937069803):0.3000428208,64:0.1370748346):0.06871735551,76:0.1325588329):0.1451129209,(59:0.0534793688,108:0.0592869749):0.1920109138):0.1033537319):0.08226908706):0.04677013239,((56:0.0000022336,57:0.0000029600):2.865446459e-06,(93:0.0000021486,94:0.0000027440):0.0151943333):0.2690363711):0.2175652494):0.01452267494,(40:0.0000010000,41:0.0000010000):0.06174602094):2.023842158e-06,46:0.0146293688):0.01470534452,(((((((((((5:0.0294436174,(11:0.0000010000,12:0.0000010000):1e-06):0.01486206157,19:0.0148289159):0.01443570814,17:0.0146002924):2.290532926e-06,18:0.0000028373):0.01464607556,(20:0.0000010000,21:0.0000010000):2.770436996e-06):0.01488873295,(8:0.0000023652,9:0.0000026855):0.01431431137):0.02759614352,(34:0.0000020021,36:0.0000027480):0.01961894103):0.01660602513,(44:0.0000022808,45:0.0000022796):0.3254533129):0.01126376488,(((82:0.0000010000,104:0.0000010000):0.0149957213,(95:0.0148208470,(99:0.0000010000,109:0.0000010000):2.641605595e-06):1e-06):0.0219286164,111:0.0246773781):0.02989444554):0.02978002488,((6:0.0000020542,7:0.0000020066):0.01533320084,(15:0.0000021350,16:0.0000026178):0.0153225188):2.42636633e-06):0.01459749793,(((((((13:0.0000010000,14:0.0000010000):0.003095720877,(28:0.0000028313,29:0.0000027779):0.01406792729):0.01157145176,23:0.0000010000):2.925404671e-06,22:0.0000010000):0.01434267102,(26:0.0000010000,27:0.0000010000):2.128243728e-06):0.06203984984,((38:0.0000025540,112:0.0448047322):0.01395092101,107:0.0298944421):0.0306080775):0.01444078427,110:0.0000021657):0.01459396161):2.785408754e-06):2.679700908e-06,(10:0.0142491978,39:0.0302788677):0.01509659589):0.01488473362,(35:0.0000010000,37:0.0000010000):0.02972654269):0.0147333023,(24:0.0000010000,25:0.0000028084):0.01454080785):0.01491231985,(2:0.0000010000,42:0.0000010000):0.01453368119):2.823359933e-06,43:0.0000010000);
 18: -1837.61096829 (0:0.0000010000,((((((((((((1:0.0000022402,71:0.0000027959):0.02949807625,30:0.0306297950):2.791933456e-06,(33:0.0000010000,106:0.0000010000):1e-06):2.791479226e-06,(31:0.0000027804,32:0.0000027803):0.01468996986):0.01498614754,(3:0.0000021267,4:0.0000010000):0.0147501938):0.01456841087,(40:0.0000010000,41:0.0000010000):0.06187592124):2.762176942e-06,(46:0.0000024667,((((((((47:0.0000010000,87:0.0000010000):1e-06,92:0.0150401386):0.0202479431,((((85:0.0000029101,86:0.0000029102):0.0308171235,(90:0.0000022846,91:0.0000026310):0.01526301813):2.612545395e-06,(100:0.0000021736,101:0.0000029088):2.168463146e-06):0.01887907084,89:0.0274343888):0.030202597):0.07157677313,(55:0.0648935376,(((((60:0.0000029583,(83:0.0000010000,84:0.0000010000):0.01579958873):0.008802485471,((69:0.0000010000,70:0.0000010000):0.02936751647,105:0.0188677658):0.08323916967):0.05722439353,96:0.0000027092):0.01590214539,(79:0.0159319050,80:0.0000010000):1e-06):1e-06,63:0.0000010000):0.05029581345):0.1039344199):0.01347985434,(61:0.0000021554,62:0.0000021982):0.2393721486):0.108766933,((((((48:0.0000010000,49:0.0000010000):0.0311776366,66:0.0000010000):2.198751145e-06,88:0.0000010000):2.931353275e-06,(54:0.0000010000,68:0.0000010000):0.01567700945):0.01551540065,(58:0.0000010000,67:0.0000010000):2.367293075e-06):0.1635290743,(77:0.0000010000,78:0.0000010000):0.2070945561):0.08882563044):0.07382950094,((((((50:0.0000010000,51:0.0000010000):0.005738171471,((72:0.0000023249,74:0.0000028351):0.01577200417,(73:0.0000010000,75:0.0000010000):0.02959694629):0.08030868594):0.05638917583,(52:0.0013222585,65:0.0450872772):0.02901231544):2.925186189e-06,81:0.0000010000):2.885153014e-06,(102:0.0000010000,103:0.0000010000):0.01528079437):0.731365213,((((53:0.0000029898,(97:0.0000010000,98:0.0000010000):0.08943045424):0.300026849,64:0.1369643800):0.06901674449,76:0.1327772835):0.1414408924,(59:0.0533263715,108:0.0597121772):0.2001174482):0.1063335354):0.08069276944):0.06904777549,((56:0.0000022805,57:0.0000010000):2.966744374e-06,(93:0.0000026190,94:0.0000024804):0.01522573688):0.2398104382):0.2060274496):0.01465509401):0.01473446965,(((((((((((5:0.0295284170,(11:0.0000010000,12:0.0000010000):2.166143352e-06):0.01490745206,19:0.0148740649):0.01447465306,17:0.0146418075):2.903611125e-06,18:0.0000020218):0.01469955615,(20:0.0000010000,21:0.0000010000):2.837725844e-06):0.01491939657,(8:0.0000025105,9:0.0000020894):0.01433090233):0.02794554585,(34:0.0000029379,36:0.0000010000):0.0190081897):0.01621972872,(44:0.0000010000,45:0.0000010000):0.3247194289):0.01205773168,(((82:0.0000010000,104:0.0000010000):0.01501957084,(95:0.0148593422,(99:0.0000010000,109:0.0000010000):2.552929918e-06):2.568225158e-06):0.02197909455,111:0.0247403308):0.02992963493):0.02981755632,((6:0.0000010000,7:0.0000010000):0.01536150973,(((((13:0.0000010000,14:0.0000010000):0.002258314195,((22:0.0000010000,23:0.0000010000):2.475619605e-06,(26:0.0000010000,27:0.0000010000):0.01438161144):0.01224448692):0.01423832816,(28:0.0000027008,29:0.0000026402):2.332071102e-06):0.06361260101,((38:0.0000027436,112:0.0448703903):0.01401951578,107:0.0299097538):0.03042769178):0.01461481397,(15:0.0000029040,16:0.0000029040):0.01534360145):2.601342065e-06):2.141444822e-06):0.01463575713,110:0.0146291362):2.879340541e-06):2.081553912e-06,(10:0.0142739978,39:0.0302910913):0.01512487223):0.0149147441,(35:0.0000010000,37:0.0000010000):0.02978662364):0.01476416139,(24:0.0000010000,25:0.0000010000):0.01456818918):0.01494430834,(2:0.0000010000,42:0.0000010000):0.01456238815):2.982827375e-06,43:0.0000010000);
 19: -1837.74721553 (0:0.0000010000,(((((((((((1:0.0000010000,71:0.0000010000):0.02957167666,30:0.0307942189):1e-06,(33:0.0000010000,106:0.0000010000):1e-06):2.856120039e-06,(31:0.0000010000,32:0.0000010000):0.01471999353):0.01502661543,(3:0.0000021267,4:0.0000010000):0.01479166826):0.01459925935,(40:0.0000010000,41:0.0000010000):0.06201983301):2.512369195e-06,(46:0.0000028589,((((((((47:0.0000010000,87:0.0000010000):1e-06,92:0.0150730746):0.02029425613,(((((85:0.0000025181,86:0.0000024542):0.03086965633,(90:0.0000010000,91:0.0000010000):0.01529625055):2.818693711e-06,100:0.0000021736):2.458122275e-06,101:0.0000010000):0.01892572799,89:0.0274855875):0.03026941517):0.07166019031,(55:0.0651247984,(((((60:0.0000021933,(83:0.0000010000,84:0.0000010000):0.01583328964):0.008827374391,((69:0.0000010000,70:0.0000010000):0.02945180486,105:0.0188889543):0.08342817938):0.05734161255,96:0.0000022662):0.01593667757,(63:0.0000010000,80:0.0000010000):2.699431725e-06):1e-06,79:0.0159661005):0.05024848519):0.1040885552):0.01351461721,(61:0.0000021554,62:0.0000021982):0.239747172):0.1089991168,((((48:0.0000010000,49:0.0000010000):0.03125104507,((54:0.0000010000,68:0.0000010000):0.01571275139,(66:0.0000010000,88:0.0000010000):2.3557796e-06):2.45400164e-06):0.0155514436,(58:0.0000029763,67:0.0000025204):2.598902415e-06):0.1638652065,(77:0.0000010000,78:0.0000010000):0.2074816141):0.08895864398):0.0740989505,((((50:0.0000010000,51:0.0000010000):0.005742437877,((72:0.0000023249,74:0.0000028351):0.01578154529,(73:0.0000010000,75:0.0000010000):0.02962088324):0.08036048314):0.05644773502,((52:0.0013243842,65:0.0451268850):0.02902498495,(81:0.0000010000,(102:0.0000010000,103:0.0000010000):0.01529246611):2.029585356e-06):2.935005489e-06):0.7337371859,((((53:0.0000029897,(97:0.0000010000,98:0.0000010000):0.08969503481):0.3017337503,64:0.1372979723):0.06951709903,76:0.1331731543):0.1422205828,(59:0.0534474976,108:0.0598491248):0.2009384084):0.1067634124):0.08101613045):0.0687102227,((56:0.0000010000,57:0.0000010000):2.968390727e-06,(93:0.0000029468,94:0.0000010000):0.01526077407):0.2404118775):0.2065082084):0.01469074386):0.0147708581,(((((((((((5:0.0295800807,(11:0.0000010000,12:0.0000010000):1e-06):0.01493687832,19:0.0149035202):0.01449526188,17:0.0146660608):2.317911448e-06,18:0.0000010000):0.01471182166,(20:0.0000010000,21:0.0000010000):2.709893786e-06):0.01477316294,(8:0.0000025904,9:0.0000029702):0.01466118746):0.01503492321,(34:0.0000029379,36:0.0000010000):0.02977079574):0.01517083873,((44:0.0000010000,45:0.0000010000):0.3407163545,(((82:0.0000010000,104:0.0000010000):0.01503932952,(95:0.0148802037,(99:0.0000010000,109:0.0000010000):2.609823583e-06):2.661827319e-06):0.0217746372,111:0.0246865713):0.04625414153):2.385874854e-06):0.03042305093,((6:0.0000010000,7:0.0000010000):0.01553050479,(15:0.0000010000,16:0.0000010000):0.01549643438):0.01458955605):2.098836585e-06,(10:0.0143158616,39:0.0304431580):0.01516846914):2.786730339e-06,((((((13:0.0000010000,14:0.0000010000):0.002636127261,(28:0.0000027008,29:0.0000026402):0.01417549096):0.01217602897,(22:0.0000010000,23:0.0000010000):2.310353267e-06):0.01440374784,(26:0.0000010000,27:0.0000010000):2.482121488e-06):0.07754878375,((38:0.0000010000,107:0.0443493167):0.01434222767,112:0.0303968751):0.04529066212):2.74064602e-06,110:0.0000027871):0.01465841671):2.52554719e-06):0.0149504694,(35:0.0000010000,37:0.0000010000):0.02986110828):0.01480455335,(24:0.0000025666,25:0.0000010000):0.01460070853):0.01498419649,(2:0.0000010000,42:0.0000010000):0.01459813263):1e-06,43:0.0000010000);
PhyloTree:
 newick: (0:0.0000009998,(((((((((((1:0.0000009998,71:0.0000009998)100:0.02945431746,30:0.0306343667)55:9.998274949e-07,(33:0.0000009998,106:0.0000009998)54:9.998274949e-07)33:2.855627344e-06,(31:0.0000009998,32:0.0000009998)99:0.01466094341)96:0.01496271715,(3:0.0000021263,4:0.0000009998)99:0.01472677891)90:0.01454752038,(40:0.0000009998,41:0.0000009998)100:0.06178295322)37:2.043566848e-06,(46:0.0000023247,((((((((47:0.0000009998,87:0.0000009998)54:9.998274949e-07,92:0.0150105114)95:0.02022432721,(((85:0.0000025177,86:0.0000024538)99:0.03074321362,((90:0.0000009998,91:0.0000009998)99:0.01523286393,(100:0.0000021732,101:0.0000009998)62:2.457698236e-06)47:2.818207472e-06)94:0.01884917777,89:0.0273725288)87:0.03014171417)96:0.07135945476,(55:0.0648655842,((((60:0.0000024967,(83:0.0000009998,84:0.0000009998)100:0.01576651179)99:0.008802038987,((69:0.0000009998,70:0.0000009998)100:0.02930283893,105:0.0188370242)97:0.08306259609)73:0.05709832677,96:0.0000028370)74:0.0158690236,((63:0.0000009998,79:0.0158987226)31:9.998274949e-07,80:0.0000009998)56:9.998274949e-07)80:0.05007267198)92:0.1036811965)71:0.01347274406,(61:0.0000021550,62:0.0000021978)100:0.2387680868)77:0.1085062516,(((((48:0.0000009998,49:0.0000009998)99:0.03111762511,(66:0.0000009998,88:0.0000009998)51:2.453578312e-06)54:2.822167792e-06,(54:0.0000009998,68:0.0000009998)100:0.01564721925)90:0.01548571815,(58:0.0000009998,67:0.0000009998)67:2.598454091e-06)98:0.1631992613,(77:0.0000009998,78:0.0000009998)100:0.2066782415)98:0.08870993281)86:0.07366884051,((((50:0.0000009998,51:0.0000009998)96:0.005733494426,((72:0.0000023245,74:0.0000028346)100:0.0157189756,(73:0.0000009998,75:0.0000009998)100:0.02950283072)99:0.08003596413)92:0.0561857135,((52:0.0013267313,65:0.0449371543)88:0.02890196206,(81:0.0000009998,(102:0.0000009998,103:0.0000009998)100:0.01523099862)65:2.397701939e-06)47:2.458972367e-06)100:0.7294221058,((((53:0.0000009998,(97:0.0000009998,98:0.0000009998)100:0.08931482713)100:0.3000181269,64:0.1366752706)97:0.06911694238,76:0.1326024382)99:0.1414861649,(59:0.0532546911,108:0.0595958135)99:0.1999757209)92:0.1062668879)95:0.08065969761)90:0.06888993667,((56:0.0000009998,57:0.0000009998)67:2.470996911e-06,(93:0.0000009998,94:0.0000009998)100:0.01520121392)100:0.2393581523)97:0.2055542759)43:0.01463221213)34:0.01471653687,(((((((((((5:0.0294632821,(11:0.0000009998,12:0.0000009998)92:9.998274949e-07)99:0.01487398613,19:0.0148406241)98:0.01444320907,17:0.0146094061)79:2.317511596e-06,18:0.0000009998)100:0.01465535182,(20:0.0000009998,21:0.0000009998)84:2.709426315e-06)95:0.01489924604,(8:0.0000009998,9:0.0000009998)100:0.01432186403)55:0.02764010964,(34:0.0000009998,36:0.0000009998)99:0.0195940629)89:0.01659585267,(44:0.0000009998,45:0.0000009998)100:0.3256368649)30:0.01132025045,(((82:0.0000009998,104:0.0000009998)100:0.01499007768,(95:0.0148304336,(99:0.0000009998,109:0.0000009998)74:9.998274949e-07)50:2.711902122e-06)95:0.02193565127,111:0.0246936953)99:0.02990483478)29:0.02978969536,(((6:0.0000009998,7:0.0000009998)100:0.01532931783,(15:0.0000009998,16:0.0000009998)99:0.01531107161)50:2.755057366e-06,((((((13:0.0000009998,14:0.0000009998)95:0.003362177306,(28:0.0000027003,29:0.0000026397)99:0.01405333805)84:0.01127371396,(22:0.0000009998,23:0.0000009998)57:2.151775447e-06)83:0.01435233308,(26:0.0000009998,27:0.0000009998)86:2.127876595e-06)100:0.06080477358,((38:0.0000009998,112:0.0448268967)88:0.01388678276,107:0.0299406186)95:0.0300457427)65:2.846185412e-06,110:0.0146273143)54:0.01453928507)24:2.635487624e-06)19:0.01462366996,(10:0.0142575550,39:0.0302933530)89:0.01510432989)15:2.52511152e-06)75:0.01489645403,(35:0.0000009998,37:0.0000009998)99:0.02974264215)76:0.01474348275,(24:0.0000009998,25:0.0000009998)99:0.01454757541)86:0.01492095704,(2:0.0000009998,42:0.0000009998)99:0.01454030422)76:9.998274949e-07,43:0.0000009998);
RateGammaInvar:
 gamma_shape: 2.156740457
 p_invar: 0.1338153523
StopRule:
 curIteration: 286
 start_real_time: 2372028.181
 time_vec: 185, 117, 102, 23, 10, 8, 3, 1
UFBoot:
 000: 5 -1783.700439 -1848.448987 (0,(((((((((((((1,71),30),(33,106)),(31,32)),(3,4)),(40,41)),((((38,112),107),((82,104),((95,111),(99,109)))),46)),((((((((5,(11,12)),19),17),18),(20,21)),(8,9)),(34,36)),((44,45),(((((((47,(87,92)),(((85,86),((90,91),(100,101))),89)),(61,62)),((((55,((63,79),80)),96),(60,(83,84))),((69,70),105))),(((((48,49),(66,88)),(54,68)),(58,67)),(77,78))),((((50,51),((72,74),(73,75))),(((52,65),81),(102,103))),((((53,(97,98)),64),76),(59,108)))),((56,57),(93,94)))))),(((6,7),((((13,14),((22,23),(26,27))),(28,29)),(15,16))),110)),(10,39)),(35,37)),(24,25)),(2,42)),43);
 001: 3 -1864.663086 -1841.335238 (0,(((((((((((1,71),30),33),((31,32),106)),(3,4)),(40,41)),(46,(((((((((47,87),92),((85,86),(((90,91),100),101))),89),(55,((((((60,(83,84)),((69,70),105)),96),79),63),80))),(61,62)),(((((48,49),(((54,68),88),66)),58),67),(77,78))),(((((50,51),((72,74),(73,75))),(81,(102,103))),(52,65)),((((53,(97,98)),64),76),(59,108)))),((56,57),(93,94))))),((((((((5,(11,12)),19),17),18),(20,21)),(8,9)),(((34,36),(44,45)),((((82,104),(99,109)),95),111))),((((6,7),(((((((13,14),(28,29)),22),23),(26,27)),((38,112),107)),(15,16))),(10,39)),110))),(35,37)),(24,25)),(2,42)),43);
 002: 1 -1763.611938 -1843.458062 (0,(((((((((((((1,71),30),(31,32)),(33,106)),(3,4)),((44,45),((((((((47,87),(((85,86),((90,91),(100,101))),89)),92),(55,(((((60,(83,84)),((69,70),105)),96),(63,80)),79))),(61,62)),(((((48,49),(66,88)),(54,68)),(58,67)),(77,78))),((((50,51),((72,74),(73,75))),((52,65),(81,(102,103)))),((((53,(97,98)),64),76),(59,108)))),((56,57),(93,94))))),46),(10,39)),((((((((((5,(11,12)),19),17),18),(20,21)),(8,9)),(34,36)),(((82,104),(95,(99,109))),111)),(40,41)),((6,7),(((((13,14),((22,23),(26,27))),(28,29)),((38,112),107)),(15,16))))),110),(35,37)),(24,25)),(2,42)),43);
 003: 3 -1910.99707 -1847.214911 (0,((((((((((((1,71),30),(33,106)),(31,32)),(3,4)),((44,45),((((((((47,92),87),((((85,86),(90,91)),(100,101)),89)),(55,(((((60,(83,84)),96),63),80),(((69,70),105),79)))),(61,62)),(((((48,49),((54,68),66)),88),(58,67)),(77,78))),(((((50,51),((72,74),(73,75))),(((52,65),81),(102,103))),(59,108)),(((53,(97,98)),64),76))),((56,57),(93,94))))),((40,41),46)),((((((((5,11),12),19),(17,18)),20),21),((8,9),(34,36))),((((6,7),(((82,104),(95,(99,109))),111)),(15,16)),((((((13,14),(28,29)),(22,23)),(26,27)),((38,112),107)),110)))),(10,39)),(35,37)),(24,25)),(2,42)),43);
 004: 1 -2119.14624 -1851.48479 (0,(((((((1,71),(30,((31,32),106))),33),(3,4)),((40,41),((44,45),(((((((((47,87),92),(((85,86),(90,91)),(100,101))),89),(55,(((((60,(83,84)),((69,70),105)),96),(63,80)),79))),(61,62)),((((48,49),(((54,68),88),66)),(58,67)),(77,78))),((56,57),(93,94))),(((((50,51),((72,74),(73,75))),((52,65),81)),(102,103)),((((53,(97,98)),64),76),(59,108))))))),(((((((((5,(11,12)),19),17),18),(20,21)),((8,9),(34,(36,(((((82,104),95),109),99),111))))),(10,39)),(((6,7),(15,16)),(((((((13,14),(28,29)),22),23),(26,27)),((38,112),107)),110))),46)),(2,42)),(((24,25),(35,37)),43));
 005: 4 -1539.70752 -1848.494569 (0,(((((((((((((1,71),30),(33,106)),(31,32)),4),3),(40,41)),(46,((((((47,92),87),((((((((48,49),(66,88)),(54,68)),(58,67)),(77,78)),(((((50,51),((72,74),(73,75))),(81,(102,103))),(52,65)),((((53,(97,98)),64),76),(59,108)))),(55,(((((60,(83,84)),((69,70),105)),96),(63,80)),79))),(61,62))),((85,86),((90,91),(100,101)))),89),((56,57),(93,94))))),(((((((((((5,(11,12)),19),17),18),(20,21)),(8,9)),(34,36)),(44,45)),(((82,104),(95,(99,109))),111)),((6,7),(15,16))),((((((13,14),(28,29)),(22,23)),(26,27)),((38,112),107)),110))),(10,39)),(35,37)),(24,25)),(2,42)),43);
 006: 2 -1516.197266 -1844.173137 (0,((((((((((((((1,71),30),(33,106)),(31,32)),(3,4)),(40,41)),46),((44,45),(((((((((((47,(87,92)),((85,86),(89,((90,91),(100,101))))),(61,62)),55),((63,79),80)),96),(60,(83,84))),((69,70),105)),(((((48,49),(66,88)),(54,68)),(58,67)),(77,78))),((((50,51),((72,74),(73,75))),((52,65),(81,(102,103)))),((((53,(97,98)),64),76),(59,108)))),((56,57),(93,94))))),(((6,7),((((13,14),((22,23),(26,27))),(28,29)),(((38,112),107),((((82,104),(99,109)),95),111)))),(15,16))),(((((((5,(11,12)),19),17),18),(20,21)),((8,9),(34,36))),110)),(10,39)),(35,37)),(24,25)),(2,42)),43);
 007: 2 -2037.387573 -1851.492852 (0,(((((((((1,71),((30,(31,32)),(33,106))),(3,4)),(40,41)),46),(((((((((5,(11,12)),19),17),18),(20,21)),((8,9),(34,36))),(44,45)),(10,39)),((((6,7),((38,107),((((82,104),(99,109)),95),111))),(15,16)),(((((13,14),((22,23),(26,27))),(28,29)),((((((((47,87),92),((((85,86),(90,91)),(100,101)),89)),(55,((((60,(83,84)),((69,70),105)),96),(63,(79,80))))),(61,62)),((((((48,49),88),66),(54,68)),(58,67)),(77,78))),((((((50,51),((72,74),(73,75))),65),(52,(81,(102,103)))),((((53,(97,98)),64),76),(59,108))),((56,57),(93,94)))),112)),110)))),(35,37)),(24,25)),(2,42)),43);
 008: 2 -1904.238037 -1844.665301 (0,(((((((((((((1,71),30),(31,32)),106),33),(3,4)),(40,41)),(46,((((((((47,92),87),((((85,86),(90,91)),(100,101)),89)),(55,((((60,(83,84)),((69,70),105)),96),(63,(79,80))))),(61,62)),(((((48,49),((54,68),66)),88),(58,67)),(77,78))),((((50,51),((72,74),(73,75))),(((52,65),81),(102,103))),((((53,(97,98)),64),76),(59,108)))),((56,57),(93,94))))),(((((6,7),(((38,112),(((((82,104),99),95),109),111)),107)),(15,(16,(44,45)))),((((((13,14),(28,29)),23),22),26),27)),110)),((((((((5,(11,12)),19),17),18),20),21),((8,9),(34,36))),(10,39))),(35,37)),(24,25)),(2,42)),43);
 009: 1 -1803.003296 -1839.887313 (0,((((((((((((1,71),30),(31,32)),(33,106)),(3,4)),(40,41)),(46,((((((((47,87),92),(((85,86),((90,91),(100,101))),89)),(55,((((60,(83,84)),((69,70),105)),96),((63,80),79)))),(61,62)),(((((48,49),(66,88)),(54,68)),(58,67)),(77,78))),((((((50,51),((72,74),(73,75))),(102,103)),81),(52,65)),((((53,(97,98)),64),76),(59,108)))),((56,57),(93,94))))),(((((((((5,(11,12)),19),17),18),(20,21)),(8,9)),(34,36)),(((6,7),(((((((13,14),(28,29)),22),23),(26,27)),((38,112),107)),(15,16))),(((82,104),(95,(99,109))),111))),(10,(39,(44,45))))),110),(35,37)),(24,25)),(2,42)),43);
 010: 1 -2040.423096 -1844.222644 (0,((((((1,71),30),(((31,32),106),33)),(3,4)),(((((((((((((5,(11,12)),19),(17,18)),20),21),(8,9)),(34,36)),(44,45)),(((((82,104),99),109),95),111)),((6,7),(15,16))),((((((((13,14),(28,29)),22),23),26),27),((38,112),107)),110)),((10,39),((24,25),(35,37)))),(46,((((((((47,87),92),(((85,86),((90,91),(100,101))),89)),(55,((((60,(83,84)),((69,70),105)),96),((63,79),80)))),(61,62)),((((((48,49),66),88),(54,68)),(58,67)),(77,78))),((((50,51),((72,74),(73,75))),((52,(81,(102,103))),65)),((((53,(97,98)),64),76),(59,108)))),((56,57),(93,94)))))),(40,41)),((2,42),43));
 011: 1 -1850.286133 -1838.205542 (0,((((((((((1,71),30),((31,32),33)),106),(3,4)),(40,41)),(46,((((((((47,92),87),(((85,86),((90,91),(100,101))),89)),(55,((((60,(83,84)),((69,70),105)),96),((63,80),79)))),(((((48,49),((54,68),(66,88))),58),67),(77,78))),(61,62)),(((((50,51),((72,74),(73,75))),((52,65),81)),(102,103)),((((53,(97,98)),64),76),(59,108)))),((56,57),(93,94))))),((((((((((((((5,11),12),19),(17,18)),20),21),(8,9)),(34,36)),(44,45)),(((82,104),((95,99),109)),111)),((((((13,14),(28,29)),(22,23)),(26,27)),((38,112),107)),(15,16))),(6,7)),(10,39)),110)),(35,37)),(24,25)),((2,42),43));
 012: 2 -1606.831055 -1849.786336 (0,(((((((((((1,71),30),((31,32),(33,106))),(3,4)),46),(((((((((5,(11,12)),19),17),18),(20,21)),(8,9)),(34,36)),((((82,104),(99,109)),95),111)),((6,7),(15,16)))),(((((13,14),((22,23),(26,27))),(28,29)),((38,112),107)),110)),((10,39),((44,45),((((((((47,87),92),((((85,86),(90,91)),(100,101)),89)),(55,(((60,(83,84)),((69,70),105)),((63,80),(79,96))))),(61,62)),((((((48,49),66),88),(54,68)),(58,67)),(77,78))),(((((50,51),(81,(102,103))),((72,74),(73,75))),(52,65)),((((53,(97,98)),64),76),(59,108)))),((56,57),(93,94)))))),(35,37)),(24,25)),((2,42),(40,41))),43);
 013: 2 -2034.826782 -1848.839727 (0,((((((((1,71),(((30,(31,32)),33),106)),(3,4)),(46,(((((((47,87),92),((((85,86),((90,91),100)),101),89)),((((((48,49),(66,88)),(58,67)),(54,68)),(77,78)),((((55,((63,79),80)),96),(60,(83,84))),((69,70),105)))),(61,62)),((((((50,51),((72,74),(73,75))),(102,103)),81),(52,65)),((((53,(97,98)),64),76),(59,108)))),((56,57),(93,94))))),((((((((5,(11,12)),19),17),18),(20,21)),((8,9),(34,36))),(44,45)),(((((6,7),(15,16)),(((82,104),(95,(99,109))),111)),((((((13,14),(28,29)),23),22),(26,27)),((38,112),107))),110))),((10,39),(35,37))),(24,25)),((2,42),(40,41))),43);
 014: 6 -1728.083496 -1851.778058 (0,((((((((((((1,71),30),(33,106)),(31,32)),(3,4)),(40,41)),(46,((((((((47,92),87),(55,((((60,(83,84)),((69,70),105)),96),((63,80),79)))),(((85,86),((90,91),(100,101))),89)),((48,49),(((54,68),((58,67),(77,78))),(66,88)))),(61,62)),((((50,51),((72,74),(73,75))),((52,65),(81,(102,103)))),((((53,(97,98)),64),76),(59,108)))),((56,57),(93,94))))),(((((((((5,(11,12)),19),17),18),(20,21)),(8,9)),(34,36)),((44,45),(((82,104),(95,(99,109))),111))),(((6,7),(15,16)),(((((13,14),((22,23),(26,27))),(28,29)),110),((38,112),107))))),(10,39)),(35,37)),(24,25)),(2,42)),43);
 015: 4 -1535.719482 -1849.324328 (0,((((((((((((((1,71),30),(33,106)),(31,32)),(3,4)),(40,41)),46),((44,45),(((((((((((47,(87,92)),(((85,86),((90,91),(100,101))),89)),(61,62)),55),((63,79),80)),96),(60,(83,84))),((69,70),105)),(((((48,49),(66,88)),(54,68)),(58,67)),(77,78))),((((50,51),((72,74),(73,75))),((52,65),(81,(102,103)))),((((53,(97,98)),64),76),(59,108)))),((56,57),(93,94))))),((((6,7),((((13,14),((22,23),(26,27))),(28,29)),(((38,112),107),((((82,104),(99,109)),95),111)))),16),15)),(((((((5,(11,12)),19),17),18),(20,21)),((8,9),(34,36))),110)),(10,39)),(35,37)),(24,25)),(2,42)),43);
 016: 2 -1769.596802 -1847.069474 (0,((((((((1,71),((30,106),((31,32),33))),((3,4),((44,45),((((((47,(87,92)),(((85,86),((90,91),(100,101))),89)),((55,((((60,(83,84)),((69,70),105)),(80,96)),(63,79))),(61,62))),(((((48,49),(66,88)),(54,68)),(58,67)),(77,78))),(((((50,51),((72,74),(73,75))),(81,(102,103))),(52,65)),((((53,(97,98)),64),76),(59,108)))),((56,57),(93,94)))))),((((((((((5,(11,12)),19),17),18),((8,9),(34,36))),(20,21)),(((((((13,14),(28,29)),22),23),(26,27)),((38,112),107)),110)),(((6,7),(15,16)),(((82,104),((95,111),99)),109))),(10,39)),46)),(40,41)),(2,42)),(35,37)),(24,25)),43);
 017: 3 -1868.351807 -1845.591585 (0,(((((((((1,71),(30,((31,32),106))),33),(3,4)),((40,41),46)),((10,39),((44,45),(((((((47,(87,92)),(((85,86),((90,91),(100,101))),89)),(55,(((((60,(83,84)),((69,70),105)),96),(63,80)),79))),((((((48,49),(66,88)),(54,68)),67),58),(77,78))),(61,62)),((((50,51),((72,74),(73,75))),((52,65),(81,(102,103)))),((((53,(97,98)),64),76),(59,108)))),((56,57),(93,94)))))),((((((((5,19),(11,12)),(17,18)),(20,21)),(8,9)),(34,36)),((((82,104),109),(95,99)),111)),(((6,7),(15,16)),((((((((13,14),(28,29)),22),23),26),27),((38,112),107)),110)))),(35,37)),(24,25)),((2,42),43));
 018: 1 -1754.565063 -1846.735645 (0,((((((1,71),(30,((31,32),(33,106)))),(3,4)),((((((((((((5,(11,12)),19),17),18),(20,21)),(8,9)),(34,36)),(44,45)),((((82,104),99),(95,109)),111)),(((6,7),(15,16)),((((((13,14),(28,29)),(22,23)),(26,27)),110),((38,112),107)))),(10,39)),((24,25),(35,37)))),(46,((((((((47,87),92),(((85,86),((90,91),(100,101))),89)),(55,((((60,(83,84)),((69,70),105)),96),((63,80),79)))),(61,62)),(((((48,49),(66,88)),(54,68)),(58,67)),(77,78))),(((((50,51),((72,74),(73,75))),(81,(102,103))),(52,65)),((((53,(97,98)),64),76),(59,108)))),((56,(93,94)),57)))),((2,42),(40,41))),43);
 019: 1 -1964.687988 -1860.386245 (0,(((((((((((1,71),(30,((31,32),33))),106),(3,4)),((((((((5,(11,12)),19),17),18),((8,9),(34,36))),21),20),((44,45),((((((((47,(87,92)),((((85,86),(90,91)),100),101)),89),(61,62)),((((((55,((63,79),80)),96),(83,84)),60),(69,70)),105)),((((((48,49),(((54,68),67),58)),66),88),(77,78)),((((53,(97,98)),64),76),(59,108)))),(56,(57,(93,94)))),(((50,51),((72,74),(73,75))),(((52,65),81),(102,103))))))),(((((38,112),107),(((82,104),((95,109),111)),99)),46),(40,41))),((6,7),((((((13,((22,23),(26,27))),14),28),29),16),15))),((10,39),110)),(35,37)),(24,25)),43),(2,42));
 020: 2 -1657.498535 -1847.675719 (0,((((((((1,71),(31,32)),(30,(33,106))),(3,4)),((40,41),(46,((((((((47,92),87),((((85,86),100),((90,91),101)),89)),(55,((((60,(83,84)),((69,70),105)),96),((63,80),79)))),(61,62)),(((((48,49),(66,88)),(54,68)),(58,67)),(77,78))),((56,57),(93,94))),(((((50,51),((72,74),(73,75))),(81,(102,103))),(52,65)),((53,(97,98)),(((59,108),76),64))))))),(((((((((((5,(11,12)),(17,18)),19),(20,21)),(8,9)),(34,36)),(44,45)),((((82,104),(99,109)),95),111)),(10,39)),((((((((13,14),(28,29)),22),23),26),27),((38,112),107)),110)),((6,7),(15,16)))),(35,37)),(24,25)),((2,42),43));
 021: 2 -1752.527832 -1849.096469 (0,((((((((((((1,71),30),((((3,4),(31,32)),33),106)),(40,41)),(46,((((((((47,87),92),(((((85,86),(90,91)),101),100),89)),(55,(((((60,(83,84)),((69,70),105)),96),(63,80)),79))),(61,62)),(((((48,49),((54,68),(66,88))),58),67),(77,78))),((((50,51),((72,74),(73,75))),(((52,65),81),(102,103))),((((53,(97,98)),64),76),(59,108)))),((56,57),(93,94))))),(15,16)),((((((((5,(11,12)),19),(17,18)),(20,21)),(8,9)),(34,36)),((44,45),((((82,104),95),(99,109)),111))),(6,7))),((10,39),((((((((13,14),(28,29)),22),23),27),26),((38,112),107)),110))),37),35),(24,25)),(2,42)),43);
 022: 2 -1691.706421 -1852.852795 (0,(((((((1,71),((30,((31,32),33)),106)),(3,4)),(46,((((((47,87),92),(((((((((48,49),88),(54,68)),66),67),58),(77,78)),((((55,80),((63,79),96)),(60,(83,84))),((69,70),105))),((((85,86),((90,91),100)),101),89))),(61,62)),((((((50,51),((72,74),(73,75))),(102,103)),81),(52,65)),((((53,(97,98)),64),76),(59,108)))),(56,(57,(93,94)))))),(((((((((5,(11,12)),19),17),18),(20,21)),((8,9),(34,36))),(44,45)),(10,39)),(((((6,7),((15,16),(((82,104),((95,109),99)),111))),(((((13,14),(28,29)),23),22),(26,27))),((38,112),107)),110))),(35,37)),(24,25)),(((2,42),(40,41)),43));
 023: 1 -1972.725586 -1849.094264 (0,((((((((1,71),(31,32)),(30,(33,106))),(3,4)),((40,41),(46,((((((((47,92),87),((((85,86),100),((90,91),101)),89)),(55,((((60,(83,84)),((69,70),105)),96),((63,80),79)))),(61,62)),((56,57),(93,94))),(((((48,49),(66,88)),(54,68)),(58,67)),(77,78))),(((((50,51),((72,74),(73,75))),(81,(102,103))),(52,65)),((53,(97,98)),(((59,108),76),64))))))),(((((((((((5,(11,12)),19),(17,18)),(20,21)),(8,9)),(34,36)),(44,45)),((((82,104),(99,109)),95),111)),(10,39)),((((((((13,14),(28,29)),22),23),26),27),((38,112),107)),110)),((6,7),(15,16)))),(35,37)),(24,25)),((2,42),43));
 024: 1 -1360.739868 -1846.396833 (0,((((((((((((1,71),(30,(33,106))),(31,32)),(3,4)),(40,41)),46),(((((6,7),((((82,104),109),(95,99)),111)),(15,16)),(((13,(14,((22,23),(26,27)))),(28,29)),((38,112),107))),((44,45),((((((((((47,87),((((85,86),((90,91),(100,101))),89),92)),(61,62)),55),((63,80),(79,96))),(60,(83,84))),((69,70),105)),((((((48,49),(66,88)),(54,68)),58),67),(77,78))),((((50,51),((72,74),(73,75))),((52,65),(81,(102,103)))),((((53,(97,98)),64),76),(59,108)))),((56,57),(93,94)))))),(((((((((5,(11,12)),19),17),18),20),21),(8,9)),(34,36)),110)),(10,39)),(35,37)),(24,25)),(2,42)),43);
 025: 8 -1668.263428 -1845.954301 (0,(((((((((((1,71),30),106),(31,32)),33),((3,4),((44,45),((((((((47,87),((((85,86),101),((90,91),100)),89)),92),(55,(((60,(83,84)),((69,70),105)),(((63,80),96),79)))),(((((48,49),(((54,68),66),88)),58),67),(77,78))),(61,62)),((((50,51),((72,74),(73,75))),((52,65),(81,(102,103)))),((((53,(97,98)),64),76),(59,108)))),(56,(57,(93,94))))))),(40,41)),46),(((((((((5,(11,12)),((17,18),19)),(20,21)),(8,9)),(34,36)),((((82,104),(99,109)),95),111)),((6,7),(15,16))),(10,39)),((((((((13,14),(28,29)),22),23),26),27),((38,107),112)),110))),(35,37)),(24,25)),((2,42),43));
 026: 1 -1743.587769 -1847.728112 (0,((((((((((((1,71),30),((31,32),(33,106))),(3,4)),(40,41)),((((38,112),107),((82,104),((95,111),(99,109)))),46)),(((((((5,(11,12)),19),(17,18)),20),21),((8,9),(34,36))),((44,45),(((((((((47,87),92),(((85,86),(90,91)),(100,101))),89),(61,62)),(((((55,(63,79)),80),96),(60,(83,84))),((69,70),105))),((((((48,49),66),88),(54,68)),(58,67)),(77,78))),(((((50,51),((72,74),(73,75))),((52,65),81)),(102,103)),((((53,(97,98)),64),76),(59,108)))),((56,57),(93,94)))))),(((6,7),((((13,14),((22,23),(26,27))),(28,29)),(15,16))),110)),(10,39)),(35,37)),(24,25)),(2,42)),43);
 027: 1 -1784.203369 -1845.11378 (0,(((((((((((((((1,71),30),(31,32)),(33,106)),(3,4)),(40,41)),(46,((((((((47,87),92),(((85,86),((90,91),(100,101))),89)),(55,(((60,(83,84)),((69,70),105)),((63,79),(80,96))))),((((((48,49),66),88),(54,68)),(58,67)),(77,78))),(61,62)),(((((50,51),((72,74),(73,75))),(81,(102,103))),(52,65)),((((53,(97,98)),64),76),(59,108)))),((56,57),(93,94))))),((6,7),(15,16))),(((((((13,14),(28,29)),23),22),(26,27)),((38,112),107)),110)),((((((5,(11,12)),19),(17,18)),(20,21)),(8,9)),(((34,36),(44,45)),(((82,104),((95,109),99)),111)))),10),39),(35,37)),(24,25)),(2,42)),43);
 028: 1 -1873.516113 -1843.667792 (0,((((((((((((((1,71),30),(33,106)),(31,32)),(3,4)),(40,41)),46),((44,45),(((((((((((((((47,87),92),((((85,86),(90,91)),(100,101)),89)),(61,62)),55),80),(63,79)),96),(60,(83,84))),(69,70)),105),((((((48,49),66),88),(54,68)),(58,67)),(77,78))),((((53,(97,98)),64),76),(59,108))),((((50,51),((72,74),(73,75))),(81,(102,103))),(52,65))),((56,57),(93,94))))),((6,7),((((((13,14),((22,23),(26,27))),(28,29)),((38,112),107)),(((82,104),(95,(99,109))),111)),(15,16)))),(((((((5,(11,12)),19),17),18),(20,21)),((8,9),(34,36))),110)),(10,39)),(35,37)),(24,25)),(2,42)),43);
 029: 1 -2036.703857 -1844.757312 (0,((((((((((((1,71),30),106),(31,32)),33),(3,4)),((44,45),((((((((47,87),92),((((85,86),100),((90,91),101)),89)),(55,((((60,(83,84)),96),((69,70),105)),(63,(79,80))))),(61,62)),((((((48,49),66),((54,68),88)),58),67),(77,78))),((((50,51),((72,74),(73,75))),((52,65),(81,(102,103)))),((((53,(97,98)),64),76),(59,108)))),((56,(93,94)),57)))),46),(((((((((5,(11,12)),19),17),18),(20,21)),(8,9)),(34,36)),((((82,104),(99,109)),95),111)),(40,41))),((((6,7),(15,16)),(((((((13,14),(28,29)),22),23),(26,27)),((38,112),107)),110)),(10,39))),(35,37)),(24,25)),((2,42),43));
 030: 1 -1549.395508 -1856.581666 (0,((((((((((1,71),(31,32)),106),(30,33)),(3,4)),((40,41),(46,((((((((47,87),92),((((85,86),(90,91)),(100,101)),89)),(55,((((60,(83,84)),((69,70),105)),96),((63,79),80)))),(61,62)),((((((48,49),66),((54,68),88)),(58,67)),(77,78)),((((53,(97,98)),64),76),(59,108)))),((((50,51),((72,74),(73,75))),(52,65)),(81,(102,103)))),((56,57),(93,94)))))),((((((((((5,(11,12)),19),(17,18)),21),20),(8,(34,36))),9),(44,45)),(((6,7),(15,16)),(((82,104),(95,(99,109))),111))),(((((((13,14),(28,29)),(22,23)),(26,27)),(38,107)),112),110))),(10,39)),(35,37)),(24,25)),((2,42),43));
 031: 2 -1827.526855 -1846.442007 (0,(((((((((((((1,71),30),(33,106)),(31,32)),(3,4)),((44,45),((((((((47,92),87),(55,((((60,(83,84)),((69,70),105)),96),((63,80),79)))),(((85,86),((90,91),(100,101))),89)),(61,62)),(((((48,49),((54,68),(66,88))),58),67),(77,78))),((((50,51),((72,74),(73,75))),((52,65),(81,(102,103)))),((((53,(97,98)),64),76),(59,108)))),((56,57),(93,94))))),46),(10,39)),((((((((((5,(11,12)),19),17),18),(20,21)),(8,9)),(34,36)),(((82,104),(95,(99,109))),111)),(40,41)),((6,7),(((((13,14),((22,23),(26,27))),(28,29)),((38,112),107)),(15,16))))),110),(35,37)),(24,25)),(2,42)),43);
 032: 6 -2075.9375 -1851.524587 (0,((((((((((((1,71),30),(33,106)),(31,32)),(3,4)),(40,41)),(46,((((((((47,92),87),(((85,86),((90,91),(100,101))),89)),(55,((((60,(83,84)),((69,70),105)),96),((63,80),79)))),((48,49),(((54,68),((58,67),(77,78))),(66,88)))),(61,62)),(((((50,51),((72,74),(73,75))),((52,65),(81,(102,103)))),(59,108)),(((53,(97,98)),64),76))),((56,57),(93,94))))),(((((((((5,(11,12)),19),17),18),(20,21)),(8,9)),(34,36)),((44,45),(((82,104),(95,(99,109))),111))),(((6,7),(15,16)),(((((13,14),((22,23),(26,27))),(28,29)),110),((38,112),107))))),(10,39)),(35,37)),(24,25)),(2,42)),43);
 033: 1 -1987.167725 -1848.216117 (0,((((((((((1,71),30),(33,106)),(31,32)),(3,4)),((24,25),((44,45),((((((((47,(87,92)),(((85,86),(90,91)),(100,101))),89),(55,((((60,(83,84)),((69,70),105)),96),((63,80),79)))),(61,62)),((((((48,49),66),(54,68)),88),(58,67)),(77,78))),(((((50,51),((72,74),(73,75))),(81,(102,103))),(52,65)),((((53,(97,98)),64),76),(59,108)))),((56,(93,94)),57))))),((((((((((5,(11,12)),19),17),18),(20,21)),(8,9)),(34,36)),(((82,104),(95,(99,109))),111)),(((6,7),(15,16)),((((((13,14),(28,29)),(22,23)),(26,27)),((38,112),107)),110))),((10,39),(35,37)))),46),(40,41)),(2,42)),43);
 034: 1 -2074.847412 -1840.555193 (0,(((((((((((((1,71),30),33),(31,32)),106),(3,4)),(40,41)),(46,(((((((47,87),92),(((85,86),((90,91),(100,101))),89)),(55,((((60,(83,84)),((69,70),105)),96),((63,80),79)))),(61,62)),((((((48,49),(66,88)),(54,68)),(58,67)),(77,78)),(((((50,51),((72,74),(73,75))),(81,(102,103))),(52,65)),((((53,(97,98)),64),76),(59,108))))),((56,57),(93,94))))),(10,39)),(((((((((5,(11,12)),19),17),18),(20,21)),((8,9),(34,36))),(44,45)),((6,7),((((((13,14),(28,29)),(22,23)),(26,27)),(((38,112),107),((((82,104),(99,109)),95),111))),(15,16)))),110)),(35,37)),(24,25)),(2,42)),43);
 035: 3 -1799.015015 -1846.464436 (0,((((((((((1,71),30),(33,106)),(31,32)),(3,4)),((24,25),((44,45),(((((((47,(87,92)),((((85,86),(90,91)),(100,101)),89)),(55,((((60,(83,84)),((69,70),105)),96),((63,80),79)))),(61,62)),(((((48,49),(66,88)),(54,68)),(58,67)),(77,78))),((56,(93,94)),57)),(((((50,51),((72,74),(73,75))),(81,(102,103))),(52,65)),((((53,(97,98)),64),76),(59,108))))))),((((((((((5,(11,12)),19),17),18),(20,21)),(8,9)),(34,36)),(((82,104),(95,(99,109))),111)),(((6,7),(15,16)),((((((13,14),(28,29)),(22,23)),(26,27)),((38,112),107)),110))),((10,39),(35,37)))),46),(40,41)),(2,42)),43);
 036: 3 -1606.001831 -1856.771397 (0,((((((((((((1,71),(31,32)),30),(33,106)),(3,4)),((44,45),(((((((47,87),92),((((85,86),101),((90,91),100)),89)),(55,((((60,(83,84)),((69,70),105)),96),((63,80),79)))),(61,62)),(((((((48,49),66),(54,68)),88),(58,67)),(77,78)),(((((50,51),((72,74),(73,75))),(81,(102,103))),(52,65)),(((((53,(97,98)),64),76),108),59)))),((56,(93,94)),57)))),(10,39)),(40,41)),46),(((((((5,(11,12)),19),(17,18)),(20,21)),((8,9),(34,36))),((6,7),((((((13,14),(28,29)),(22,23)),(26,27)),(((38,112),107),(((82,104),(95,(99,109))),111))),(15,16)))),110)),(35,37)),(24,25)),((2,42),43));
 037: 2 -1930.818848 -1842.768025 (0,(((((((((((1,71),(30,106)),33),(31,32)),(3,4)),((40,41),(46,((((((((47,87),92),((((85,86),101),((90,91),100)),89)),(55,((((60,(83,84)),((69,70),105)),96),((63,80),79)))),(61,62)),(((((48,49),(((54,68),88),66)),58),67),(77,78))),(((((50,51),((72,74),(73,75))),(81,(102,103))),(52,65)),((((53,(97,98)),64),76),(59,108)))),((56,57),(93,94)))))),(((((((5,(11,12)),19),(17,18)),(20,21)),(8,9)),(34,36)),((44,45),(((82,104),((95,99),109)),111)))),(((6,7),(15,16)),((10,39),(((((((((13,14),(28,29)),22),23),26),27),112),(38,107)),110)))),(35,37)),(24,25)),(2,42)),43);
 038: 2 -1559.754639 -1841.020066 (0,((((((((((((1,71),(31,32)),30),(33,106)),(3,4)),((40,41),(46,((((((((47,87),92),(((((85,86),101),(90,91)),100),89)),(55,(((((60,(83,84)),((69,70),105)),96),(63,80)),79))),(61,62)),((((((48,49),((54,68),66)),88),58),67),(77,78))),((((((50,51),((72,74),(73,75))),((52,65),81)),(102,103)),(59,108)),(((53,(97,98)),64),76))),((56,57),(93,94)))))),((((((((((5,(11,12)),19),17),18),(20,21)),(8,9)),(34,36)),(44,45)),(((82,104),(95,(99,109))),111)),((6,7),(15,16)))),((((((13,14),(28,29)),(22,23)),(26,27)),((38,107),112)),110)),(10,39)),(35,37)),(24,25)),(2,42)),43);
 039: 5 -1819.478027 -1844.684166 (0,(((((((((((((((1,71),30),(31,32)),(33,106)),(3,4)),((44,45),((((((((47,87),92),(((85,86),((90,91),(100,101))),89)),(61,62)),(((((55,(63,79)),80),96),(60,(83,84))),((69,70),105))),(((((48,49),(66,88)),(54,68)),(58,67)),(77,78))),((((50,51),((72,74),(73,75))),((52,65),(81,(102,103)))),((((53,(97,98)),64),76),(59,108)))),((56,57),(93,94))))),((40,41),46)),((6,7),(15,16))),(((((((13,14),(28,29)),22),23),(26,27)),((38,112),107)),110)),((((((((5,(11,12)),19),17),18),(20,21)),(8,9)),(34,36)),((((82,104),(99,109)),95),111))),39),10),(35,37)),(24,25)),(2,42)),43);
 040: 1 -1836.590454 -1846.735645 (0,((((((1,71),(30,((31,32),(33,106)))),(3,4)),((((((((((((5,(11,12)),19),17),18),(20,21)),(8,9)),(34,36)),(44,45)),((((82,104),99),(95,109)),111)),(((6,7),(15,16)),((((((13,14),(28,29)),(22,23)),(26,27)),110),((38,112),107)))),(10,39)),((24,25),(35,37)))),(46,((((((((47,87),92),(((85,86),((90,91),(100,101))),89)),(55,((((60,(83,84)),((69,70),105)),96),((63,80),79)))),(61,62)),(((((48,49),(66,88)),(54,68)),(58,67)),(77,78))),(((((50,51),((72,74),(73,75))),(81,(102,103))),(52,65)),((((53,(97,98)),64),76),(59,108)))),((56,(93,94)),57)))),((2,42),(40,41))),43);
 041: 1 -1643.875244 -1846.735645 (0,((((((1,71),(30,((31,32),(33,106)))),(3,4)),((((((((((((5,(11,12)),19),17),18),(20,21)),(8,9)),(34,36)),(44,45)),((((82,104),99),(95,109)),111)),(((6,7),(15,16)),((((((13,14),(28,29)),(22,23)),(26,27)),110),((38,112),107)))),(10,39)),((24,25),(35,37)))),(46,((((((((47,87),92),(((85,86),((90,91),(100,101))),89)),(55,((((60,(83,84)),((69,70),105)),96),((63,80),79)))),(61,62)),(((((48,49),(66,88)),(54,68)),(58,67)),(77,78))),(((((50,51),((72,74),(73,75))),(81,(102,103))),(52,65)),((((53,(97,98)),64),76),(59,108)))),((56,(93,94)),57)))),((2,42),(40,41))),43);
 042: 2 -2064.244385 -1848.316905 (0,((((((((((1,71),30),(31,32)),(33,106)),(3,4)),((40,41),(46,((((((((47,92),87),((((85,86),(89,(90,91))),101),100)),(55,(((((60,(83,84)),96),((69,70),105)),79),(63,80)))),(61,62)),((((((48,49),(66,88)),(54,68)),58),67),(77,78))),(((((50,51),((72,74),(73,75))),((52,65),81)),(102,103)),((((53,(97,98)),64),76),(59,108)))),(56,(57,(93,94))))))),((((((((5,(11,12)),19),17),18),(20,21)),(8,9)),((34,36),(44,45))),(((6,7),(15,16)),(((82,104),(95,(99,109))),111)))),((10,39),(((((13,(28,29)),14),(22,23)),(26,27)),(((38,107),112),110)))),(35,37)),(24,25)),((2,42),43));
 043: 1 -1861.655273 -1847.016641 (0,((((((((((((((1,71),30),(31,32)),33),106),(3,4)),((44,45),((((((((47,92),87),(((85,86),(((90,91),100),101)),89)),(55,(((((60,(83,84)),((69,70),105)),96),(63,80)),79))),(61,62)),(((((((48,49),(54,68)),66),88),67),58),(77,78))),((((50,51),((72,74),(73,75))),((52,65),(81,(102,103)))),((((53,(97,98)),64),76),(59,108)))),((56,57),(93,94))))),39),10),((40,41),46)),((((((((5,(11,12)),19),17),18),(20,21)),((8,9),(34,36))),110),((6,7),(((((((13,14),(28,29)),22),23),(26,27)),(((38,112),107),((((82,104),(99,109)),95),111))),(15,16))))),(35,37)),(24,25)),(2,42)),43);
 044: 4 -1543.102661 -1839.387555 (0,(((((((((((((1,71),30),33),(31,32)),106),(3,4)),(40,41)),(46,((((((((47,87),92),(((85,86),((90,91),(100,101))),89)),(55,((((60,(83,84)),((69,70),105)),96),((63,80),79)))),(61,62)),(((((48,49),(66,88)),(54,68)),(58,67)),(77,78))),((56,57),(93,94))),(((((50,51),((72,74),(73,75))),(81,(102,103))),(52,65)),((((53,(97,98)),64),76),(59,108)))))),(10,39)),(((((((((5,(11,12)),19),17),18),(20,21)),((8,9),(34,36))),(44,45)),((6,7),((((((13,14),(28,29)),(22,23)),(26,27)),(((38,112),107),((((82,104),(99,109)),95),111))),(15,16)))),110)),(35,37)),(24,25)),(2,42)),43);
 045: 1 -1788.06311 -1856.684579 (0,(((((((((((((1,71),106),30),(31,32)),33),(3,4)),((44,45),((((((((47,87),92),((((85,86),((90,91),101)),100),89)),((((((55,63),(79,80)),((60,(83,84)),96)),(69,70)),105),((56,(93,94)),57))),((((48,49),(((54,68),(58,67)),88)),66),(77,78))),((((50,51),((72,74),(73,75))),65),(52,(81,(102,103))))),(61,62)),((((53,(97,98)),64),76),(59,108))))),(40,41)),46),((((((((((5,11),12),19),17),18),21),20),((8,9),(34,36))),(10,39)),(((((6,7),(15,16)),(((((82,104),99),109),95),111)),(((((13,14),(28,29)),(22,23)),(26,27)),((38,112),107))),110))),(35,37)),(24,25)),(2,42)),43);
 046: 1 -1842.146851 -1846.348338 (0,(((((((((((1,71),33),106),(30,(31,32))),(3,4)),((40,41),(((44,45),((((((((47,92),87),(((((85,86),(90,91)),101),100),89)),(55,(((((60,(83,84)),96),((69,70),105)),(63,80)),79))),((((48,49),((54,68),(66,88))),(58,67)),(77,78))),(61,62)),((((50,51),((72,74),(73,75))),((52,65),(81,(102,103)))),((((53,(97,98)),64),76),(59,108)))),((56,(93,94)),57))),46))),(((((((((((5,(11,12)),19),17),18),(20,21)),(8,9)),(34,36)),((((82,104),99),(95,109)),111)),(15,16)),(6,7)),(((((((13,14),(28,29)),22),23),(26,27)),((38,107),112)),110))),(10,39)),(35,37)),(24,25)),(2,42)),43);
 047: 2 -1860.741943 -1855.91581 (0,(((((((((((((1,71),30),106),33),(31,32)),((3,4),((44,45),((((((((47,92),87),(((85,86),(((90,91),101),100)),89)),(((((55,(63,(79,80))),96),(60,(83,84))),((69,70),105)),((56,57),(93,94)))),(((48,49),((((54,68),(58,67)),88),66)),(77,78))),(61,62)),(((50,51),((72,74),(73,75))),(((52,81),(102,103)),65))),((((53,(97,98)),64),76),(59,108)))))),((40,41),46)),(((((6,7),((15,16),((((82,104),(99,109)),95),111))),(((((13,14),(28,29)),22),23),(26,27))),((38,112),107)),110)),(((((((5,(11,12)),19),17),18),(20,21)),((8,9),(34,36))),(10,39))),35),37),(24,25)),43),(2,42));
 048: 1 -1836.577637 -1848.342314 (0,((((((((((((1,71),30),((31,32),(33,106))),(3,4)),(40,41)),((((38,112),107),((82,104),((95,111),(99,109)))),46)),((((((5,(11,12)),19),(17,18)),20),21),(((8,9),(34,36)),((44,45),((((((((47,87),92),((((85,86),(90,91)),(100,101)),89)),(61,62)),(((((55,(63,79)),80),96),(60,(83,84))),((69,70),105))),((((((48,49),66),88),(54,68)),(58,67)),(77,78))),(((((50,51),((72,74),(73,75))),((52,65),81)),(102,103)),((((53,(97,98)),64),76),(59,108)))),((56,57),(93,94))))))),(((6,7),((((13,14),((22,23),(26,27))),(28,29)),(15,16))),110)),(10,39)),(35,37)),(24,25)),(2,42)),43);
 049: 1 -1722.349854 -1855.44555 (0,(((((((((((((1,71),((31,32),106)),30),33),(3,4)),((44,45),(((((((47,87),92),((((85,86),((90,91),100)),101),89)),(((48,49),(((54,68),((58,67),(77,78))),(66,88))),(55,((((60,(83,84)),((69,70),105)),96),((63,80),79))))),(61,62)),((((((50,51),((72,74),(73,75))),((52,65),(81,(102,103)))),64),((53,(97,98)),76)),(59,108))),((56,57),(93,94))))),(40,41)),46),((((((((5,(11,12)),19),(17,18)),(20,21)),(8,9)),(34,36)),(((82,104),(95,(99,109))),111)),((6,7),((((((((13,14),(28,29)),22),23),(26,27)),((38,112),107)),110),(15,16))))),(10,39)),(35,37)),(24,25)),(2,42)),43);
 050: 3 -1983.568115 -1844.936801 (0,((((((((((((1,71),30),(33,106)),(31,32)),(3,4)),((44,45),((((((((47,87),92),((85,86),(((90,91),101),100))),89),(((((55,(63,(79,80))),96),(60,(83,84))),((69,70),105)),((56,57),(93,94)))),(((((48,49),(66,88)),(54,68)),(58,67)),(77,78))),(61,62)),((((((50,51),((72,74),(73,75))),(102,103)),81),(52,65)),((((53,(97,98)),64),76),(59,108)))))),(40,41)),46),((((((((5,(11,12)),19),17),18),(20,21)),((8,9),(34,36))),(10,39)),(((((6,7),(15,16)),(((82,104),(95,(99,109))),111)),((((((13,14),(28,29)),22),23),(26,27)),((38,112),107))),110))),(35,37)),(24,25)),(2,42)),43);
 051: 2 -1547.738525 -1851.176488 (0,(((((((((((1,71),30),106),(31,32)),33),((3,4),((44,45),((((((((47,87),92),((((85,86),101),((90,91),100)),89)),(55,(((60,(83,84)),((69,70),105)),(((63,80),96),79)))),(((((48,49),(((54,68),66),88)),58),67),(77,78))),(61,62)),((((50,51),((72,74),(73,75))),((52,65),(81,(102,103)))),((((53,(97,98)),64),76),(59,108)))),(56,(57,(93,94))))))),(40,41)),46),(((((((((5,(11,12)),((17,18),19)),(20,21)),(8,9)),(34,36)),((((82,104),(99,109)),95),111)),((6,7),(15,16))),(10,39)),(((((((((13,14),(28,29)),22),23),26),27),112),(38,107)),110))),(35,37)),(24,25)),((2,42),43));
 052: 1 -1878.025391 -1847.016641 (0,((((((((((((((1,71),30),(31,32)),33),106),(3,4)),((44,45),((((((((47,92),87),(((85,86),(((90,91),100),101)),89)),(55,(((((60,(83,84)),((69,70),105)),96),(63,80)),79))),(61,62)),(((((((48,49),(54,68)),66),88),67),58),(77,78))),((((50,51),((72,74),(73,75))),((52,65),(81,(102,103)))),((((53,(97,98)),64),76),(59,108)))),((56,57),(93,94))))),39),10),((40,41),46)),((((((((5,(11,12)),19),17),18),(20,21)),((8,9),(34,36))),110),((6,7),(((((((13,14),(28,29)),22),23),(26,27)),(((38,112),107),((((82,104),(99,109)),95),111))),(15,16))))),(35,37)),(24,25)),(2,42)),43);
 053: 6 -1827.849487 -1842.85273 (0,(((((((((((((1,71),30),((31,32),(33,106))),(3,4)),((44,45),((((((((47,(87,92)),(((85,86),((90,91),(100,101))),89)),(55,(((((60,(83,84)),((69,70),105)),96),(63,80)),79))),(61,62)),(((((((48,49),66),88),(54,68)),58),67),(77,78))),((((50,51),((72,74),(73,75))),((52,65),81)),(102,103))),((((53,(97,98)),64),76),(59,108))),((56,57),(93,94))))),(40,41)),(46,((((82,104),95),(99,109)),111))),((((((5,(11,12)),19),17),18),(20,21)),((8,9),(34,36)))),(((6,7),(15,16)),(((((((13,14),(28,29)),22),23),(26,27)),((38,112),107)),110))),(10,39)),(35,37)),(24,25)),(2,42)),43);
 054: 2 -1820.924072 -1846.378378 (0,((((((((((((1,71),30),(33,106)),(31,32)),(3,4)),(40,41)),(46,((((((((47,87),92),((((85,86),(90,91)),(100,101)),89)),(55,(((((60,(83,84)),((69,70),105)),96),(79,80)),63))),(61,62)),(((((48,49),(66,88)),(54,68)),(58,67)),(77,78))),(((((50,51),((72,74),(73,75))),(((52,81),(102,103)),65)),(59,108)),(((53,(97,98)),64),76))),((56,(93,94)),57)))),((((((((((5,(11,12)),19),17),18),(20,21)),(8,9)),(34,36)),(44,45)),(((82,104),((95,109),99)),111)),((((6,7),39),(15,16)),(((((((13,14),(28,29)),22),23),(26,27)),((38,112),107)),110)))),10),(35,37)),(24,25)),(2,42)),43);
 055: 1 -2163.629883 -1848.888537 (0,(((((((((1,71),30),(33,106)),(31,32)),(3,4)),46),((((((((((5,(11,12)),19),17),18),(20,21)),(8,9)),(34,36)),((((6,7),((((13,14),((22,(26,27)),23)),(28,29)),((38,112),107))),(15,16)),(((((82,104),99),109),95),111))),(((10,(35,37)),39),110)),(40,41))),((44,45),((((((((47,92),87),(((85,86),((90,91),(100,101))),89)),(55,((((60,(83,84)),((69,70),105)),96),((63,80),79)))),(61,62)),(((((((48,49),66),(54,68)),88),67),58),(77,78))),((((50,51),((52,65),((72,74),(73,75)))),(81,(102,103))),((((53,(97,98)),64),76),(59,108)))),(56,(57,(93,94)))))),((2,42),(24,25))),43);
 056: 1 -1732.24292 -1837.155681 (0,(((((((((((1,71),30),(33,106)),(31,32)),(3,4)),((40,41),(46,((((((((47,87),92),((((85,86),(90,91)),(100,101)),89)),(55,(((((60,(83,84)),((69,70),105)),96),(63,80)),79))),(61,62)),(((((48,49),(66,88)),(54,68)),(58,67)),(77,78))),(((((50,51),((72,74),(73,75))),(81,(102,103))),(52,65)),((((53,(97,98)),76),64),(59,108)))),((56,57),(93,94)))))),((((((((((5,(11,12)),19),17),18),(20,21)),(8,9)),(34,36)),(44,45)),((((82,104),(99,109)),95),111)),((6,7),(((((((((13,14),(28,29)),22),23),26),27),110),((38,112),107)),(15,16))))),(10,39)),(35,37)),(24,25)),(2,42)),43);
 057: 2 -1947.719604 -1848.323385 (0,(((((((((((1,71),(((30,(31,32)),106),33)),(3,4)),((44,45),((((((((47,87),92),((85,86),(((89,(90,91)),100),101))),(55,((((60,(83,84)),96),((69,70),105)),((63,80),79)))),(61,62)),(((((48,49),(66,88)),(54,68)),(58,67)),(77,78))),((((50,51),((72,74),(73,75))),((52,65),(81,(102,103)))),((((53,(97,98)),64),76),(59,108)))),(56,(57,(93,94)))))),(40,41)),46),((((((5,(11,12)),19),17),18),(20,21)),((8,9),(34,36)))),(((6,7),(15,16)),(((82,104),((95,109),99)),111))),((10,39),((((((((13,14),(28,29)),22),23),27),26),((38,112),107)),110))),((24,25),(35,37))),43),(2,42));
 058: 2 -2063.53125 -1852.015142 (0,((((((((1,71),((30,(33,106)),(31,32))),((3,4),((((((((47,87),92),((85,86),((90,91),(100,101)))),89),(61,62)),(55,((((60,(83,84)),((69,70),105)),96),((63,79),80)))),(((((48,49),(66,88)),(54,68)),(58,67)),(77,78))),(((((50,51),((72,74),(73,75))),((52,65),81)),(102,103)),((((53,(97,98)),64),76),(59,108)))))),(40,41)),(46,((56,(93,94)),57))),((((((((((((5,(11,12)),19),17),18),(20,21)),(8,9)),(34,36)),(44,45)),(((((82,104),109),95),99),111)),((6,7),(15,16))),(((((((13,14),(28,29)),(22,23)),26),27),((38,112),107)),110)),(10,39))),(35,37)),(24,25)),((2,42),43));
 059: 4 -1753.564209 -1849.650141 (0,((((((((((((1,71),30),106),33),(31,32)),4),3),((40,41),(46,(((((((((((47,92),87),(85,86)),(90,91)),(100,101)),89),((55,((((60,(83,84)),96),79),(63,80))),((69,70),105))),(61,62)),((((((48,49),(66,88)),(54,68)),58),67),(77,78))),(((((50,51),((72,74),(73,75))),(81,(102,103))),(52,65)),((((53,(97,98)),64),76),(59,108)))),((56,57),(93,94)))))),((((((((((5,(11,12)),19),17),18),(20,21)),(8,9)),(34,36)),((44,45),(((82,104),(95,(99,109))),111))),((6,7),((((((13,14),(28,29)),(22,23)),(26,27)),((38,112),107)),(15,16)))),((10,39),110))),(35,37)),(24,25)),(2,42)),43);
 060: 1 -2069.264648 -1840.677103 (0,(((((((((((((1,71),30),(31,32)),106),33),(3,4)),(40,41)),(46,((((((((47,92),87),((((85,86),(90,91)),(100,101)),89)),(55,((((60,(83,84)),((69,70),105)),96),(63,(79,80))))),(61,62)),(((((48,49),((54,68),66)),88),(58,67)),(77,78))),((((50,51),((72,74),(73,75))),(((52,65),81),(102,103))),((((53,(97,98)),76),64),(59,108)))),((56,57),(93,94))))),(((((6,7),(((38,112),107),(((((82,104),99),95),109),111))),(15,(16,(44,45)))),((((((13,14),(28,29)),23),22),26),27)),110)),((((((((5,(11,12)),19),17),18),20),21),((8,9),(34,36))),(10,39))),(35,37)),(24,25)),(2,42)),43);
 061: 4 -1732.117188 -1852.456662 (0,(((((((((((1,71),(31,32)),((30,33),106)),(3,4)),((((((47,(87,92)),((((85,86),(90,91)),(100,101)),89)),(61,62)),(55,((((60,(83,84)),((69,70),105)),96),((63,80),79)))),((((((48,49),66),88),(54,68)),(58,67)),(77,78))),((((50,51),((72,74),(73,75))),(((52,65),81),(102,103))),((((53,(97,98)),64),76),(59,108))))),((40,41),(46,((56,57),(93,94))))),((((((((((5,(11,12)),19),17),18),(20,21)),(8,9)),(34,36)),(44,45)),(((((82,104),109),99),95),111)),(((6,7),(15,16)),((((((13,14),(28,29)),23),(22,(26,27))),110),((38,112),107))))),(10,39)),(35,37)),(24,25)),(2,42)),43);
 062: 2 -1679.59082 -1845.537197 (0,((((((((((1,71),30),33),106),(31,32)),(3,4)),((44,45),(((((((((47,92),87),((85,86),(((90,91),100),101))),89),(55,(((((60,(83,84)),((69,70),105)),96),80),(63,79)))),(61,62)),((((48,49),(((54,68),66),88)),(58,67)),(77,78))),((((50,51),((72,74),(73,75))),(((52,65),81),(102,103))),((((53,(97,98)),64),76),(59,108)))),((56,57),(93,94))))),((40,41),46)),((((((((5,11),12),19),(17,18)),(20,21)),((8,9),((34,36),(((82,104),(95,(99,109))),111)))),(10,39)),(((6,7),(15,16)),((((((13,14),(28,29)),(22,23)),(26,27)),((38,112),107)),110)))),((24,25),(35,37))),((2,42),43));
 063: 1 -1951.7854 -1844.055671 (0,((((((((((((1,71),30),(31,32)),(33,106)),(3,4)),(40,41)),(46,((((((((47,87),92),(((85,86),((90,91),(100,101))),89)),(55,((((60,(83,84)),((69,70),105)),96),((63,80),79)))),(61,62)),(((((48,49),(66,88)),(54,68)),(58,67)),(77,78))),(((((50,51),((72,74),(73,75))),(52,(81,(102,103)))),65),((((53,(97,98)),64),76),(59,108)))),((56,57),(93,94))))),(((((((((5,(11,12)),19),17),18),(20,21)),(8,9)),(34,36)),(((6,7),(((((((13,14),(28,29)),22),23),(26,27)),((38,112),107)),(15,16))),(((82,104),(95,(99,109))),111))),(10,(39,(44,45))))),110),(35,37)),(24,25)),(2,42)),43);
 064: 7 -1808.810791 -1847.538319 (0,((((((((1,71),(31,32)),30),(33,106)),((3,4),((44,45),(((((((((47,92),87),((((85,86),(90,91)),(100,101)),89)),((((60,(83,84)),((69,70),105)),96),(63,(79,80)))),55),(61,62)),(((((48,49),(66,88)),(54,68)),(58,67)),(77,78))),(((((50,51),((72,74),(73,75))),(81,(102,103))),(52,65)),((((53,(97,98)),64),76),(59,108)))),((56,(93,94)),57))))),(((((((((((5,(11,12)),19),17),18),(20,21)),(8,9)),(34,36)),((((82,104),(99,109)),95),111)),((6,7),(15,16))),((10,39),((((((((13,14),(28,29)),22),23),26),27),((38,112),107)),110))),((40,41),46))),((24,25),(35,37))),(2,42)),43);
 065: 1 -1974.152222 -1846.141396 (0,((((((((((((1,71),30),(33,106)),(31,32)),(3,4)),(40,41)),(46,((((((47,92),87),((((((((48,49),(66,88)),(54,68)),(58,67)),(77,78)),(((((50,51),((72,74),(73,75))),(81,(102,103))),(52,65)),((((53,(97,98)),64),76),(59,108)))),(55,(((((60,(83,84)),((69,70),105)),96),(63,80)),79))),(61,62))),((85,86),((90,91),(100,101)))),89),((56,57),(93,94))))),((((((((((((5,(11,12)),19),17),18),(20,21)),(8,9)),(34,36)),(44,45)),(((82,104),(95,(99,109))),111)),((6,7),(15,16))),(((((13,14),(28,29)),(22,23)),(26,27)),((38,112),107))),110)),(10,39)),(35,37)),(24,25)),(2,42)),43);
 066: 2 -2219.739746 -1843.572338 (0,(((((((((((((1,71),30),(31,32)),(33,106)),(3,4)),(40,41)),(46,((((((((47,87),92),((((85,86),((90,91),101)),100),89)),(55,(((((60,(83,84)),((69,70),105)),96),(63,79)),80))),(61,62)),(((((48,49),((58,67),66)),88),(54,68)),(77,78))),((((50,51),((72,74),(73,75))),((52,65),(81,(102,103)))),((((53,(97,98)),64),76),(59,108)))),((56,57),(93,94))))),((((((5,(11,12)),19),17),18),(20,21)),((8,9),(34,36)))),(10,(39,(44,45)))),(((((6,7),(15,16)),(((82,104),(95,(99,109))),111)),(((((13,14),(28,29)),22),(23,(26,27))),((38,112),107))),110)),(35,37)),(24,25)),(2,42)),43);
 067: 2 -1994.338867 -1844.238583 (0,(((((((1,71),(30,((31,32),(33,106)))),(3,4)),(((((((((((5,(11,12)),19),17),18),(20,21)),(8,9)),(34,36)),(44,45)),((((6,7),(15,16)),((((((13,14),(28,29)),(22,23)),(26,27)),110),((38,112),107))),((((82,104),99),(95,109)),111))),(10,39)),((24,25),(35,37)))),(46,((((((((47,87),92),(((85,86),((90,91),(100,101))),89)),(55,((((60,(83,84)),((69,70),105)),96),((63,80),79)))),(61,62)),(((((48,49),(66,88)),(54,68)),(58,67)),(77,78))),(((((50,51),((72,74),(73,75))),(81,(102,103))),(52,65)),((((53,(97,98)),64),76),(59,108)))),((56,(93,94)),57)))),(40,41)),(2,42)),43);
 068: 1 -2389.098145 -1844.989301 (0,(((((((((1,71),30),(31,32)),(33,106)),(3,4)),((44,45),((((((((47,92),87),((((85,86),(90,91)),(100,101)),89)),(55,((((60,(83,84)),((69,70),105)),96),((63,79),80)))),(61,62)),(((((48,49),(66,88)),(54,68)),(58,67)),(77,78))),(((((50,51),((72,74),(73,75))),((52,65),81)),(102,103)),((((53,(97,98)),64),76),(59,108)))),((56,(93,94)),57)))),(40,41)),46),(((((((((5,(11,12)),19),17),18),(20,21)),((8,9),(34,36))),(10,39)),(((6,7),((((((13,14),(28,29)),(22,23)),(26,27)),(((38,112),107),(((82,104),(95,(99,109))),111))),(15,16))),110)),((24,25),(35,37)))),((2,42),43));
 069: 1 -1977.644775 -1846.185656 (0,((((((((((((((1,71),30),(33,106)),(31,32)),(3,4)),(40,41)),46),((44,45),(((((((((((47,(87,92)),(((85,86),((90,91),(100,101))),89)),(61,62)),55),((63,79),80)),96),(60,(83,84))),((69,70),105)),(((((48,49),(66,88)),(54,68)),(58,67)),(77,78))),((((50,51),((72,74),(73,75))),((52,(81,(102,103))),65)),((((53,(97,98)),64),76),(59,108)))),((56,57),(93,94))))),(((6,7),((((13,14),((22,23),(26,27))),(28,29)),(((38,112),107),((((82,104),(99,109)),95),111)))),(15,16))),(((((((5,(11,12)),19),17),18),(20,21)),((8,9),(34,36))),110)),(10,39)),(35,37)),(24,25)),(2,42)),43);
 070: 1 -1507.811035 -1842.792152 (0,((((((((((((1,71),30),106),(31,32)),33),(3,4)),((44,45),(((((((((47,87),92),(((85,86),100),((90,91),101))),89),(55,((((60,(83,84)),((69,70),105)),96),(63,(79,80))))),(61,62)),((((((48,49),66),((54,68),88)),58),67),(77,78))),((((50,51),((72,74),(73,75))),((52,65),(81,(102,103)))),((((53,(97,98)),64),76),(59,108)))),((56,(93,94)),57)))),46),(((((((((5,(11,12)),19),17),18),(20,21)),(8,9)),(34,36)),((((82,104),(99,109)),95),111)),(40,41))),((((6,7),(15,16)),(((((((13,14),(28,29)),22),23),(26,27)),((38,112),107)),110)),(10,39))),(35,37)),(24,25)),((2,42),43));
 071: 1 -1660.020264 -1843.860718 (0,(((((((((((1,71),(30,(33,106))),(31,32)),(3,4)),(40,41)),(46,((((((((47,87),92),((((85,86),((90,91),101)),100),89)),(55,(((((60,(83,84)),((69,70),105)),96),(63,80)),79))),((((48,49),((54,68),(66,88))),(58,67)),(77,78))),(61,62)),((((((50,51),((72,74),(73,75))),(102,103)),81),(52,65)),((((53,(97,98)),64),76),(59,108)))),(56,(57,(93,94)))))),(((((((((((5,(11,12)),19),17),18),(20,21)),(8,9)),(34,36)),(44,45)),(((82,104),(95,(99,109))),111)),((6,7),((((((((13,14),(28,29)),(22,23)),26),27),((38,112),107)),110),(15,16)))),(10,39))),37),35),(24,25)),43),(2,42));
 072: 1 -1640.597412 -1853.656115 (0,(((((((((((1,71),(31,32)),30),(33,106)),((3,4),(((44,45),((((((47,87),92),((55,((((60,(83,84)),((69,70),105)),96),((63,80),79))),(((85,86),((90,91),(100,101))),89))),(((((48,49),(66,88)),(54,68)),(58,67)),(77,78))),(61,62)),(((((50,51),((72,74),(73,75))),(81,(102,103))),(52,65)),((((53,(97,98)),64),76),(59,108))))),(56,(57,(93,94)))))),(40,41)),46),((10,(35,37)),39)),(((((((((5,(11,12)),19),17),18),(20,21)),(8,9)),(34,36)),(((82,104),((95,99),109)),111)),(((6,7),(15,16)),((((((13,14),(28,29)),(22,23)),(26,27)),((38,112),107)),110)))),(24,25)),(2,42)),43);
 073: 1 -1569.682617 -1848.445065 (0,(((((((((((1,71),(31,32)),30),(33,106)),(3,4)),((44,45),(((((((47,87),(((85,86),((90,91),(100,101))),89)),92),(((((((48,49),(54,68)),88),66),(58,67)),(77,78)),(55,((((60,(83,84)),((69,70),105)),96),((63,80),79))))),(61,62)),((56,(93,94)),57)),((((50,51),((72,74),(73,75))),((52,65),(81,(102,103)))),((((53,(97,98)),64),76),(59,108)))))),(40,41)),46),(((((((5,(11,12)),19),(17,18)),20),21),((8,9),(34,36))),(((((6,7),(15,16)),(((82,104),(95,(99,109))),111)),(((((((13,14),(28,29)),22),23),(26,27)),((38,112),107)),110)),(10,39)))),((24,25),(35,37))),(2,42)),43);
 074: 2 -1408.101562 -1855.829181 (0,(((((((((((((((1,71),30),33),106),(31,32)),(3,4)),((44,45),(((((((((((47,(87,92)),((((85,86),((90,91),101)),100),89)),((60,(83,84)),((69,70),105))),96),(63,80)),79),55),((((((48,49),88),66),(54,68)),(58,67)),(77,78))),((((50,51),((72,74),(73,75))),((52,(81,(102,103))),65)),((((53,(97,98)),64),76),(59,108)))),(61,62)),((56,57),(93,94))))),(40,41)),46),110),(((((((((5,(11,12)),19),17),18),(20,21)),(8,9)),(34,36)),(((82,104),(95,(99,109))),111)),((6,7),((((((13,14),(28,29)),(22,23)),(26,27)),((38,112),107)),(15,16))))),(10,39)),(35,37)),(24,25)),(2,42)),43);
 075: 2 -2056.51416 -1849.283647 (0,((((((((((((1,71),30),(33,106)),(31,32)),(3,4)),((40,41),(46,((((((47,87),92),(((85,86),(90,91)),(100,101))),((((((((((48,49),88),66),(54,68)),58),67),(77,78)),((((50,51),((72,74),(73,75))),((52,65),(81,(102,103)))),((((53,(97,98)),64),76),(59,108)))),(55,((((60,(83,84)),((69,70),105)),96),((63,80),79)))),(61,62))),89),((56,57),(93,94)))))),((((((((((5,(11,12)),19),17),18),(20,21)),(8,9)),(34,36)),(44,45)),(((82,104),(95,(99,109))),111)),((6,7),(15,16)))),(((((((13,14),(28,29)),22),23),(26,27)),((38,112),107)),110)),(10,39)),(35,37)),(24,25)),(2,42)),43);
 076: 4 -1728.241455 -1858.992104 (0,((((((((((((1,71),30),106),33),(31,32)),(3,4)),(39,((44,45),((((((((47,87),92),((((85,86),((90,91),101)),100),89)),(55,(61,62))),(((60,(83,84)),(((63,79),80),96)),((69,70),105))),(((((((48,49),88),66),(54,68)),58),67),(77,78))),((((((50,51),((72,74),(73,75))),(102,103)),(52,65)),81),((((53,(97,98)),64),76),(59,108)))),((56,57),(93,94)))))),(((((((5,(11,12)),19),(17,18)),(20,21)),(8,9)),10),(((6,7),((15,16),((34,36),(((82,104),111),(95,(99,109)))))),((((((13,14),(28,29)),(22,23)),(26,27)),110),((38,112),107))))),46),(40,41)),(2,42)),((24,25),(35,37))),43);
 077: 3 -1780.583252 -1843.216565 (0,((((((((1,71),((30,(31,32)),(33,106))),((3,4),((44,45),(((((((((47,87),92),(((85,86),((90,91),(100,101))),89)),(55,(((((60,(83,84)),((69,70),105)),96),(63,80)),79))),(61,62)),(77,78)),((((((48,49),66),88),(54,68)),58),67)),((((((50,51),((72,74),(73,75))),(52,65)),81),(102,103)),((((53,(97,98)),64),76),(59,108)))),(56,(57,(93,94))))))),(40,41)),(((((((((((5,(11,12)),19),17),18),(20,21)),(8,9)),(34,36)),(((82,104),(95,(99,109))),111)),((6,7),(15,16))),(10,39)),(((((((13,14),(28,29)),23),22),(26,27)),((38,112),107)),110))),46),((24,25),(35,37))),(2,42)),43);
 078: 2 -1845.02832 -1848.539244 (0,(((((((((1,71),30),(33,106)),(31,32)),(3,4)),((24,25),((44,45),(((((((47,(87,92)),((((85,86),(90,91)),(100,101)),89)),(55,((((60,(83,84)),((69,70),105)),96),((63,80),79)))),(61,62)),(((((48,49),(66,88)),(54,68)),(58,67)),(77,78))),(((((50,51),((72,74),(73,75))),(81,(102,103))),(52,65)),((((53,(97,98)),64),76),(59,108)))),((56,(93,94)),57))))),((((((((((5,(11,12)),19),17),18),(20,21)),(8,9)),(34,36)),(((82,104),(95,(99,109))),111)),(((6,7),(15,16)),((((((13,14),(28,29)),(22,23)),(26,27)),((38,112),107)),110))),((10,39),(35,37)))),46),((2,42),(40,41))),43);
 079: 1 -1808.716675 -1848.872938 (0,(((((((((((((1,71),30),(31,32)),33),106),(3,4)),((44,45),((((((((47,92),87),(((85,86),(((90,91),100),101)),89)),(55,(((((60,(83,84)),96),((69,70),105)),(63,80)),79))),(61,62)),(((((((48,49),(54,68)),66),88),67),58),(77,78))),((((50,51),((72,74),(73,75))),((52,65),(81,(102,103)))),((((53,(97,98)),64),76),(59,108)))),((56,57),(93,94))))),(10,39)),((40,41),46)),((((((((5,(11,12)),19),17),18),(20,21)),((8,9),(34,36))),110),((6,7),(((((((13,14),(28,29)),22),23),(26,27)),(((38,112),107),((((82,104),(99,109)),95),111))),(15,16))))),(35,37)),(24,25)),(2,42)),43);
 080: 1 -1872.626221 -1841.042681 (0,((((((((((((1,71),30),106),(31,32)),33),(3,4)),(40,41)),(46,((((((((47,92),87),(((85,86),(((90,91),100),101)),89)),(55,(((((60,(83,84)),((69,70),105)),96),(63,80)),79))),(61,62)),(((((48,49),((54,68),88)),66),(58,67)),(77,78))),((((50,51),((52,65),(81,(102,103)))),((72,74),(73,75))),((((53,(97,98)),64),76),(59,108)))),((56,57),(93,94))))),(((((((((5,(11,12)),19),17),18),(20,21)),(8,9)),(34,36)),((44,45),(((82,104),(95,(99,109))),111))),((((6,7),(15,16)),(10,39)),((((((13,14),(28,29)),(22,23)),(26,27)),((38,107),112)),110)))),(35,37)),(24,25)),(2,42)),43);
 081: 6 -1699.398926 -1843.274864 (0,(((((((((((((((1,71),30),106),(31,32)),33),(3,4)),((44,45),(((((((47,92),87),((((85,86),((90,91),100)),101),89)),((55,(61,62)),(((((60,(83,84)),((69,70),105)),96),79),(63,80)))),((((((48,49),(66,88)),(54,68)),58),67),(77,78))),(((((50,51),((72,74),(73,75))),((52,65),81)),(102,103)),((((53,(97,98)),64),76),(59,108)))),((56,57),(93,94))))),(40,41)),46),(((((((13,14),(28,29)),22),23),(26,27)),((38,112),107)),110)),(((((((((5,(11,12)),19),17),18),(20,21)),(8,9)),(34,36)),(((82,104),(95,(99,109))),111)),((6,7),(15,16)))),(10,39)),(35,37)),(24,25)),(2,42)),43);
 082: 2 -1456.985962 -1851.822939 (0,(((((((((((((1,71),30),(31,32)),(33,106)),(3,4)),(40,41)),(46,((((((((47,87),92),((((85,86),((90,91),101)),100),89)),(55,(((((60,(83,84)),((69,70),105)),96),(63,79)),80))),(61,62)),(((((48,49),((58,67),66)),88),(54,68)),(77,78))),((((50,51),((72,74),(73,75))),((52,65),(81,(102,103)))),(((((53,(97,98)),64),76),59),108))),((56,57),(93,94))))),((((((5,(11,12)),19),17),18),(20,21)),((8,9),(34,36)))),(10,(39,(44,45)))),(((((6,7),(15,16)),(((82,104),(95,(99,109))),111)),((((((13,14),(28,29)),22),23),(26,27)),((38,112),107))),110)),(35,37)),(24,25)),(2,42)),43);
 083: 5 -1624.013184 -1841.084767 (0,(((((((((((((1,71),30),(((31,32),33),106)),(3,4)),((44,45),((((((((47,92),87),(((85,86),(((90,91),100),101)),89)),(55,(((((60,(83,84)),((69,70),105)),96),79),(63,80)))),(((((((48,49),66),88),(54,68)),58),67),(77,78))),(61,62)),(((((50,51),((72,74),(73,75))),((52,65),81)),(102,103)),((((53,(97,98)),64),76),(59,108)))),((56,57),(93,94))))),(40,41)),46),110),(((((((((5,(11,12)),19),17),18),(20,21)),(8,9)),(34,36)),(((82,104),(95,(99,109))),111)),((6,7),((((((13,14),(28,29)),(22,23)),(26,27)),((38,112),107)),(15,16))))),(10,39)),(35,37)),(24,25)),(2,42)),43);
 084: 3 -1874.921143 -1850.024202 (0,((((((((((((((1,71),30),(33,106)),(31,32)),(3,4)),(40,41)),46),((44,45),(((((((((((47,(87,92)),(((85,86),((90,91),(100,101))),89)),(61,62)),55),((63,79),80)),96),(60,(83,84))),((69,70),105)),(((((48,49),(66,88)),(54,68)),(58,67)),(77,78))),((((50,51),((72,74),(73,75))),((52,65),(81,(102,103)))),((((53,(97,98)),64),76),(59,108)))),((56,57),(93,94))))),((((6,7),((((13,14),((22,23),(26,27))),(28,29)),(((38,112),107),((((82,104),(99,109)),95),111)))),15),16)),(((((((5,(11,12)),19),17),18),(20,21)),((8,9),(34,36))),110)),(10,39)),(35,37)),(24,25)),(2,42)),43);
 085: 1 -2073.208496 -1846.735645 (0,((((((1,71),(30,((31,32),(33,106)))),(3,4)),((((((((((((5,(11,12)),19),17),18),(20,21)),(8,9)),(34,36)),(44,45)),((((82,104),99),(95,109)),111)),(((6,7),(15,16)),((((((13,14),(28,29)),(22,23)),(26,27)),110),((38,112),107)))),(10,39)),((24,25),(35,37)))),(46,((((((((47,87),92),(((85,86),((90,91),(100,101))),89)),(55,((((60,(83,84)),((69,70),105)),96),((63,80),79)))),(61,62)),(((((48,49),(66,88)),(54,68)),(58,67)),(77,78))),(((((50,51),((72,74),(73,75))),(81,(102,103))),(52,65)),((((53,(97,98)),64),76),(59,108)))),((56,(93,94)),57)))),((2,42),(40,41))),43);
 086: 3 -1772.17627 -1841.256228 (0,(((((((1,71),(30,((31,32),(33,106)))),(3,4)),((((((((((((5,(11,12)),19),17),18),(20,21)),(8,9)),(34,36)),(44,45)),((((82,104),99),(95,109)),111)),(((6,7),(15,16)),((((((13,14),(28,29)),(22,23)),(26,27)),110),((38,112),107)))),(10,39)),((24,25),(35,37)))),(46,((((((((47,87),92),(((85,86),((90,91),(100,101))),89)),(55,((((60,(83,84)),((69,70),105)),96),((63,80),79)))),(61,62)),(((((48,49),(66,88)),(54,68)),(58,67)),(77,78))),((56,(93,94)),57)),(((((50,51),((72,74),(73,75))),(81,(102,103))),(52,65)),((((53,(97,98)),64),76),(59,108)))))),(40,41)),(2,42)),43);
 087: 1 -1883.451782 -1842.415562 (0,(((((((((((1,71),(30,33)),106),(31,32)),(3,4)),((40,41),(46,(((((((((47,92),87),(((85,86),(90,91)),(100,101))),89),(55,(((((60,(83,84)),((69,70),105)),96),(63,80)),79))),(((((48,49),((54,68),(66,88))),58),67),(77,78))),(61,62)),((((50,51),((72,74),(73,75))),((52,65),(81,(102,103)))),((((53,(97,98)),64),76),(59,108)))),((56,(93,94)),57))))),(((((((((5,(11,12)),19),17),18),(20,21)),((8,9),(34,36))),(44,45)),110),(((6,7),(15,16)),(((((13,14),(28,29)),(22,23)),(26,27)),(((38,112),107),((((82,104),95),(99,109)),111)))))),(10,39)),(35,37)),(24,25)),43),(2,42));
 088: 3 -1656.076538 -1844.148142 (0,(((((((((((1,71),(31,32)),(30,(33,106))),(3,4)),(((44,45),((56,57),(93,94))),(((((((47,87),92),((85,86),(((89,(90,91)),101),100))),(55,((((60,(83,84)),((69,70),105)),96),(63,(79,80))))),(61,62)),((((48,49),(((54,68),88),66)),(58,67)),(77,78))),(((((50,51),((72,74),(73,75))),((52,65),81)),(102,103)),((((53,(97,98)),64),76),(59,108)))))),(40,41)),46),(((((((5,(11,12)),19),(17,18)),(20,21)),((8,9),(34,36))),(((6,7),(((((((13,(28,29)),14),23),22),(26,27)),(((38,112),107),(((82,104),(95,(99,109))),111))),(15,16))),(10,39))),110)),(35,37)),(24,25)),(2,42)),43);
 089: 8 -1413.623779 -1852.235521 (0,(((((((((((1,71),(31,32)),30),(33,106)),(3,4)),(40,41)),(46,((((((((47,87),92),(((85,86),((90,91),(100,101))),89)),(55,(((((60,(83,84)),((69,70),105)),96),63),(79,80)))),(61,62)),((((((48,(54,68)),49),66),88),(58,67)),(77,78))),(((((50,51),((72,74),(73,75))),((52,65),81)),(102,103)),((((53,(97,98)),64),76),(59,108)))),((56,57),(93,94))))),((((((((5,(11,12)),19),17),18),(20,21)),((8,9),(34,36))),(10,39)),(((6,7),(((((((13,14),(28,29)),23),22),(26,27)),(((38,112),107),((((82,104),95),(99,109)),111))),((15,16),(44,45)))),110))),(35,37)),(24,25)),(2,42)),43);
 090: 1 -1840.825928 -1850.855902 (0,(((((((((1,71),(((30,(31,32)),33),106)),((3,4),((44,45),((((((((47,(87,92)),(((85,86),((90,91),101)),100)),89),(55,(((((60,(83,84)),((69,70),105)),96),(79,80)),63))),(61,62)),(((((((48,49),88),66),68),54),(58,67)),(77,78))),((((50,51),(52,(81,(102,103)))),(65,((72,74),(73,75)))),((((53,(97,98)),64),76),(59,108)))),((56,(93,94)),57))))),(40,41)),46),((((((((((5,(11,12)),19),(17,18)),(20,21)),(8,9)),(34,36)),((((82,104),(99,109)),95),111)),((6,7),((((((13,14),(28,29)),22),23),(26,27)),(15,16)))),(10,39)),(((38,107),112),110))),(35,37)),(24,25)),(2,42)),43);
 091: 3 -1607.135376 -1844.573238 (0,(((((((((((((1,71),30),(33,106)),(31,32)),((3,4),(40,41))),46),((44,45),((((((((((((((47,87),92),((((85,86),(90,91)),(100,101)),89)),(61,62)),55),80),(63,79)),96),(60,(83,84))),(69,70)),105),((((((48,49),66),88),(54,68)),(58,67)),(77,78))),(((((50,51),((72,74),(73,75))),(81,(102,103))),(52,65)),((((53,(97,98)),64),76),(59,108)))),((56,57),(93,94))))),((6,7),((((((13,14),((22,23),(26,27))),(28,29)),((38,112),107)),(((82,104),(95,(99,109))),111)),(15,16)))),(((((((5,(11,12)),19),17),18),(20,21)),((8,9),(34,36))),110)),(10,39)),(35,37)),(24,25)),(2,42)),43);
 092: 6 -1857.012451 -1841.802335 (0,(((((((((((1,71),(30,(31,32))),(33,106)),(3,4)),((44,45),((((((((47,87),92),((((85,86),(90,91)),(100,101)),89)),(55,((((60,(83,84)),((69,70),105)),96),(63,(79,80))))),(61,62)),(((((48,49),(66,88)),(54,68)),(58,67)),(77,78))),((((((50,51),((72,74),(73,75))),(52,65)),(102,103)),81),((((53,(97,98)),64),76),(59,108)))),((56,57),(93,94))))),46),((((((((5,(11,12)),19),17),18),(20,21)),((8,9),(34,36))),110),(((6,7),(15,16)),(((((13,14),(28,29)),(22,23)),(26,27)),(((38,112),107),((((82,104),(95,99)),109),111)))))),(10,39)),(35,37)),(24,25)),((2,42),(40,41))),43);
 093: 1 -1710.976074 -1846.735645 (0,((((((1,71),(30,((31,32),(33,106)))),(3,4)),((((((((((((5,(11,12)),19),17),18),(20,21)),(8,9)),(34,36)),(44,45)),((((82,104),99),(95,109)),111)),(((6,7),(15,16)),((((((13,14),(28,29)),(22,23)),(26,27)),110),((38,112),107)))),(10,39)),((24,25),(35,37)))),(46,((((((((47,87),92),(((85,86),((90,91),(100,101))),89)),(55,((((60,(83,84)),((69,70),105)),96),((63,80),79)))),(61,62)),(((((48,49),(66,88)),(54,68)),(58,67)),(77,78))),(((((50,51),((72,74),(73,75))),(81,(102,103))),(52,65)),((((53,(97,98)),64),76),(59,108)))),((56,(93,94)),57)))),((2,42),(40,41))),43);
 094: 1 -1999.486694 -1846.735645 (0,((((((1,71),(30,((31,32),(33,106)))),(3,4)),((((((((((((5,(11,12)),19),17),18),(20,21)),(8,9)),(34,36)),(44,45)),((((82,104),99),(95,109)),111)),(((6,7),(15,16)),((((((13,14),(28,29)),(22,23)),(26,27)),110),((38,112),107)))),(10,39)),((24,25),(35,37)))),(46,((((((((47,87),92),(((85,86),((90,91),(100,101))),89)),(55,((((60,(83,84)),((69,70),105)),96),((63,80),79)))),(61,62)),(((((48,49),(66,88)),(54,68)),(58,67)),(77,78))),(((((50,51),((72,74),(73,75))),(81,(102,103))),(52,65)),((((53,(97,98)),64),76),(59,108)))),((56,(93,94)),57)))),((2,42),(40,41))),43);
 095: 3 -1938.146118 -1856.331606 (0,((((((((((((1,71),33),30),106),(31,32)),(3,4)),((44,45),(((((((((47,87),92),((85,86),((90,91),(100,101)))),89),(((55,(79,80)),63),(((60,(83,84)),((69,70),105)),96))),((((48,49),((54,68),66)),88),((58,(77,78)),67))),(61,62)),((((50,(51,((72,74),(73,75)))),(81,(102,103))),(52,65)),((((53,(97,98)),64),76),(59,108)))),((56,57),(93,94))))),(40,41)),((((((((((5,(11,12)),19),(17,18)),20),21),(8,9)),(34,36)),(((82,104),((95,99),109)),111)),(((6,7),(15,16)),((((((13,14),(28,29)),(22,23)),(26,27)),110),((38,112),107)))),(10,39))),46),(2,42)),((24,25),(35,37))),43);
 096: 4 -1753.606934 -1842.508677 (0,((((((((((((1,71),30),(33,106)),(31,32)),(3,4)),(40,41)),(46,((((((((47,87),92),((85,86),(89,((90,91),(100,101))))),(55,((((60,(83,84)),((69,70),105)),96),((63,80),79)))),(61,62)),((((((48,49),(58,67)),66),88),(54,68)),(77,78))),((((50,51),((72,74),(73,75))),((52,65),(81,(102,103)))),((((53,(97,98)),64),76),(59,108)))),((56,57),(93,94))))),(((((((5,(11,12)),19),17),18),(20,21)),((8,9),(34,36))),(((((6,7),(15,16)),(((82,104),(95,(99,109))),111)),((((((13,14),(28,29)),22),23),(26,27)),((38,112),107))),110))),(10,(39,(44,45)))),(35,37)),(24,25)),(2,42)),43);
 097: 4 -1639.445068 -1848.107887 (0,(((((((((((1,71),(30,33)),(31,32)),106),(3,4)),(40,41)),46),((((((((((5,(11,12)),19),17),18),(20,21)),(8,9)),(34,36)),(((82,104),(95,(99,109))),111)),(((6,7),(15,16)),(((((((13,14),(28,29)),22),(26,27)),23),((38,112),107)),110))),((44,45),(((((((47,87),92),((((85,86),(90,91)),(100,101)),89)),((55,(61,62)),(((((60,(83,84)),((69,70),105)),96),80),(63,79)))),(((((48,49),((54,68),(66,88))),58),67),(77,78))),(((((50,51),((72,74),(73,75))),(81,(102,103))),(52,65)),((((53,(97,98)),64),76),(59,108)))),(56,(57,(93,94))))))),(10,39)),(35,37)),(24,25)),((2,42),43));
 098: 1 -1809.673462 -1841.734942 (0,((((((((((((1,71),(31,32)),30),106),33),(3,4)),((40,41),(46,((((((((47,92),87),((((85,86),(90,91)),(100,101)),89)),(55,((((60,(83,84)),((69,70),105)),(80,96)),(63,79)))),(61,62)),((((((48,49),(66,88)),(54,68)),67),58),(77,78))),((((50,51),((72,74),(73,75))),((52,65),(81,(102,103)))),((((53,(97,98)),64),76),(59,108)))),((56,57),(93,94)))))),((6,7),(15,16))),(((((((5,(11,12)),19),17),18),(20,21)),((8,9),(((34,36),(44,45)),(((82,104),(95,(99,109))),111)))),((((((13,14),(28,29)),(22,23)),26),27),(((38,107),112),110)))),(10,39)),(35,37)),(24,25)),((2,42),43));
 099: 2 -1855.744995 -1848.989271 (0,((((((((((((1,71),30),(33,106)),(31,32)),(3,4)),((44,45),(((((((47,87),92),((((85,86),((90,91),101)),100),89)),(((((55,63),(79,80)),((60,(83,84)),96)),((69,70),105)),((56,(93,94)),57))),((((48,49),((54,68),(66,88))),(58,67)),(77,78))),(61,62)),((((((50,51),((72,74),(73,75))),(102,103)),(52,65)),81),((((53,(97,98)),64),76),(59,108)))))),(40,41)),46),((((((((5,(11,12)),19),17),18),(20,21)),((8,9),(34,36))),(10,39)),(((((6,7),(15,16)),(((82,104),(95,(99,109))),111)),(((((13,14),(28,29)),(22,23)),(26,27)),((38,112),107))),110))),(35,37)),(24,25)),(2,42)),43);
 100: 3 -1681.23999 -1863.291544 (0,(((((((((((1,71),((31,32),106)),33),30),(3,4)),(40,41)),(46,(((((((47,92),87),(((85,86),((90,91),(100,101))),89)),(55,(((((60,(83,84)),((69,70),105)),96),80),(63,79)))),(61,62)),((((((48,49),(((54,68),88),66)),58),(((((53,(97,98)),64),76),(59,108)),67)),(77,78)),(((((50,51),((72,74),(73,75))),(52,65)),81),(102,103)))),((56,(93,94)),57)))),(((((((((((((5,11),12),19),17),18),21),((8,(34,36)),20)),9),(44,45)),((((82,104),(99,109)),95),111)),((6,7),(15,16))),((((((((13,14),(28,29)),22),23),26),27),110),((38,112),107))),(10,39))),(35,37)),(24,25)),(2,42)),43);
 101: 3 -2017.645752 -1849.198382 (0,((((((1,71),(30,((31,32),(33,106)))),(3,4)),(40,41)),(((((((((((((5,(11,12)),19),17),18),(20,21)),(8,9)),(34,36)),(44,45)),(((((82,104),99),95),109),111)),(((6,(15,16)),7),((((((13,14),(28,29)),(22,23)),(26,27)),110),((38,112),107)))),(10,39)),((24,25),(35,37))),(46,((((((((47,87),92),(((85,86),(((90,91),101),100)),89)),(55,((((60,(83,84)),((69,70),105)),96),((63,80),79)))),(61,62)),(((((48,49),(66,88)),(54,68)),(58,67)),(77,78))),(((((50,51),((72,74),(73,75))),(81,(102,103))),(52,65)),((((53,(97,98)),64),76),(59,108)))),((56,(93,94)),57))))),(2,42)),43);
 102: 1 -1923.883545 -1843.734604 (0,((((((((((((1,71),30),33),(31,32)),106),(3,4)),(40,41)),(46,((((((((47,87),92),(((85,86),((90,91),(100,101))),89)),(((((48,49),(66,88)),(54,68)),(58,67)),(77,78))),(55,((((60,(83,84)),((69,70),105)),96),((63,80),79)))),(61,62)),(((((50,51),((72,74),(73,75))),(81,(102,103))),(52,65)),((((53,(97,98)),64),76),(59,108)))),((56,57),(93,94))))),(((((((((5,(11,12)),19),17),18),((8,9),(34,36))),(20,21)),(((((6,7),(15,16)),(((38,112),107),((((82,104),(99,109)),95),111))),((((((13,14),(28,29)),22),23),26),27)),(44,45))),110),(10,39))),(35,37)),(24,25)),(2,42)),43);
 103: 3 -1716.083252 -1852.055025 (0,((((((((((((1,71),30),(33,106)),(31,32)),(3,4)),((44,45),(((((((47,87),92),(((85,86),(((90,91),101),100)),89)),(((((55,(63,(79,80))),(60,(83,84))),96),((69,70),105)),((56,57),(93,94)))),(((((48,49),(66,88)),(54,68)),(58,67)),(77,78))),(61,62)),((((((50,51),((72,74),(73,75))),(102,103)),81),(52,65)),((((53,(97,98)),64),76),(59,108)))))),(40,41)),46),((((((((5,(11,12)),19),17),18),(20,21)),((8,9),(34,36))),(10,39)),(((((6,7),(15,16)),(((82,104),(95,(99,109))),111)),((((((13,14),(28,29)),22),23),(26,27)),((38,112),107))),110))),(35,37)),(24,25)),(2,42)),43);
 104: 5 -2078.512695 -1844.424431 (0,((((((((((1,71),30),((31,32),33)),106),(3,4)),(40,41)),(46,((((((((47,87),92),(((85,86),((90,91),(100,101))),89)),(55,(((((60,(83,84)),((69,70),105)),96),(63,80)),79))),(61,62)),((((((48,49),((54,68),88)),66),58),67),(77,78))),((((50,51),((52,65),((72,74),(73,75)))),(81,(102,103))),((((53,(97,98)),64),76),(59,108)))),((56,57),(93,94))))),((((((((((((5,(11,12)),19),17),18),(20,21)),(8,9)),(34,36)),(44,45)),(((82,104),(95,(99,109))),111)),(((6,7),(15,16)),((((((13,14),(28,29)),(22,23)),(26,27)),((38,112),107)),110))),(10,39)),(35,37))),(24,25)),(2,42)),43);
 105: 5 -1897.364136 -1842.856844 (0,((((((((((((1,71),106),30),33),(31,32)),(3,4)),((40,41),(46,(((((((47,87),(((((85,86),101),((90,91),100)),89),92)),(55,((((60,(83,84)),((69,70),105)),96),((63,80),79)))),(61,62)),(((((48,49),(((54,68),88),66)),58),67),(77,78))),(((((50,51),((72,74),(73,75))),(52,65)),(81,(102,103))),((((53,(97,98)),64),76),(59,108)))),((56,57),(93,94)))))),((((((((5,(11,12)),17),19),18),(20,21)),(8,9)),(34,36)),((44,45),(((82,104),((95,99),109)),111)))),((((6,7),(15,16)),(10,39)),(((((((13,14),(28,29)),23),22),26),27),(((38,107),112),110)))),(35,37)),(24,25)),(2,42)),43);
 106: 2 -1661.22583 -1845.270291 (0,((((((((((1,71),30),(31,32)),106),33),(3,4)),((44,45),(((((((47,87),92),(((85,86),((90,91),(100,101))),89)),(((((((48,49),(66,88)),(54,68)),58),67),(77,78)),(55,(((((60,(83,84)),((69,70),105)),96),63),(79,80))))),(61,62)),((((50,51),((72,74),(73,75))),((52,65),(81,(102,103)))),((((53,(97,98)),64),76),(59,108)))),((56,57),(93,94))))),((((((((((((((5,(11,12)),19),(17,18)),20),21),(8,9)),(34,36)),((((82,104),(95,99)),109),111)),(6,7)),(15,16)),(10,39)),((((((13,14),(28,29)),(22,23)),(26,27)),((38,112),107)),110)),(40,41)),46)),(2,42)),((24,25),(35,37))),43);
 107: 1 -1736.011719 -1843.545128 (0,((((((((((((((1,71),30),(33,106)),(31,32)),(3,4)),(40,41)),46),((44,45),(((((((((((((47,87),92),((((85,86),(90,91)),(100,101)),89)),(61,62)),55),(63,80)),(79,96)),(60,(83,84))),(69,70)),105),((((48,49),((54,68),(66,88))),(58,67)),(77,78))),(((((50,((72,74),(73,75))),51),(52,65)),(81,(102,103))),((((53,(97,98)),64),76),(59,108)))),((56,(93,94)),57)))),(((6,7),((15,16),(((((82,104),109),99),95),111))),((((13,14),((22,23),(26,27))),(28,29)),((38,112),107)))),((((((((5,(11,12)),19),17),18),(20,21)),(8,9)),(34,36)),110)),(10,39)),(35,37)),(24,25)),(2,42)),43);
 108: 2 -1937.28186 -1843.818552 (0,((((((((((((((1,71),30),(33,106)),(31,32)),(3,4)),(40,41)),46),((44,45),((((((((((((((47,87),92),(61,62)),((((85,86),(90,91)),(100,101)),89)),55),80),(63,79)),96),(60,(83,84))),(69,70)),105),((((((48,49),66),88),(54,68)),(58,67)),(77,78))),(((((50,51),((72,74),(73,75))),(81,(102,103))),(52,65)),((((53,(97,98)),64),76),(59,108)))),((56,57),(93,94))))),((6,7),((((((13,14),((22,23),(26,27))),(28,29)),((38,112),107)),(((82,104),(95,(99,109))),111)),(15,16)))),(((((((5,(11,12)),19),17),18),(20,21)),((8,9),(34,36))),110)),(10,39)),(35,37)),(24,25)),(2,42)),43);
 109: 3 -1939.442993 -1845.744704 (0,((((((((((((((1,71),(31,32)),106),33),30),(3,4)),((((((((47,87),92),(((85,86),((90,91),(100,101))),89)),(55,(((((60,(83,84)),((69,70),105)),96),79),(63,80)))),(61,62)),(((((48,49),(((54,68),88),66)),58),67),(77,78))),((((50,51),((72,74),(73,75))),((52,65),(81,(102,103)))),((((53,(97,98)),64),76),(59,108)))),((56,57),(93,94)))),(40,41)),46),(44,45)),((((((((5,((11,12),19)),(17,18)),21),20),((8,9),(34,36))),(10,39)),(((6,7),(((((13,14),(28,29)),(22,23)),(26,27)),(((38,112),107),((((82,104),(99,109)),95),111)))),(15,16))),110)),(35,37)),(24,25)),(2,42)),43);
 110: 3 -1737.483643 -1850.224518 (0,(((((((((1,71),(30,(31,32))),(33,106)),(3,4)),(40,41)),((10,39),(46,((((((((47,92),((((85,86),((90,91),101)),100),89)),87),(((((55,(79,80)),63),96),(60,(83,84))),((69,70),105))),(61,62)),((((((48,49),88),66),(54,68)),(58,67)),(77,78))),((((((50,51),((72,74),(73,75))),(52,65)),81),(102,103)),((((53,(97,98)),64),76),(59,108)))),((56,57),(93,94)))))),(((((((((((5,(11,12)),19),17),18),(20,21)),(8,9)),(34,36)),(44,45)),(((82,104),(95,(99,109))),111)),((6,7),(15,16))),((((((13,14),(28,29)),(22,23)),(26,27)),((38,107),112)),110))),(35,37)),(24,25)),((2,42),43));
 111: 1 -1843.945312 -1848.415792 (0,(((((((1,71),((30,(31,32)),(33,106))),(3,4)),(((((((((((5,(11,12)),19),17),18),(20,21)),(8,9)),(34,36)),(44,45)),((((82,104),(99,109)),95),111)),((6,7),(15,16))),(((10,39),(35,37)),(((((((13,14),(28,29)),(22,23)),(26,27)),112),(38,107)),110)))),(46,((((((((47,87),92),(((85,86),((90,91),(100,101))),89)),(61,62)),((((55,((63,80),79)),96),(60,(83,84))),((69,70),105))),((((48,49),((54,68),(66,88))),(58,67)),(77,78))),((((((50,51),((72,74),(73,75))),(102,103)),81),(52,65)),((((53,(97,98)),64),76),(59,108)))),((56,57),(93,94))))),(40,41)),((2,42),(24,25))),43);
 112: 1 -1886.425537 -1847.016641 (0,((((((((((((((1,71),30),(31,32)),33),106),(3,4)),((44,45),((((((((47,92),87),(((85,86),(((90,91),100),101)),89)),(55,(((((60,(83,84)),((69,70),105)),96),(63,80)),79))),(61,62)),(((((((48,49),(54,68)),66),88),67),58),(77,78))),((((50,51),((72,74),(73,75))),((52,65),(81,(102,103)))),((((53,(97,98)),64),76),(59,108)))),((56,57),(93,94))))),39),10),((40,41),46)),((((((((5,(11,12)),19),17),18),(20,21)),((8,9),(34,36))),110),((6,7),(((((((13,14),(28,29)),22),23),(26,27)),(((38,112),107),((((82,104),(99,109)),95),111))),(15,16))))),(35,37)),(24,25)),(2,42)),43);
 113: 3 -1787.095825 -1849.139825 (0,(((((((((1,71),((30,(31,32)),(33,106))),(3,4)),(46,(((((((47,87),92),(((85,86),((90,91),(100,101))),89)),((((((48,49),(66,88)),(54,68)),(58,67)),(77,78)),((((55,((63,79),80)),96),(60,(83,84))),((69,70),105)))),(61,62)),(((((((50,51),((72,74),(73,75))),(102,103)),81),(52,65)),(59,108)),(((53,(97,98)),64),76))),((56,57),(93,94))))),((((((((5,(11,12)),19),17),18),(20,21)),((8,9),(34,36))),(44,45)),(((((6,7),(15,16)),(((82,104),(95,(99,109))),111)),((((((13,14),(28,29)),23),22),(26,27)),((38,112),107))),110))),(10,39)),(35,37)),(24,25)),((2,42),(40,41))),43);
 114: 2 -1881.175293 -1844.923692 (0,((((((((((1,71),106),33),30),(31,32)),(3,4)),(40,41)),(46,(((((((47,(87,92)),((((85,86),(90,91)),(100,101)),89)),(55,((((60,(83,84)),((69,70),105)),96),((63,80),79)))),(61,62)),(((((48,49),((54,68),88)),66),(58,67)),(77,78))),(((((50,((72,74),(73,75))),51),(102,103)),((52,65),81)),((((53,(97,98)),64),76),(59,108)))),((56,(93,94)),57)))),((((((((((((5,(11,12)),19),(17,18)),(20,21)),(8,9)),(34,36)),(44,45)),(((((82,104),109),99),95),111)),(((6,7),(((((((13,14),(28,29)),23),22),(26,27)),((38,112),107)),(15,16))),110)),(10,39)),(35,37)),(24,25))),(2,42)),43);
 115: 2 -1816.235962 -1844.260177 (0,(((((((((((((1,71),(31,32)),(33,106)),30),(3,4)),(40,41)),(46,((((((((47,87),92),((61,62),((((85,86),(90,91)),(100,101)),89))),(55,((((60,(83,84)),((69,70),105)),96),((63,79),80)))),((((((48,49),66),88),(54,68)),(58,67)),(77,78))),((((50,51),((72,74),(73,75))),((52,65),(81,(102,103)))),((((53,(97,98)),64),76),(59,108)))),((56,57),(93,94))),((((82,104),95),(99,109)),111)))),(((((((13,14),(28,29)),23),22),(26,27)),((38,112),107)),110)),((((((((5,(11,12)),19),17),18),(20,21)),((8,9),(34,36))),(44,45)),((6,7),(15,16)))),(10,39)),(35,37)),(24,25)),(2,42)),43);
 116: 2 -1705.707031 -1855.979365 (0,((((((((((1,71),((30,((31,32),33)),106)),(3,4)),(46,((((((((47,87),92),((((85,86),100),(90,91)),101)),89),(((((((48,49),88),(54,68)),66),58),67),(77,78))),(((((55,((63,96),79)),80),(60,(83,84))),105),(69,70))),(((((50,(51,((72,74),(73,75)))),(52,(81,(102,103)))),65),((((53,(97,98)),64),76),(59,108))),(61,62))),(56,(57,(93,94)))))),((((((6,7),(((((82,104),99),109),95),111)),(15,16)),((((((13,(28,29)),14),22),23),26),27)),((38,112),107)),110)),(10,39)),(((((((((5,12),11),19),(17,18)),21),(8,9)),(34,36)),20),(44,45))),(35,37)),(24,25)),43),((2,(40,41)),42));
 117: 1 -2164.933594 -1847.72433 (0,(((((((((1,71),((30,33),((31,32),106))),((3,4),((44,45),(((((((47,87),((((((85,86),(90,91)),101),100),89),92)),(55,(((60,(83,84)),96),((63,79),(((69,70),105),80))))),((((((48,49),(54,68)),66),88),(58,67)),(77,78))),(61,62)),((((50,51),((72,74),(73,75))),(((52,65),81),(102,103))),((((53,(97,98)),64),76),(59,108)))),((56,57),(93,94)))))),(40,41)),46),(((((((((5,(11,12)),19),(17,18)),20),21),(8,9)),(34,36)),(((82,104),(95,(99,109))),111)),(((6,7),(15,16)),((((((13,14),(28,29)),(22,23)),(26,27)),((38,112),107)),110)))),(10,39)),(35,37)),(24,25)),((2,42),43));
 118: 1 -1860.058594 -1850.184323 (0,((((((((1,71),(30,(31,32))),(33,106)),(3,4)),(46,((((((((47,87),92),((((85,86),(90,91)),(100,101)),89)),(61,62)),((((55,((63,80),79)),96),(60,(83,84))),((69,70),105))),(((((48,49),(66,88)),(54,68)),(58,67)),(77,78))),(((((50,51),((72,74),(73,75))),(81,(102,103))),(52,65)),((((53,(97,98)),64),76),(59,108)))),(56,(57,(93,94)))))),(((((((((((((5,12),11),19),(17,18)),21),20),(8,9)),(34,36)),(44,45)),(((82,104),(95,(99,109))),111)),((6,7),(15,16))),(((((((13,14),(28,29)),23),22),(26,27)),((38,107),112)),110)),((10,39),(35,37)))),((2,42),(40,41))),(24,25)),43);
 119: 1 -1971.307617 -1852.829056 (0,((((((((((1,71),(3,4)),(30,(((31,32),33),106))),(40,41)),(46,(((((((47,87),((55,((((60,(83,84)),((69,70),105)),96),((63,79),80))),((((85,86),((90,91),101)),100),89))),92),((((48,49),((54,68),(66,88))),(58,67)),(77,78))),(61,62)),((((((50,51),((72,74),(73,75))),(52,65)),81),(102,103)),((((53,(97,98)),64),76),(59,108)))),((56,57),(93,94))))),(44,45)),((((((((5,(11,12)),19),17),18),(20,21)),((8,9),(34,36))),110),(((6,7),((((((13,14),(28,29)),(22,23)),(26,27)),(((38,112),107),((((82,104),(99,109)),95),111))),(15,16))),(10,39)))),(35,37)),(24,25)),(2,42)),43);
 120: 10 -1753.62085 -1850.834541 (0,((((((((((((1,71),30),(33,106)),(31,32)),(3,4)),(40,41)),(46,((((((((47,92),87),(((85,86),((90,91),(100,101))),89)),((55,(((60,(83,84)),((69,70),105)),96)),((63,80),79))),((48,49),(((54,68),((58,67),(77,78))),(66,88)))),(61,62)),((((50,51),((72,74),(73,75))),((52,65),(81,(102,103)))),((((53,(97,98)),64),76),(59,108)))),((56,57),(93,94))))),(((((((((5,(11,12)),19),17),18),(20,21)),(8,9)),(34,36)),((44,45),(((82,104),(95,(99,109))),111))),(((6,7),(15,16)),(((((13,14),((22,23),(26,27))),(28,29)),110),((38,112),107))))),(10,39)),(35,37)),(24,25)),(2,42)),43);
 121: 9 -1739.873535 -1839.795088 (0,((((((((((((((1,71),33),(31,32)),30),106),(3,4)),((44,45),((((((((47,92),87),(((85,86),((90,91),(100,101))),89)),(55,(((((60,(83,84)),((69,70),105)),96),(63,80)),79))),(61,62)),(((((48,49),(66,88)),(54,68)),(58,67)),(77,78))),((((50,51),((72,74),(73,75))),((52,65),(81,(102,103)))),((((53,(97,98)),76),64),(59,108)))),((56,(93,94)),57)))),((40,41),46)),(((((((5,(11,12)),19),17),18),(20,21)),((8,9),(34,36))),110)),((6,7),((((((13,14),(28,29)),(22,23)),(26,27)),(((38,112),107),((((82,104),(99,109)),95),111))),(15,16)))),(10,39)),(35,37)),(24,25)),(2,42)),43);
 122: 1 -1670.766113 -1853.433175 (0,((((((((((((((1,71),30),(33,106)),(31,32)),(3,4)),(40,41)),46),((44,45),((((((((((47,(87,92)),(((85,86),((90,91),(100,101))),89)),(61,62)),55),((63,79),80)),96),(60,(83,84))),((((((48,49),(66,88)),(54,68)),(58,67)),(77,78)),((69,70),105))),((((50,51),((72,74),(73,75))),((52,65),(81,(102,103)))),((((53,(97,98)),64),76),(59,108)))),((56,57),(93,94))))),(((6,7),((((13,14),((22,23),(26,27))),(28,29)),(((38,112),107),((((82,104),(99,109)),95),111)))),(15,16))),(((((((5,(11,12)),19),17),18),(20,21)),((8,9),(34,36))),110)),(10,39)),(35,37)),(24,25)),(2,42)),43);
 123: 4 -1902.287598 -1850.640083 (0,(((((((((((1,71),30),106),33),(31,32)),(3,4)),((40,41),(46,(((((((((((47,92),87),(85,86)),(90,91)),(100,101)),89),((55,((((60,(83,84)),96),79),(63,80))),((69,70),105))),(61,62)),((((((48,49),(66,88)),(54,68)),58),67),(77,78))),((((((50,51),((72,74),(73,75))),(81,(102,103))),(52,65)),(59,108)),(((53,(97,98)),64),76))),((56,57),(93,94)))))),((((((((((5,(11,12)),19),17),18),(20,21)),(8,9)),(34,36)),((44,45),(((82,104),(95,(99,109))),111))),((6,7),((((((13,14),(28,29)),(22,23)),(26,27)),((38,112),107)),(15,16)))),((10,39),110))),(35,37)),(24,25)),(2,42)),43);
 124: 2 -1946.369385 -1844.307487 (0,((((((((((1,71),30),(31,32)),106),33),(3,4)),((44,45),((((((((47,87),92),(((85,86),((90,91),(100,101))),89)),(55,(((((60,(83,84)),((69,70),105)),96),63),(79,80)))),((((((48,49),(66,88)),(54,68)),58),67),(77,78))),(61,62)),((((50,51),((72,74),(73,75))),((52,65),(81,(102,103)))),((((53,(97,98)),76),64),(59,108)))),((56,57),(93,94))))),((((((((((((((5,(11,12)),19),(17,18)),20),21),(8,9)),(34,36)),((((82,104),(95,99)),109),111)),(6,7)),(15,16)),(10,39)),((((((13,14),(28,29)),(22,23)),(26,27)),((38,112),107)),110)),(40,41)),46)),(2,42)),((24,25),(35,37))),43);
 125: 3 -1575.175537 -1845.307327 (0,((((((((((((((1,71),30),(33,106)),(31,32)),(3,4)),(40,41)),46),((44,45),(((((((((((47,(87,92)),(((85,86),((90,91),(100,101))),89)),(61,62)),55),((63,79),80)),96),(60,(83,84))),((69,70),105)),(((((48,49),(66,88)),(54,68)),(58,67)),(77,78))),(((((50,51),((72,74),(73,75))),((52,65),(81,(102,103)))),(((53,(97,98)),64),76)),(59,108))),((56,57),(93,94))))),(((6,7),((((13,14),((22,23),(26,27))),(28,29)),(((38,112),107),((((82,104),(99,109)),95),111)))),(15,16))),(((((((5,(11,12)),19),17),18),(20,21)),((8,9),(34,36))),110)),(10,39)),(35,37)),(24,25)),(2,42)),43);
 126: 3 -1844.194092 -1853.34113 (0,((((((((((((1,71),106),30),33),(31,32)),(3,4)),((40,41),(46,((((((((47,87),92),((((85,86),101),((90,91),100)),89)),(55,((((60,(83,84)),((69,70),105)),96),((63,80),79)))),(61,62)),((((48,(49,(((54,68),88),66))),58),67),(77,78))),(((((50,51),((72,74),(73,75))),(52,65)),(81,(102,103))),((((53,(97,98)),64),76),(59,108)))),((56,57),(93,94)))))),((((((((5,(11,12)),17),19),18),(20,21)),(8,9)),(34,36)),((44,45),(((82,104),((95,99),109)),111)))),((((6,7),(15,16)),(10,39)),(((((((13,14),(28,29)),23),22),26),27),(((38,107),112),110)))),(35,37)),(24,25)),(2,42)),43);
 127: 1 -1794.217041 -1844.055671 (0,((((((((((((1,71),30),(31,32)),(33,106)),(3,4)),(40,41)),(46,((((((((47,87),92),(((85,86),((90,91),(100,101))),89)),(55,((((60,(83,84)),((69,70),105)),96),((63,80),79)))),(61,62)),(((((48,49),(66,88)),(54,68)),(58,67)),(77,78))),(((((50,51),((72,74),(73,75))),(52,(81,(102,103)))),65),((((53,(97,98)),64),76),(59,108)))),((56,57),(93,94))))),(((((((((5,(11,12)),19),17),18),(20,21)),(8,9)),(34,36)),(((6,7),(((((((13,14),(28,29)),22),23),(26,27)),((38,112),107)),(15,16))),(((82,104),(95,(99,109))),111))),(10,(39,(44,45))))),110),(35,37)),(24,25)),(2,42)),43);
 128: 4 -1576.274902 -1849.247017 (0,(((((((((((((1,71),30),(33,106)),(31,32)),(3,4)),(40,41)),((((38,112),107),((82,104),((95,111),(99,109)))),46)),(((((((5,(11,12)),19),17),18),(20,21)),((8,9),(34,36))),((44,45),((((((((47,(87,92)),89),((85,86),((90,91),(100,101)))),(61,62)),((((55,((63,79),80)),96),(60,(83,84))),((69,70),105))),(((((48,49),(66,88)),(54,68)),(58,67)),(77,78))),((((50,51),((72,74),(73,75))),(((52,65),81),(102,103))),((((53,(97,98)),64),76),(59,108)))),((56,57),(93,94)))))),(((6,7),((((13,14),((22,23),(26,27))),(28,29)),(15,16))),110)),(10,39)),(35,37)),(24,25)),(2,42)),43);
 129: 1 -1596.197754 -1850.532746 (0,((((((((1,71),30),(33,106)),(31,32)),(3,4)),(46,((((((((47,92),87),((((85,86),(90,91)),(100,101)),89)),(55,((((60,(83,84)),((69,70),105)),96),((63,80),79)))),(61,62)),(((((48,49),(66,88)),(54,68)),(58,67)),(77,78))),((((50,51),((72,74),(73,75))),((52,65),(81,(102,103)))),((((53,(97,98)),64),76),(59,108)))),((56,57),(93,94))))),((((((((((((5,(11,12)),19),17),18),(20,21)),(8,9)),(34,36)),(((82,104),(95,(99,109))),111)),((6,7),(((((13,14),((22,23),(26,27))),(28,29)),((38,112),107)),(15,16)))),110),((24,25),(35,37))),(10,(39,(44,45))))),((2,42),(40,41))),43);
 130: 3 -1893.459351 -1844.818139 (0,(((((((((1,71),(30,(33,106))),(31,32)),(3,4)),((40,41),(46,((((((((47,92),87),(((85,86),((90,91),(100,101))),89)),(55,((((60,(83,84)),((69,70),105)),96),(63,(79,80))))),(61,62)),(((((((48,49),66),88),(54,68)),67),58),(77,78))),(((((50,51),((72,74),(73,75))),65),(52,(81,(102,103)))),((((53,(97,98)),64),76),(59,108)))),((56,57),(93,94)))))),(((((((((((5,(11,12)),19),17),18),(8,9)),(20,21)),(34,36)),(44,45)),(((82,104),(95,(99,109))),111)),(((6,7),39),(((((((13,14),(28,29)),(22,23)),(26,27)),((38,112),107)),110),(15,16)))),10)),(35,37)),(24,25)),(2,42)),43);
 131: 4 -1963.417847 -1844.458014 (0,(((((((((((1,71),30),(33,106)),(31,32)),(3,4)),(40,41)),46),((((((((5,(11,12)),19),17),18),(20,21)),((8,9),(34,36))),((10,39),(35,37))),(((6,7),((15,16),(((82,104),(95,(99,109))),111))),(((((((13,14),(28,29)),22),23),(26,27)),((38,112),107)),110)))),((44,45),(((((((((47,87),92),((((85,86),(90,91)),(100,101)),89)),(55,((((60,(83,84)),((69,70),105)),96),(63,(79,80))))),(61,62)),(77,78)),(((((48,49),(54,68)),66),88),(58,67))),(((((50,51),((72,74),(73,75))),((52,65),81)),(102,103)),((((53,(97,98)),64),76),(59,108)))),((56,57),(93,94))))),(24,25)),(2,42)),43);
 132: 5 -1738.033081 -1844.051386 (0,(((((((((((1,71),30),((31,32),(33,106))),(3,4)),((44,45),((((((((47,87),92),(((85,86),(((90,91),101),100)),89)),(55,(((((60,(83,84)),96),((69,70),105)),(63,80)),79))),(61,62)),((((((48,49),66),(54,68)),88),(58,67)),(77,78))),(((((50,51),((72,74),(73,75))),(81,(102,103))),(52,65)),((((53,(97,98)),64),76),(59,108)))),((56,57),(93,94))))),(40,41)),46),((((((((5,(11,12)),19),17),18),(20,21)),((8,9),(34,36))),110),(((6,7),((((((13,14),(28,29)),(22,23)),(26,27)),(((38,112),107),((((82,104),(99,109)),95),111))),(15,16))),(10,39)))),(35,37)),(24,25)),(2,42)),43);
 133: 1 -2047.262085 -1860.304234 (0,(((((((((((((1,71),30),(3,4)),(33,106)),(31,32)),((((((((47,87),(55,((((60,(83,84)),((69,70),105)),96),((63,79),80)))),((((85,86),((90,91),101)),100),89)),92),(((((48,49),((54,68),66)),88),(58,67)),(77,78))),(61,62)),(((((50,51),((72,74),(73,75))),(52,65)),(81,(102,103))),((((53,(97,98)),64),76),(59,108)))),((56,(93,94)),57))),(40,41)),46),(((((((5,(11,12)),19),(17,18)),((8,9),(34,36))),(20,21)),((((6,7),(((((13,14),(28,29)),(22,23)),(26,27)),(15,16))),(((38,112),107),((((82,104),95),(99,109)),111))),(10,39))),110)),(44,45)),(35,37)),(2,42)),(24,25)),43);
 134: 4 -2219.632812 -1846.053206 (0,(((((((((((((((1,71),(31,32)),33),30),106),(3,4)),((44,45),((((((((47,92),87),(((85,86),(((90,91),100),101)),89)),(55,((((60,(83,84)),((69,70),105)),96),((63,80),79)))),(61,62)),((((((48,49),(66,88)),(54,68)),58),67),(77,78))),(((((50,51),((72,74),(73,75))),((52,65),81)),(102,103)),((((53,(97,98)),64),76),(59,108)))),((56,57),(93,94))))),(40,41)),46),((((5,(11,12)),19),((17,18),(20,21))),((8,9),(34,36)))),(((6,7),((((((13,14),(28,29)),(22,23)),(26,27)),(((38,112),107),((((82,104),(99,109)),95),111))),(15,16))),(10,39))),110),(35,37)),(24,25)),(2,42)),43);
 135: 1 -1830.705688 -1854.524186 (0,((((((((((((((1,71),(31,32)),106),33),30),(3,4)),((44,45),((((((((((47,92),87),((((85,86),(90,91)),100),101)),89),(55,((((60,(83,84)),((69,70),105)),96),(63,(79,80))))),(61,62)),((((48,49),((54,68),(58,67))),(66,88)),(77,78))),((((53,(97,98)),64),76),(59,108))),(((((50,51),(65,((72,74),(73,75)))),81),52),(102,103))),((56,57),(93,94))))),46),(((((((5,(11,12)),19),17),18),20),(((8,9),(34,36)),21)),110)),((6,7),((((((((13,14),(28,29)),22),23),(26,27)),((38,112),107)),(((((82,104),95),99),109),111)),(15,16)))),(10,39)),(35,37)),(24,25)),((2,42),(40,41))),43);
 136: 1 -1823.223633 -1856.49426 (0,((((((((((1,71),((30,((31,32),33)),106)),(3,4)),(46,((((((((47,87),92),((((85,86),100),(90,91)),101)),89),(((((((48,49),88),(54,68)),66),58),67),(77,78))),(((((50,(51,((72,74),(73,75)))),(52,(81,(102,103)))),65),((((53,(97,98)),64),76),(59,108))),(61,62))),(((((55,((63,96),79)),80),(60,(83,84))),105),(69,70))),(56,(57,(93,94)))))),((((((6,7),(((((82,104),99),109),95),111)),(15,16)),((((((13,(28,29)),14),22),23),26),27)),((38,112),107)),110)),(10,39)),((((((((5,12),11),19),(17,18)),21),((8,9),(34,36))),20),(44,45))),(35,37)),(24,25)),43),((2,(40,41)),42));
 137: 3 -1875.441284 -1844.973941 (0,(((((((((1,71),30),((31,32),(33,106))),(3,4)),((44,45),((((((((47,(87,92)),((85,86),((90,91),(100,101)))),89),(55,(((((60,(83,84)),((69,70),105)),96),80),(63,79)))),(61,62)),(((((48,49),((54,68),88)),66),(58,67)),(77,78))),((((50,51),((52,65),((72,74),(73,75)))),(81,(102,103))),((((53,(97,98)),64),76),(59,108)))),((56,(93,94)),57)))),((40,41),46)),(((((((((5,(11,12)),19),(17,18)),(20,21)),(8,9)),(34,36)),(((((82,104),109),99),95),111)),(((6,7),(15,16)),(((((((13,14),(28,29)),22),23),(26,27)),110),((38,112),107)))),(10,39))),(35,37)),(24,25)),((2,42),43));
 138: 1 -1866.867432 -1848.126191 (0,(((((((((((1,71),(31,32)),30),106),33),(3,4)),((44,45),(((((((47,92),87),((((85,86),(90,91)),(100,101)),89)),(((55,63),(((60,(83,84)),((69,70),105)),96)),(79,80))),(61,62)),((((((48,49),88),((54,68),66)),(58,67)),(77,78)),(((((50,51),((72,74),(73,75))),(81,(102,103))),(52,65)),((((53,(97,98)),64),76),(59,108))))),((56,57),(93,94))))),46),((((((((((5,(11,12)),19),17),18),(20,21)),(8,9)),(34,36)),(((6,7),(15,16)),((((82,104),109),(95,99)),111))),(10,39)),((((((13,14),(28,29)),(22,23)),(26,27)),((38,112),107)),110))),(40,41)),((24,25),(35,37))),((2,42),43));
 139: 1 -1857.722656 -1844.757312 (0,((((((((((((1,71),30),106),(31,32)),33),(3,4)),((44,45),((((((((47,87),92),((((85,86),100),((90,91),101)),89)),(55,((((60,(83,84)),96),((69,70),105)),(63,(79,80))))),(61,62)),((((((48,49),66),((54,68),88)),58),67),(77,78))),((((50,51),((72,74),(73,75))),((52,65),(81,(102,103)))),((((53,(97,98)),64),76),(59,108)))),((56,(93,94)),57)))),46),(((((((((5,(11,12)),19),17),18),(20,21)),(8,9)),(34,36)),((((82,104),(99,109)),95),111)),(40,41))),((((6,7),(15,16)),(((((((13,14),(28,29)),22),23),(26,27)),((38,112),107)),110)),(10,39))),(35,37)),(24,25)),((2,42),43));
 140: 1 -1994.346069 -1853.885005 (0,((((((((((((((1,71),30),106),(31,32)),33),(3,4)),((44,45),(((((((47,92),87),((((85,86),((90,91),100)),101),89)),(((60,(83,84)),((69,70),105)),(((63,79),80),96))),(55,(61,62))),((((((48,49),(66,88)),(54,68)),58),67),(77,78))),((((((50,51),((72,74),(73,75))),((52,65),81)),(102,103)),((((53,(97,98)),64),76),(59,108))),((56,57),(93,94)))))),(40,41)),46),(10,39)),((((((((((5,(11,12)),19),17),18),(20,21)),(8,9)),(34,36)),((82,((95,(99,109)),104)),111)),((6,7),(15,16))),((((((13,(28,29)),14),(22,23)),(26,27)),((38,112),107)),110))),(35,37)),(24,25)),43),(2,42));
 141: 2 -2053.628906 -1843.971374 (0,((((((((((((1,71),30),33),(31,32)),106),(3,4)),(40,41)),(46,((((((((47,87),92),(((85,86),((90,91),(100,101))),89)),(((((48,49),(66,88)),(54,68)),(58,67)),(77,78))),(55,((((60,(83,84)),((69,70),105)),96),((63,80),79)))),(61,62)),(((((50,51),((72,74),(73,75))),(81,(102,103))),(52,65)),((((53,(97,98)),64),76),(59,108)))),((56,57),(93,94))))),(((((((((((5,(11,12)),19),17),18),(34,36)),(8,9)),(20,21)),(44,45)),((((6,7),(15,16)),(((38,112),107),((((82,104),(99,109)),95),111))),((((((13,14),(28,29)),22),23),26),27))),110),(10,39))),(35,37)),(24,25)),(2,42)),43);
 142: 1 -1851.488647 -1840.343615 (0,(((((((((((((1,71),(31,32)),30),106),33),(3,4)),(40,41)),(46,((((((((47,87),92),(((85,86),((90,91),(100,101))),89)),(55,((((60,(83,84)),((69,70),105)),96),((63,80),79)))),((((((48,49),88),66),(54,68)),(58,67)),(77,78))),(61,62)),(((((50,51),((72,74),(73,75))),(81,(102,103))),(52,65)),((((53,(97,98)),64),76),(59,108)))),((56,57),(93,94))))),((((((((5,(11,12)),19),17),18),(20,21)),((8,9),(34,36))),(44,45)),((6,7),((((((((13,14),(28,29)),(22,23)),(26,27)),((38,112),107)),110),(((82,104),(95,(99,109))),111)),(15,16))))),(10,39)),(35,37)),(24,25)),(2,42)),43);
 143: 2 -1918.78479 -1844.69224 (0,(((((((((((1,71),(31,32)),30),(33,106)),(3,4)),(40,41)),(46,((((((((47,87),92),(((85,86),((90,91),(100,101))),89)),(55,(((((60,(83,84)),96),((69,70),105)),63),(79,80)))),(61,62)),((((((48,49),(54,68)),66),88),(58,67)),(77,78))),(((((50,51),((72,74),(73,75))),((52,65),81)),(102,103)),((((53,(97,98)),64),76),(59,108)))),((56,57),(93,94))))),((((((((5,(11,12)),19),17),18),(20,21)),((8,9),(34,36))),(10,39)),(((6,7),(((((((13,14),(28,29)),23),22),(26,27)),(((38,112),107),((((82,104),95),(99,109)),111))),((15,16),(44,45)))),110))),(35,37)),(24,25)),(2,42)),43);
 144: 10 -1805.0625 -1842.030589 (0,(((((((((((((1,71),30),33),106),(31,32)),(3,4)),(40,41)),(46,((((((((47,92),87),((((85,86),(90,91)),(100,101)),89)),(55,(((((60,(83,84)),((69,70),105)),96),(63,80)),79))),(61,62)),(((((((48,49),66),88),(54,68)),58),67),(77,78))),(((((50,51),((72,74),(73,75))),((52,65),(81,(102,103)))),(59,108)),(((53,(97,98)),64),76))),((56,57),(93,94))))),(((((((((5,(11,12)),19),17),18),(20,21)),((8,9),(34,36))),(44,45)),((6,7),((((((13,14),(28,29)),(22,23)),(26,27)),(((38,112),107),((((82,104),(99,109)),95),111))),(15,16)))),110)),(10,39)),(35,37)),(24,25)),(2,42)),43);
 145: 1 -1766.867065 -1852.235521 (0,(((((((((((1,71),(31,32)),30),(33,106)),(3,4)),(40,41)),(46,((((((((47,87),92),(((85,86),((90,91),(100,101))),89)),(55,(((((60,(83,84)),((69,70),105)),96),63),(79,80)))),(61,62)),((((((48,(54,68)),49),66),88),(58,67)),(77,78))),(((((50,51),((72,74),(73,75))),((52,65),81)),(102,103)),((((53,(97,98)),64),76),(59,108)))),((56,57),(93,94))))),((((((((5,(11,12)),19),17),18),(20,21)),((8,9),(34,36))),(10,39)),(((6,7),(((((((13,14),(28,29)),23),22),(26,27)),(((38,112),107),((((82,104),95),(99,109)),111))),((15,16),(44,45)))),110))),(35,37)),(24,25)),(2,42)),43);
 146: 1 -1984.557373 -1850.258933 (0,((((((((((1,71),30),33),106),(31,32)),((3,4),((44,45),((((((((47,92),87),(((85,86),(((90,91),100),101)),89)),((55,(((60,(83,84)),((69,70),105)),96)),((63,80),79))),(61,62)),((((((48,49),(54,68)),66),88),(58,67)),(77,78))),(((((50,51),((72,74),(73,75))),(((52,65),81),(102,103))),(59,108)),(((53,(97,98)),64),76))),((56,57),(93,94)))))),((40,41),46)),((((((((5,11),12),19),(17,18)),(20,21)),((8,9),((34,36),(((82,104),(95,(99,109))),111)))),(10,39)),(((6,7),(15,16)),((((((13,14),(28,29)),(22,23)),(26,27)),110),((38,112),107))))),(2,42)),((24,25),(35,37))),43);
 147: 2 -1942.36377 -1846.185656 (0,((((((((((((((1,71),30),(33,106)),(31,32)),(3,4)),(40,41)),46),((44,45),(((((((((((47,(87,92)),(((85,86),((90,91),(100,101))),89)),(61,62)),55),((63,79),80)),96),(60,(83,84))),((69,70),105)),(((((48,49),(66,88)),(54,68)),(58,67)),(77,78))),((((50,51),((72,74),(73,75))),((52,(81,(102,103))),65)),((((53,(97,98)),64),76),(59,108)))),((56,57),(93,94))))),(((6,7),((((13,14),((22,23),(26,27))),(28,29)),(((38,112),107),((((82,104),(99,109)),95),111)))),(15,16))),(((((((5,(11,12)),19),17),18),(20,21)),((8,9),(34,36))),110)),(10,39)),(35,37)),(24,25)),(2,42)),43);
 148: 1 -1637.236084 -1852.588961 (0,((((((((((((1,71),30),106),33),(31,32)),((3,4),((44,45),((((((((47,92),87),(((85,86),(((90,91),101),100)),89)),(((((55,(63,(79,80))),96),(60,(83,84))),((69,70),105)),((56,57),(93,94)))),(((48,49),((((54,68),(58,67)),88),66)),(77,78))),(61,62)),(((50,51),(((52,81),(102,103)),65)),((72,74),(73,75)))),((((53,(97,98)),64),76),(59,108)))))),((40,41),46)),(((((6,7),((15,16),((((82,104),(99,109)),95),111))),(((((13,14),(28,29)),22),23),(26,27))),((38,112),107)),110)),(((((((5,(11,12)),19),17),18),(20,21)),((8,9),(34,36))),(10,39))),(35,37)),(24,25)),43),(2,42));
 149: 5 -1744.918701 -1838.205542 (0,((((((((((1,71),30),((31,32),33)),106),(3,4)),(40,41)),(46,((((((((47,92),87),(((85,86),((90,91),(100,101))),89)),(55,((((60,(83,84)),((69,70),105)),96),((63,80),79)))),(((((48,49),((54,68),(66,88))),58),67),(77,78))),(61,62)),(((((50,51),((72,74),(73,75))),((52,65),81)),(102,103)),((((53,(97,98)),64),76),(59,108)))),((56,57),(93,94))))),((((((((((((((5,11),12),19),(17,18)),20),21),(8,9)),(34,36)),(44,45)),(((82,104),((95,99),109)),111)),((((((13,14),(28,29)),(22,23)),(26,27)),((38,112),107)),(15,16))),(6,7)),(10,39)),110)),(35,37)),(24,25)),((2,42),43));
 150: 4 -1692.976929 -1842.610577 (0,((((((((((((1,71),30),(33,106)),(31,32)),(3,4)),(40,41)),(46,(((((((((47,87),92),(((85,86),((90,91),(100,101))),89)),(55,((((60,(83,84)),((69,70),105)),96),((63,80),79)))),(61,62)),(((((48,49),(58,67)),66),88),(54,68))),(77,78)),((((50,51),((72,74),(73,75))),((52,65),(81,(102,103)))),((((53,(97,98)),64),76),(59,108)))),((56,57),(93,94))))),(((((((5,(11,12)),19),17),18),(20,21)),((8,9),(34,36))),(((((6,7),(15,16)),(((82,104),(95,(99,109))),111)),((((((13,14),(28,29)),22),23),(26,27)),((38,112),107))),110))),(10,(39,(44,45)))),(35,37)),(24,25)),(2,42)),43);
 151: 3 -2007.786255 -1847.67922 (0,(((((((((((1,71),(31,32)),30),(33,106)),((3,4),(((44,45),((56,(93,94)),57)),(((((((47,87),92),((((85,86),((90,91),100)),101),89)),(55,(((((60,(83,84)),((69,70),105)),96),(63,79)),80))),(61,62)),((((48,49),((54,68),(66,88))),(58,67)),(77,78))),((((((50,51),((72,74),(73,75))),((52,65),(102,103))),81),(59,108)),(((53,(97,98)),64),76)))))),((40,41),46)),((((((((((5,(11,12)),19),17),18),(20,21)),(8,9)),(34,36)),(((82,104),(95,(99,109))),111)),(((6,7),((((((13,14),(28,29)),22),23),(26,27)),((38,112),107))),(15,16))),39)),110),10),(35,37)),(24,25)),((2,42),43));
 152: 1 -1837.554932 -1844.137985 (0,(((((((((((1,71),(30,((31,32),(33,106)))),(3,4)),(46,((((82,104),(99,109)),111),95))),((40,41),((44,45),(((((((47,(87,92)),(((85,86),((90,91),(100,101))),89)),(55,(((((60,(83,84)),((69,70),105)),96),(63,80)),79))),(((((((48,49),(54,68)),66),88),58),67),(77,78))),(61,62)),(((((50,51),((72,74),(73,75))),((52,65),81)),(102,103)),((((53,(97,98)),64),76),(59,108)))),(56,(57,(93,94))))))),(((6,7),(15,16)),(((((((13,14),(28,29)),22),23),(26,27)),((38,112),107)),110))),((((((5,(11,12)),19),(17,18)),20),21),((8,9),(34,36)))),(10,39)),(35,37)),(24,25)),(2,42)),43);
 153: 1 -2023.612427 -1842.664589 (0,((((((1,71),(30,((31,32),(33,106)))),(3,4)),(40,41)),(((((((((((((5,(11,12)),19),17),18),(20,21)),(8,9)),(34,36)),(44,45)),(((((82,104),99),95),109),111)),(((6,7),(15,16)),((((((13,14),(28,29)),(22,23)),(26,27)),110),((38,112),107)))),(10,39)),((24,25),(35,37))),(46,(((((((((47,87),92),((85,86),(((90,91),101),100))),89),(55,((((60,(83,84)),((69,70),105)),96),((63,80),79)))),(61,62)),(((((48,49),(66,88)),(54,68)),(58,67)),(77,78))),(((((50,51),((72,74),(73,75))),(81,(102,103))),(52,65)),((((53,(97,98)),64),76),(59,108)))),((56,(93,94)),57))))),(2,42)),43);
 154: 1 -1901.636841 -1856.857648 (0,(((((((((((1,71),(((30,(31,32)),33),106)),((3,4),((44,45),(((((((47,87),92),(((85,86),(89,(90,91))),(100,101))),(55,(((60,(83,84)),((69,70),105)),(((63,80),79),96)))),((56,57),(93,94))),(61,62)),(((((((48,49),(66,88)),(54,68)),67),58),(77,78)),(((((50,51),((72,74),(73,75))),((52,65),(81,(102,103)))),(59,108)),(((53,(97,98)),64),76))))))),(40,41)),46),((((((((((((5,(11,12)),19),17),18),(20,21)),(8,9)),(34,36)),(((((82,104),95),109),99),111)),(15,16)),(6,7)),39),10)),((((((13,14),(28,29)),(22,23)),(26,27)),((38,112),107)),110)),(35,37)),24),25),(2,42)),43);
 155: 3 -1843.733398 -1844.334638 (0,((((((1,71),30),(((31,32),106),33)),(3,4)),(((((((((((((5,(11,12)),19),(17,18)),20),21),(8,9)),(34,36)),(44,45)),(((((82,104),99),109),95),111)),((6,7),(15,16))),((((((((13,14),(28,29)),22),23),26),27),((38,112),107)),110)),((10,39),((24,25),(35,37)))),(46,((((((((47,87),92),(((85,86),((90,91),(100,101))),89)),(55,((((60,(83,84)),((69,70),105)),96),((63,79),80)))),(61,62)),((((((48,49),66),88),(54,68)),(58,67)),(77,78))),(((((50,51),((72,74),(73,75))),((52,65),(81,(102,103)))),(((53,(97,98)),64),76)),(59,108))),((56,57),(93,94)))))),(40,41)),((2,42),43));
 156: 1 -1595.684448 -1846.882687 (0,((((((((((((1,71),30),(33,106)),(31,32)),(3,4)),(((44,45),((56,57),(93,94))),(((((((47,92),87),((((85,86),(90,91)),(100,101)),89)),(55,(((((60,(83,84)),96),63),80),(((69,70),105),79)))),(61,62)),(((((48,49),((54,68),66)),88),(58,67)),(77,78))),((((50,51),((72,74),(73,75))),(((52,65),81),(102,103))),((((53,(97,98)),64),76),(59,108)))))),((40,41),46)),((((((((5,11),12),19),(17,18)),20),21),((8,9),(34,36))),((((6,7),(((82,104),(95,(99,109))),111)),(15,16)),((((((13,14),(28,29)),(22,23)),(26,27)),((38,112),107)),110)))),(10,39)),(35,37)),(24,25)),(2,42)),43);
 157: 1 -2117.118896 -1844.757312 (0,((((((((((((1,71),30),106),(31,32)),33),(3,4)),((44,45),((((((((47,87),92),((((85,86),100),((90,91),101)),89)),(55,((((60,(83,84)),96),((69,70),105)),(63,(79,80))))),(61,62)),((((((48,49),66),((54,68),88)),58),67),(77,78))),((((50,51),((72,74),(73,75))),((52,65),(81,(102,103)))),((((53,(97,98)),64),76),(59,108)))),((56,(93,94)),57)))),46),(((((((((5,(11,12)),19),17),18),(20,21)),(8,9)),(34,36)),((((82,104),(99,109)),95),111)),(40,41))),((((6,7),(15,16)),(((((((13,14),(28,29)),22),23),(26,27)),((38,112),107)),110)),(10,39))),(35,37)),(24,25)),((2,42),43));
 158: 1 -1744.279175 -1846.185656 (0,((((((((((((((1,71),30),(33,106)),(31,32)),(3,4)),(40,41)),46),((44,45),(((((((((((47,(87,92)),(((85,86),((90,91),(100,101))),89)),(61,62)),55),((63,79),80)),96),(60,(83,84))),((69,70),105)),(((((48,49),(66,88)),(54,68)),(58,67)),(77,78))),((((50,51),((72,74),(73,75))),((52,(81,(102,103))),65)),((((53,(97,98)),64),76),(59,108)))),((56,57),(93,94))))),(((6,7),((((13,14),((22,23),(26,27))),(28,29)),(((38,112),107),((((82,104),(99,109)),95),111)))),(15,16))),(((((((5,(11,12)),19),17),18),(20,21)),((8,9),(34,36))),110)),(10,39)),(35,37)),(24,25)),(2,42)),43);
 159: 2 -1776.694702 -1846.14131 (0,((((((((((((((1,71),(31,32)),30),106),33),(3,4)),((44,45),((((((((47,92),87),((((85,86),(90,91)),(100,101)),89)),(61,62)),(((((48,49),((54,68),(66,88))),58),67),(77,78))),((((55,((63,79),80)),96),(60,(83,84))),((69,70),105))),((((50,(51,((72,74),(73,75)))),(81,(102,103))),(52,65)),((((53,(97,98)),64),76),(59,108)))),((56,(93,94)),57)))),(40,41)),46),(((6,7),(15,16)),(((((((13,14),(28,29)),(22,23)),27),26),((38,112),107)),110))),(((((((((5,(11,12)),19),17),18),(20,21)),(8,9)),(34,36)),(((82,104),(95,(99,109))),111)),(10,39))),(35,37)),(24,25)),43),(2,42));
 160: 1 -1846.965088 -1843.57484 (0,(((((((((((((((1,71),30),(33,106)),(31,32)),(3,4)),((44,45),((((((((47,92),87),((((85,86),(90,91)),(100,101)),89)),(61,62)),((((55,((63,79),80)),96),(60,(83,84))),((69,70),105))),(((((((48,49),66),88),(54,68)),58),67),(77,78))),(((((50,51),((72,74),(73,75))),(81,(102,103))),(52,65)),((((53,(97,98)),64),76),(59,108)))),((56,57),(93,94))))),(40,41)),46),(15,16)),(6,7)),(((((((((5,(11,12)),19),17),18),(20,21)),(8,9)),(34,36)),(((82,104),(95,(99,109))),111)),((((((13,14),(28,29)),(22,23)),(26,27)),((38,112),107)),110))),(10,39)),(35,37)),(24,25)),(2,42)),43);
 161: 1 -1964.965576 -1844.913411 (0,((((((((((1,71),30),(31,32)),(33,106)),(3,4)),(40,41)),46),((((((((5,(11,12)),19),(17,18)),20),21),((8,9),(34,36))),((((6,7),(((82,104),(95,(99,109))),111)),(15,16)),((((((13,14),(28,29)),(22,23)),(26,27)),((38,112),107)),110))),((10,39),(35,37)))),((44,45),((((((((47,92),87),(((85,86),((90,91),(100,101))),89)),(55,(((((60,(83,84)),((69,70),105)),96),63),(79,80)))),((((((48,49),((54,68),66)),88),67),58),(77,78))),(61,62)),((((50,51),((72,74),(73,75))),(((52,65),81),(102,103))),((((53,(97,98)),64),76),(59,108)))),((56,(93,94)),57)))),(24,25)),((2,42),43));
 162: 3 -1781.73999 -1853.769261 (0,(((((((((((1,71),30),33),((31,32),106)),(3,4)),(40,41)),(46,((((((((47,87),92),(((85,86),(((90,91),100),101)),89)),(55,((((((60,(83,84)),((69,70),105)),96),79),63),80))),(61,62)),(((((48,49),(((54,68),88),66)),58),67),(77,78))),(((((50,51),((72,74),(73,75))),(81,(102,103))),(52,65)),((((53,(97,98)),64),76),(59,108)))),((56,57),(93,94))))),((((((((5,(11,12)),19),17),18),(20,21)),(8,9)),(((34,36),(44,45)),((((82,104),(99,109)),95),111))),((((6,7),(((((((13,14),(28,29)),22),23),((38,112),107)),(26,27)),(15,16))),(10,39)),110))),(35,37)),(24,25)),(2,42)),43);
 163: 1 -1928.121704 -1847.743137 (0,(((((((((1,71),(((30,(31,32)),33),106)),(3,4)),(46,(((((((47,87),92),((((85,86),((90,91),100)),101),89)),((((((48,49),(66,88)),(58,67)),(54,68)),(77,78)),((((55,((63,79),80)),96),(60,(83,84))),((69,70),105)))),(61,62)),((((((50,51),((72,74),(73,75))),(102,103)),81),(52,65)),((((53,(97,98)),64),76),(59,108)))),((56,57),(93,94))))),(((((((5,(11,12)),(17,19)),18),(20,21)),((8,9),(34,36))),(44,45)),(((((6,7),(15,16)),(((82,104),(95,(99,109))),111)),((((((13,14),(28,29)),23),22),(26,27)),((38,112),107))),110))),(10,39)),(35,37)),(24,25)),((2,42),(40,41))),43);
 164: 5 -1773.442139 -1842.220392 (0,(((((((((((((1,71),(31,32)),(33,106)),30),(3,4)),(40,41)),(46,(((((((((47,87),92),((((85,86),(90,91)),(100,101)),89)),(61,62)),(55,((((60,(83,84)),((69,70),105)),96),((63,79),80)))),((((((48,49),66),88),(54,68)),(58,67)),(77,78))),((((50,51),((72,74),(73,75))),((52,65),(81,(102,103)))),((((53,(97,98)),64),76),(59,108)))),((56,57),(93,94))),((((82,104),95),(99,109)),111)))),(((((((13,14),(28,29)),23),22),(26,27)),((38,112),107)),110)),((((((((5,(11,12)),19),17),18),(20,21)),((8,9),(34,36))),((6,7),(15,16))),(44,45))),(10,39)),(35,37)),(24,25)),(2,42)),43);
 165: 1 -2016.967285 -1844.507873 (0,(((((((((1,71),(30,(33,106))),(31,32)),(3,4)),((44,45),(((((((47,92),87),((((85,86),(90,91)),(100,101)),89)),(55,((((60,(83,84)),((69,70),105)),96),((63,79),80)))),(61,62)),((((((48,49),(66,88)),(54,68)),(58,67)),(77,78)),(((((50,51),((72,74),(73,75))),((52,65),81)),(102,103)),((((53,(97,98)),64),76),(59,108))))),((56,(93,94)),57)))),(((((((((5,(11,12)),19),(17,18)),21),20),((8,9),(34,36))),(10,39)),(((6,7),(((((((13,14),(28,29)),(22,23)),(26,27)),((38,112),107)),(((82,104),(95,(99,109))),111)),(15,16))),110)),(40,41))),46),(2,42)),((24,25),(35,37))),43);
 166: 4 -1883.424438 -1844.233959 (0,(((((((((((((1,71),30),(33,106)),(31,32)),(3,4)),(40,41)),(46,(((((((((47,92),87),89),((85,86),(((90,91),101),100))),(55,((((60,(83,84)),((69,70),105)),96),((63,79),80)))),(61,62)),((((((48,49),(58,67)),66),(54,68)),88),(77,78))),(((((50,51),((72,74),(73,75))),(81,(102,103))),(52,65)),((((53,(97,98)),64),76),(59,108)))),((56,57),(93,94))))),((((((5,(11,12)),19),17),18),(20,21)),((8,9),(34,36)))),(((((6,7),(15,16)),(((82,104),(95,(99,109))),111)),(((((13,14),(28,29)),(22,23)),(26,27)),((38,112),107))),110)),(10,(39,(44,45)))),(35,37)),(24,25)),(2,42)),43);
 167: 5 -1670.42395 -1851.124011 (0,(((((((((((((1,71),(31,32)),30),(33,106)),(3,4)),((44,45),((((((((47,87),92),((85,86),(((89,100),101),(90,91)))),(55,(((((60,(83,84)),((69,70),105)),96),(63,79)),80))),(61,62)),(((((48,49),(((54,68),66),88)),58),67),(77,78))),((((50,51),((72,74),(73,75))),((52,65),(81,(102,103)))),((((53,(97,98)),64),76),(59,108)))),((56,57),(93,94))))),(40,41)),46),(((((((5,(11,12)),19),(17,18)),20),21),(8,9)),(((6,7),(((((((((13,14),(28,29)),22),23),(26,27)),((38,112),107)),110),15),16)),((34,36),(((82,104),(95,(99,109))),111))))),(10,39)),(35,37)),(24,25)),(2,42)),43);
 168: 3 -1539.792358 -1846.882687 (0,((((((((((((1,71),30),(33,106)),(31,32)),(3,4)),(((44,45),((56,57),(93,94))),(((((((47,92),87),((((85,86),(90,91)),(100,101)),89)),(55,(((((60,(83,84)),96),63),80),(((69,70),105),79)))),(61,62)),(((((48,49),((54,68),66)),88),(58,67)),(77,78))),((((50,51),((72,74),(73,75))),(((52,65),81),(102,103))),((((53,(97,98)),64),76),(59,108)))))),((40,41),46)),((((((((5,11),12),19),(17,18)),20),21),((8,9),(34,36))),((((6,7),(((82,104),(95,(99,109))),111)),(15,16)),((((((13,14),(28,29)),(22,23)),(26,27)),((38,112),107)),110)))),(10,39)),(35,37)),(24,25)),(2,42)),43);
 169: 2 -1810.274414 -1852.976656 (0,(((((((((((1,71),30),(((31,32),33),106)),(3,4)),(40,41)),((((((((5,(11,12)),19),17),18),(20,21)),((8,9),(34,36))),((44,45),(((((((47,(87,92)),(((((85,86),(90,91)),100),101),89)),(61,62)),((((55,((63,79),80)),96),(60,(83,84))),((69,70),105))),((((48,49),(66,88)),((54,68),(58,67))),(77,78))),((((50,51),((72,74),(73,75))),(((52,65),81),(102,103))),((((53,(97,98)),64),76),(59,108)))),((56,57),(93,94))))),((((38,112),107),((82,104),((95,111),(99,109)))),46))),(((6,7),((((13,14),((22,(26,27)),23)),(28,29)),(15,16))),110)),(10,39)),(35,37)),(24,25)),(2,42)),43);
 170: 1 -1674.940552 -1849.412145 (0,(((((((((1,71),(31,32)),30),106),33),((3,4),((24,25),((44,45),((((((((47,92),87),((((85,86),(90,91)),(100,101)),89)),(55,((((60,(83,84)),((69,70),105)),96),((63,80),79)))),(61,62)),((((((48,49),66),(54,68)),88),(58,67)),(77,78))),(((((50,51),((72,74),(73,75))),(52,65)),(81,(102,103))),((((53,(97,98)),64),76),(59,108)))),((56,(93,94)),57)))))),(40,41)),(((((((((5,(11,12)),19),(17,18)),21),20),(8,9)),(((6,7),(((((((13,14),(28,29)),(22,23)),(26,27)),((38,112),107)),110),(15,16))),((34,36),(((82,104),(95,(99,109))),111)))),((10,(35,37)),39)),46)),43),(2,42));
 171: 5 -1569.27063 -1846.373001 (0,(((((((((((((1,71),(31,32)),30),(33,106)),(3,4)),((44,45),((((((((47,87),92),((85,86),(((89,100),101),(90,91)))),(55,(((((60,(83,84)),((69,70),105)),96),(63,79)),80))),(61,62)),(((((48,49),(((54,68),66),88)),58),67),(77,78))),((((50,51),((72,74),(73,75))),((52,65),(81,(102,103)))),((((53,(97,98)),64),76),(59,108)))),((56,57),(93,94))))),(40,41)),46),(((((((5,(11,12)),19),(17,18)),20),21),(8,9)),(((6,7),((((((((13,14),(28,29)),22),(26,27)),23),((38,112),107)),110),(15,16))),((34,36),(((82,104),(95,(99,109))),111))))),(10,39)),(35,37)),(24,25)),(2,42)),43);
 172: 1 -1950.442139 -1847.769264 (0,((((((((((1,71),(((30,(31,32)),33),106)),(3,4)),(46,(((((((47,87),92),((((85,86),((90,91),100)),101),89)),((((((48,49),(66,88)),(58,67)),(54,68)),(77,78)),((((55,((63,79),80)),96),(60,(83,84))),((69,70),105)))),(61,62)),((((((50,51),((72,74),(73,75))),(102,103)),81),(52,65)),((((53,(97,98)),64),76),(59,108)))),((56,57),(93,94))))),((((((((5,(11,12)),19),17),18),(20,21)),((8,9),(34,36))),(44,45)),(((((6,7),(15,16)),(((82,104),(95,(99,109))),111)),((((((13,14),(28,29)),23),22),(26,27)),((38,112),107))),110))),10),39),(35,37)),(24,25)),((2,42),(40,41))),43);
 173: 1 -1925.245239 -1847.193817 (0,(((((((((1,71),((3,4),(((30,33),106),((31,32),((44,45),((((((((47,92),87),((((85,86),(90,91)),(100,101)),89)),(55,(((((60,(83,84)),((69,70),105)),96),(63,80)),79))),(61,62)),((((((48,49),(66,88)),(54,68)),58),67),(77,78))),((56,57),(93,94))),((((((50,51),((72,74),(73,75))),(52,65)),81),(102,103)),((((53,(97,98)),64),76),(59,108))))))))),(40,41)),46),((((((((((5,(11,12)),19),17),18),21),20),(8,9)),(34,36)),((((82,104),(95,109)),99),111)),((6,7),(((((((13,14),(28,29)),(22,23)),(26,27)),((38,112),107)),110),(15,16))))),(10,39)),(35,37)),(24,25)),(2,42)),43);
 174: 7 -1601.135254 -1841.84098 (0,((((((((((((1,71),30),(31,32)),106),33),((3,4),((44,45),(((((((47,(87,92)),((((85,86),((90,91),100)),101),89)),(55,((((60,(83,84)),((69,70),105)),96),((63,80),79)))),(61,62)),((((((48,49),(54,68)),66),88),(58,67)),(77,78))),(((((50,51),((72,74),(73,75))),((52,65),81)),(102,103)),((((53,(97,98)),64),76),(59,108)))),((56,57),(93,94)))))),(40,41)),46),((((((((5,(11,12)),19),17),18),(20,21)),(8,9)),(34,36)),((((6,7),(15,16)),((((((13,(14,(28,29))),23),22),(26,27)),110),((38,112),107))),((((82,104),111),(99,109)),95)))),(10,39)),(35,37)),(24,25)),((2,42),43));
 175: 2 -1726.928955 -1846.40755 (0,(((((((1,71),((((3,4),((31,32),33)),106),30)),((40,41),(46,(((((((47,92),87),((((85,86),((90,91),101)),100),89)),(55,((((60,(83,84)),((69,70),105)),96),((63,80),79)))),(61,62)),((((((48,49),(66,88)),(54,68)),(58,67)),(77,78)),(((((50,51),((72,74),(73,75))),((52,65),81)),(102,103)),((((53,(97,98)),64),76),(59,108))))),((56,(93,94)),57))))),(15,16)),((((((((((((5,11),12),19),17),18),(20,21)),(8,9)),(34,36)),(((((82,104),95),99),109),111)),(44,45)),(6,7)),((10,39),((((((13,14),(28,29)),(22,23)),(26,27)),((38,112),107)),110)))),(35,37)),(24,25)),((2,42),43));
 176: 2 -1544.889893 -1846.839597 (0,((((((((((1,71),(31,32)),30),(33,106)),(3,4)),(40,41)),46),(((((((((((5,(11,12)),19),17),18),(20,21)),(8,9)),(34,36)),(((82,104),(95,(99,109))),111)),((6,7),(15,16))),(10,39)),((((((((13,14),(28,29)),22),23),(26,27)),((38,112),107)),110),(35,37)))),((44,45),((((((47,((((((85,86),(90,91)),100),101),89),(87,92))),(55,((((60,(83,84)),((69,70),105)),96),(63,(79,80))))),(61,62)),(((((48,49),((54,68),(66,88))),58),67),(77,78))),((((50,51),(((52,65),81),(102,103))),((72,74),(73,75))),((((53,(97,98)),64),76),(59,108)))),((56,57),(93,94))))),43),((2,42),(24,25)));
 177: 1 -2106.951416 -1846.735645 (0,((((((1,71),(30,((31,32),(33,106)))),(3,4)),((((((((((((5,(11,12)),19),17),18),(20,21)),(8,9)),(34,36)),(44,45)),((((82,104),99),(95,109)),111)),(((6,7),(15,16)),((((((13,14),(28,29)),(22,23)),(26,27)),110),((38,112),107)))),(10,39)),((24,25),(35,37)))),(46,((((((((47,87),92),(((85,86),((90,91),(100,101))),89)),(55,((((60,(83,84)),((69,70),105)),96),((63,80),79)))),(61,62)),(((((48,49),(66,88)),(54,68)),(58,67)),(77,78))),(((((50,51),((72,74),(73,75))),(81,(102,103))),(52,65)),((((53,(97,98)),64),76),(59,108)))),((56,(93,94)),57)))),((2,42),(40,41))),43);
 178: 1 -1806.723511 -1842.824391 (0,(((((((((((1,71),30),106),(31,32)),33),(3,4)),(40,41)),(46,((((((((47,92),87),(((85,86),(((90,91),100),101)),89)),(55,(((((60,(83,84)),((69,70),105)),96),(63,80)),79))),(61,62)),(((((48,49),((54,68),88)),66),(58,67)),(77,78))),(((50,(51,((72,74),(73,75)))),((52,65),(81,(102,103)))),((((53,(97,98)),64),76),(59,108)))),((56,(93,94)),57)))),(((((((((((5,(11,12)),19),17),18),20),21),(8,9)),(34,36)),((((82,104),(95,99)),109),111)),(44,45)),((((6,7),(15,16)),(10,39)),((((((13,(14,(28,29))),(22,23)),(26,27)),112),(38,107)),110)))),(35,37)),(24,25)),((2,42),43));
 179: 1 -1581.985229 -1848.216906 (0,(((((((((((1,71),(31,32)),30),(33,106)),(3,4)),((44,45),((((((((47,87),92),((85,86),((90,91),(100,101)))),89),(((((((48,49),(54,68)),88),66),(58,67)),(77,78)),(55,((((60,(83,84)),((69,70),105)),96),((63,80),79))))),(61,62)),((56,(93,94)),57)),((((50,51),((72,74),(73,75))),((52,65),(81,(102,103)))),((((53,(97,98)),64),76),(59,108)))))),(40,41)),46),(((((((5,(11,12)),19),(17,18)),20),21),((8,9),(34,36))),(((((6,7),(15,16)),(((82,104),(95,(99,109))),111)),(((((((13,14),(28,29)),22),23),(26,27)),((38,112),107)),110)),(10,39)))),((24,25),(35,37))),(2,42)),43);
 180: 2 -1780.947388 -1849.180914 (0,(((((((((((((1,71),(31,32)),106),30),33),(3,4)),((44,45),((((((((47,92),87),(((85,86),((90,91),(100,101))),89)),(55,(((((60,(83,84)),((69,70),105)),96),(63,80)),79))),(61,62)),(((((((48,49),66),(54,68)),88),67),58),(77,78))),((((50,51),((52,65),((72,74),(73,75)))),(81,(102,103))),((((53,(97,98)),64),76),(59,108)))),((56,57),(93,94))))),46),((((((((5,(11,12)),19),(17,18)),(8,9)),(20,21)),(34,36)),(((82,104),(95,(99,109))),111)),((6,7),((((((13,14),((22,23),(26,27))),(28,29)),((38,112),107)),110),(15,16))))),(10,39)),(35,37)),(24,25)),((2,42),(40,41))),43);
 181: 3 -1827.806519 -1842.845603 (0,((((((((((((1,71),30),(33,106)),(31,32)),(3,4)),(40,41)),(46,(((((((((47,87),92),((85,86),((90,91),(100,101)))),89),(55,((((60,(83,84)),((69,70),105)),96),((63,80),79)))),(61,62)),((((((48,49),(58,67)),66),88),(54,68)),(77,78))),((((50,51),((72,74),(73,75))),((52,65),(81,(102,103)))),((((53,(97,98)),64),76),(59,108)))),((56,57),(93,94))))),(((((((5,(11,12)),19),17),18),(20,21)),((8,9),(34,36))),(((((6,7),(15,16)),(((82,104),(95,(99,109))),111)),((((((13,14),(28,29)),22),23),(26,27)),((38,112),107))),110))),(10,(39,(44,45)))),(35,37)),(24,25)),(2,42)),43);
 182: 4 -1740.515991 -1848.628725 (0,((((((((((((((1,71),30),(33,106)),(31,32)),(3,4)),(40,41)),46),((44,45),((((((((((((((47,87),92),((((85,86),(90,91)),(100,101)),89)),(61,62)),55),80),(63,79)),96),(60,(83,84))),(69,70)),105),((((((48,49),66),88),(54,68)),(58,67)),(77,78))),(((((50,51),((72,74),(73,75))),(81,(102,103))),(52,65)),((((53,(97,98)),64),76),(59,108)))),((56,57),(93,94))))),((6,7),((((((13,14),((22,23),(26,27))),(28,29)),((38,112),107)),((82,((95,(99,109)),104)),111)),(15,16)))),(((((((5,(11,12)),19),17),18),(20,21)),((8,9),(34,36))),110)),(10,39)),(35,37)),(24,25)),(2,42)),43);
 183: 1 -1808.0979 -1845.532145 (0,((((((((((1,71),30),(31,32)),(33,106)),(3,4)),(40,41)),46),((((((((((5,(11,12)),19),(17,18)),(20,21)),(8,9)),(34,36)),((((82,104),(99,109)),95),111)),(((6,7),(15,16)),((((((13,14),(28,29)),(22,23)),(26,27)),((38,112),107)),110))),((44,45),(((((((47,92),87),(((85,86),((90,91),(100,101))),89)),(55,((((60,(83,84)),((69,70),105)),96),((63,80),79)))),(61,62)),((((((48,49),((54,68),88)),66),(58,67)),((((((50,51),((72,74),(73,75))),(81,(102,103))),(52,65)),(59,108)),(((53,(97,98)),64),76))),(77,78))),((56,57),(93,94))))),(10,39))),(35,37)),(24,25)),((2,42),43));
 184: 4 -1749.039429 -1851.492201 (0,(((((((((((1,71),(31,32)),(30,(33,106))),(3,4)),(40,41)),(46,(((((((((47,87),92),((((85,86),(90,91)),(100,101)),89)),(61,62)),(55,((((60,(83,84)),((69,70),105)),96),((63,79),80)))),(((((48,49),((54,68),(66,88))),67),58),(77,78))),(((((50,51),(81,(102,103))),((72,74),(73,75))),(52,65)),((((53,(97,98)),64),76),(59,108)))),((56,(93,94)),57)),(((82,104),((95,99),109)),111)))),(10,39)),(((((((((5,(11,12)),19),17),18),(20,21)),((8,9),(34,36))),(44,45)),((6,7),(15,16))),(((((((13,14),(28,29)),22),23),(26,27)),((38,112),107)),110))),(35,37)),(24,25)),2),(42,43));
 185: 1 -1909.494873 -1849.332975 (0,(((((((((1,71),30),(33,106)),(31,32)),(3,4)),46),(((((((((((5,(11,12)),19),17),18),(20,21)),(8,9)),(34,36)),(((((82,104),99),109),95),111)),(((6,7),((((13,14),((22,(26,27)),23)),(28,29)),((38,112),107))),(15,16))),(((10,(35,37)),39),110)),(40,41))),((44,45),((((((((47,92),87),(((85,86),((90,91),(100,101))),89)),(55,((((60,(83,84)),((69,70),105)),96),((63,80),79)))),(61,62)),(((((((48,49),66),(54,68)),88),67),58),(77,78))),((((50,51),(52,(65,((72,74),(73,75))))),(81,(102,103))),((((53,(97,98)),64),76),(59,108)))),(56,(57,(93,94)))))),((2,42),(24,25))),43);
 186: 4 -1817.33667 -1861.924194 (0,((((((((1,71),((31,32),33)),(30,106)),(3,4)),((44,45),(((((((47,87),92),((55,(((((((60,(83,84)),105),(69,70)),96),80),63),79)),(61,62))),(((85,86),(((90,91),101),100)),89)),((((((48,49),(54,68)),(66,88)),58),67),(77,78))),(56,(57,(93,94)))),(((((50,51),((72,74),(73,75))),((52,65),(81,(102,103)))),(((53,(97,98)),64),76)),(59,108))))),((((((((((5,(11,12)),19),(17,18)),(20,21)),((8,9),(34,36))),((6,7),((15,16),((82,104),(((95,99),111),109))))),((((((13,14),(28,29)),(22,23)),(26,27)),((38,112),107)),110)),(10,39)),46),(40,41))),((24,25),(35,37))),(2,42)),43);
 187: 1 -1802.30835 -1852.108337 (0,(((((((((1,71),((30,(31,32)),(33,106))),(3,4)),((40,41),46)),((((((((5,(11,12)),19),17),18),(20,21)),((8,9),(34,36))),(44,45)),(10,39))),(((6,7),((15,16),((38,107),(((82,104),((95,99),109)),111)))),(((((13,((22,23),(26,27))),14),(28,29)),(((((((((47,92),87),(((85,86),(((90,91),100),101)),89)),(55,((((((60,(83,84)),((69,70),105)),96),63),80),79))),(61,62)),((((((48,49),88),66),(54,68)),(58,67)),(77,78))),((((50,51),(65,((72,74),(73,75)))),(52,(81,(102,103)))),((((53,(97,98)),64),76),(59,108)))),((56,57),(93,94))),112)),110))),(35,37)),(24,25)),(2,42)),43);
 188: 1 -1920.409668 -1844.49853 (0,((((((((((((((1,71),30),(33,106)),(31,32)),(3,4)),(40,41)),46),((44,45),(((((((((((47,(87,92)),(((85,86),((90,91),(100,101))),89)),(61,62)),55),((63,79),80)),96),(60,(83,84))),((69,70),105)),(((((48,49),(66,88)),(54,68)),(58,67)),(77,78))),(((((50,51),((72,74),(73,75))),((52,65),(81,(102,103)))),(59,108)),(((53,(97,98)),64),76))),((56,57),(93,94))))),(((6,7),((((13,14),((22,23),(26,27))),(28,29)),(((38,112),107),((((82,104),(99,109)),95),111)))),(15,16))),(((((((5,(11,12)),19),17),18),(20,21)),((8,9),(34,36))),110)),(10,39)),(35,37)),(24,25)),(2,42)),43);
 189: 3 -2123.375 -1844.203748 (0,((((((((((((((1,71),30),(33,106)),(31,32)),(3,4)),(40,41)),46),((44,45),((((((((((47,((((85,86),((90,91),(100,101))),89),(87,92))),(61,62)),55),((63,79),80)),96),(60,(83,84))),((69,70),105)),(((((48,49),(66,88)),(54,68)),(58,67)),(77,78))),((((50,51),((72,74),(73,75))),((52,65),(81,(102,103)))),((((53,(97,98)),64),76),(59,108)))),((56,57),(93,94))))),(((6,7),((((13,14),((22,23),(26,27))),(28,29)),(((38,112),107),((((82,104),(99,109)),95),111)))),(15,16))),(((((((5,(11,12)),19),17),18),(20,21)),((8,9),(34,36))),110)),(10,39)),(35,37)),(24,25)),(2,42)),43);
 190: 1 -1902.237671 -1847.279722 (0,((((((((((1,71),30),(33,106)),(31,32)),(3,4)),((24,25),((44,45),(((((((47,(87,92)),((((85,86),(90,91)),(100,101)),89)),(55,((((60,(83,84)),((69,70),105)),96),((63,80),79)))),(61,62)),((((((48,49),66),(54,68)),88),(58,67)),(77,78))),(((((50,51),((72,74),(73,75))),(81,(102,103))),(52,65)),((((53,(97,98)),64),76),(59,108)))),((56,(93,94)),57))))),(((((((((5,(11,12)),19),17),18),(20,21)),(8,9)),(34,36)),((((6,7),(15,16)),((((((13,14),(28,29)),(22,23)),(26,27)),((38,112),107)),110)),(((82,104),(95,(99,109))),111))),((10,39),(35,37)))),46),(40,41)),(2,42)),43);
 191: 1 -1752.168945 -1844.740828 (0,((((((((((((((1,71),30),(33,106)),(31,32)),(3,4)),(40,41)),46),((44,45),((((((((((((((47,87),92),((((85,86),(90,91)),(100,101)),89)),(61,62)),55),80),(63,79)),96),(60,(83,84))),(69,70)),105),((((((48,49),66),88),(54,68)),(58,67)),(77,78))),((((((50,51),((72,74),(73,75))),(81,(102,103))),(52,65)),(59,108)),(((53,(97,98)),64),76))),((56,57),(93,94))))),((6,7),((((((13,14),((22,23),(26,27))),(28,29)),((38,112),107)),(((82,104),(95,(99,109))),111)),(15,16)))),(((((((5,(11,12)),19),17),18),(20,21)),((8,9),(34,36))),110)),(10,39)),(35,37)),(24,25)),(2,42)),43);
 192: 2 -1749.656006 -1843.613871 (0,(((((((((((1,71),(31,32)),30),(33,106)),(3,4)),(40,41)),(46,((((((((47,87),92),(((85,86),((90,91),(100,101))),89)),(55,(((((60,(83,84)),((69,70),105)),96),63),(79,80)))),(61,62)),((((((48,49),(54,68)),66),88),(58,67)),(77,78))),((((((50,51),((72,74),(73,75))),((52,65),81)),(102,103)),(59,108)),(((53,(97,98)),64),76))),((56,57),(93,94))))),((((((((5,(11,12)),19),17),18),(20,21)),((8,9),(34,36))),(10,39)),(((6,7),(((((((13,14),(28,29)),23),22),(26,27)),(((38,112),107),((((82,104),95),(99,109)),111))),((15,16),(44,45)))),110))),(35,37)),(24,25)),(2,42)),43);
 193: 1 -1608.864746 -1844.055671 (0,((((((((((((1,71),30),(31,32)),(33,106)),(3,4)),(40,41)),(46,((((((((47,87),92),(((85,86),((90,91),(100,101))),89)),(55,((((60,(83,84)),((69,70),105)),96),((63,80),79)))),(61,62)),(((((48,49),(66,88)),(54,68)),(58,67)),(77,78))),(((((50,51),((72,74),(73,75))),(52,(81,(102,103)))),65),((((53,(97,98)),64),76),(59,108)))),((56,57),(93,94))))),(((((((((5,(11,12)),19),17),18),(20,21)),(8,9)),(34,36)),(((6,7),(((((((13,14),(28,29)),22),23),(26,27)),((38,112),107)),(15,16))),(((82,104),(95,(99,109))),111))),(10,(39,(44,45))))),110),(35,37)),(24,25)),(2,42)),43);
 194: 1 -1855.970215 -1843.414322 (0,((((((((((((((1,71),30),(33,106)),(31,32)),(3,4)),(40,41)),46),((44,45),((((((((((((47,(87,92)),(((85,86),((90,91),(100,101))),89)),(61,62)),55),((63,79),80)),96),(60,(83,84))),((69,70),105)),(((((48,49),(66,88)),(54,68)),(58,67)),(77,78))),((((53,(97,98)),64),76),(59,108))),(((50,51),((72,74),(73,75))),((52,65),(81,(102,103))))),((56,57),(93,94))))),(((6,7),((((13,14),((22,23),(26,27))),(28,29)),(((38,112),107),((((82,104),(99,109)),95),111)))),(15,16))),(((((((5,(11,12)),19),17),18),(20,21)),((8,9),(34,36))),110)),(10,39)),(35,37)),(24,25)),(2,42)),43);
 195: 1 -1990.745117 -1846.329887 (0,((((((((((1,71),(31,32)),(33,106)),30),(3,4)),((44,45),(((((((((47,87),92),((85,86),((90,91),(100,101)))),89),(55,((((60,(83,84)),((69,70),105)),96),((63,79),80)))),(61,62)),(((((48,49),(66,88)),(54,68)),(58,67)),(77,78))),((((50,51),((72,74),(73,75))),((52,65),(81,(102,103)))),((((53,(97,98)),64),76),(59,108)))),((56,57),(93,94))))),46),(((((((((5,(11,12)),19),17),18),(20,21)),((8,9),((34,36),(((82,104),(95,(99,109))),111)))),((10,39),(35,37))),(((((((13,14),(28,29)),22),23),(26,27)),((38,107),112)),110)),((6,7),(15,16)))),(40,41)),((2,42),(24,25))),43);
 196: 1 -1814.413208 -1846.185656 (0,((((((((((((((1,71),30),(33,106)),(31,32)),(3,4)),(40,41)),46),((44,45),(((((((((((47,(87,92)),(((85,86),((90,91),(100,101))),89)),(61,62)),55),((63,79),80)),96),(60,(83,84))),((69,70),105)),(((((48,49),(66,88)),(54,68)),(58,67)),(77,78))),((((50,51),((72,74),(73,75))),((52,(81,(102,103))),65)),((((53,(97,98)),64),76),(59,108)))),((56,57),(93,94))))),(((6,7),((((13,14),((22,23),(26,27))),(28,29)),(((38,112),107),((((82,104),(99,109)),95),111)))),(15,16))),(((((((5,(11,12)),19),17),18),(20,21)),((8,9),(34,36))),110)),(10,39)),(35,37)),(24,25)),(2,42)),43);
 197: 2 -1589.481567 -1857.549965 (0,((((((((((1,71),(30,106)),(31,32)),33),(3,4)),(39,((44,45),((((((((47,(87,92)),((((85,86),(90,91)),101),100)),89),(55,(61,62))),(((60,(83,84)),(((63,80),79),96)),((69,70),105))),((((((48,49),88),(54,68)),66),(58,67)),(77,78))),((((((50,51),((72,74),(73,75))),(102,103)),81),(52,65)),((((53,(97,98)),64),76),(59,108)))),((56,57),(93,94)))))),(((((((((5,(11,12)),19),17),18),(20,21)),(8,9)),10),((((6,7),((34,36),((((82,104),(99,109)),95),111))),(15,16)),(((((((13,(28,29)),14),22),23),(26,27)),((38,112),107)),110))),46)),(40,41)),(2,42)),43),((24,25),(35,37)));
 198: 1 -1658.339844 -1851.625864 (0,((((((((((1,71),30),(31,32)),106),33),(3,4)),(((((((((((5,(11,12)),19),17),18),(20,21)),(8,9)),(34,36)),(44,45)),((((82,104),(99,109)),95),111)),((6,7),(15,16))),(((10,39),(35,37)),((((((13,14),(28,29)),(22,23)),(26,27)),((38,107),112)),110)))),(46,((((((((47,87),92),(((85,86),((90,91),(100,101))),89)),(61,62)),((((55,((63,80),79)),96),(60,(83,84))),((69,70),105))),((((((48,49),88),66),(54,68)),(58,67)),(77,78))),((((50,51),((72,74),(73,75))),((52,65),(81,(102,103)))),((((53,(97,98)),64),76),(59,108)))),((56,57),(93,94))))),(40,41)),(((2,42),24),25)),43);
 199: 1 -1894.784424 -1849.33582 (0,((((((((((((1,71),30),(33,106)),(31,32)),(3,4)),((44,45),(((((((47,87),92),((((85,86),((90,91),101)),100),89)),(((((((55,63),(79,80)),96),(60,(83,84))),(69,70)),105),((56,(93,94)),57))),(((48,49),(((54,68),(58,67)),(66,88))),(77,78))),(61,62)),(((((50,51),((72,74),(73,75))),65),(52,(81,(102,103)))),((((53,(97,98)),64),76),(59,108)))))),(40,41)),46),((((((((5,(11,12)),19),17),18),(20,21)),((8,9),(34,36))),(10,39)),((((6,7),(15,16)),(((82,104),(95,(99,109))),111)),((((((13,14),(28,29)),(22,23)),(26,27)),((38,112),107)),110)))),(35,37)),(24,25)),(2,42)),43);
 200: 1 -1609.409668 -1855.493335 (0,(((((((((((1,71),(31,32)),30),(33,106)),(3,4)),((44,45),(((((((((47,87),92),((((85,86),101),((90,91),100)),89)),(55,((((60,(83,84)),((69,70),105)),96),(63,(79,80))))),(61,62)),((((((48,49),(66,88)),(54,68)),58),67),(77,78))),(((((50,51),((72,74),(73,75))),(81,(102,103))),(52,65)),(59,108))),(((53,(97,98)),64),76)),(56,(57,(93,94)))))),(40,41)),46),((((((((((5,(11,12)),19),17),18),(20,21)),(8,9)),(34,36)),(((82,104),(95,(99,109))),111)),((6,7),((((((13,14),(28,29)),(22,23)),(26,27)),((38,112),107)),(15,16)))),(((10,39),(35,37)),110))),(2,42)),(24,25)),43);
 201: 1 -1541.779053 -1846.735645 (0,((((((1,71),(30,((31,32),(33,106)))),(3,4)),((((((((((((5,(11,12)),19),17),18),(20,21)),(8,9)),(34,36)),(44,45)),((((82,104),99),(95,109)),111)),(((6,7),(15,16)),((((((13,14),(28,29)),(22,23)),(26,27)),110),((38,112),107)))),(10,39)),((24,25),(35,37)))),(46,((((((((47,87),92),(((85,86),((90,91),(100,101))),89)),(55,((((60,(83,84)),((69,70),105)),96),((63,80),79)))),(61,62)),(((((48,49),(66,88)),(54,68)),(58,67)),(77,78))),(((((50,51),((72,74),(73,75))),(81,(102,103))),(52,65)),((((53,(97,98)),64),76),(59,108)))),((56,(93,94)),57)))),((2,42),(40,41))),43);
 202: 1 -1755.533691 -1844.757312 (0,((((((((((((1,71),30),106),(31,32)),33),(3,4)),((44,45),((((((((47,87),92),((((85,86),100),((90,91),101)),89)),(55,((((60,(83,84)),96),((69,70),105)),(63,(79,80))))),(61,62)),((((((48,49),66),((54,68),88)),58),67),(77,78))),((((50,51),((72,74),(73,75))),((52,65),(81,(102,103)))),((((53,(97,98)),64),76),(59,108)))),((56,(93,94)),57)))),46),(((((((((5,(11,12)),19),17),18),(20,21)),(8,9)),(34,36)),((((82,104),(99,109)),95),111)),(40,41))),((((6,7),(15,16)),(((((((13,14),(28,29)),22),23),(26,27)),((38,112),107)),110)),(10,39))),(35,37)),(24,25)),((2,42),43));
 203: 2 -1823.285767 -1843.36043 (0,(((((((((((((1,71),31),32),30),(33,106)),(3,4)),((((((((47,92),87),(((85,86),((90,91),(100,101))),89)),(61,62)),(55,(((((60,(83,84)),((69,70),105)),96),(63,80)),79))),(((((48,49),((54,68),66)),88),(58,67)),(77,78))),(((((50,51),((72,74),(73,75))),(81,(102,103))),(52,65)),((((53,(97,98)),64),76),(59,108)))),((56,(93,94)),57))),(40,41)),46),((((((((((((((5,(11,12)),19),17),18),(20,21)),(8,9)),(34,36)),(44,45)),((((82,104),(99,109)),95),111)),(6,7)),(15,16)),(((((13,14),(28,29)),(22,23)),(26,27)),((38,112),107))),110),(10,39))),(35,37)),(24,25)),(2,42)),43);
 204: 5 -1316.54834 -1838.481254 (0,((((((((((1,71),30),(33,106)),(31,32)),((3,4),(40,41))),(46,((((((((47,87),92),(((85,86),((90,91),(100,101))),89)),(55,((((60,(83,84)),((69,70),105)),96),((63,80),79)))),(61,62)),(((((48,49),(66,88)),(54,68)),(58,67)),(77,78))),(((((50,51),((72,74),(73,75))),(81,(102,103))),(52,65)),((((53,(97,98)),64),76),(59,108)))),((56,57),(93,94))))),(((((((((((5,(11,12)),19),17),18),(20,21)),(8,9)),(34,36)),(44,45)),(((82,104),(95,(99,109))),111)),(((6,7),(15,16)),(((((((13,14),(28,29)),22),23),(26,27)),((38,112),107)),110))),(10,39))),(35,37)),(24,25)),(2,42)),43);
 205: 2 -1719.914307 -1844.274991 (0,((((((((((((1,71),(31,32)),(33,106)),30),(3,4)),((44,45),(((((((47,(87,92)),(((85,86),100),((89,101),(90,91)))),(55,(((((60,(83,84)),((69,70),105)),96),(79,80)),63))),(61,62)),((((((48,49),((54,68),88)),66),58),67),(77,78))),((((50,51),(((52,65),81),(102,103))),((72,74),(73,75))),((((53,(97,98)),64),76),(59,108)))),((56,57),(93,94))))),(40,41)),46),((((((((5,(11,12)),19),17),18),(20,21)),((8,9),(34,36))),110),(((6,7),((((((13,14),(28,29)),(22,23)),(26,27)),(((38,112),107),((((82,104),(99,109)),95),111))),(15,16))),(10,39)))),(35,37)),(24,25)),(2,42)),43);
 206: 1 -1678.662354 -1852.531823 (0,((((((((((((1,71),30),(31,32)),106),33),(3,4)),(40,41)),(46,((((((((47,87),92),(((85,86),(((90,91),100),101)),89)),(((55,((((60,(83,84)),((69,70),105)),96),80)),63),79)),(61,62)),(((48,(49,((54,68),(66,88)))),(58,67)),(77,78))),((((50,51),((72,74),(73,75))),((52,65),(81,(102,103)))),((((53,(97,98)),64),76),(59,108)))),((56,57),(93,94))))),((((((((((5,(11,12)),19),17),18),(20,21)),(8,9)),(34,36)),((44,45),(((82,104),(95,(99,109))),111))),(((6,7),(15,16)),((((((13,14),(28,29)),(22,23)),(26,27)),((38,112),107)),110))),(10,39))),(35,37)),(24,25)),(2,42)),43);
 207: 2 -1979.667236 -1847.762395 (0,(((((((((((((((1,71),30),(33,106)),(31,32)),(3,4)),(40,41)),46),((44,45),((((((((((((((47,87),92),((((85,86),(90,91)),(100,101)),89)),(61,62)),55),80),(63,79)),96),(60,(83,84))),(69,70)),105),((((((48,49),66),88),(54,68)),(58,67)),(77,78))),(((((50,51),((72,74),(73,75))),(81,(102,103))),(52,65)),((((53,(97,98)),64),76),(59,108)))),((56,57),(93,94))))),(6,7)),((((((13,14),((22,23),(26,27))),(28,29)),((38,112),107)),(((82,104),(95,(99,109))),111)),(15,16))),(((((((5,(11,12)),19),17),18),(20,21)),((8,9),(34,36))),110)),(10,39)),(35,37)),(24,25)),(2,42)),43);
 208: 5 -1918.704712 -1842.292089 (0,(((((((((((((1,71),30),(31,32)),106),33),(3,4)),(40,41)),(46,(((((((((47,92),87),(((85,86),(90,91)),(100,101))),89),(55,((((60,(83,84)),((69,70),105)),96),(63,(79,80))))),(61,62)),(((((48,49),((54,68),66)),88),(58,67)),(77,78))),((((50,51),((72,74),(73,75))),(((52,65),81),(102,103))),((((53,(97,98)),64),76),(59,108)))),((56,57),(93,94))))),(((6,7),((((((13,14),(28,29)),(22,23)),(26,27)),((15,16),(44,45))),(((38,112),107),((((82,104),(99,109)),95),111)))),110)),(((((((5,(11,12)),19),17),18),(20,21)),((8,9),(34,36))),(10,39))),(35,37)),(24,25)),(2,42)),43);
 209: 2 -1731.183228 -1846.35228 (0,((((((((((1,71),(31,32)),33),106),30),(3,4)),(40,41)),(46,(((((((47,(87,92)),(((85,86),((90,91),(100,101))),89)),(55,(((((60,(83,84)),((69,70),105)),96),(63,80)),79))),(61,62)),(((((48,49),(66,88)),(54,68)),(58,67)),(77,78))),((((50,51),((72,74),(73,75))),((52,65),(81,(102,103)))),((((53,(97,98)),64),76),(59,108)))),((56,57),(93,94))))),((((((((((((5,(11,12)),19),17),18),(20,21)),(44,45)),(8,9)),(34,36)),(((82,104),((95,109),99)),111)),((10,39),(35,37))),(((6,7),(15,16)),((((((13,14),(28,29)),(22,23)),(26,27)),((38,107),112)),110))),(24,25))),(2,42)),43);
 210: 2 -1671.46936 -1854.227051 (0,((((((((((((1,71),30),(33,106)),(31,32)),(3,4)),((44,45),(((((((47,87),92),(((85,86),(((90,91),101),100)),89)),(((((55,(63,(79,80))),96),(60,(83,84))),((69,70),105)),(((56,57),93),94))),(((((48,49),(66,88)),(54,68)),(58,67)),(77,78))),(61,62)),((((((50,51),((72,74),(73,75))),(102,103)),81),(52,65)),((((53,(97,98)),64),76),(59,108)))))),(40,41)),46),((((((((5,(11,12)),19),17),18),(20,21)),((8,9),(34,36))),(10,39)),(((((6,7),(15,16)),(((82,104),(95,(99,109))),111)),((((((13,14),(28,29)),22),23),(26,27)),((38,112),107))),110))),(35,37)),(24,25)),(2,42)),43);
 211: 3 -1783.19043 -1839.237132 (0,((((((((((1,71),(30,(33,106))),(31,32)),(3,4)),(40,41)),(46,((((((((47,87),((((85,86),((90,91),101)),100),89)),92),(55,(((((60,(83,84)),((69,70),105)),96),(63,80)),79))),((((48,49),((54,68),(66,88))),(58,67)),(77,78))),(61,62)),((((((50,51),((72,74),(73,75))),(102,103)),81),(52,65)),((((53,(97,98)),64),76),(59,108)))),(56,(57,(93,94)))))),(((((((((((5,(11,12)),19),17),18),(20,21)),(8,9)),(34,36)),(44,45)),(((82,104),(95,(99,109))),111)),((6,7),((((((((13,14),(28,29)),(22,23)),26),27),((38,112),107)),110),(15,16)))),(10,39))),(35,37)),(24,25)),43),(2,42));
 212: 2 -1923.835083 -1843.36043 (0,(((((((((((((1,71),31),32),30),(33,106)),(3,4)),((((((((47,92),87),(((85,86),((90,91),(100,101))),89)),(61,62)),(55,(((((60,(83,84)),((69,70),105)),96),(63,80)),79))),(((((48,49),((54,68),66)),88),(58,67)),(77,78))),(((((50,51),((72,74),(73,75))),(81,(102,103))),(52,65)),((((53,(97,98)),64),76),(59,108)))),((56,(93,94)),57))),(40,41)),46),((((((((((((((5,(11,12)),19),17),18),(20,21)),(8,9)),(34,36)),(44,45)),((((82,104),(99,109)),95),111)),(6,7)),(15,16)),(((((13,14),(28,29)),(22,23)),(26,27)),((38,112),107))),110),(10,39))),(35,37)),(24,25)),(2,42)),43);
 213: 7 -1678.878906 -1851.481283 (0,(((((((((((((1,((31,32),71)),106),33),30),(3,4)),((44,45),(((((((47,87),92),((((85,86),100),((90,91),101)),89)),(55,(((((60,(83,84)),((69,70),105)),96),80),(63,79)))),(61,62)),((((((48,49),66),88),(54,68)),(58,67)),(77,78))),(((((50,51),((72,74),(73,75))),(((52,65),81),(102,103))),((((53,(97,98)),64),76),(59,108))),((56,57),(93,94)))))),(40,41)),46),(((((((5,(11,12)),19),17),18),(20,21)),((8,9),(34,36))),(((6,7),((15,16),(((82,104),(95,(99,109))),111))),(((((((13,14),(28,29)),22),23),(26,27)),((38,112),107)),110)))),(10,39)),(35,37)),(24,25)),(2,42)),43);
 214: 1 -1735.298584 -1841.12413 (0,(((((((((((((1,71),30),(31,32)),(33,106)),(3,4)),(40,41)),(46,((((((((47,87),92),((((85,86),((90,91),101)),100),89)),(55,(((((60,(83,84)),((69,70),105)),96),(63,79)),80))),(61,62)),(((((48,49),((58,67),66)),88),(54,68)),(77,78))),((((50,51),((72,74),(73,75))),((52,65),(81,(102,103)))),((((53,(97,98)),64),76),(59,108)))),((56,57),(93,94))))),(((((((5,(11,12)),19),17),18),(20,21)),(8,9)),(34,36))),(10,(39,(44,45)))),(((((6,7),(15,16)),(((82,104),(95,(99,109))),111)),((((((13,14),(28,29)),22),23),(26,27)),((38,112),107))),110)),(35,37)),(24,25)),(2,42)),43);
 215: 1 -1773.100098 -1850.63765 (0,((((((((((((1,71),30),(((31,32),33),106)),(3,4)),(40,41)),((((38,112),107),((82,104),((95,111),(99,109)))),46)),(((((((5,(11,12)),19),17),18),(20,21)),((8,9),(34,36))),((44,45),(((((((47,(87,92)),(((((85,86),(90,91)),100),101),89)),(61,62)),((((48,49),(66,88)),((54,68),(58,67))),(77,78))),((((55,((63,79),80)),96),(60,(83,84))),((69,70),105))),((((50,51),((72,74),(73,75))),(((52,65),81),(102,103))),((((53,(97,98)),64),76),(59,108)))),((56,57),(93,94)))))),(((6,7),((((13,14),((22,(26,27)),23)),(28,29)),(15,16))),110)),(10,39)),(35,37)),(24,25)),(2,42)),43);
 216: 1 -2220.207031 -1840.119005 (0,((((((1,71),30),(((31,32),106),33)),(3,4)),((((((((((((((5,(11,12)),19),(17,18)),20),21),(8,9)),(34,36)),(44,45)),(((((82,104),99),109),95),111)),((6,7),(15,16))),(((((((13,14),(28,29)),22),23),26),27),((38,112),107))),110),((10,39),((24,25),(35,37)))),(46,((((((((47,87),92),(((85,86),((90,91),(100,101))),89)),(55,((((60,(83,84)),((69,70),105)),96),((63,79),80)))),(61,62)),((((((48,49),66),88),(54,68)),(58,67)),(77,78))),((((50,51),((72,74),(73,75))),((52,65),(81,(102,103)))),((((53,(97,98)),64),76),(59,108)))),((56,57),(93,94)))))),(40,41)),((2,42),43));
 217: 2 -1882.195435 -1847.728112 (0,((((((((((((1,71),30),((31,32),(33,106))),(3,4)),(40,41)),((((38,112),107),((82,104),((95,111),(99,109)))),46)),(((((((5,(11,12)),19),(17,18)),20),21),((8,9),(34,36))),((44,45),(((((((((47,87),92),(((85,86),(90,91)),(100,101))),89),(61,62)),(((((55,(63,79)),80),96),(60,(83,84))),((69,70),105))),((((((48,49),66),88),(54,68)),(58,67)),(77,78))),(((((50,51),((72,74),(73,75))),((52,65),81)),(102,103)),((((53,(97,98)),64),76),(59,108)))),((56,57),(93,94)))))),(((6,7),((((13,14),((22,23),(26,27))),(28,29)),(15,16))),110)),(10,39)),(35,37)),(24,25)),(2,42)),43);
 218: 1 -2071.432373 -1847.201142 (0,((((((((((((((1,71),30),(33,106)),(31,32)),(3,4)),(40,41)),46),((44,45),((((((((((47,(87,92)),(((85,86),((90,91),(100,101))),89)),(61,62)),55),((63,79),80)),((60,(83,84)),96)),((69,70),105)),(((((48,49),(66,88)),(54,68)),(58,67)),(77,78))),((((50,51),((72,74),(73,75))),((52,65),(81,(102,103)))),((((53,(97,98)),64),76),(59,108)))),((56,57),(93,94))))),(((6,7),((((13,14),((22,23),(26,27))),(28,29)),(((38,112),107),((((82,104),(99,109)),95),111)))),(15,16))),(((((((5,(11,12)),19),17),18),(20,21)),((8,9),(34,36))),110)),(10,39)),(35,37)),(24,25)),(2,42)),43);
 219: 2 -1709.444092 -1841.693728 (0,((((((((((1,71),30),(33,106)),(31,32)),(3,4)),(40,41)),(46,((((((((47,92),87),((((85,86),(90,91)),(100,101)),89)),(55,((((((60,(83,84)),((69,70),105)),96),79),63),80))),(((((48,49),((58,67),66)),88),(54,68)),(77,78))),(61,62)),((((50,51),((72,74),(73,75))),(((52,65),81),(102,103))),((((53,(97,98)),64),76),(59,108)))),((56,(93,94)),57)))),(((((((((((5,(11,12)),19),17),18),(20,21)),(8,9)),(34,36)),(44,45)),((((82,104),(99,109)),95),111)),(((6,7),(15,16)),(((((((13,14),(22,23)),(28,29)),27),26),((38,112),107)),110))),((10,39),(35,37)))),(2,42)),(24,25)),43);
 220: 2 -1727.796875 -1845.643355 (0,((((((((((1,71),30),(31,32)),(33,106)),(3,4)),(40,41)),46),((((((((((5,(11,12)),(17,18)),19),(20,21)),(8,9)),(34,36)),((((82,104),(99,109)),95),111)),(((6,7),(15,16)),((((((13,14),(28,29)),(22,23)),(26,27)),((38,112),107)),110))),((44,45),(((((((47,92),87),(((85,86),((90,91),(100,101))),89)),(55,((((60,(83,84)),((69,70),105)),96),((63,80),79)))),(61,62)),((((((48,49),((54,68),88)),66),(58,67)),(((((50,51),((72,74),(73,75))),(81,(102,103))),(52,65)),((((53,(97,98)),64),76),(59,108)))),(77,78))),((56,57),(93,94))))),(10,39))),(35,37)),(24,25)),((2,42),43));
 221: 2 -1675.975098 -1846.108683 (0,(((((((((((1,71),30),(33,106)),(31,32)),(3,4)),(40,41)),(46,((((((((47,92),87),(((85,86),((90,91),(100,101))),89)),(55,((((60,(83,84)),((69,70),105)),96),((63,80),79)))),(61,62)),((((((48,49),66),88),(54,68)),(58,67)),(77,78))),((((((50,51),((72,74),(73,75))),((52,65),(81,(102,103)))),(59,108)),76),((53,(97,98)),64))),((56,57),(93,94))))),(((((((((((5,(11,12)),19),17),18),(20,21)),(8,9)),(34,36)),(44,45)),(((82,104),(95,(99,109))),111)),(((6,7),(15,16)),((((((13,14),(28,29)),(22,23)),(26,27)),((38,112),107)),110))),(10,39))),(35,37)),(24,25)),(2,42)),43);
 222: 2 -1611.122681 -1845.741225 (0,(((((((((((((1,71),(31,32)),33),30),106),(3,4)),(40,41)),(46,((((((((47,92),87),((((85,86),(90,91)),(100,101)),89)),(55,(((60,(83,84)),96),((63,(((69,70),105),79)),80)))),(61,62)),((((((48,49),(66,88)),(54,68)),58),67),(77,78))),((((50,51),((72,74),(73,75))),((52,(81,(102,103))),65)),((((53,(97,98)),64),76),(59,108)))),((56,57),(93,94))))),(((((((((((5,(11,12)),19),17),18),(20,21)),(8,9)),(34,36)),(44,45)),(((82,104),(95,(99,109))),111)),((6,7),(((((((13,14),(28,29)),22),23),(26,27)),((38,112),107)),(15,16)))),110)),(10,39)),(35,37)),(24,25)),(2,42)),43);
 223: 1 -1465.647339 -1847.922595 (0,(((((((((((((1,71),30),33),(31,32)),106),(3,4)),(40,41)),(46,((((((((47,87),92),(((85,86),((90,91),(100,101))),89)),(((((48,49),(66,88)),(54,68)),(58,67)),(77,78))),(55,((((60,(83,84)),((69,70),105)),96),((63,80),79)))),(61,62)),(((((50,51),((72,74),(73,75))),(81,(102,103))),(52,65)),((((53,(97,98)),64),76),(59,108)))),((56,57),(93,94))))),((((((((((5,(11,12)),19),17),18),((8,9),(34,36))),(20,21)),(44,45)),((((6,7),(15,16)),(((38,112),107),((((82,104),(99,109)),95),111))),((((((13,14),(28,29)),22),23),26),27))),110),(10,39))),37),35),(24,25)),(2,42)),43);
 224: 2 -1532.262939 -1844.94734 (0,((((((((((1,71),30),(31,32)),(33,106)),(3,4)),((40,41),(46,((((((((47,92),87),((((85,86),(89,(90,91))),101),100)),(55,(((((60,(83,84)),((69,70),105)),96),79),(63,80)))),(61,62)),(((((50,51),((72,74),(73,75))),((52,65),81)),(102,103)),((((53,(97,98)),64),76),(59,108)))),((((((48,49),(66,88)),(54,68)),58),67),(77,78))),(56,(57,(93,94))))))),((((((((5,(11,12)),19),17),18),(20,21)),(8,9)),((34,36),(44,45))),(((6,7),(15,16)),(((82,104),(95,(99,109))),111)))),((10,39),(((((13,(28,29)),14),(22,23)),(26,27)),(((38,107),112),110)))),(35,37)),(24,25)),((2,42),43));
 225: 3 -1506.494873 -1840.170277 (0,((((((((((((1,71),30),106),33),(31,32)),(40,41)),(3,4)),(46,((((((((47,87),92),((((85,86),((90,91),100)),101),89)),(55,((((60,(83,84)),((69,70),105)),96),((63,80),79)))),(61,62)),((((48,49),(((54,68),88),66)),(58,67)),(77,78))),(((((50,51),((72,74),(73,75))),(81,(102,103))),(52,65)),((((53,(97,98)),64),76),(59,108)))),((56,57),(93,94))))),((((((((((5,(11,12)),19),17),18),(20,21)),(8,9)),(34,36)),((44,45),(((82,104),(95,(99,109))),111))),(((6,7),(15,16)),(10,39))),(((((((13,14),(28,29)),23),22),(26,27)),((38,107),112)),110))),(35,37)),(24,25)),(2,42)),43);
 226: 5 -2043.845337 -1843.081537 (0,((((((((((1,71),30),((31,32),33)),106),(3,4)),(40,41)),(46,((((((((47,87),92),(((85,86),((90,91),(100,101))),89)),(55,(((((60,(83,84)),((69,70),105)),96),(63,80)),79))),(61,62)),((((((48,49),((54,68),88)),66),58),67),(77,78))),((((50,51),((52,65),((72,74),(73,75)))),(81,(102,103))),((((53,(97,98)),64),76),(59,108)))),((56,57),(93,94))))),(((((((((((5,(11,12)),19),17),18),(20,21)),(8,9)),(34,36)),(44,45)),(((82,104),(95,(99,109))),111)),(((6,7),(15,16)),((((((13,14),(28,29)),(22,23)),(26,27)),((38,112),107)),110))),(10,39))),((24,25),(35,37))),(2,42)),43);
 227: 1 -1627.038452 -1841.27249 (0,((((((((((((1,71),30),106),(31,32)),33),(3,4)),((44,45),(((((((47,87),92),((((85,86),100),((90,91),101)),89)),(55,((((60,(83,84)),((69,70),105)),96),(63,(79,80))))),(61,62)),((((((48,49),66),((54,68),88)),58),67),(77,78))),(((((50,51),((72,74),(73,75))),((52,65),(81,(102,103)))),((((53,(97,98)),64),76),(59,108))),((56,(93,94)),57))))),46),(((((((((5,(11,12)),19),17),18),(20,21)),(8,9)),(34,36)),((((82,104),(99,109)),95),111)),(40,41))),((((6,7),(15,16)),(((((((13,14),(28,29)),22),23),(26,27)),((38,112),107)),110)),(10,39))),(35,37)),(24,25)),((2,42),43));
 228: 1 -2295.700928 -1845.460268 (0,((((((((1,71),30),(31,32)),33),106),((3,4),((44,45),((((((((47,92),87),((((85,86),(90,91)),(100,101)),89)),(55,(((((60,(83,84)),((69,70),105)),96),(63,80)),79))),((((((48,49),((54,68),88)),66),58),67),(77,78))),(61,62)),(((((50,51),((72,74),(73,75))),(81,(102,103))),(52,65)),((((53,(97,98)),64),76),(59,108)))),((56,57),(93,94)))))),((40,41),46)),(((((((((5,(11,12)),19),17),18),(20,21)),((8,9),(34,36))),(10,39)),(((6,7),((15,16),(((82,104),((95,99),109)),111))),((((((13,14),(28,29)),(22,23)),(26,27)),((38,112),107)),110))),((24,25),(35,37)))),((2,42),43));
 229: 1 -1994.91748 -1848.216906 (0,(((((((((((1,71),(31,32)),30),(33,106)),(3,4)),((44,45),((((((((47,87),92),((85,86),((90,91),(100,101)))),89),(((((((48,49),(54,68)),88),66),(58,67)),(77,78)),(55,((((60,(83,84)),((69,70),105)),96),((63,80),79))))),(61,62)),((56,(93,94)),57)),((((50,51),((72,74),(73,75))),((52,65),(81,(102,103)))),((((53,(97,98)),64),76),(59,108)))))),(40,41)),46),(((((((5,(11,12)),19),(17,18)),20),21),((8,9),(34,36))),(((((6,7),(15,16)),(((82,104),(95,(99,109))),111)),(((((((13,14),(28,29)),22),23),(26,27)),((38,112),107)),110)),(10,39)))),((24,25),(35,37))),(2,42)),43);
 230: 1 -1769.077881 -1850.675021 (0,(((((((((1,71),30),(31,32)),(33,106)),(3,4)),((24,25),((44,45),((((((((47,87),92),(((85,86),((90,91),(100,101))),89)),(55,(((((60,(83,84)),((69,70),105)),96),(63,80)),79))),(61,62)),(((((((48,49),(54,68)),66),88),58),67),(77,78))),((((50,51),((72,74),(73,75))),((52,(81,(102,103))),65)),((((53,(97,98)),64),76),(59,108)))),((56,57),(93,94)))))),((((((((((5,(11,12)),19),17),18),(20,21)),(8,9)),(34,36)),((((82,104),(99,109)),95),111)),((((6,7),(15,16)),(((((((13,14),(28,29)),22),23),(26,27)),((38,112),107)),110)),((10,39),(35,37)))),46)),(40,41)),(2,42)),43);
 231: 4 -1824.606079 -1844.566035 (0,(((((((((((((1,71),30),(31,32)),106),33),(3,4)),(40,41)),(46,((((((((47,92),87),((((85,86),(90,91)),(100,101)),89)),(55,((((60,(83,84)),((69,70),105)),96),(63,(79,80))))),(61,62)),(((((48,49),((54,68),66)),88),(58,67)),(77,78))),((((50,51),((72,74),(73,75))),(((52,65),81),(102,103))),((((53,(97,98)),64),76),(59,108)))),((56,57),(93,94))))),(((6,7),((((((13,14),(28,29)),(22,23)),(26,27)),((15,16),(44,45))),(((38,112),((((82,104),(99,109)),95),111)),107))),110)),(((((((5,(11,12)),19),17),18),(20,21)),((8,9),(34,36))),(10,39))),(35,37)),(24,25)),(2,42)),43);
 232: 2 -1810.05835 -1843.623526 (0,((((((((((1,71),30),(31,32)),(33,106)),(3,4)),((40,41),(46,((((((((47,92),87),((((85,86),(89,(90,91))),101),100)),(55,(((((60,(83,84)),((69,70),105)),96),79),(63,80)))),(61,62)),((((((48,49),(66,88)),(54,68)),58),67),(77,78))),(((((50,51),((72,74),(73,75))),((52,65),81)),(102,103)),(((53,(97,98)),(64,76)),(59,108)))),(56,(57,(93,94))))))),((((((((5,(11,12)),19),17),18),(20,21)),(8,9)),((34,36),(44,45))),(((6,7),(15,16)),(((82,104),(95,(99,109))),111)))),((10,39),(((((13,(28,29)),14),(22,23)),(26,27)),(((38,107),112),110)))),(35,37)),(24,25)),((2,42),43));
 233: 1 -1911.050415 -1842.84927 (0,(((((((((((1,71),106),33),30),(31,32)),(3,4)),(40,41)),(46,((((((47,(87,92)),((((85,86),(90,91)),(100,101)),89)),(55,((((60,(83,84)),((69,70),105)),96),((63,80),79)))),(61,62)),((((((48,49),((54,68),88)),66),(58,67)),(77,78)),(((((50,((72,74),(73,75))),51),(102,103)),((52,65),81)),((((53,(97,98)),64),76),(59,108))))),((56,(93,94)),57)))),(((((((((((5,(11,12)),19),(17,18)),(20,21)),(8,9)),(34,36)),(44,45)),(((((82,104),109),99),95),111)),(((6,7),(((((((13,14),(28,29)),23),22),(26,27)),((38,112),107)),(15,16))),110)),(10,39)),(35,37))),(24,25)),(2,42)),43);
 234: 3 -1987.283569 -1845.292714 (0,((((((((((1,71),30),(31,32)),(33,106)),(3,4)),((44,45),(((((((47,(87,92)),((((85,86),((90,91),100)),101),89)),(55,((((60,(83,84)),((69,70),105)),96),(63,(79,80))))),(61,62)),((((((48,49),(66,88)),(54,68)),67),58),(77,78))),((((50,51),((72,74),(73,75))),(((52,65),(102,103)),81)),((((53,(97,98)),64),76),(59,108)))),((56,57),(93,94))))),(40,41)),46),(((((((((5,(11,12)),19),17),18),(20,21)),((8,9),(34,36))),((10,39),(35,37))),(((6,7),((15,16),(((82,104),(95,(99,109))),111))),(((((((13,14),(28,29)),23),22),(26,27)),((38,112),107)),110))),(24,25))),(2,42)),43);
 235: 3 -1701.157715 -1843.971205 (0,((((((((1,71),((30,(31,32)),(33,106))),46),(3,4)),((((((((((5,(11,12)),19),17),18),(20,21)),(8,9)),(34,36)),(((82,104),(95,(99,109))),111)),((6,7),(15,16))),(((10,39),(35,37)),(((((((13,14),(28,29)),22),23),(26,27)),((38,107),112)),110)))),(40,41)),((44,45),((((((((47,87),92),(((85,86),((90,91),(100,101))),89)),(55,((((60,(83,84)),((69,70),105)),96),((63,80),79)))),(61,62)),(((((48,49),(66,88)),(54,68)),(58,67)),(77,78))),((((50,51),((72,74),(73,75))),((52,65),(81,(102,103)))),((((53,(97,98)),64),76),(59,108)))),((56,57),(93,94))))),((2,42),(24,25))),43);
 236: 2 -1797.195923 -1845.768665 (0,(((((((((1,71),(30,(31,32))),(33,106)),(46,((((((((47,87),92),((((85,86),(90,91)),(100,101)),89)),(61,62)),((((55,((63,80),79)),96),(60,(83,84))),((69,70),105))),(((((48,49),(66,88)),(54,68)),(58,67)),(77,78))),(((((50,51),((72,74),(73,75))),(81,(102,103))),(52,65)),((((53,(97,98)),64),76),(59,108)))),(56,(57,(93,94)))))),(3,4)),(((((((((((((5,12),11),19),(17,18)),21),20),(8,9)),(34,36)),(44,45)),(((82,104),(95,(99,109))),111)),((6,7),(15,16))),(((((((13,14),(28,29)),23),22),(26,27)),((38,107),112)),110)),((10,39),(35,37)))),(40,41)),(2,42)),(24,25)),43);
 237: 2 -1565.70752 -1840.263065 (0,(((((((((1,71),(30,((31,32),(33,106)))),(3,4)),(40,41)),(46,((((((((47,87),92),(((((85,86),(90,91)),100),101),89)),(55,((((((60,(83,84)),((69,70),105)),96),79),63),80))),(61,62)),(((((((48,49),(54,68)),88),66),58),67),(77,78))),(((((50,51),((72,74),(73,75))),(81,(102,103))),(52,65)),((((53,(97,98)),64),76),(59,108)))),(56,(57,(93,94)))))),(((((((5,(11,12)),19),(17,18)),20),21),((8,9),(((34,36),(44,45)),((((82,104),(99,109)),95),111)))),((((6,7),(((((((13,14),(28,29)),22),23),(26,27)),((38,112),107)),(15,16))),(10,39)),110))),(35,37)),(24,25)),(2,42)),43);
 238: 1 -1909.436279 -1845.633344 (0,(((((((1,71),((((3,4),((31,32),33)),106),30)),((40,41),(46,((((((((47,92),87),((((85,86),((90,91),101)),100),89)),(55,((((60,(83,84)),((69,70),105)),96),((63,80),79)))),(((((48,49),(66,88)),(54,68)),(58,67)),(77,78))),(61,62)),(((((50,51),((72,74),(73,75))),((52,65),81)),(102,103)),((((53,(97,98)),64),76),(59,108)))),((56,(93,94)),57))))),(15,16)),((((((((((((5,11),12),19),17),18),(20,21)),(8,9)),(34,36)),(((((82,104),95),99),109),111)),(44,45)),(6,7)),((10,39),((((((13,14),(28,29)),(22,23)),(26,27)),((38,112),107)),110)))),(35,37)),(24,25)),((2,42),43));
 239: 1 -2109.75708 -1852.108337 (0,(((((((((1,71),((30,(31,32)),(33,106))),(3,4)),((40,41),46)),((((((((5,(11,12)),19),17),18),(20,21)),((8,9),(34,36))),(44,45)),(10,39))),(((6,7),((15,16),((38,107),(((82,104),((95,99),109)),111)))),(((((13,((22,23),(26,27))),14),(28,29)),(((((((((47,92),87),(((85,86),(((90,91),100),101)),89)),(55,((((((60,(83,84)),((69,70),105)),96),63),80),79))),(61,62)),((((((48,49),88),66),(54,68)),(58,67)),(77,78))),((((50,51),(65,((72,74),(73,75)))),(52,(81,(102,103)))),((((53,(97,98)),64),76),(59,108)))),((56,57),(93,94))),112)),110))),(35,37)),(24,25)),(2,42)),43);
 240: 1 -1716.695923 -1841.394614 (0,(((((((((((1,71),(30,33)),106),(31,32)),(3,4)),((40,41),(46,((((((((47,92),87),((((85,86),(90,91)),(100,101)),89)),(55,(((((60,(83,84)),((69,70),105)),96),(63,80)),79))),(((((48,49),((54,68),(66,88))),58),67),(77,78))),(61,62)),((((50,51),((72,74),(73,75))),((52,65),(81,(102,103)))),((((53,(97,98)),64),76),(59,108)))),((56,(93,94)),57))))),((((((((((5,(11,12)),19),17),18),(20,21)),(8,9)),(34,36)),(44,45)),110),(((6,7),(15,16)),(((((13,14),(28,29)),(22,23)),(26,27)),(((38,112),107),((((82,104),95),(99,109)),111)))))),(10,39)),(35,37)),(24,25)),43),(2,42));
 241: 1 -1946.932617 -1855.330461 (0,(((((((((1,71),((30,(31,32)),(33,106))),(3,4)),((40,41),46)),((((((((5,(11,12)),19),17),18),(20,21)),((8,9),(34,36))),(44,45)),(10,39))),(((6,7),((15,16),((38,107),(((82,104),((95,99),109)),111)))),(((((13,((22,23),(26,27))),14),(28,29)),(((((((((47,92),87),(((85,86),(((90,91),100),101)),89)),(55,((((((60,(83,84)),96),((69,70),105)),63),80),79))),(61,62)),((((((48,49),88),66),(54,68)),(58,67)),(77,78))),(((((50,51),((72,74),(73,75))),65),(52,(81,(102,103)))),((((53,(97,98)),64),76),(59,108)))),((56,57),(93,94))),112)),110))),(35,37)),(24,25)),(2,42)),43);
 242: 1 -2011.262817 -1859.70291 (0,((((((((((((1,71),(30,106)),((31,32),33)),(3,4)),(40,41)),(46,((((((((((((47,87),92),(90,91)),(85,86)),101),100),89),(((55,(63,80)),(((60,(83,84)),96),79)),((69,70),105))),(61,62)),(((48,(49,((54,68),(66,88)))),(58,67)),(77,78))),((((50,51),((72,74),(73,75))),((52,65),(81,(102,103)))),((((53,(97,98)),64),76),(59,108)))),((56,57),(93,94))))),((10,39),110)),((((((((((5,(11,12)),19),17),18),20),21),(8,9)),(34,36)),((((82,104),(95,99)),109),111)),(44,45))),(((6,7),((((((13,14),(28,29)),23),22),(26,27)),((38,112),107))),(15,16))),(35,37)),(24,25)),(2,42)),43);
 243: 3 -1963.139038 -1848.244746 (0,((((((((((1,71),(31,32)),30),(33,106)),(3,4)),((44,45),(((((((47,87),92),(((85,86),((90,91),(100,101))),89)),(((((((48,49),(54,68)),88),66),(58,67)),(77,78)),(55,((((60,(83,84)),((69,70),105)),96),((63,80),79))))),(61,62)),((56,(93,94)),57)),((((50,51),((72,74),(73,75))),((52,65),(81,(102,103)))),((((53,(97,98)),64),76),(59,108)))))),(40,41)),46),((((((((5,(11,12)),19),(17,18)),20),21),((8,9),(34,36))),(((((6,7),(15,16)),(((82,104),(95,(99,109))),111)),(((((((13,14),(28,29)),22),23),(26,27)),((38,112),107)),110)),(10,39))),((24,25),(35,37)))),(2,42)),43);
 244: 2 -1921.571289 -1840.249273 (0,((((((((((1,71),30),(((31,32),106),33)),(3,4)),((40,41),(46,(((((((47,(87,92)),((((85,86),((90,91),100)),101),89)),(55,(((((60,(83,84)),((69,70),105)),96),(63,79)),80))),(61,62)),(((((48,49),((54,68),88)),66),(58,67)),(77,78))),((((50,51),((72,74),(73,75))),((52,65),(81,(102,103)))),((((53,(97,98)),64),76),(59,108)))),((56,57),(93,94)))))),((((((5,(11,12)),19),17),18),(20,21)),((8,9),(((34,36),(44,45)),(((82,104),(95,(99,109))),111))))),((((6,7),((((((13,14),(28,29)),(22,23)),(26,27)),((38,112),107)),(15,16))),(10,39)),110)),(35,37)),(24,25)),(2,42)),43);
 245: 1 -1757.807617 -1846.113306 (0,(((((((((1,71),30),((31,32),106)),33),(3,4)),((44,45),(((((((47,92),87),(((85,86),((90,91),(100,101))),89)),(55,((((60,(83,84)),((69,70),105)),96),((63,80),79)))),(61,62)),(((((((48,49),66),((54,68),88)),58),67),(77,78)),((((50,51),((72,74),(73,75))),(((52,65),81),(102,103))),((((53,(97,98)),64),76),(59,108))))),((56,(93,94)),57)))),(40,41)),((((((5,(11,12)),19),(17,18)),((8,9),((34,36),((((82,104),95),(99,109)),111)))),(20,21)),((((6,7),(15,16)),(((((((13,14),(28,29)),(22,23)),26),27),((38,112),107)),110)),(10,39)))),46),((2,42),(((24,25),(35,37)),43)));
 246: 1 -1987.355957 -1844.222644 (0,((((((1,71),30),(((31,32),106),33)),(3,4)),(((((((((((((5,(11,12)),19),(17,18)),20),21),(8,9)),(34,36)),(44,45)),(((((82,104),99),109),95),111)),((6,7),(15,16))),((((((((13,14),(28,29)),22),23),26),27),((38,112),107)),110)),((10,39),((24,25),(35,37)))),(46,((((((((47,87),92),(((85,86),((90,91),(100,101))),89)),(55,((((60,(83,84)),((69,70),105)),96),((63,79),80)))),(61,62)),((((((48,49),66),88),(54,68)),(58,67)),(77,78))),((((50,51),((72,74),(73,75))),((52,(81,(102,103))),65)),((((53,(97,98)),64),76),(59,108)))),((56,57),(93,94)))))),(40,41)),((2,42),43));
 247: 1 -1992.604492 -1845.547665 (0,(((((((((((1,71),30),((((3,4),(31,32)),33),106)),(40,41)),(46,(((((((((47,87),92),((((85,86),(90,91)),101),100)),89),(55,(((((60,(83,84)),((69,70),105)),96),(63,80)),79))),(61,62)),(((((48,49),((54,68),(66,88))),58),67),(77,78))),((((50,51),((72,74),(73,75))),(((52,65),81),(102,103))),((((53,(97,98)),64),76),(59,108)))),((56,57),(93,94))))),(15,16)),((((((((5,(11,12)),19),(17,18)),(20,21)),(8,9)),(34,36)),((44,45),((((82,104),95),(99,109)),111))),(6,7))),((10,39),((((((((13,14),(28,29)),22),23),27),26),((38,112),107)),110))),(35,37)),(24,25)),(2,42)),43);
 248: 1 -1700.352051 -1846.735645 (0,((((((1,71),(30,((31,32),(33,106)))),(3,4)),((((((((((((5,(11,12)),19),17),18),(20,21)),(8,9)),(34,36)),(44,45)),((((82,104),99),(95,109)),111)),(((6,7),(15,16)),((((((13,14),(28,29)),(22,23)),(26,27)),110),((38,112),107)))),(10,39)),((24,25),(35,37)))),(46,((((((((47,87),92),(((85,86),((90,91),(100,101))),89)),(55,((((60,(83,84)),((69,70),105)),96),((63,80),79)))),(61,62)),(((((48,49),(66,88)),(54,68)),(58,67)),(77,78))),(((((50,51),((72,74),(73,75))),(81,(102,103))),(52,65)),((((53,(97,98)),64),76),(59,108)))),((56,(93,94)),57)))),((2,42),(40,41))),43);
 249: 1 -1651.393799 -1849.165207 (0,((((((((((((1,71),30),(33,106)),(31,32)),(3,4)),((44,45),((((((((47,87),92),(((85,86),(((90,91),101),100)),89)),(((((55,(63,(79,80))),96),(60,(83,84))),((69,70),105)),((56,57),(93,94)))),(((((48,49),(66,88)),(54,68)),58),67)),(77,78)),(61,62)),((((((50,51),((72,74),(73,75))),(102,103)),81),(52,65)),((((53,(97,98)),64),76),(59,108)))))),(40,41)),46),((((((((5,(11,12)),19),17),18),(20,21)),((8,9),(34,36))),(10,39)),(((((6,7),(15,16)),(((82,104),(95,(99,109))),111)),((((((13,14),(28,29)),22),23),(26,27)),((38,112),107))),110))),(35,37)),(24,25)),(2,42)),43);
 250: 2 -1714.947998 -1848.989271 (0,((((((((((((1,71),30),(33,106)),(31,32)),(3,4)),((44,45),(((((((47,87),92),((((85,86),((90,91),101)),100),89)),(((((55,63),(79,80)),((60,(83,84)),96)),((69,70),105)),((56,(93,94)),57))),((((48,49),((54,68),(66,88))),(58,67)),(77,78))),(61,62)),((((((50,51),((72,74),(73,75))),(102,103)),(52,65)),81),((((53,(97,98)),64),76),(59,108)))))),(40,41)),46),((((((((5,(11,12)),19),17),18),(20,21)),((8,9),(34,36))),(10,39)),(((((6,7),(15,16)),(((82,104),(95,(99,109))),111)),(((((13,14),(28,29)),(22,23)),(26,27)),((38,112),107))),110))),(35,37)),(24,25)),(2,42)),43);
 251: 3 -1564.648193 -1842.026301 (0,((((((((((((((1,71),30),(33,106)),(31,32)),(3,4)),(40,41)),46),((44,45),((((((((((((47,(87,92)),(((85,86),((90,91),(100,101))),89)),(61,62)),55),((63,79),80)),96),(83,84)),60),((69,70),105)),(((((48,49),(66,88)),(54,68)),(58,67)),(77,78))),((((50,51),((72,74),(73,75))),((52,65),(81,(102,103)))),((((53,(97,98)),64),76),(59,108)))),((56,57),(93,94))))),(((6,7),((((13,14),((22,23),(26,27))),(28,29)),(((38,112),107),((((82,104),(99,109)),95),111)))),(15,16))),(((((((5,(11,12)),19),17),18),(20,21)),((8,9),(34,36))),110)),(10,39)),(35,37)),(24,25)),(2,42)),43);
 252: 2 -1701.956299 -1840.451617 (0,((((((((((((1,71),(31,32)),30),(33,106)),(3,4)),((40,41),(46,((((((((47,87),92),(((85,86),((90,91),(100,101))),89)),(55,(((((60,(83,84)),((69,70),105)),96),63),(79,80)))),(61,62)),(((((48,49),(((54,68),66),88)),67),58),(77,78))),(((((50,51),((72,74),(73,75))),((52,65),81)),(102,103)),((((53,(97,98)),64),76),(59,108)))),((56,(93,94)),57))))),110),(((6,7),(((38,112),107),(((((82,104),99),109),95),111))),((((13,(14,(28,29))),(22,23)),(26,27)),((15,16),(44,45))))),((((((((5,(11,12)),19),17),18),(20,21)),(8,9)),(34,36)),(10,39))),(35,37)),(24,25)),(2,42)),43);
 253: 2 -1825.616943 -1841.531697 (0,((((((1,71),(30,((31,32),(33,106)))),(3,4)),(40,41)),(((((((((((((5,(11,12)),19),17),18),(20,21)),(8,9)),(34,36)),(44,45)),(((((82,104),99),95),109),111)),(((6,7),(15,16)),((((((13,14),(28,29)),(22,23)),(26,27)),110),(38,(107,112))))),(10,39)),((24,25),(35,37))),(46,((((((((47,87),92),(((85,86),(((90,91),101),100)),89)),(55,((((60,(83,84)),((69,70),105)),96),((63,80),79)))),(61,62)),(((((48,49),(66,88)),(54,68)),(58,67)),(77,78))),(((((50,51),((72,74),(73,75))),(81,(102,103))),(52,65)),((((53,(97,98)),64),76),(59,108)))),((56,(93,94)),57))))),(2,42)),43);
 254: 1 -1865.648315 -1852.713971 (0,(((((1,71),((30,(33,106)),(31,32))),((3,4),((44,45),((((((47,((((((85,86),((90,91),101)),100),89),87),92)),(61,62)),(55,(((((60,(83,84)),((69,70),105)),96),80),(63,79)))),((((((48,49),(66,88)),(54,68)),58),67),(77,78))),(((((50,51),((72,74),(73,75))),(52,65)),(81,(102,103))),((((53,(97,98)),64),76),(59,108)))),((56,(93,94)),57))))),(40,41)),(((((((((5,(11,12)),19),17),18),(20,21)),((8,9),((34,36),(((82,104),(95,(99,109))),111)))),((6,7),(15,16))),(((10,39),(((((((13,14),(28,29)),(22,23)),(26,27)),112),(38,107)),110)),(35,37))),46)),(((2,42),43),(24,25)));
 255: 1 -2007.847412 -1846.735645 (0,((((((1,71),(30,((31,32),(33,106)))),(3,4)),((((((((((((5,(11,12)),19),17),18),(20,21)),(8,9)),(34,36)),(44,45)),((((82,104),99),(95,109)),111)),(((6,7),(15,16)),((((((13,14),(28,29)),(22,23)),(26,27)),110),((38,112),107)))),(10,39)),((24,25),(35,37)))),(46,((((((((47,87),92),(((85,86),((90,91),(100,101))),89)),(55,((((60,(83,84)),((69,70),105)),96),((63,80),79)))),(61,62)),(((((48,49),(66,88)),(54,68)),(58,67)),(77,78))),(((((50,51),((72,74),(73,75))),(81,(102,103))),(52,65)),((((53,(97,98)),64),76),(59,108)))),((56,(93,94)),57)))),((2,42),(40,41))),43);
 256: 2 -1795.059814 -1842.234632 (0,(((((((((((((1,71),(30,33)),106),(31,32)),(3,4)),(40,41)),(46,((((((((47,92),87),((((85,86),(90,91)),(100,101)),89)),(55,(((((60,(83,84)),((69,70),105)),96),(63,80)),79))),(61,62)),(((((48,49),((54,68),66)),88),(58,67)),(77,78))),((((50,51),((52,65),(81,(102,103)))),((72,74),(73,75))),((((53,(97,98)),64),76),(59,108)))),(56,(57,(93,94)))))),(((6,7),((((((((13,14),(28,29)),22),23),(26,27)),((38,112),107)),110),(15,16))),(((82,104),((95,99),109)),111))),(((((((5,(11,12)),19),17),18),(20,21)),(8,9)),((34,36),(44,45)))),(10,39)),(35,37)),(24,25)),43),(2,42));
 257: 8 -1645.058716 -1842.235032 (0,(((((((((((((1,71),33),(31,32)),106),30),(3,4)),(46,((((((((47,87),92),((((85,86),101),((90,91),100)),89)),(55,((((60,(83,84)),((69,70),105)),96),((63,80),79)))),(61,62)),((((((48,49),(66,88)),(54,68)),58),67),(77,78))),((56,57),(93,94))),((((50,51),((72,74),(73,75))),(((52,65),(102,103)),81)),((((53,(97,98)),64),76),(59,108)))))),(40,41)),((((((((((5,19),(11,12)),(17,18)),(20,21)),(8,9)),(34,36)),(44,45)),(((82,104),(95,(99,109))),111)),((6,7),(15,16))),((((((((13,(28,29)),14),22),23),26),27),((38,112),107)),110))),(10,39)),(35,37)),(24,25)),(2,42)),43);
 258: 5 -2157.070557 -1842.792152 (0,((((((((((((1,71),30),106),(31,32)),33),(3,4)),((44,45),(((((((((47,87),92),(((85,86),100),((90,91),101))),89),(55,((((60,(83,84)),((69,70),105)),96),(63,(79,80))))),(61,62)),((((((48,49),66),((54,68),88)),58),67),(77,78))),((((50,51),((72,74),(73,75))),((52,65),(81,(102,103)))),((((53,(97,98)),64),76),(59,108)))),((56,(93,94)),57)))),46),(((((((((5,(11,12)),19),17),18),(20,21)),(8,9)),(34,36)),((((82,104),(99,109)),95),111)),(40,41))),((((6,7),(15,16)),(((((((13,14),(28,29)),22),23),(26,27)),((38,112),107)),110)),(10,39))),(35,37)),(24,25)),((2,42),43));
 259: 4 -1908.015991 -1857.373677 (0,(((((((((1,71),30),(31,32)),(33,106)),(3,4)),(40,41)),(((((((((((((5,(11,12)),19),17),18),(20,21)),(8,9)),(34,36)),(44,45)),(((82,104),(95,(99,109))),111)),39),(((6,7),(((((13,14),(28,29)),(22,23)),(26,27)),((38,112),107))),(15,16))),((10,35),37)),110)),(46,((((((((47,87),92),(((85,86),((90,91),(100,101))),89)),(55,((((60,(83,84)),((69,70),105)),96),((63,80),79)))),(61,62)),(((((48,49),(66,88)),(54,68)),(58,67)),(77,78))),((((50,51),((72,74),(73,75))),((52,65),(81,(102,103)))),((((53,(97,98)),64),76),(59,108)))),((56,57),(93,94))))),43),((2,42),(24,25)));
 260: 3 -1968.255249 -1843.277569 (0,((((((((((1,71),30),(3,4)),(((31,32),106),33)),((40,41),(46,(((((((47,(87,92)),((((85,86),((90,91),100)),101),89)),(55,(((((60,(83,84)),((69,70),105)),96),(63,79)),80))),(61,62)),(((((48,49),((54,68),88)),66),(58,67)),(77,78))),((((50,51),((72,74),(73,75))),((52,65),(81,(102,103)))),((((53,(97,98)),64),76),(59,108)))),((56,57),(93,94)))))),(((((((5,(11,12)),19),17),18),(20,21)),(8,9)),(((34,36),(44,45)),(((82,104),(95,(99,109))),111)))),((((6,7),((((((13,14),(28,29)),(22,23)),(26,27)),((38,112),107)),(15,16))),(10,39)),110)),(35,37)),(24,25)),(2,42)),43);
 261: 1 -1824.85437 -1849.212248 (0,((((((((((((1,71),30),33),(31,32)),106),(3,4)),(40,41)),(46,(((((((((47,87),92),(((85,86),((90,91),(100,101))),89)),((((48,49),(66,88)),(54,68)),(58,67))),(77,78)),(55,((((60,(83,84)),((69,70),105)),96),((63,80),79)))),(61,62)),(((((50,51),((72,74),(73,75))),(81,(102,103))),(52,65)),((((53,(97,98)),64),76),(59,108)))),((56,57),(93,94))))),((((((((((5,(11,12)),19),17),18),((8,9),(34,36))),(20,21)),(44,45)),((((6,7),(15,16)),(((38,112),107),((((82,104),(99,109)),95),111))),((((((13,14),(28,29)),22),23),26),27))),110),(10,39))),(35,37)),(24,25)),(2,42)),43);
 262: 1 -1771.325195 -1845.575683 (0,((((((((((((((1,71),30),(33,106)),(31,32)),(3,4)),(40,41)),46),((44,45),((((((((((((47,(87,92)),((85,86),((90,91),(100,101)))),89),(61,62)),55),((63,79),80)),96),(60,(83,84))),((69,70),105)),(((((48,49),(66,88)),(54,68)),(58,67)),(77,78))),((((50,51),((72,74),(73,75))),((52,65),(81,(102,103)))),((((53,(97,98)),64),76),(59,108)))),((56,57),(93,94))))),(((6,7),((((13,14),((22,23),(26,27))),(28,29)),(((38,112),107),((((82,104),(99,109)),95),111)))),(15,16))),(((((((5,(11,12)),19),17),18),(20,21)),((8,9),(34,36))),110)),(10,39)),(35,37)),(24,25)),(2,42)),43);
 263: 1 -1803.549194 -1842.507641 (0,((((((((((1,71),(30,((31,32),(33,106)))),(3,4)),(40,41)),(46,(((((((47,87),92),(((85,86),(((90,91),101),100)),89)),(55,(((((60,(83,84)),((69,70),105)),96),80),(63,79)))),(61,62)),((((((48,49),(66,88)),(54,68)),(58,67)),(77,78)),((((((50,51),((72,74),(73,75))),(52,65)),81),(102,103)),((((53,(97,98)),64),76),(59,108))))),((56,57),(93,94))))),(44,45)),((((((((5,(11,12)),19),17),18),(20,21)),((8,9),(34,36))),110),(((6,7),(((((((13,14),(28,29)),22),23),(26,27)),(((38,112),107),((((82,104),(99,109)),95),111))),(15,16))),(10,39)))),(35,37)),(24,25)),(2,42)),43);
 264: 2 -1656.32959 -1844.696233 (0,(((((((((((((1,71),30),(31,32)),106),33),(3,4)),(40,41)),(46,((((((((47,92),87),((((85,86),(90,91)),(100,101)),89)),(55,((((60,(83,84)),96),((69,70),105)),(63,(79,80))))),(61,62)),(((((48,49),((54,68),66)),88),(58,67)),(77,78))),((((50,51),((72,74),(73,75))),(((52,65),81),(102,103))),((((53,(97,98)),64),76),(59,108)))),((56,57),(93,94))))),(((6,7),((((((13,14),(28,29)),(22,23)),(26,27)),((15,16),(44,45))),(((38,112),107),((((82,104),(99,109)),95),111)))),110)),(((((((5,(11,12)),19),17),18),(20,21)),((8,9),(34,36))),(10,39))),(35,37)),(24,25)),(2,42)),43);
 265: 2 -1760.869263 -1845.25515 (0,((((((((1,71),30),(31,32)),(33,106)),(3,4)),(((((((((5,(11,12)),19),(17,18)),(20,21)),(8,9)),(34,36)),((((6,7),((((13,14),((22,(26,27)),23)),(28,29)),((38,112),107))),(15,16)),((((82,104),(99,109)),95),111))),110),((10,(39,(44,45))),((24,25),(35,37))))),(46,((((((((47,87),92),(((85,86),((90,91),(100,101))),89)),(55,((((60,(83,84)),((69,70),105)),96),((63,79),80)))),(61,62)),((((((48,49),66),88),(54,68)),(58,67)),(77,78))),((((50,51),((72,74),(73,75))),((52,65),(81,(102,103)))),((((53,(97,98)),64),76),(59,108)))),((56,57),(93,94))))),(40,41)),((2,42),43));
 266: 1 -2058.039307 -1856.820368 (0,((((((((((1,71),(((30,(31,32)),106),33)),(3,4)),(40,41)),46),((((((((5,11),12),19),(17,18)),21),(((8,9),(34,36)),20)),(44,45)),(10,39))),(((6,7),((15,16),((38,107),(((82,104),((95,99),109)),111)))),((((((13,14),22),(23,(26,27))),(28,29)),(((((((((47,92),87),(((85,86),(((90,91),100),101)),89)),(55,(((((60,(83,84)),((69,70),105)),63),(79,80)),96))),(61,62)),((((50,51),(65,((72,74),(73,75)))),(52,(81,(102,103)))),((((53,(97,98)),64),76),(59,108)))),((((48,49),((54,68),(58,67))),(66,88)),(77,78))),((56,57),(93,94))),112)),110))),(35,37)),(24,25)),(2,42)),43);
 267: 1 -1885.159302 -1840.119005 (0,((((((1,71),30),(((31,32),106),33)),(3,4)),((((((((((((((5,(11,12)),19),(17,18)),20),21),(8,9)),(34,36)),(44,45)),(((((82,104),99),109),95),111)),((6,7),(15,16))),(((((((13,14),(28,29)),22),23),26),27),((38,112),107))),110),((10,39),((24,25),(35,37)))),(46,((((((((47,87),92),(((85,86),((90,91),(100,101))),89)),(55,((((60,(83,84)),((69,70),105)),96),((63,79),80)))),(61,62)),((((((48,49),66),88),(54,68)),(58,67)),(77,78))),((((50,51),((72,74),(73,75))),((52,65),(81,(102,103)))),((((53,(97,98)),64),76),(59,108)))),((56,57),(93,94)))))),(40,41)),((2,42),43));
 268: 9 -1875.310913 -1839.244237 (0,((((((((((((1,71),(30,(33,106))),(31,32)),(3,4)),(40,41)),(46,(((((((((47,87),92),((((85,86),(90,91)),(100,101)),89)),(55,(((((60,(83,84)),((69,70),105)),96),80),(63,79)))),(61,62)),(77,78)),((((48,49),(66,88)),(54,68)),(58,67))),((((50,51),((72,74),(73,75))),((52,65),(81,(102,103)))),((((53,(97,98)),64),76),(59,108)))),((56,(93,94)),57)))),((((((13,14),(28,29)),(22,23)),(26,27)),((38,112),107)),110)),(((((((((5,(11,12)),19),17),18),(20,21)),(8,9)),(34,36)),((44,45),(((82,104),(95,(99,109))),111))),((6,7),(15,16)))),(10,39)),(35,37)),(24,25)),43),(2,42));
 269: 1 -1637.657471 -1843.414322 (0,((((((((((((((1,71),30),(33,106)),(31,32)),(3,4)),(40,41)),46),((44,45),((((((((((((47,(87,92)),(((85,86),((90,91),(100,101))),89)),(61,62)),55),((63,79),80)),96),(60,(83,84))),((69,70),105)),(((((48,49),(66,88)),(54,68)),(58,67)),(77,78))),((((53,(97,98)),64),76),(59,108))),(((50,51),((72,74),(73,75))),((52,65),(81,(102,103))))),((56,57),(93,94))))),(((6,7),((((13,14),((22,23),(26,27))),(28,29)),(((38,112),107),((((82,104),(99,109)),95),111)))),(15,16))),(((((((5,(11,12)),19),17),18),(20,21)),((8,9),(34,36))),110)),(10,39)),(35,37)),(24,25)),(2,42)),43);
 270: 3 -1890.758545 -1848.480963 (0,(((((((((1,71),30),(31,32)),(33,106)),(3,4)),((24,25),((44,45),((((((((47,87),92),(((85,86),((90,91),(100,101))),89)),(55,(((((60,(83,84)),((69,70),105)),96),(63,80)),79))),(61,62)),(((((((48,49),(54,68)),66),88),58),67),(77,78))),((((50,51),((72,74),(73,75))),((52,65),(81,(102,103)))),((((53,(97,98)),64),76),(59,108)))),((56,57),(93,94)))))),((((((((((5,(11,12)),19),17),18),(20,21)),(8,9)),(34,36)),((((82,104),(99,109)),111),95)),((((6,7),(15,16)),(((((((13,14),(28,29)),22),23),(26,27)),((38,112),107)),110)),((10,39),(35,37)))),46)),(40,41)),(2,42)),43);
 271: 1 -1951.16687 -1845.947918 (0,(((((((((((1,71),(30,33)),(31,32)),106),(3,4)),(40,41)),46),(((((((((5,(11,12)),19),17),18),(20,21)),(8,9)),(34,36)),((((6,7),(15,16)),(((((((13,14),(28,29)),22),23),(26,27)),((38,112),107)),110)),(((82,104),(95,(99,109))),111))),((44,45),(((((((47,87),92),((((85,86),(90,91)),(100,101)),89)),((55,(61,62)),(((((60,(83,84)),((69,70),105)),96),80),(63,79)))),(((((48,49),((54,68),(66,88))),58),67),(77,78))),(((((50,51),((72,74),(73,75))),(81,(102,103))),(52,65)),((((53,(97,98)),64),76),(59,108)))),(56,(57,(93,94))))))),(10,39)),(35,37)),(24,25)),((2,42),43));
 272: 2 -1999.412354 -1845.708909 (0,((((((((((((1,71),33),30),(31,32)),106),((3,4),((44,45),((((((((47,87),92),(((85,86),((90,91),(100,101))),89)),(55,(((60,(83,84)),((69,70),105)),(63,((79,80),96))))),(61,62)),(((((48,49),(66,88)),(54,68)),(58,67)),(77,78))),((((50,51),(65,((72,74),(73,75)))),(52,(81,(102,103)))),((((53,(97,98)),64),76),(59,108)))),((56,(93,94)),57))))),((40,41),46)),(((6,7),(15,16)),((((((13,((22,23),(26,27))),14),28),29),((38,112),107)),110))),(((((((((5,(11,12)),19),17),18),(20,21)),(8,9)),(34,36)),(((82,104),(95,(99,109))),111)),(10,39))),(35,37)),(24,25)),(2,42)),43);
 273: 1 -1631.124023 -1846.777609 (0,(((((((((((1,71),30),((((3,4),(31,32)),33),106)),(40,41)),(46,((((((((47,87),92),(((((85,86),(90,91)),101),100),89)),(55,(((((60,(83,84)),((69,70),105)),96),(63,80)),79))),(61,62)),(((((48,49),((54,68),(66,88))),58),67),(77,78))),(((((50,51),((72,74),(73,75))),(((52,65),81),(102,103))),(59,108)),(((53,(97,98)),64),76))),((56,57),(93,94))))),(15,16)),((((((((5,(11,12)),19),(17,18)),(20,21)),(8,9)),(34,36)),((44,45),((((82,104),95),(99,109)),111))),(6,7))),((10,39),((((((((13,14),(28,29)),22),23),27),26),((38,112),107)),110))),(35,37)),(24,25)),(2,42)),43);
 274: 1 -2091.934326 -1841.978324 (0,(((((((((((((1,71),30),33),(31,32)),106),(3,4)),(40,41)),(46,((((((((47,87),92),(((85,86),((90,91),(100,101))),89)),(55,((((60,(83,84)),((69,70),105)),96),((63,80),79)))),(61,62)),((((((48,49),(66,88)),68),54),(58,67)),(77,78))),(((((50,51),((72,74),(73,75))),(81,(102,103))),(52,65)),((((53,(97,98)),64),76),(59,108)))),((56,57),(93,94))))),(10,39)),(((((((((5,(11,12)),19),17),18),(20,21)),((8,9),(34,36))),(44,45)),((6,7),((((((13,14),(28,29)),(22,23)),(26,27)),(((38,112),107),((((82,104),(99,109)),95),111))),(15,16)))),110)),(35,37)),(24,25)),(2,42)),43);
 275: 1 -1858.635864 -1845.633344 (0,(((((((1,71),((((3,4),((31,32),33)),106),30)),((40,41),(46,((((((((47,92),87),((((85,86),((90,91),101)),100),89)),(55,((((60,(83,84)),((69,70),105)),96),((63,80),79)))),(((((48,49),(66,88)),(54,68)),(58,67)),(77,78))),(61,62)),(((((50,51),((72,74),(73,75))),((52,65),81)),(102,103)),((((53,(97,98)),64),76),(59,108)))),((56,(93,94)),57))))),(15,16)),((((((((((((5,11),12),19),17),18),(20,21)),(8,9)),(34,36)),(((((82,104),95),99),109),111)),(44,45)),(6,7)),((10,39),((((((13,14),(28,29)),(22,23)),(26,27)),((38,112),107)),110)))),(35,37)),(24,25)),((2,42),43));
 276: 1 -1859.578369 -1852.521273 (0,(((((((((((((1,71),106),30),(31,32)),33),(3,4)),((44,45),((((((((47,87),92),((((85,86),((90,91),101)),100),89)),(((((((55,63),(79,80)),96),(60,(83,84))),(69,70)),105),((56,(93,94)),57))),((((48,49),(((54,68),(58,67)),88)),66),(77,78))),((((50,51),((72,74),(73,75))),65),(52,(81,(102,103))))),(61,62)),((((53,(97,98)),64),76),(59,108))))),(40,41)),46),((((((((((5,11),12),19),17),18),21),20),((8,9),(34,36))),(10,39)),((((6,7),(15,16)),(((((82,104),99),109),95),111)),((((((13,14),(28,29)),(22,23)),(26,27)),((38,112),107)),110)))),(35,37)),(24,25)),(2,42)),43);
 277: 1 -1824.175293 -1843.57484 (0,(((((((((((((((1,71),30),(33,106)),(31,32)),(3,4)),((44,45),((((((((47,92),87),((((85,86),(90,91)),(100,101)),89)),(61,62)),((((55,((63,79),80)),96),(60,(83,84))),((69,70),105))),(((((((48,49),66),88),(54,68)),58),67),(77,78))),(((((50,51),((72,74),(73,75))),(81,(102,103))),(52,65)),((((53,(97,98)),64),76),(59,108)))),((56,57),(93,94))))),(40,41)),46),(15,16)),(6,7)),(((((((((5,(11,12)),19),17),18),(20,21)),(8,9)),(34,36)),(((82,104),(95,(99,109))),111)),((((((13,14),(28,29)),(22,23)),(26,27)),((38,112),107)),110))),(10,39)),(35,37)),(24,25)),(2,42)),43);
 278: 2 -1805.682617 -1849.140998 (0,(((((((((1,71),((30,(31,32)),(33,106))),(3,4)),(46,(((((((47,87),92),(((85,86),(((90,91),100),101)),89)),(((((((48,49),66),88),(54,68)),(58,67)),(77,78)),(((((55,(63,79)),80),96),(60,(83,84))),((69,70),105)))),(61,62)),(((((((50,51),((72,74),(73,75))),(102,103)),(52,65)),81),(59,108)),(((53,(97,98)),64),76))),((56,57),(93,94))))),((((((((5,(11,12)),19),17),18),(20,21)),((8,9),(34,36))),(44,45)),(((((6,7),(15,16)),(((82,104),(95,(99,109))),111)),(((((13,14),(28,29)),(22,23)),(26,27)),((38,112),107))),110))),(10,39)),(35,37)),(24,25)),((2,42),(40,41))),43);
 279: 2 -2021.433105 -1849.934838 (0,((((((((((((1,71),30),(33,106)),(31,32)),(3,4)),((44,45),(((((((47,92),87),(((85,86),(((90,91),101),100)),89)),(((((55,(63,(79,80))),96),(60,(83,84))),((69,70),105)),((56,57),(93,94)))),((((48,49),(66,88)),((54,68),(58,67))),(77,78))),(61,62)),(((((50,51),(65,((72,74),(73,75)))),(81,(102,103))),52),((((53,(97,98)),64),76),(59,108)))))),(40,41)),46),((((((((5,(11,12)),19),17),18),(20,21)),((8,9),(34,36))),(10,39)),(((((6,7),(15,16)),(((82,104),(95,(99,109))),111)),((((((13,14),(28,29)),22),23),(26,27)),((38,112),107))),110))),(35,37)),(24,25)),(2,42)),43);
 280: 3 -1999.299316 -1851.083988 (0,(((((((((1,71),(31,32)),(30,(33,106))),(3,4)),((44,45),((((((((47,87),((((85,86),(90,91)),(100,101)),89)),92),(55,(((((60,(83,84)),96),((69,70),105)),(63,79)),80))),(61,62)),(((((48,49),(66,88)),(54,68)),(58,67)),(77,78))),((((50,51),((72,74),(73,75))),((52,65),(81,(102,103)))),((((53,(97,98)),64),76),(59,108)))),((56,57),(93,94))))),46),(((((((((5,(11,12)),19),17),18),(20,21)),((8,9),((34,36),(((82,104),(95,(99,109))),111)))),((((((13,14),(28,29)),(22,23)),(26,27)),((38,107),112)),110)),((10,39),(35,37))),((6,7),(15,16)))),(40,41)),((2,42),(24,25))),43);
 281: 2 -1842.167114 -1843.115087 (0,(((((((((((((1,71),(31,32)),30),33),106),(3,4)),((40,41),(46,((((((((47,92),87),((((85,86),(90,91)),(100,101)),89)),(55,(((((60,(83,84)),((69,70),105)),96),(63,80)),79))),(61,62)),(((((48,49),(66,88)),(54,68)),(58,67)),(77,78))),((((((50,51),((72,74),(73,75))),(81,(102,103))),52),65),((((53,(97,98)),64),76),(59,108)))),((56,57),(93,94)))))),(10,(39,(44,45)))),((((((((5,(11,12)),19),17),18),(20,21)),(8,9)),(34,36)),(((6,7),((((((13,14),(28,29)),(22,23)),(26,27)),((38,112),107)),(15,16))),(((82,104),(95,(99,109))),111)))),110),(35,37)),(24,25)),(2,42)),43);
 282: 3 -1674.690186 -1850.039239 (0,(((((((((1,71),30),(33,106)),(31,32)),(3,4)),((40,41),46)),((((((((((5,(11,12)),19),17),18),(20,21)),((8,9),(34,36))),(44,45)),(((82,104),(99,109)),(95,111))),(((6,7),(15,16)),((((((13,(28,29)),14),23),22),(26,27)),((38,112),107)))),(((10,39),(((((((47,87),92),((((85,86),101),((90,91),100)),89)),((((48,49),((((54,68),88),66),(58,67))),(77,78)),(55,(((((60,(83,84)),((69,70),105)),96),80),(63,79))))),(61,62)),(((((50,51),((72,74),(73,75))),(81,(102,103))),(52,65)),((((53,(97,98)),64),76),(59,108)))),((56,(93,94)),57))),110))),(35,37)),(24,25)),((2,42),43));
 283: 1 -1855.028809 -1844.193986 (0,(((((((((1,71),(((30,33),106),(31,32))),((3,4),(((44,45),((56,57),(93,94))),((((((47,(87,92)),(((85,86),100),((89,101),(90,91)))),(55,(((((60,(83,84)),((69,70),105)),96),63),(79,80)))),(61,62)),((((((48,49),((54,68),88)),66),58),67),(77,78))),((((50,51),((72,74),(73,75))),(((52,65),81),(102,103))),((((53,(97,98)),64),76),(59,108))))))),((40,41),46)),110),((((((((((5,12),11),19),17),18),20),21),((8,9),(34,36))),(10,39)),(((6,7),(((((13,14),(28,29)),(22,23)),(26,27)),(((38,112),107),(((82,104),((95,99),109)),111)))),(15,16)))),(35,37)),(24,25)),(2,42)),43);
 284: 2 -1861.436768 -1846.35228 (0,((((((((((1,71),(31,32)),33),106),30),(3,4)),(40,41)),(46,(((((((47,(87,92)),(((85,86),((90,91),(100,101))),89)),(55,(((((60,(83,84)),((69,70),105)),96),(63,80)),79))),(61,62)),(((((48,49),(66,88)),(54,68)),(58,67)),(77,78))),((((50,51),((72,74),(73,75))),((52,65),(81,(102,103)))),((((53,(97,98)),64),76),(59,108)))),((56,57),(93,94))))),((((((((((((5,(11,12)),19),17),18),(20,21)),(44,45)),(8,9)),(34,36)),(((82,104),((95,109),99)),111)),((10,39),(35,37))),(((6,7),(15,16)),((((((13,14),(28,29)),(22,23)),(26,27)),((38,107),112)),110))),(24,25))),(2,42)),43);
 285: 2 -1817.859253 -1844.456766 (0,(((((((((((1,71),30),(33,106)),(31,32)),(3,4)),((44,45),(((((((((47,87),92),((85,86),((90,91),(100,101)))),89),(55,((((60,(83,84)),((69,70),105)),96),((63,80),79)))),(61,62)),(((((48,49),(66,88)),(54,68)),(58,67)),(77,78))),((((50,51),((72,74),(73,75))),((52,65),(81,(102,103)))),((((53,(97,98)),64),76),(59,108)))),((56,57),(93,94))))),46),((((((((5,(11,12)),19),17),18),(20,21)),((8,9),(34,36))),110),((((6,7),(15,16)),((((((13,14),(28,29)),(22,23)),(26,27)),((38,112),107)),(((82,104),((95,109),99)),111))),(10,39)))),(35,37)),(24,25)),((2,42),(40,41))),43);
 286: 1 -1730.341187 -1848.244746 (0,((((((((((1,71),(31,32)),30),(33,106)),(3,4)),((44,45),(((((((47,87),92),(((85,86),((90,91),(100,101))),89)),(((((((48,49),(54,68)),88),66),(58,67)),(77,78)),(55,((((60,(83,84)),((69,70),105)),96),((63,80),79))))),(61,62)),((56,(93,94)),57)),((((50,51),((72,74),(73,75))),((52,65),(81,(102,103)))),((((53,(97,98)),64),76),(59,108)))))),(40,41)),46),((((((((5,(11,12)),19),(17,18)),20),21),((8,9),(34,36))),(((((6,7),(15,16)),(((82,104),(95,(99,109))),111)),(((((((13,14),(28,29)),22),23),(26,27)),((38,112),107)),110)),(10,39))),((24,25),(35,37)))),(2,42)),43);
 287: 1 -1606.843262 -1851.227021 (0,((((((((((((1,71),30),((31,32),(33,106))),(3,4)),(40,41)),((((38,112),107),((82,104),((95,111),(99,109)))),46)),(((((((5,(11,12)),19),(17,18)),20),21),((8,9),(34,36))),((44,45),((((((((47,87),92),((((85,86),(90,91)),(100,101)),89)),(61,62)),((((55,(63,79)),80),((60,(83,84)),96)),((69,70),105))),((((((48,49),66),88),(54,68)),(58,67)),(77,78))),(((((50,51),((72,74),(73,75))),((52,65),81)),(102,103)),((((53,(97,98)),64),76),(59,108)))),((56,57),(93,94)))))),(((6,7),((((13,14),((22,23),(26,27))),(28,29)),(15,16))),110)),(10,39)),(35,37)),(24,25)),(2,42)),43);
 288: 4 -1704.042236 -1845.539969 (0,(((((((((((1,71),30),(33,106)),(31,32)),(3,4)),((44,45),(((((((((47,87),92),(((85,86),((90,91),100)),101)),89),(55,((((60,(83,84)),((69,70),105)),96),((63,79),80)))),(61,62)),((((((48,49),((54,68),66)),88),67),58),(77,78))),(((((50,51),((72,74),(73,75))),((52,65),81)),(102,103)),((((53,(97,98)),64),76),(59,108)))),((56,57),(93,94))))),(40,41)),46),(((((((5,(11,12)),19),17),18),(20,21)),((8,9),((34,36),(((82,104),(95,(99,109))),111)))),((((6,7),(15,16)),(((((((13,14),(28,29)),23),22),(26,27)),((38,112),107)),110)),(10,39)))),((24,25),(35,37))),(2,42)),43);
 289: 2 -1713.924561 -1845.998241 (0,((((((((((((1,71),106),30),33),(31,32)),(3,4)),((40,41),(46,((((((((47,87),92),((((85,86),101),((90,91),100)),89)),(55,((((60,(83,84)),((69,70),105)),96),((63,80),79)))),(61,62)),(((((48,49),(((54,68),88),66)),58),67),(77,78))),((((50,51),((52,65),((72,74),(73,75)))),(81,(102,103))),((((53,(97,98)),64),76),(59,108)))),((56,57),(93,94)))))),((((((((5,(11,12)),17),19),18),(20,21)),(8,9)),(34,36)),((44,45),(((82,104),((95,99),109)),111)))),((((6,7),(15,16)),(10,39)),(((((((13,14),(28,29)),23),22),26),27),(((38,107),112),110)))),(35,37)),(24,25)),(2,42)),43);
 290: 3 -1621.78833 -1852.913268 (0,(((((((((1,71),30),((31,32),(33,106))),(3,4)),((40,41),(46,((((((((47,87),92),((((85,86),(90,91)),(100,101)),89)),(55,(((((60,(83,84)),((69,70),105)),(63,80)),79),96))),((48,49),((((54,68),88),((58,(77,78)),67)),66))),(61,62)),((((((50,51),((72,74),(73,75))),(81,(102,103))),(52,65)),(59,108)),(((53,(97,98)),64),76))),(56,(57,(93,94))))))),(10,39)),(((((((((5,(11,12)),19),17),18),(20,21)),(8,9)),(34,36)),((44,45),((((82,104),(99,109)),95),111))),((6,7),(((((13,14),(((22,23),(26,27)),(28,29))),((38,112),107)),110),(15,16))))),(35,37)),(24,25)),((2,42),43));
 291: 2 -1846.575928 -1851.911075 (0,((((((((((((1,71),30),106),33),(31,32)),(3,4)),(40,41)),(((38,(((((((((47,92),87),((((85,86),(90,91)),(100,101)),89)),(55,(((60,(83,84)),(((69,70),105),96)),((63,79),80)))),(61,62)),(((((((48,49),66),(54,68)),88),58),67),(77,78))),(((((50,51),((72,74),(73,75))),((52,65),(102,103))),81),((((53,(97,98)),64),76),(59,108)))),((56,57),(93,94))),112)),107),46)),((((((((((5,(11,12)),19),17),18),20),21),((8,9),(34,36))),(44,45)),110),(((6,7),((((((13,((22,23),(26,27))),14),28),29),(15,16)),(((82,104),(95,(99,109))),111))),(10,39)))),(35,37)),(24,25)),(2,42)),43);
 292: 5 -2007.230957 -1843.338835 (0,((((((((((((1,71),30),(31,32)),106),33),((3,4),((((((((47,87),((((85,86),(90,91)),(100,101)),89)),92),(61,62)),(55,((((60,(83,84)),((69,70),105)),96),((63,80),79)))),((((50,51),((72,74),(73,75))),((52,65),(81,(102,103)))),((((53,(97,98)),64),76),(59,108)))),(((((48,49),(((54,68),66),88)),67),58),(77,78))),((56,57),(93,94))))),((40,41),46)),(((((((((((((5,(11,12)),19),(17,18)),20),21),(8,9)),(34,36)),(44,45)),(((82,104),(95,(99,109))),111)),((6,7),(15,16))),((38,112),107)),((((((13,14),(28,29)),23),22),26),27)),110)),(10,39)),(35,37)),(24,25)),43),(2,42));
 293: 2 -1842.494873 -1842.845603 (0,((((((((((((1,71),30),(33,106)),(31,32)),(3,4)),(40,41)),(46,(((((((((47,87),92),((85,86),((90,91),(100,101)))),89),(55,((((60,(83,84)),((69,70),105)),96),((63,80),79)))),(61,62)),((((((48,49),(58,67)),66),88),(54,68)),(77,78))),((((50,51),((72,74),(73,75))),((52,65),(81,(102,103)))),((((53,(97,98)),64),76),(59,108)))),((56,57),(93,94))))),(((((((5,(11,12)),19),17),18),(20,21)),((8,9),(34,36))),(((((6,7),(15,16)),(((82,104),(95,(99,109))),111)),((((((13,14),(28,29)),22),23),(26,27)),((38,112),107))),110))),(10,(39,(44,45)))),(35,37)),(24,25)),(2,42)),43);
 294: 2 -1590.253174 -1839.795088 (0,((((((((((((((1,71),33),(31,32)),30),106),(3,4)),((44,45),((((((((47,92),87),(((85,86),((90,91),(100,101))),89)),(55,(((((60,(83,84)),((69,70),105)),96),(63,80)),79))),(61,62)),(((((48,49),(66,88)),(54,68)),(58,67)),(77,78))),((((50,51),((72,74),(73,75))),((52,65),(81,(102,103)))),((((53,(97,98)),76),64),(59,108)))),((56,(93,94)),57)))),((40,41),46)),(((((((5,(11,12)),19),17),18),(20,21)),((8,9),(34,36))),110)),((6,7),((((((13,14),(28,29)),(22,23)),(26,27)),(((38,112),107),((((82,104),(99,109)),95),111))),(15,16)))),(10,39)),(35,37)),(24,25)),(2,42)),43);
 295: 2 -1822.099976 -1844.767889 (0,(((((((((((1,71),(30,33)),106),(31,32)),(3,4)),((40,41),(46,((((((((47,92),87),((((85,86),(90,91)),(100,101)),89)),(55,(((((60,(83,84)),((69,70),105)),96),(63,80)),79))),(((((48,49),((54,68),(66,88))),58),67),(77,78))),(61,62)),((((50,51),((72,74),(73,75))),((52,65),(81,(102,103)))),((((53,(97,98)),64),76),(59,108)))),((56,(93,94)),57))))),(((((((((5,(11,12)),19),17),18),(20,21)),((8,9),(34,36))),(44,45)),110),(((6,7),(15,16)),(((((13,14),(28,29)),(22,23)),(26,27)),(((38,112),((((82,104),95),(99,109)),111)),107))))),(10,39)),(35,37)),(24,25)),43),(2,42));
 296: 1 -1662.656738 -1853.612296 (0,((((((((((((((1,71),30),(33,106)),(31,32)),(3,4)),(40,41)),46),((44,45),(((((((((((47,(87,92)),((85,(86,((90,91),(100,101)))),89)),(61,62)),55),((63,79),80)),96),(60,(83,84))),((69,70),105)),(((((48,49),(66,88)),(54,68)),(58,67)),(77,78))),((((50,51),((72,74),(73,75))),((52,65),(81,(102,103)))),((((53,(97,98)),64),76),(59,108)))),((56,57),(93,94))))),(((6,7),((((13,14),((22,23),(26,27))),(28,29)),(((38,112),107),((((82,104),(99,109)),95),111)))),(15,16))),(((((((5,(11,12)),19),17),18),(20,21)),((8,9),(34,36))),110)),(10,39)),(35,37)),(24,25)),(2,42)),43);
 297: 5 -1660.027832 -1843.554916 (0,(((((((((((((((1,71),(31,32)),33),106),30),(3,4)),((44,45),((((((((47,87),92),((((85,86),(90,91)),(100,101)),89)),(55,((((60,(83,84)),96),((69,70),105)),((63,80),79)))),(61,62)),((((((48,49),66),88),(54,68)),(58,67)),(77,78))),((((50,51),((72,74),(73,75))),((52,65),(81,(102,103)))),((((53,(97,98)),64),76),(59,108)))),((56,57),(93,94))))),(40,41)),46),((6,7),(((((((13,14),(28,29)),23),22),(26,27)),(((38,112),107),((((82,104),(99,109)),95),111))),(15,16)))),(((((((5,(11,12)),19),17),18),(20,21)),((8,9),(34,36))),110)),(10,39)),(35,37)),(24,25)),(2,42)),43);
 298: 4 -1491.015869 -1846.835554 (0,((((((((((1,71),30),33),106),(31,32)),((3,4),((44,45),((((((((47,92),87),(((85,86),(((90,91),100),101)),89)),(61,62)),((55,(((60,(83,84)),((69,70),105)),96)),((63,80),79))),((((((48,49),(54,68)),66),88),(58,67)),(77,78))),((((50,51),((72,74),(73,75))),(((52,65),81),(102,103))),((((53,(97,98)),64),76),(59,108)))),((56,57),(93,94)))))),((40,41),46)),((((((((5,11),12),19),(17,18)),(20,21)),((8,9),((34,36),(((82,104),(95,(99,109))),111)))),(10,39)),(((6,7),(15,16)),((((((13,14),(28,29)),(22,23)),(26,27)),110),((38,112),107))))),(2,42)),((24,25),(35,37))),43);
 299: 2 -1819.093994 -1847.718823 (0,(((((((((((((1,71),30),(33,106)),(31,32)),(3,4)),(40,41)),((((38,112),107),((82,104),((95,111),(99,109)))),46)),(((((((5,(11,12)),19),17),18),(20,21)),((8,9),(34,36))),((44,45),((((((((47,(87,92)),((85,86),((90,91),(100,101)))),89),(61,62)),((((55,((63,79),80)),96),(60,(83,84))),((69,70),105))),(((((48,49),(66,88)),(54,68)),(58,67)),(77,78))),((((50,51),((72,74),(73,75))),(((52,65),81),(102,103))),((((53,(97,98)),64),76),(59,108)))),((56,57),(93,94)))))),(((6,7),((((13,14),((22,23),(26,27))),(28,29)),(15,16))),110)),(10,39)),(35,37)),(24,25)),(2,42)),43);
 300: 2 -1587.685547 -1845.961954 (0,(((((((((((((((1,71),30),(31,32)),(33,106)),(3,4)),(40,41)),(46,((((((((47,87),92),(((85,86),((90,91),(100,101))),89)),(55,(((60,(83,84)),((69,70),105)),((63,79),(80,96))))),((((((48,49),66),88),(54,68)),(58,67)),(77,78))),(61,62)),(((((50,51),((72,74),(73,75))),(81,(102,103))),(52,65)),((((53,(97,98)),64),76),(59,108)))),((56,57),(93,94))))),((6,7),(15,16))),(((((((13,14),(28,29)),23),22),(26,27)),((38,107),112)),110)),(((((5,(11,12)),19),(17,18)),(20,21)),((8,9),(((34,36),(44,45)),(((82,104),((95,109),99)),111))))),10),39),(35,37)),(24,25)),(2,42)),43);
 301: 1 -1866.493896 -1849.345965 (0,(((((((((1,71),(31,32)),30),(33,106)),((3,4),(40,41))),(46,((((((((47,87),92),(((85,86),((90,91),(100,101))),89)),(55,((((60,(83,84)),((69,70),105)),96),((63,80),79)))),(61,62)),(((((48,49),(54,((58,67),68))),66),88),(77,78))),((((((50,51),(72,((73,75),74))),(52,65)),81),(102,103)),((((53,(97,98)),64),76),(59,108)))),((56,57),(93,94))))),((((((((((((5,(11,12)),19),17),18),(20,21)),(8,9)),(34,36)),((44,45),(((82,104),(95,(99,109))),111))),((6,7),(15,16))),(10,39)),(((((((13,14),(28,29)),22),23),(26,27)),((38,112),107)),110)),(35,37))),(24,25)),(2,42)),43);
 302: 1 -1667.193604 -1844.740828 (0,((((((((((((((1,71),30),(33,106)),(31,32)),(3,4)),(40,41)),46),((44,45),((((((((((((((47,87),92),((((85,86),(90,91)),(100,101)),89)),(61,62)),55),80),(63,79)),96),(60,(83,84))),(69,70)),105),((((((48,49),66),88),(54,68)),(58,67)),(77,78))),((((((50,51),((72,74),(73,75))),(81,(102,103))),(52,65)),(59,108)),(((53,(97,98)),64),76))),((56,57),(93,94))))),((6,7),((((((13,14),((22,23),(26,27))),(28,29)),((38,112),107)),(((82,104),(95,(99,109))),111)),(15,16)))),(((((((5,(11,12)),19),17),18),(20,21)),((8,9),(34,36))),110)),(10,39)),(35,37)),(24,25)),(2,42)),43);
 303: 1 -1583.844238 -1847.669444 (0,(((((((((((1,71),33),30),(31,32)),106),(3,4)),((((((((47,92),87),((((85,86),(90,91)),(100,101)),89)),(55,((((60,(83,84)),((69,70),105)),96),((63,80),79)))),(((((48,49),(66,88)),(54,68)),(58,67)),(77,78))),(61,62)),(((((50,51),((72,74),(73,75))),((52,65),(102,103))),81),((((53,(97,98)),64),76),(59,108)))),((56,(93,94)),57))),46),((((((((((((((((5,11),12),19),17),18),21),20),(8,9)),(34,36)),(((82,104),(95,(99,109))),111)),((((13,14),((22,23),(26,27))),(28,29)),((38,112),107))),(15,16)),(6,7)),110),((24,25),(35,37))),(10,(39,(44,45))))),(40,41)),(2,42)),43);
 304: 1 -1623.679321 -1844.989301 (0,(((((((((1,71),30),(31,32)),(33,106)),(3,4)),((44,45),((((((((47,92),87),((((85,86),(90,91)),(100,101)),89)),(55,((((60,(83,84)),((69,70),105)),96),((63,79),80)))),(61,62)),(((((48,49),(66,88)),(54,68)),(58,67)),(77,78))),(((((50,51),((72,74),(73,75))),((52,65),81)),(102,103)),((((53,(97,98)),64),76),(59,108)))),((56,(93,94)),57)))),(40,41)),46),(((((((((5,(11,12)),19),17),18),(20,21)),((8,9),(34,36))),(10,39)),(((6,7),((((((13,14),(28,29)),(22,23)),(26,27)),(((38,112),107),(((82,104),(95,(99,109))),111))),(15,16))),110)),((24,25),(35,37)))),((2,42),43));
 305: 3 -1509.856445 -1845.923414 (0,((((((((((((((1,71),30),(33,106)),(31,32)),(3,4)),((44,45),((((((((47,87),92),(((85,86),((90,91),(100,101))),89)),(55,(((((60,(83,84)),96),(63,80)),79),((69,70),105)))),(61,62)),(((((48,49),(((54,68),66),88)),58),67),(77,78))),(((((50,51),((72,74),(73,75))),((52,65),81)),(102,103)),((((53,(97,98)),64),76),(59,108)))),((56,57),(93,94))))),(40,41)),46),(((((5,(11,12)),(17,19)),18),(20,21)),((8,9),(34,36)))),(((6,7),((15,16),((((82,104),(99,109)),95),111))),(((((((13,14),(28,29)),23),22),(26,27)),((38,112),107)),110))),(10,39)),(35,37)),(24,25)),(2,42)),43);
 306: 2 -1671.116943 -1845.68064 (0,((((((((((1,71),30),(31,32)),(33,106)),(3,4)),(40,41)),(46,((((((((47,87),92),(((85,86),((90,91),(100,101))),89)),(55,((((60,(83,84)),((69,70),105)),96),((63,80),79)))),(61,62)),((((48,49),(66,88)),((54,68),(58,67))),(77,78))),(((((((50,51),((72,74),(73,75))),65),52),81),(102,103)),((((53,(97,98)),64),76),(59,108)))),((56,57),(93,94))))),((((((((((((5,(11,12)),19),17),18),(20,21)),(8,9)),(34,36)),((44,45),(((82,104),(95,(99,109))),111))),((6,7),(15,16))),(10,39)),((((((13,14),(28,29)),(22,23)),(26,27)),((38,112),107)),110)),(35,37))),(2,42)),(24,25)),43);
 307: 1 -1943.125488 -1852.108337 (0,(((((((((1,71),((30,(31,32)),(33,106))),(3,4)),((40,41),46)),((((((((5,(11,12)),19),17),18),(20,21)),((8,9),(34,36))),(44,45)),(10,39))),(((6,7),((15,16),((38,107),(((82,104),((95,99),109)),111)))),(((((13,((22,23),(26,27))),14),(28,29)),(((((((((47,92),87),(((85,86),(((90,91),100),101)),89)),(55,((((((60,(83,84)),((69,70),105)),96),63),80),79))),(61,62)),((((((48,49),88),66),(54,68)),(58,67)),(77,78))),((((50,51),(65,((72,74),(73,75)))),(52,(81,(102,103)))),((((53,(97,98)),64),76),(59,108)))),((56,57),(93,94))),112)),110))),(35,37)),(24,25)),(2,42)),43);
 308: 1 -2251.043945 -1852.108337 (0,(((((((((1,71),((30,(31,32)),(33,106))),(3,4)),((40,41),46)),((((((((5,(11,12)),19),17),18),(20,21)),((8,9),(34,36))),(44,45)),(10,39))),(((6,7),((15,16),((38,107),(((82,104),((95,99),109)),111)))),(((((13,((22,23),(26,27))),14),(28,29)),(((((((((47,92),87),(((85,86),(((90,91),100),101)),89)),(55,((((((60,(83,84)),((69,70),105)),96),63),80),79))),(61,62)),((((((48,49),88),66),(54,68)),(58,67)),(77,78))),((((50,51),(65,((72,74),(73,75)))),(52,(81,(102,103)))),((((53,(97,98)),64),76),(59,108)))),((56,57),(93,94))),112)),110))),(35,37)),(24,25)),(2,42)),43);
 309: 8 -1942.672363 -1843.314173 (0,(((((((((((((1,71),(31,32)),33),106),30),(3,4)),((40,41),(46,((((((((47,87),92),(((85,86),((90,91),(100,101))),89)),(55,((((60,(83,84)),96),80),((63,((69,70),105)),79)))),(61,62)),((((48,49),((54,68),(66,88))),(58,67)),(77,78))),(((((50,51),((72,74),(73,75))),(81,(102,103))),(52,65)),((((53,(97,98)),64),76),(59,108)))),((56,(93,94)),57))))),((((((((((5,(11,12)),19),17),18),(20,21)),(8,9)),(34,36)),(44,45)),((((82,104),(99,109)),95),111)),((((6,7),((((13,14),(28,29)),(22,23)),(26,27))),((38,112),107)),(15,16)))),110),(10,39)),(35,37)),(24,25)),(2,42)),43);
 310: 1 -1800.401855 -1857.625674 (0,((((((((((((1,71),30),(33,106)),(31,32)),(3,4)),((44,45),(((((((47,87),92),((((85,86),((90,91),101)),100),89)),(((((((55,63),(79,80)),96),(60,(83,84))),(69,70)),105),((56,(93,94)),57))),((48,(49,(((54,68),(58,67)),(66,88)))),(77,78))),(61,62)),(((((50,51),((72,74),(73,75))),65),(52,(81,(102,103)))),((((53,(97,98)),64),76),(59,108)))))),(40,41)),46),((((((((5,(11,12)),19),17),18),(20,21)),((8,9),(34,36))),(10,39)),(((((6,7),(15,16)),(((82,104),(95,(99,109))),111)),(((((13,14),(28,29)),(22,23)),(26,27)),((38,112),107))),110))),(35,37)),(24,25)),(2,42)),43);
 311: 1 -1596.090454 -1850.532746 (0,((((((((1,71),30),(33,106)),(31,32)),(3,4)),(46,((((((((47,92),87),((((85,86),(90,91)),(100,101)),89)),(55,((((60,(83,84)),((69,70),105)),96),((63,80),79)))),(61,62)),(((((48,49),(66,88)),(54,68)),(58,67)),(77,78))),((((50,51),((72,74),(73,75))),((52,65),(81,(102,103)))),((((53,(97,98)),64),76),(59,108)))),((56,57),(93,94))))),((((((((((((5,(11,12)),19),17),18),(20,21)),(8,9)),(34,36)),(((82,104),(95,(99,109))),111)),((6,7),(((((13,14),((22,23),(26,27))),(28,29)),((38,112),107)),(15,16)))),110),((24,25),(35,37))),(10,(39,(44,45))))),((2,42),(40,41))),43);
 312: 1 -1981.26123 -1845.941962 (0,(((((((((1,71),30),(33,106)),(31,32)),(3,4)),(40,41)),((((((((((((5,(11,12)),19),(17,18)),20),21),(8,9)),(34,36)),((((82,104),(99,109)),95),111)),(6,7)),(((((((13,14),(28,29)),(22,23)),26),27),((38,112),107)),110)),(15,16)),((10,39),(35,37)))),46),((44,45),((((((((47,87),92),(((85,86),((90,91),(100,101))),89)),(55,(((((60,(83,84)),((69,70),105)),96),(63,80)),79))),(61,62)),((((((48,49),88),66),(54,68)),(58,67)),(77,78))),((((50,51),(65,((72,74),(73,75)))),(52,(81,(102,103)))),((((53,(97,98)),64),76),(59,108)))),((56,57),(93,94))))),(((2,42),43),(24,25)));
 313: 2 -1570.301392 -1843.495107 (0,((((((((((1,71),30),(33,106)),(31,32)),(3,4)),(40,41)),(46,((((((((47,87),92),(((85,86),((90,91),(100,101))),89)),(55,((((60,(83,84)),((69,70),105)),96),((63,79),80)))),(61,62)),((((((48,49),66),88),(54,68)),(58,67)),(77,78))),((((((50,51),((72,74),(73,75))),(52,65)),81),(102,103)),((((53,(97,98)),64),76),(59,108)))),((56,57),(93,94))))),(((((((((5,(11,12)),19),17),18),(20,21)),((8,9),(((34,36),(44,45)),(((82,104),(95,(99,109))),111)))),((10,39),(35,37))),(((((((13,14),(28,29)),22),23),(26,27)),((38,112),107)),110)),((6,7),(15,16)))),(24,25)),(2,42)),43);
 314: 1 -1725.244629 -1838.225904 (0,((((((((((((1,71),((30,(33,106)),(31,32))),(3,4)),(40,41)),(46,((((((((47,87),92),(((85,86),((90,91),(100,101))),89)),(55,(((((60,(83,84)),((69,70),105)),96),(79,80)),63))),(61,62)),(((((48,49),(66,88)),(54,68)),(58,67)),(77,78))),((((((50,51),((72,74),(73,75))),(52,65)),81),(102,103)),((((53,(97,98)),64),76),(59,108)))),((56,57),(93,94))))),(15,16)),(6,7)),(((((((((5,(11,12)),19),17),18),(20,21)),(8,9)),(34,36)),((44,45),(((82,104),(95,(99,109))),111))),((((((13,14),(28,29)),(22,23)),(26,27)),((38,112),107)),110))),(10,39)),(35,37)),(24,25)),(2,42)),43);
 315: 2 -1470.745605 -1856.964932 (0,(((((((((((1,71),30),(31,32)),106),33),(3,4)),((44,45),((((((((47,87),((55,(((((60,(83,84)),((69,70),105)),96),(63,80)),79)),((((85,86),(90,91)),(100,101)),89))),92),(77,78)),((((48,49),((54,68),(66,88))),58),67)),(61,62)),((((50,51),((72,74),(73,75))),((52,65),(81,(102,103)))),((((53,(97,98)),64),76),(59,108)))),((56,57),(93,94))))),(40,41)),(((10,39),(35,37)),46)),((((((((((5,(11,12)),19),17),18),(20,21)),(8,9)),(34,36)),((((82,104),(95,99)),109),111)),((6,7),(15,16))),(((((((13,14),(28,29)),23),22),(26,27)),110),((38,112),107)))),(24,25)),((2,42),43));
 316: 9 -1881.470215 -1842.439559 (0,(((((((((1,71),(33,106)),(30,(31,32))),3),4),(40,41)),((((((((((((5,(11,12)),19),17),18),(20,21)),(8,9)),(34,36)),(((((82,104),109),95),99),111)),(44,45)),(((6,7),(((((13,14),(28,29)),(22,23)),(26,27)),((38,112),107))),(15,16))),110),((10,39),(35,37)))),(46,((((((((47,87),92),(((85,86),((90,91),(100,101))),89)),(55,((((60,(83,84)),((69,70),105)),96),((63,80),79)))),(61,62)),(((((48,49),(66,88)),(54,68)),(58,67)),(77,78))),(((((50,51),((72,74),(73,75))),((52,65),81)),(102,103)),((((53,(97,98)),64),76),(59,108)))),((56,57),(93,94))))),((2,42),(24,25))),43);
 317: 2 -1760.613403 -1842.778 (0,((((((((((((1,71),106),30),33),(31,32)),(3,4)),((40,41),(46,((((((((47,87),92),((((85,86),101),((90,91),100)),89)),(55,((((60,(83,84)),((69,70),105)),96),((63,80),79)))),(((((48,49),(((54,68),88),66)),58),67),(77,78))),(61,62)),(((((50,51),((72,74),(73,75))),(52,65)),(81,(102,103))),((((53,(97,98)),64),76),(59,108)))),((56,57),(93,94)))))),((((((((5,(11,12)),17),19),18),(20,21)),(8,9)),(34,36)),((44,45),(((82,104),((95,99),109)),111)))),((((6,7),(15,16)),(10,39)),(((((((13,14),(28,29)),23),22),26),27),(((38,107),112),110)))),(35,37)),(24,25)),(2,42)),43);
 318: 1 -1888.91687 -1844.989301 (0,(((((((((1,71),30),(31,32)),(33,106)),(3,4)),((44,45),((((((((47,92),87),((((85,86),(90,91)),(100,101)),89)),(55,((((60,(83,84)),((69,70),105)),96),((63,79),80)))),(61,62)),(((((48,49),(66,88)),(54,68)),(58,67)),(77,78))),(((((50,51),((72,74),(73,75))),((52,65),81)),(102,103)),((((53,(97,98)),64),76),(59,108)))),((56,(93,94)),57)))),(40,41)),46),(((((((((5,(11,12)),19),17),18),(20,21)),((8,9),(34,36))),(10,39)),(((6,7),((((((13,14),(28,29)),(22,23)),(26,27)),(((38,112),107),(((82,104),(95,(99,109))),111))),(15,16))),110)),((24,25),(35,37)))),((2,42),43));
 319: 1 -1741.142334 -1844.757312 (0,((((((((((((1,71),30),106),(31,32)),33),(3,4)),((44,45),((((((((47,87),92),((((85,86),100),((90,91),101)),89)),(55,((((60,(83,84)),96),((69,70),105)),(63,(79,80))))),(61,62)),((((((48,49),66),((54,68),88)),58),67),(77,78))),((((50,51),((72,74),(73,75))),((52,65),(81,(102,103)))),((((53,(97,98)),64),76),(59,108)))),((56,(93,94)),57)))),46),(((((((((5,(11,12)),19),17),18),(20,21)),(8,9)),(34,36)),((((82,104),(99,109)),95),111)),(40,41))),((((6,7),(15,16)),(((((((13,14),(28,29)),22),23),(26,27)),((38,112),107)),110)),(10,39))),(35,37)),(24,25)),((2,42),43));
 320: 2 -1781.901489 -1851.066263 (0,((((((((((((1,71),30),(33,106)),(31,32)),(3,4)),((40,41),(46,((((((47,87),92),((((((((((48,49),88),66),(54,68)),58),67),(77,78)),((((50,51),((72,74),(73,75))),((52,65),(81,(102,103)))),((((53,(97,98)),64),76),(59,108)))),(61,62)),(55,((((60,(83,84)),96),((69,70),105)),((63,80),79))))),((85,86),(((90,91),101),100))),89),((56,57),(93,94)))))),((((((((((5,(11,12)),19),17),18),(20,21)),(8,9)),(34,36)),(44,45)),(((82,104),(95,(99,109))),111)),((6,7),(15,16)))),(((((((13,14),(28,29)),22),23),(26,27)),((38,112),107)),110)),(10,39)),(35,37)),(24,25)),(2,42)),43);
 321: 2 -2004.707764 -1848.323139 (0,((((((((((((1,71),(31,32)),33),30),106),(3,4)),((44,45),((((((((47,92),87),(((85,86),(((90,91),100),101)),89)),(55,((((60,(83,84)),((69,70),105)),96),((63,80),79)))),((((50,(51,((72,74),(73,75)))),((52,65),81)),(102,103)),((((53,(97,98)),64),76),(59,108)))),(61,62)),((((((48,49),(66,88)),(54,68)),58),67),(77,78))),((56,57),(93,94))))),((40,41),46)),(((((((5,11),12),19),(17,18)),(20,21)),(8,9)),(34,36))),110),(((6,7),((((((13,14),(28,29)),(22,23)),(26,27)),(((38,112),107),((((82,104),95),(99,109)),111))),(15,16))),(10,39))),((24,25),(35,37))),((2,42),43));
 322: 1 -1543.722656 -1846.735645 (0,((((((1,71),(30,((31,32),(33,106)))),(3,4)),((((((((((((5,(11,12)),19),17),18),(20,21)),(8,9)),(34,36)),(44,45)),((((82,104),99),(95,109)),111)),(((6,7),(15,16)),((((((13,14),(28,29)),(22,23)),(26,27)),110),((38,112),107)))),(10,39)),((24,25),(35,37)))),(46,((((((((47,87),92),(((85,86),((90,91),(100,101))),89)),(55,((((60,(83,84)),((69,70),105)),96),((63,80),79)))),(61,62)),(((((48,49),(66,88)),(54,68)),(58,67)),(77,78))),(((((50,51),((72,74),(73,75))),(81,(102,103))),(52,65)),((((53,(97,98)),64),76),(59,108)))),((56,(93,94)),57)))),((2,42),(40,41))),43);
 323: 1 -1994.577026 -1851.778434 (0,(((((((1,71),30),(((31,32),106),33)),(40,41)),(3,4)),(((((((((((5,(11,12)),19),(17,18)),20),21),(8,9)),(34,36)),(44,45)),(((((82,104),99),109),95),111)),(((6,((((((((13,14),(28,29)),22),23),26),27),((38,112),107)),110)),7),(15,16))),((10,39),((24,25),(35,37))))),(46,((((((((47,92),87),((((85,86),((90,91),101)),100),89)),(55,((((60,(83,84)),((69,70),105)),96),((63,79),80)))),(61,62)),(((((((48,49),66),88),(54,68)),58),67),(77,78))),((((50,51),((72,74),(73,75))),((52,65),(81,(102,103)))),((((53,(97,98)),64),76),(59,108)))),((56,57),(93,94))))),((2,42),43));
 324: 2 -1883.037109 -1843.563447 (0,(((((((((((((1,71),30),(33,106)),(31,32)),(3,4)),((44,45),(((((((((47,92),87),((85,86),((90,91),(100,101)))),89),(55,((((60,(83,84)),((69,70),105)),96),((63,80),79)))),(61,62)),(((((48,49),((54,68),(66,88))),58),67),(77,78))),((((50,51),((72,74),(73,75))),((52,65),(81,(102,103)))),((((53,(97,98)),64),76),(59,108)))),((56,57),(93,94))))),46),(10,39)),((((((((((5,(11,12)),19),17),18),(20,21)),(8,9)),(34,36)),(((82,104),(95,(99,109))),111)),(40,41)),((6,7),(((((13,14),((22,23),(26,27))),(28,29)),((38,112),107)),(15,16))))),110),(35,37)),(24,25)),(2,42)),43);
 325: 5 -2115.28125 -1842.619542 (0,((((((((((((1,71),30),33),106),((3,4),(31,32))),(40,41)),(46,((((((((47,92),87),((((85,86),(90,91)),(100,101)),89)),(55,(((((60,(83,84)),((69,70),105)),96),(63,80)),79))),(61,62)),(((((((48,49),66),88),(54,68)),58),67),(77,78))),((((50,51),((72,74),(73,75))),((52,65),(81,(102,103)))),((((53,(97,98)),64),76),(59,108)))),((56,57),(93,94))))),(((((((((5,(11,12)),19),17),18),(20,21)),((8,9),(34,36))),(44,45)),((6,7),((((((13,14),(28,29)),(22,23)),(26,27)),(((38,112),107),((((82,104),(99,109)),95),111))),(15,16)))),110)),(10,39)),(35,37)),(24,25)),(2,42)),43);
 326: 3 -1846.611694 -1846.322951 (0,((((((((((((1,71),30),33),(31,32)),106),(3,4)),(40,41)),(46,((((((((47,87),92),(((85,86),((90,91),(100,101))),89)),(((((48,49),(66,88)),(54,68)),(58,67)),(77,78))),(55,((((60,(83,84)),((69,70),105)),96),((63,80),79)))),(61,62)),(((((50,51),((72,74),(73,75))),(81,(102,103))),(52,65)),((((53,(97,98)),64),76),(59,108)))),((56,57),(93,94))))),((((((((((5,19),(11,12)),17),18),((8,9),(34,36))),(20,21)),(44,45)),((((6,7),(15,16)),(((38,112),107),((((82,104),(99,109)),95),111))),((((((13,14),(28,29)),22),23),26),27))),110),(10,39))),(35,37)),(24,25)),(2,42)),43);
 327: 3 -1718.913818 -1848.357404 (0,((((((((((((((1,71),33),(31,32)),106),30),((3,4),((44,45),((((((((47,87),92),((((85,86),((90,91),100)),101),89)),(55,(((((60,(83,84)),((69,70),105)),96),(63,80)),79))),(61,62)),((((50,51),((72,74),(73,75))),(((52,65),81),(102,103))),((((53,(97,98)),64),76),(59,108)))),((((48,49),((54,68),(66,88))),(58,67)),(77,78))),(56,(57,(93,94))))))),(40,41)),46),((((((5,(11,12)),19),17),((8,9),(34,36))),18),(20,21))),((((6,7),((((((13,14),(28,29)),22),23),(26,27)),(((38,112),107),((((82,104),(99,109)),95),111)))),(15,16)),(10,39))),110),(35,37)),(24,25)),(2,42)),43);
 328: 1 -1441.601807 -1847.909264 (0,(((((((((((1,71),(31,32)),((30,33),106)),(3,4)),(40,41)),(((44,45),(((((((((47,87),92),(((85,86),((90,91),101)),100)),89),(55,(((((60,(83,84)),((69,70),105)),96),(79,80)),63))),(((48,49),((54,68),(((58,67),88),66))),(77,78))),(61,62)),((((((50,((72,74),(73,75))),51),((52,65),81)),(102,103)),(((53,(97,98)),64),76)),(59,108))),((56,57),(93,94)))),46)),((((((((((5,(11,12)),19),17),18),(20,21)),(8,9)),(34,36)),(((82,104),(95,(99,109))),111)),((6,7),(15,16))),((((((13,14),(28,29)),(22,23)),(26,27)),((38,112),107)),110))),(10,39)),(35,37)),(24,25)),(2,42)),43);
 329: 3 -1756.18689 -1841.528064 (0,((((((1,71),30),(((31,32),106),33)),(3,4)),(((((((((((((5,(11,12)),19),(17,18)),20),21),(8,9)),(34,36)),(44,45)),(((((82,104),99),109),95),111)),((6,7),(15,16))),((((((((13,14),(28,29)),22),23),26),27),(38,(107,112))),110)),((10,39),((24,25),(35,37)))),(46,((((((((47,87),92),(((85,86),((90,91),(100,101))),89)),(55,((((60,(83,84)),((69,70),105)),96),((63,79),80)))),(61,62)),((((((48,49),66),88),(54,68)),(58,67)),(77,78))),((((50,51),((72,74),(73,75))),((52,65),(81,(102,103)))),((((53,(97,98)),64),76),(59,108)))),((56,57),(93,94)))))),(40,41)),((2,42),43));
 330: 1 -1676.386353 -1841.394614 (0,(((((((((((1,71),(30,33)),106),(31,32)),(3,4)),((40,41),(46,((((((((47,92),87),((((85,86),(90,91)),(100,101)),89)),(55,(((((60,(83,84)),((69,70),105)),96),(63,80)),79))),(((((48,49),((54,68),(66,88))),58),67),(77,78))),(61,62)),((((50,51),((72,74),(73,75))),((52,65),(81,(102,103)))),((((53,(97,98)),64),76),(59,108)))),((56,(93,94)),57))))),((((((((((5,(11,12)),19),17),18),(20,21)),(8,9)),(34,36)),(44,45)),110),(((6,7),(15,16)),(((((13,14),(28,29)),(22,23)),(26,27)),(((38,112),107),((((82,104),95),(99,109)),111)))))),(10,39)),(35,37)),(24,25)),43),(2,42));
 331: 1 -1825.921631 -1850.532746 (0,((((((((1,71),30),(33,106)),(31,32)),(3,4)),(46,((((((((47,92),87),((((85,86),(90,91)),(100,101)),89)),(55,((((60,(83,84)),((69,70),105)),96),((63,80),79)))),(61,62)),(((((48,49),(66,88)),(54,68)),(58,67)),(77,78))),((((50,51),((72,74),(73,75))),((52,65),(81,(102,103)))),((((53,(97,98)),64),76),(59,108)))),((56,57),(93,94))))),((((((((((((5,(11,12)),19),17),18),(20,21)),(8,9)),(34,36)),(((82,104),(95,(99,109))),111)),((6,7),(((((13,14),((22,23),(26,27))),(28,29)),((38,112),107)),(15,16)))),110),((24,25),(35,37))),(10,(39,(44,45))))),((2,42),(40,41))),43);
 332: 2 -1853.890381 -1849.555666 (0,((((((((1,71),(30,(33,106))),(31,32)),(3,4)),(((((((((((((5,(11,12)),19),17),18),(20,21)),(8,9)),(34,36)),(((82,104),(95,(99,109))),111)),(((((((13,14),(28,29)),22),23),(26,27)),110),((38,112),107))),(6,7)),(15,16)),((10,39),(35,37))),(40,41))),46),((44,45),((((((((47,87),92),((((85,86),(90,91)),(100,101)),89)),(55,((((60,(83,84)),96),((69,70),105)),((63,80),79)))),(61,62)),(((((48,49),(66,88)),(54,68)),(58,67)),(77,78))),((((50,51),((72,74),(73,75))),(((52,81),(102,103)),65)),((((53,(97,98)),64),76),(59,108)))),((56,(93,94)),57)))),(24,25)),((2,42),43));
 333: 2 -1630.599365 -1844.936801 (0,((((((((((((1,71),30),(33,106)),(31,32)),(3,4)),((44,45),((((((((47,87),92),((85,86),(((90,91),101),100))),89),(((((55,(63,(79,80))),96),(60,(83,84))),((69,70),105)),((56,57),(93,94)))),(((((48,49),(66,88)),(54,68)),(58,67)),(77,78))),(61,62)),((((((50,51),((72,74),(73,75))),(102,103)),81),(52,65)),((((53,(97,98)),64),76),(59,108)))))),(40,41)),46),((((((((5,(11,12)),19),17),18),(20,21)),((8,9),(34,36))),(10,39)),(((((6,7),(15,16)),(((82,104),(95,(99,109))),111)),((((((13,14),(28,29)),22),23),(26,27)),((38,112),107))),110))),(35,37)),(24,25)),(2,42)),43);
 334: 1 -1703.191772 -1856.820368 (0,((((((((((1,71),(((30,(31,32)),106),33)),(3,4)),(40,41)),46),((((((((5,11),12),19),(17,18)),21),(((8,9),(34,36)),20)),(44,45)),(10,39))),(((6,7),((15,16),((38,107),(((82,104),((95,99),109)),111)))),((((((13,14),22),(23,(26,27))),(28,29)),(((((((((47,92),87),(((85,86),(((90,91),100),101)),89)),(55,(((((60,(83,84)),((69,70),105)),63),(79,80)),96))),(61,62)),((((50,51),(65,((72,74),(73,75)))),(52,(81,(102,103)))),((((53,(97,98)),64),76),(59,108)))),((((48,49),((54,68),(58,67))),(66,88)),(77,78))),((56,57),(93,94))),112)),110))),(35,37)),(24,25)),(2,42)),43);
 335: 2 -1747.436768 -1844.206091 (0,((((((((((((1,71),30),(33,106)),(31,32)),(3,4)),(40,41)),(46,((((((((47,87),92),(((85,86),((90,91),(100,101))),89)),(55,((((60,(83,84)),((69,70),105)),96),((63,80),79)))),(61,62)),((((((48,49),(58,67)),66),88),(54,68)),(77,78))),(((((50,51),((72,74),(73,75))),((52,65),(81,(102,103)))),(59,108)),(((53,(97,98)),64),76))),((56,57),(93,94))))),(((((((5,(11,12)),19),17),18),(20,21)),((8,9),(34,36))),(((((6,7),(15,16)),(((82,104),(95,(99,109))),111)),((((((13,14),(28,29)),22),23),(26,27)),((38,112),107))),110))),(10,(39,(44,45)))),(35,37)),(24,25)),(2,42)),43);
 336: 1 -1650.179932 -1859.246661 (0,(((((((((((((1,71),106),30),33),(31,32)),(3,4)),((44,45),(((((((((47,92),87),(((85,86),(((90,91),100),101)),89)),((((60,(83,84)),((69,70),105)),((63,96),80)),79)),55),(((((48,49),88),((54,68),66)),(58,67)),(77,78))),(((((50,51),((72,74),(73,75))),(81,(102,103))),(52,65)),((((53,(97,98)),64),76),(59,108)))),(61,62)),((56,57),(93,94))))),((40,41),46)),(((((13,14),(28,29)),(22,23)),(26,27)),(((38,107),112),110))),((((((5,((11,12),((17,18),19))),(20,21)),(8,9)),(34,36)),(((6,7),(15,16)),(((82,104),(95,(99,109))),111))),(10,39))),(35,37)),(24,25)),(2,42)),43);
 337: 3 -1769.627686 -1846.752102 (0,((((((((((1,71),30),33),106),(31,32)),(3,4)),((44,45),((((((((47,92),87),(((85,86),(((90,91),100),101)),89)),(55,(((((60,(83,84)),((69,70),105)),96),80),(63,79)))),(61,62)),((((48,49),(((54,68),66),88)),(58,67)),(77,78))),(((((50,51),((72,74),(73,75))),(((52,65),81),(102,103))),(59,108)),(((53,(97,98)),64),76))),((56,57),(93,94))))),((40,41),46)),((((((((5,11),12),19),(17,18)),(20,21)),((8,9),((34,36),(((82,104),(95,(99,109))),111)))),(10,39)),(((6,7),(15,16)),((((((13,14),(28,29)),(22,23)),(26,27)),((38,112),107)),110)))),((24,25),(35,37))),((2,42),43));
 338: 1 -1886.231201 -1847.263155 (0,((((((((1,71),(31,32)),(30,(33,106))),(3,4)),((40,41),(46,((((((((47,92),87),((((85,86),100),((90,91),101)),89)),(55,((((60,(83,84)),((69,70),105)),96),((63,80),79)))),(61,62)),(((((48,49),(66,88)),(54,68)),(58,67)),(77,78))),((56,57),(93,94))),(((((50,51),((72,74),(73,75))),(81,(102,103))),(52,65)),((53,(97,98)),(((59,108),76),64))))))),(((((((((((5,(11,12)),19),(17,18)),(20,21)),(8,9)),(44,45)),(34,36)),((((82,104),(99,109)),95),111)),(10,39)),((((((((13,14),(28,29)),22),23),26),27),((38,112),107)),110)),((6,7),(15,16)))),(35,37)),(24,25)),((2,42),43));
 339: 1 -2090.458008 -1850.444437 (0,((((((((((((((1,71),30),33),106),(31,32)),(3,4)),((44,45),((((((((47,92),87),((((85,86),(90,91)),(100,101)),89)),(55,((((60,(83,84)),((69,70),105)),96),((63,79),80)))),(61,62)),((((((48,49),(66,88)),(54,68)),(58,67)),(77,78)),((((53,(97,98)),64),76),(59,108)))),((((50,51),((72,74),(73,75))),((52,65),81)),(102,103))),((56,(93,94)),57)))),(40,41)),(((((((5,(11,12)),19),(17,18)),(20,21)),((8,9),(34,36))),(10,39)),110)),(((6,7),((((((13,14),(28,29)),(22,23)),(26,27)),((38,112),107)),(((82,104),(95,(99,109))),111))),(15,16))),46),(35,37)),(24,25)),43),(2,42));
 340: 2 -1813.273438 -1846.605126 (0,((((((((1,71),(30,(((31,32),106),33))),(3,4)),((44,45),((((((((47,87),92),((((85,86),((90,91),101)),100),89)),(55,((((60,(83,84)),96),(((69,70),105),80)),(63,79)))),(61,62)),((((((48,49),((54,68),66)),88),67),58),(77,78))),(((((50,51),((72,74),(73,75))),((52,65),81)),(102,103)),((((53,(97,98)),64),76),(59,108)))),((56,(93,94)),57)))),((40,41),46)),((((((((((5,(11,12)),19),17),18),(20,21)),(8,9)),(34,36)),((((82,104),(99,109)),95),111)),(((6,7),(15,16)),(((((((13,14),(28,29)),23),22),(26,27)),110),((38,112),107)))),(10,39))),(35,37)),((2,42),(24,25))),43);
 341: 2 -1920.490967 -1844.929795 (0,((((((((((1,71),30),(31,32)),106),33),(3,4)),(((((((((((5,(11,12)),19),17),18),(20,21)),(8,9)),(34,36)),(44,45)),((((82,104),(99,109)),95),111)),((6,7),(15,16))),(((10,39),(35,37)),((((((13,14),(28,29)),(22,23)),(26,27)),((38,107),112)),110)))),(46,(((((((((47,87),92),(((85,86),((90,91),(100,101))),89)),(61,62)),((((55,((63,80),79)),96),(60,(83,84))),((69,70),105))),((((((48,49),88),66),(54,68)),(58,67)),(77,78))),((((53,(97,98)),64),76),(59,108))),(((50,51),((72,74),(73,75))),((52,65),(81,(102,103))))),((56,57),(93,94))))),(40,41)),((2,42),(24,25))),43);
 342: 1 -1864.654785 -1843.667792 (0,((((((((((((((1,71),30),(33,106)),(31,32)),(3,4)),(40,41)),46),((44,45),(((((((((((((((47,87),92),((((85,86),(90,91)),(100,101)),89)),(61,62)),55),80),(63,79)),96),(60,(83,84))),(69,70)),105),((((((48,49),66),88),(54,68)),(58,67)),(77,78))),((((53,(97,98)),64),76),(59,108))),((((50,51),((72,74),(73,75))),(81,(102,103))),(52,65))),((56,57),(93,94))))),((6,7),((((((13,14),((22,23),(26,27))),(28,29)),((38,112),107)),(((82,104),(95,(99,109))),111)),(15,16)))),(((((((5,(11,12)),19),17),18),(20,21)),((8,9),(34,36))),110)),(10,39)),(35,37)),(24,25)),(2,42)),43);
 343: 2 -1931.462158 -1844.939973 (0,((((((((((((1,71),30),(33,106)),(31,32)),(3,4)),((44,45),((((((((47,87),92),(((85,86),((90,91),101)),100)),89),((((((55,63),(79,80)),96),(60,(83,84))),((69,70),105)),((56,(93,94)),57))),((((48,49),((54,68),(66,88))),(58,67)),(77,78))),(61,62)),((((((50,51),((72,74),(73,75))),(102,103)),(52,65)),81),((((53,(97,98)),64),76),(59,108)))))),(40,41)),46),((((((((5,(11,12)),19),17),18),(20,21)),((8,9),(34,36))),(10,39)),(((((6,7),(15,16)),(((82,104),(95,(99,109))),111)),(((((13,14),(28,29)),(22,23)),(26,27)),((38,112),107))),110))),(35,37)),(24,25)),(2,42)),43);
 344: 3 -1769.181885 -1839.384117 (0,((((((((((1,71),(30,(33,106))),(31,32)),(3,4)),(40,41)),(46,((((((((47,87),92),((((85,86),((90,91),101)),100),89)),(55,(((((60,(83,84)),((69,70),105)),96),(63,80)),79))),((((48,49),((54,68),(66,88))),(58,67)),(77,78))),(61,62)),((((((50,51),((72,74),(73,75))),(102,103)),81),(52,65)),((((53,(97,98)),64),76),(59,108)))),(56,(57,(93,94)))))),(((((((((((5,(11,12)),19),17),18),(20,21)),(8,9)),(34,36)),(44,45)),(((82,104),(95,(99,109))),111)),((6,7),((((((((13,14),(28,29)),(22,23)),26),27),((38,107),112)),110),(15,16)))),(10,39))),(35,37)),(24,25)),43),(2,42));
 345: 2 -1880.693604 -1848.985751 (0,((((((((((((1,71),30),(33,106)),(31,32)),(3,4)),((44,45),(((((((47,87),92),(((85,86),(((90,91),101),100)),89)),((((55,(63,(79,80))),((60,(83,84)),96)),((69,70),105)),((56,57),(93,94)))),(((((48,49),(66,88)),(54,68)),(58,67)),(77,78))),(61,62)),((((((50,51),((72,74),(73,75))),(102,103)),81),(52,65)),((((53,(97,98)),64),76),(59,108)))))),(40,41)),46),((((((((5,(11,12)),19),17),18),(20,21)),((8,9),(34,36))),(10,39)),(((((6,7),(15,16)),(((82,104),(95,(99,109))),111)),((((((13,14),(28,29)),22),23),(26,27)),((38,112),107))),110))),(35,37)),(24,25)),(2,42)),43);
 346: 4 -1615.296631 -1847.496147 (0,(((((((((1,71),(((30,(31,32)),33),106)),(46,(((((((47,87),92),((((85,86),((90,91),100)),101),89)),((((((48,49),(66,88)),(58,67)),(54,68)),(77,78)),((((55,((63,79),80)),96),(60,(83,84))),((69,70),105)))),(61,62)),((((((50,51),((72,74),(73,75))),(102,103)),81),(52,65)),((((53,(97,98)),64),76),(59,108)))),((56,57),(93,94))))),(3,4)),((((((((5,(11,12)),19),17),18),(20,21)),((8,9),(34,36))),(44,45)),(((((6,7),(15,16)),(((82,104),(95,(99,109))),111)),((((((13,14),(28,29)),23),22),(26,27)),((38,112),107))),110))),(10,39)),(35,37)),(24,25)),((2,42),(40,41))),43);
 347: 2 -1665.501709 -1849.534349 (0,((((((((((((1,71),(30,33)),(31,32)),(((44,45),((((((((47,92),87),((((85,86),100),((90,91),101)),89)),(55,(((((60,(83,84)),((69,70),105)),96),80),(63,79)))),(61,62)),(((((48,49),((54,68),88)),66),(58,67)),(77,78))),((((((50,51),((72,74),(73,75))),(((52,65),81),(102,103))),((53,(97,98)),64)),76),(59,108))),((56,57),(93,94)))),106)),(3,4)),(40,41)),46),(10,39)),((((((((5,(11,12)),19),(17,18)),20),21),(8,9)),(34,36)),((((6,7),((((82,104),(99,109)),95),111)),(15,16)),((((((13,14),(28,29)),(22,23)),(26,27)),((38,112),107)),110)))),(35,37)),(24,25)),(2,42)),43);
 348: 7 -1758.701172 -1840.037685 (0,((((((((1,71),(31,32)),30),(33,106)),(3,4)),(((((((((((((5,(11,12)),19),17),18),(20,21)),(8,9)),(34,36)),(44,45)),(((82,104),(95,(99,109))),111)),(((6,7),(15,16)),((((((13,14),(28,29)),(22,23)),(26,27)),((38,112),107)),110))),((10,39),(35,37))),(40,41)),(46,((((((((47,(87,92)),((((85,86),(90,91)),(100,101)),89)),(55,(((((60,(83,84)),((69,70),105)),96),(63,79)),80))),(61,62)),((((((48,49),((54,68),66)),88),58),67),(77,78))),((((50,51),((72,74),(73,75))),(81,(102,103))),(52,65))),((((53,(97,98)),64),76),(59,108))),((56,57),(93,94)))))),(2,42)),(24,25)),43);
 349: 3 -1708.099609 -1846.359326 (0,(((((((((((((((1,71),(31,32)),33),106),30),((3,4),((44,45),((((((((47,87),92),((((85,86),(90,91)),(100,101)),89)),(55,((((60,(83,84)),((69,70),105)),96),((63,80),79)))),(61,62)),(((((48,49),((54,68),(66,88))),58),67),(77,78))),(((((50,51),((72,74),(73,75))),(81,(102,103))),(52,65)),((((53,(97,98)),64),(59,108)),76))),((56,57),(93,94)))))),(40,41)),46),110),(((((5,11),12),(17,18)),19),(((8,9),(34,36)),(20,21)))),(10,39)),(((6,7),((((((13,14),(28,29)),23),22),(26,27)),(((38,112),107),(((82,104),(95,(99,109))),111)))),(15,16))),(35,37)),(24,25)),(2,42)),43);
 350: 1 -1814.622437 -1846.295188 (0,((((((((((((((1,71),30),(33,106)),(31,32)),(3,4)),(40,41)),(46,((((((((47,92),87),(((85,86),(((90,91),101),100)),89)),(55,((((60,(83,84)),((69,70),105)),96),((63,79),80)))),(61,62)),((((((48,49),(58,67)),66),(54,68)),88),(77,78))),(((((50,51),((72,74),(73,75))),(81,(102,103))),(52,65)),((((53,(97,98)),64),76),(59,108)))),((56,57),(93,94))))),((((((5,(11,12)),19),17),18),(20,21)),((8,9),(34,36)))),(((((6,7),(15,16)),(((82,104),(95,(99,109))),111)),(((((13,14),(28,29)),(22,23)),(26,27)),((38,112),107))),110)),(10,(39,(44,45)))),37),35),(24,25)),(2,42)),43);
 351: 1 -1628.499146 -1843.440354 (0,(((((((((((1,71),30),((31,32),33)),106),(3,4)),(40,41)),(((44,45),((((((((47,92),87),((((85,86),100),((90,91),101)),89)),(55,(((((60,(83,84)),((69,70),105)),96),(63,80)),79))),((((48,49),(((54,68),66),88)),(58,67)),(77,78))),(61,62)),((((((50,51),((72,74),(73,75))),(102,103)),81),(52,65)),((((53,(97,98)),64),76),(59,108)))),((56,(93,94)),57))),46)),((((((((5,11),12),19),17),18),(20,21)),((8,9),(34,36))),(((((6,7),((((82,104),(99,109)),95),111)),(15,16)),((((((((13,14),(28,29)),23),22),(26,27)),((38,112),107)),110),39)),10))),(35,37)),(24,25)),(2,42)),43);
 352: 2 -1637.339111 -1846.027282 (0,(((((((((((((1,71),30),(33,106)),(31,32)),(3,4)),((44,45),((((((((47,92),87),(((85,86),((90,91),(100,101))),89)),(55,((((60,(83,84)),96),((69,70),105)),((63,80),79)))),(61,62)),(((((48,49),((54,68),(66,88))),58),67),(77,78))),((((50,51),((72,74),(73,75))),((52,65),(81,(102,103)))),((((53,(97,98)),64),76),(59,108)))),((56,57),(93,94))))),46),(10,39)),((((((((((5,(11,12)),19),17),18),(20,21)),(8,9)),(34,36)),(((82,104),(95,(99,109))),111)),(40,41)),((6,7),(((((13,14),((22,23),(26,27))),(28,29)),((38,112),107)),(15,16))))),110),(35,37)),(24,25)),(2,42)),43);
 353: 1 -1767.448975 -1847.686373 (0,((((((((((1,71),106),((30,33),(31,32))),(3,4)),((44,45),(((((((((47,87),92),((85,86),(((90,91),101),100))),89),(55,((((60,(83,84)),((69,70),105)),96),(63,(79,80))))),(61,62)),((((((48,49),(66,88)),(54,68)),58),67),(77,78))),((((50,51),(65,((72,74),(73,75)))),((52,81),(102,103))),((((53,(97,98)),64),76),(59,108)))),((56,57),(93,94))))),((40,41),46)),(((38,107),112),110)),((((((((((5,(11,12)),19),17),18),(20,21)),(8,9)),(34,36)),(((82,104),(95,(99,109))),111)),((6,7),(((((13,14),(28,29)),(22,23)),(26,27)),(15,16)))),(10,39))),(35,37)),(24,25)),((2,42),43));
 354: 4 -1592.884766 -1843.563447 (0,(((((((((((((1,71),30),(33,106)),(31,32)),(3,4)),((44,45),(((((((((47,92),87),((85,86),((90,91),(100,101)))),89),(55,((((60,(83,84)),((69,70),105)),96),((63,80),79)))),(61,62)),(((((48,49),((54,68),(66,88))),58),67),(77,78))),((((50,51),((72,74),(73,75))),((52,65),(81,(102,103)))),((((53,(97,98)),64),76),(59,108)))),((56,57),(93,94))))),46),(10,39)),((((((((((5,(11,12)),19),17),18),(20,21)),(8,9)),(34,36)),(((82,104),(95,(99,109))),111)),(40,41)),((6,7),(((((13,14),((22,23),(26,27))),(28,29)),((38,112),107)),(15,16))))),110),(35,37)),(24,25)),(2,42)),43);
 355: 1 -1720.228027 -1847.507296 (0,(((((((((((1,71),(30,33)),(31,32)),106),(3,4)),(40,41)),46),((((((((((5,(11,12)),19),17),18),(20,21)),(8,9)),(34,36)),(((82,104),(95,(99,109))),111)),(((6,7),(15,16)),(((((((13,14),(28,29)),22),23),(26,27)),((38,112),107)),110))),((44,45),(((((((47,87),92),((((85,86),(90,91)),(100,101)),89)),((55,(61,62)),(((((60,(83,84)),((69,70),105)),96),80),(63,79)))),(((((48,49),((54,68),(66,88))),58),67),(77,78))),((((((50,51),((72,74),(73,75))),(81,(102,103))),(52,65)),(59,108)),(((53,(97,98)),64),76))),(56,(57,(93,94))))))),(10,39)),(35,37)),(24,25)),((2,42),43));
 356: 7 -1721.073486 -1841.410227 (0,(((((((((((((1,71),30),106),33),(31,32)),(3,4)),((((((((47,92),87),((((85,86),(90,91)),(100,101)),89)),(55,((((60,(83,84)),((69,70),105)),96),((63,79),80)))),(61,62)),((((((48,49),(66,88)),(54,68)),67),58),(77,78))),((((50,51),((72,74),(73,75))),((52,65),(81,(102,103)))),((((53,(97,98)),64),76),(59,108)))),((56,57),(93,94)))),(40,41)),46),((((((((((((5,(11,12)),19),17),18),(20,21)),(8,9)),(34,36)),(44,45)),(((82,104),(99,109)),95)),111),(((6,7),(15,16)),((((((13,14),(28,29)),(22,23)),(26,27)),((38,112),107)),110))),(10,39))),(35,37)),(24,25)),(2,42)),43);
 357: 7 -1828.196655 -1845.687222 (0,(((((((((((1,71),30),(33,106)),(31,32)),(3,4)),(40,41)),(((38,(((((((((47,87),92),((((85,86),(90,91)),(100,101)),89)),(55,((((60,(83,84)),((69,70),105)),96),((63,79),80)))),(61,62)),(((((48,49),(66,88)),(54,68)),(58,67)),(77,78))),((((50,51),((72,74),(73,75))),((52,65),(81,(102,103)))),((((53,(97,98)),64),76),(59,108)))),((56,57),(93,94))),112)),107),46)),(((((((((5,(11,12)),19),17),18),(20,21)),((8,9),(34,36))),(44,45)),110),(((6,7),(((((13,14),((22,23),(26,27))),(28,29)),(15,16)),((((82,104),(99,109)),111),95))),(10,39)))),(35,37)),(24,25)),(2,42)),43);
 358: 2 -1883.600952 -1847.358437 (0,(((((((((((1,71),(30,33)),106),(31,32)),(3,4)),((40,41),(46,((((((((47,92),87),((((85,86),(90,91)),(100,101)),89)),(55,(((((60,(83,84)),((69,70),105)),96),(63,80)),79))),(((((48,49),((54,68),(66,88))),58),67),(77,78))),(61,62)),((((50,51),((72,74),(73,75))),((52,65),(81,(102,103)))),((((53,(97,98)),64),76),(59,108)))),((56,(93,94)),57))))),(((((((((5,(11,12)),19),17),18),(20,21)),((8,9),(34,36))),(44,45)),110),(((6,7),(15,16)),(((((13,14),(28,29)),(22,23)),(26,27)),((((38,112),107),111),(((82,104),95),(99,109))))))),(10,39)),(35,37)),(24,25)),43),(2,42));
 359: 1 -1585.249634 -1847.72433 (0,(((((((((1,71),((30,33),((31,32),106))),((3,4),((44,45),(((((((47,87),((((((85,86),(90,91)),101),100),89),92)),(55,(((60,(83,84)),96),((63,79),(((69,70),105),80))))),((((((48,49),(54,68)),66),88),(58,67)),(77,78))),(61,62)),((((50,51),((72,74),(73,75))),(((52,65),81),(102,103))),((((53,(97,98)),64),76),(59,108)))),((56,57),(93,94)))))),(40,41)),46),(((((((((5,(11,12)),19),(17,18)),20),21),(8,9)),(34,36)),(((82,104),(95,(99,109))),111)),(((6,7),(15,16)),((((((13,14),(28,29)),(22,23)),(26,27)),((38,112),107)),110)))),(10,39)),(35,37)),(24,25)),((2,42),43));
 360: 1 -2037.396973 -1845.77808 (0,(((((((((((((1,71),30),33),106),(31,32)),((3,4),((44,45),((((((((47,92),87),((((85,86),((90,91),101)),100),89)),(55,((((60,(83,84)),96),((69,70),105)),((63,79),80)))),(61,62)),(((((((48,49),66),88),(54,68)),58),67),(77,78))),((((50,51),((72,74),(73,75))),((52,65),(81,(102,103)))),((((53,(97,98)),64),76),(59,108)))),((56,(93,94)),57))))),((40,41),46)),(15,16)),(((((((((5,(11,12)),19),17),18),(20,21)),(8,9)),(34,36)),(((82,104),(95,(99,109))),111)),(6,7))),((10,39),(((((((13,14),(28,29)),22),23),27),26),(((38,107),112),110)))),(35,37)),(24,25)),(2,42)),43);
 361: 2 -1754.668945 -1855.173788 (0,(((((((((((1,71),30),(31,32)),106),33),(3,4)),((44,45),(((((((47,87),(((55,(((((60,(83,84)),((69,70),105)),96),(63,80)),79)),89),(((85,86),(90,91)),(100,101)))),92),(((((48,49),((54,68),(66,88))),58),67),(77,78))),(61,62)),((((50,51),((72,74),(73,75))),((52,65),(81,(102,103)))),((((53,(97,98)),64),76),(59,108)))),((56,57),(93,94))))),(40,41)),(((10,39),(35,37)),46)),((((((((((5,(11,12)),19),17),18),(20,21)),(8,9)),(34,36)),((((82,104),(95,99)),109),111)),((6,7),(15,16))),(((((((13,14),(28,29)),23),22),(26,27)),110),((38,112),107)))),(24,25)),((2,42),43));
 362: 2 -1780.603027 -1846.328556 (0,(((((((((((1,71),(30,((31,32),(33,106)))),((44,45),((((((((47,87),92),((85,86),(89,(((90,91),101),100)))),(55,(((((60,(83,84)),((69,70),105)),96),(63,80)),79))),(61,62)),(((((48,49),((54,68),66)),88),(58,67)),(77,78))),((((((50,51),((72,74),(73,75))),(102,103)),(52,65)),81),(((53,(97,98)),64),((59,108),76)))),((56,(93,94)),57)))),(3,4)),(40,41)),46),((((((((5,11),12),19),17),18),(20,21)),((8,9),(34,36))),110)),(((6,7),(((((((13,14),(28,29)),(22,23)),(26,27)),((38,112),107)),(((82,104),((95,99),109)),111)),(15,16))),(10,39))),(35,37)),(24,25)),(2,42)),43);
 363: 1 -2016.785645 -1847.840125 (0,((((((((1,71),(((30,(31,32)),33),106)),(3,4)),(40,41)),(46,((((((47,92),87),((55,((((60,(83,84)),((69,70),105)),96),((63,80),79))),(61,62))),(((((85,86),(90,91)),101),100),89)),((56,57),(93,94))),((((((48,49),((54,68),(66,88))),58),67),(77,78)),(((((50,((72,74),(73,75))),51),((52,65),81)),(102,103)),((((53,(97,98)),64),76),(59,108))))))),((((((((((((((5,11),12),19),(17,18)),20),21),(8,9)),(34,36)),(44,45)),(((82,104),((95,99),109)),111)),((((((13,14),(28,29)),(22,23)),(26,27)),((38,112),107)),(15,16))),(6,7)),(10,39)),110)),(35,37)),(24,25)),((2,42),43));
 364: 1 -1542.205322 -1846.735645 (0,((((((1,71),(30,((31,32),(33,106)))),(3,4)),((((((((((((5,(11,12)),19),17),18),(20,21)),(8,9)),(34,36)),(44,45)),((((82,104),99),(95,109)),111)),(((6,7),(15,16)),((((((13,14),(28,29)),(22,23)),(26,27)),110),((38,112),107)))),(10,39)),((24,25),(35,37)))),(46,((((((((47,87),92),(((85,86),((90,91),(100,101))),89)),(55,((((60,(83,84)),((69,70),105)),96),((63,80),79)))),(61,62)),(((((48,49),(66,88)),(54,68)),(58,67)),(77,78))),(((((50,51),((72,74),(73,75))),(81,(102,103))),(52,65)),((((53,(97,98)),64),76),(59,108)))),((56,(93,94)),57)))),((2,42),(40,41))),43);
 365: 1 -1583.753906 -1845.168484 (0,((((((((((1,71),30),(31,32)),106),33),(3,4)),(((((((((((5,(11,12)),19),17),18),(20,21)),(8,9)),(34,36)),(44,45)),((((82,104),(99,109)),95),111)),((6,7),(15,16))),(((10,39),(35,37)),((((((13,14),(28,29)),(22,23)),(26,27)),((38,107),112)),110)))),(46,((((((((47,87),92),(((85,86),((90,91),(100,101))),89)),(61,62)),((((55,((63,80),79)),96),(60,(83,84))),((69,70),105))),((((((48,49),88),66),(54,68)),(58,67)),(77,78))),((56,57),(93,94))),((((50,51),((72,74),(73,75))),((52,65),(81,(102,103)))),((((53,(97,98)),64),76),(59,108)))))),(40,41)),((2,42),(24,25))),43);
 366: 3 -1776.8396 -1844.333115 (0,(((((((1,71),(30,((31,32),(33,106)))),(3,4)),((((((((((((5,(11,12)),19),17),18),(20,21)),(8,9)),(34,36)),(44,45)),((((82,104),99),(95,109)),111)),(((6,7),(15,16)),((((((13,14),(28,29)),(22,23)),(26,27)),110),((38,112),107)))),(10,39)),((24,25),(35,37)))),(46,((((((((47,87),92),(((85,86),((90,91),(100,101))),89)),(55,((((60,(83,84)),((69,70),105)),96),((63,80),79)))),(61,62)),(((((48,49),(66,88)),(54,68)),(58,67)),(77,78))),((((((50,51),((72,74),(73,75))),(81,(102,103))),(52,65)),(((53,(97,98)),64),76)),(59,108))),((56,(93,94)),57)))),(40,41)),(2,42)),43);
 367: 3 -1833.661621 -1847.597394 (0,(((((((1,71),30),(((31,32),106),33)),(40,41)),(3,4)),(((((((((((5,(11,12)),19),(17,18)),20),21),(8,9)),(34,36)),(44,45)),(((((82,104),99),109),95),111)),(((6,7),((((((((13,14),(28,29)),22),23),26),27),((38,112),107)),110)),(15,16))),((10,39),((24,25),(35,37))))),(46,((((((((47,92),87),((((85,86),((90,91),101)),100),89)),(55,((((60,(83,84)),96),((69,70),105)),((63,79),80)))),(61,62)),(((((((48,49),66),88),(54,68)),58),67),(77,78))),((((50,51),((72,74),(73,75))),((52,65),(81,(102,103)))),((((53,(97,98)),64),76),(59,108)))),((56,57),(93,94))))),((2,42),43));
 368: 2 -2106.804199 -1848.539244 (0,(((((((((1,71),30),(33,106)),(31,32)),(3,4)),((24,25),((44,45),(((((((47,(87,92)),((((85,86),(90,91)),(100,101)),89)),(55,((((60,(83,84)),((69,70),105)),96),((63,80),79)))),(61,62)),(((((48,49),(66,88)),(54,68)),(58,67)),(77,78))),(((((50,51),((72,74),(73,75))),(81,(102,103))),(52,65)),((((53,(97,98)),64),76),(59,108)))),((56,(93,94)),57))))),((((((((((5,(11,12)),19),17),18),(20,21)),(8,9)),(34,36)),(((82,104),(95,(99,109))),111)),(((6,7),(15,16)),((((((13,14),(28,29)),(22,23)),(26,27)),((38,112),107)),110))),((10,39),(35,37)))),46),((2,42),(40,41))),43);
 369: 3 -1778.642822 -1848.488696 (0,((((((((((1,71),30),33),106),(31,32)),(3,4)),((44,45),((((((((47,92),87),(((85,86),(((90,91),100),101)),89)),(55,(((((60,(83,84)),96),((69,70),105)),80),(63,79)))),(61,62)),((((48,49),(((54,68),66),88)),(58,67)),(77,78))),((((50,51),((72,74),(73,75))),(((52,65),81),(102,103))),((((53,(97,98)),64),76),(59,108)))),((56,57),(93,94))))),((40,41),46)),((((((((5,11),12),19),(17,18)),(20,21)),((8,9),((34,36),(((82,104),(95,(99,109))),111)))),(10,39)),(((6,7),(15,16)),((((((13,14),(28,29)),(22,23)),(26,27)),((38,112),107)),110)))),((24,25),(35,37))),((2,42),43));
 370: 1 -1873.432251 -1856.41466 (0,((((((((1,71),30),(31,32)),(33,106)),(((3,4),(((44,45),((56,57),(93,94))),(((((((47,87),92),(((((85,86),(90,91)),100),101),89)),(55,((((60,(83,84)),((69,70),105)),((63,79),80)),96))),(61,62)),(((((((48,49),66),88),(54,68)),67),58),(77,78))),((((((50,51),((72,74),(73,75))),(52,65)),81),(102,103)),((((53,(97,98)),64),76),(59,108)))))),(24,25))),(((((((((((5,11),12),19),17),18),(20,21)),((8,9),((34,36),(((82,104),((95,99),109)),111)))),((((((((13,14),(28,29)),22),23),(26,27)),((38,112),107)),110),(15,16))),(6,7)),((10,39),(35,37))),46)),(40,41)),(2,42)),43);
 371: 2 -1876.607178 -1848.989271 (0,((((((((((((1,71),30),(33,106)),(31,32)),(3,4)),((44,45),(((((((47,87),92),((((85,86),((90,91),101)),100),89)),(((((55,63),(79,80)),((60,(83,84)),96)),((69,70),105)),((56,(93,94)),57))),((((48,49),((54,68),(66,88))),(58,67)),(77,78))),(61,62)),((((((50,51),((72,74),(73,75))),(102,103)),(52,65)),81),((((53,(97,98)),64),76),(59,108)))))),(40,41)),46),((((((((5,(11,12)),19),17),18),(20,21)),((8,9),(34,36))),(10,39)),(((((6,7),(15,16)),(((82,104),(95,(99,109))),111)),(((((13,14),(28,29)),(22,23)),(26,27)),((38,112),107))),110))),(35,37)),(24,25)),(2,42)),43);
 372: 2 -1945.822266 -1846.078591 (0,((((((((((1,71),(31,32)),30),106),33),(3,4)),((40,41),(46,((((((((47,87),92),(((85,86),(((90,91),100),101)),89)),(55,(((((60,(83,84)),((69,70),105)),96),(63,79)),80))),(61,62)),((((((48,49),66),((54,68),88)),58),67),(77,78))),((56,57),(93,94))),(((((50,51),((72,74),(73,75))),((52,65),81)),(102,103)),((((53,(97,98)),64),76),(59,108))))))),((((((((((5,(11,12)),19),17),18),(20,21)),(8,9)),(((34,36),(44,45)),(((82,104),(95,(99,109))),111))),((((((13,14),(28,29)),(22,23)),(26,27)),((38,112),107)),110)),(((6,7),(15,16)),(10,(35,37)))),39)),(24,25)),(2,42)),43);
 373: 1 -1999.547974 -1844.096698 (0,(((((((((((1,71),(30,33)),106),(31,32)),(3,4)),((40,41),(46,((((((((47,92),87),((((85,86),(90,91)),(100,101)),89)),(55,(((((60,(83,84)),((69,70),105)),96),(63,80)),79))),(((((48,49),((54,68),(66,88))),58),67),(77,78))),(61,62)),((((50,51),((72,74),(73,75))),((52,(81,(102,103))),65)),((((53,(97,98)),64),76),(59,108)))),((56,(93,94)),57))))),(((((((((5,(11,12)),19),17),18),(20,21)),((8,9),(34,36))),(44,45)),110),(((6,7),(15,16)),(((((13,14),(28,29)),(22,23)),(26,27)),(((38,112),107),((((82,104),95),(99,109)),111)))))),(10,39)),(35,37)),(24,25)),43),(2,42));
 374: 2 -1737.769165 -1851.083988 (0,(((((((((1,71),(31,32)),(30,(33,106))),(3,4)),((44,45),((((((((47,87),((((85,86),(90,91)),(100,101)),89)),92),(55,(((((60,(83,84)),96),((69,70),105)),(63,79)),80))),(61,62)),(((((48,49),(66,88)),(54,68)),(58,67)),(77,78))),((((50,51),((72,74),(73,75))),((52,65),(81,(102,103)))),((((53,(97,98)),64),76),(59,108)))),((56,57),(93,94))))),46),(((((((((5,(11,12)),19),17),18),(20,21)),((8,9),((34,36),(((82,104),(95,(99,109))),111)))),((((((13,14),(28,29)),(22,23)),(26,27)),((38,107),112)),110)),((10,39),(35,37))),((6,7),(15,16)))),(40,41)),((2,42),(24,25))),43);
 375: 1 -1813.485229 -1860.29531 (0,((((((((((((1,71),(31,32)),(30,(33,106))),(3,4)),((44,45),((((((((47,87),92),((85,86),(((89,(90,91)),101),100))),(55,((((60,(83,84)),((69,70),105)),96),(63,(79,80))))),(61,62)),((((48,49),(((54,68),88),66)),(58,67)),(77,78))),(((((50,51),((72,74),(73,75))),((52,65),81)),(102,103)),((((53,(97,98)),64),76),(59,108)))),((56,57),(93,94))))),41),40),46),(((((((5,(11,12)),19),(17,18)),(20,21)),((8,9),(34,36))),(((6,7),(((((((13,(28,29)),14),23),22),(26,27)),(((38,112),107),(((82,104),(95,(99,109))),111))),(15,16))),(10,39))),110)),(35,37)),(24,25)),(2,42)),43);
 376: 1 -1880.051025 -1850.436975 (0,((((((((1,71),(31,32)),((30,33),106)),(3,4)),((40,41),46)),((44,45),((((((((47,87),92),((((85,86),(90,91)),(100,101)),89)),(55,(((((60,(83,84)),((69,70),105)),96),(63,80)),79))),(61,62)),(((((48,49),(66,88)),(54,68)),(58,67)),(77,78))),(((((50,51),((72,74),(73,75))),((52,(102,103)),81)),65),((((53,(97,98)),64),76),(59,108)))),((56,57),(93,94))))),(((((((((((5,(11,12)),19),(17,18)),(20,21)),(8,9)),(34,36)),(((((82,104),99),109),95),111)),((6,7),(15,16))),(10,39)),((((((13,14),(28,29)),(22,23)),(26,27)),((38,112),107)),110)),((24,25),(35,37)))),(2,42)),43);
 377: 1 -2193.039551 -1839.562163 (0,((((((((((((1,71),(31,32)),30),(33,106)),(3,4)),(((((((((47,92),87),(((85,86),((90,91),(100,101))),89)),(61,62)),(55,(((((60,(83,84)),((69,70),105)),96),(63,80)),79))),(77,78)),((((48,49),((54,68),66)),88),(58,67))),(((((50,51),((72,74),(73,75))),(81,(102,103))),(52,65)),((((53,(97,98)),64),76),(59,108)))),((56,(93,94)),57))),(40,41)),46),((((((((((((((5,(11,12)),19),17),18),(20,21)),(8,9)),(34,36)),(44,45)),((((82,104),(99,109)),95),111)),(6,7)),(15,16)),(((((13,14),(28,29)),(22,23)),(26,27)),((38,112),107))),110),(10,39))),(35,37)),(24,25)),(2,42)),43);
 378: 3 -1732.005859 -1839.153971 (0,((((((((((((1,71),(31,32)),30),(33,106)),(3,4)),((44,45),((((((((47,87),92),((((85,86),((90,91),100)),101),89)),(55,((((60,(83,84)),((69,70),105)),96),((63,80),79)))),(61,62)),((((((48,49),66),(54,68)),88),(58,67)),(77,78))),(((((50,51),((72,74),(73,75))),(81,(102,103))),(52,65)),((((53,(97,98)),64),76),(59,108)))),((56,(93,94)),57)))),((40,41),46)),(10,39)),(((((((((5,(11,12)),19),(17,18)),21),20),(8,9)),(34,36)),((6,7),((((((13,14),(28,29)),(22,23)),(26,27)),(((38,112),107),(((((82,104),99),109),95),111))),(15,16)))),110)),(35,37)),(24,25)),(2,42)),43);
 379: 1 -2217.92041 -1849.412145 (0,(((((((((1,71),(31,32)),30),106),33),((3,4),((24,25),((44,45),((((((((47,92),87),((((85,86),(90,91)),(100,101)),89)),(55,((((60,(83,84)),((69,70),105)),96),((63,80),79)))),(61,62)),((((((48,49),66),(54,68)),88),(58,67)),(77,78))),(((((50,51),((72,74),(73,75))),(52,65)),(81,(102,103))),((((53,(97,98)),64),76),(59,108)))),((56,(93,94)),57)))))),(40,41)),(((((((((5,(11,12)),19),(17,18)),21),20),(8,9)),(((6,7),(((((((13,14),(28,29)),(22,23)),(26,27)),((38,112),107)),110),(15,16))),((34,36),(((82,104),(95,(99,109))),111)))),((10,(35,37)),39)),46)),43),(2,42));
 380: 1 -1860.82312 -1844.378588 (0,(((((((((((((1,71),(31,32)),(33,106)),30),(3,4)),(40,41)),(46,(((((((((47,87),92),(61,62)),((((85,86),(90,91)),(100,101)),89)),(55,((((60,(83,84)),((69,70),105)),96),((63,79),80)))),((((((48,49),66),88),(54,68)),(58,67)),(77,78))),((((50,51),((72,74),(73,75))),((52,65),(81,(102,103)))),((((53,(97,98)),64),76),(59,108)))),((56,57),(93,94))),((((82,104),95),(99,109)),111)))),(((((((13,14),(28,29)),23),22),(26,27)),((38,112),107)),110)),((((((((5,(11,12)),19),17),18),(20,21)),((8,9),(34,36))),(44,45)),((6,7),(15,16)))),(10,39)),(35,37)),(24,25)),(2,42)),43);
 381: 1 -1904.984131 -1853.612296 (0,((((((((((((((1,71),30),(33,106)),(31,32)),(3,4)),(40,41)),46),((44,45),(((((((((((47,(87,92)),((85,(86,((90,91),(100,101)))),89)),(61,62)),55),((63,79),80)),96),(60,(83,84))),((69,70),105)),(((((48,49),(66,88)),(54,68)),(58,67)),(77,78))),((((50,51),((72,74),(73,75))),((52,65),(81,(102,103)))),((((53,(97,98)),64),76),(59,108)))),((56,57),(93,94))))),(((6,7),((((13,14),((22,23),(26,27))),(28,29)),(((38,112),107),((((82,104),(99,109)),95),111)))),(15,16))),(((((((5,(11,12)),19),17),18),(20,21)),((8,9),(34,36))),110)),(10,39)),(35,37)),(24,25)),(2,42)),43);
 382: 4 -1904.435791 -1843.442287 (0,(((((((((((((1,71),30),33),106),(31,32)),(3,4)),(40,41)),(46,((((((((47,92),87),(55,(((((60,(83,84)),((69,70),105)),96),(63,80)),79))),((((85,86),(90,91)),(100,101)),89)),(61,62)),(((((((48,49),66),88),(54,68)),58),67),(77,78))),((((50,51),((72,74),(73,75))),((52,65),(81,(102,103)))),((((53,(97,98)),64),76),(59,108)))),((56,57),(93,94))))),(((((((((5,(11,12)),19),17),18),(20,21)),((8,9),(34,36))),(44,45)),((6,7),((((((13,14),(28,29)),(22,23)),(26,27)),(((38,112),107),((((82,104),(99,109)),95),111))),(15,16)))),110)),(10,39)),(35,37)),(24,25)),(2,42)),43);
 383: 1 -1656.13501 -1844.512184 (0,((((((((((((((1,71),33),(31,32)),106),30),((3,4),((44,45),(((((((((47,87),92),(((85,86),((90,91),100)),101)),89),(55,(((((60,(83,84)),((69,70),105)),96),(63,80)),79))),(61,62)),((((50,51),((72,74),(73,75))),(((52,65),81),(102,103))),((((53,(97,98)),64),76),(59,108)))),((((48,49),((54,68),(66,88))),(58,67)),(77,78))),(56,(57,(93,94))))))),(40,41)),46),((((((5,(11,12)),19),17),18),((8,9),(34,36))),(20,21))),((((6,7),((((((13,14),(28,29)),22),23),(26,27)),(((38,112),107),((((82,104),(99,109)),95),111)))),(15,16)),(10,39))),110),(35,37)),(24,25)),(2,42)),43);
 384: 5 -1960.271729 -1848.82504 (0,((((((((((((1,71),(30,106)),(31,32)),33),(3,4)),(40,41)),(46,((((((((((((47,87),92),(90,91)),(85,86)),101),100),89),(((55,(((60,(83,84)),96),79)),(63,80)),((69,70),105))),(61,62)),((((((48,49),66),88),(54,68)),(58,67)),(77,78))),((((50,51),((72,74),(73,75))),((52,65),(81,(102,103)))),((((53,(97,98)),64),76),(59,108)))),((56,57),(93,94))))),((10,39),110)),(((((((((5,(11,12)),19),17),18),(20,21)),(8,9)),(34,36)),((44,45),(((82,104),(95,(99,109))),111))),((((6,7),((38,112),107)),((((13,14),(28,29)),(22,23)),(26,27))),(15,16)))),(35,37)),(24,25)),(2,42)),43);
 385: 3 -1717.15625 -1846.583789 (0,(((((((((((((((((1,71),33),30),(31,32)),106),(3,4)),((44,45),((((((((47,87),92),(((85,86),(((90,91),101),100)),89)),((55,((63,80),79)),(((60,(83,84)),((69,70),105)),96))),(61,62)),(((((48,49),(66,88)),(54,68)),(58,67)),(77,78))),(((((50,51),((72,74),(73,75))),(81,(102,103))),(52,65)),((((53,(97,98)),64),76),(59,108)))),((56,57),(93,94))))),(40,41)),46),(15,16)),((((((((5,(11,12)),19),17),18),(20,21)),(8,9)),(34,36)),((((82,104),(99,109)),95),111))),(6,7)),((((((13,14),(28,29)),(22,23)),(26,27)),((38,107),112)),110)),(10,39)),(35,37)),24),25),((2,42),43));
 386: 3 -1701.979248 -1849.372804 (0,(((((((((((((1,71),30),(33,106)),(31,32)),(3,4)),(40,41)),((((38,112),107),((82,104),((95,111),(99,109)))),46)),(((((((5,(11,12)),19),17),18),(20,21)),((8,9),(34,36))),((44,45),(((((((47,(((85,86),((90,91),(100,101))),89)),(87,92)),(61,62)),((((55,((63,79),80)),96),(60,(83,84))),((69,70),105))),(((((48,49),(66,88)),(54,68)),(58,67)),(77,78))),((((50,51),((72,74),(73,75))),(((52,65),81),(102,103))),((((53,(97,98)),64),76),(59,108)))),((56,57),(93,94)))))),(((6,7),((((13,14),((22,23),(26,27))),(28,29)),(15,16))),110)),(10,39)),(35,37)),(24,25)),(2,42)),43);
 387: 3 -1599.683594 -1844.793994 (0,((((((((((1,71),(30,33)),(31,32)),106),(3,4)),((44,45),((((((((47,87),92),((((85,86),101),((90,91),100)),89)),(55,((((60,(83,84)),((69,70),105)),96),((63,79),80)))),(61,62)),((((((48,49),((54,68),66)),88),67),58),(77,78))),((((50,(51,((72,74),(73,75)))),((52,65),81)),(102,103)),((((53,(97,98)),64),76),(59,108)))),((56,(93,94)),57)))),(40,41)),46),(((((((5,(11,12)),19),17),18),(((8,9),((34,36),(((82,104),(95,(99,109))),111))),(20,21))),((((6,7),((((((((13,14),(28,29)),23),22),26),27),((38,112),107)),110)),(15,16)),(10,39))),((24,25),(35,37)))),(2,42)),43);
 388: 1 -1904.895386 -1842.792152 (0,((((((((((((1,71),30),106),(31,32)),33),(3,4)),((44,45),(((((((((47,87),92),(((85,86),100),((90,91),101))),89),(55,((((60,(83,84)),((69,70),105)),96),(63,(79,80))))),(61,62)),((((((48,49),66),((54,68),88)),58),67),(77,78))),((((50,51),((72,74),(73,75))),((52,65),(81,(102,103)))),((((53,(97,98)),64),76),(59,108)))),((56,(93,94)),57)))),46),(((((((((5,(11,12)),19),17),18),(20,21)),(8,9)),(34,36)),((((82,104),(99,109)),95),111)),(40,41))),((((6,7),(15,16)),(((((((13,14),(28,29)),22),23),(26,27)),((38,112),107)),110)),(10,39))),(35,37)),(24,25)),((2,42),43));
 389: 1 -1750.983154 -1852.550239 (0,((((((((((((1,71),((30,(33,106)),(31,32))),(3,4)),(40,41)),(46,((((((((47,92),87),((((((85,86),91),90),100),101),89)),(55,(((((60,(83,84)),((69,70),105)),96),(63,80)),79))),(61,62)),(((((48,49),((54,68),(66,88))),67),58),(77,78))),(56,(57,(93,94)))),((((50,51),((72,74),(73,75))),((52,(81,(102,103))),65)),((((53,(97,98)),64),76),(59,108)))))),(35,37)),(((((((((5,(11,12)),19),17),18),20),21),((8,9),(34,36))),(44,45)),((((82,104),(99,109)),95),111))),(((((((13,14),(28,29)),(22,23)),27),26),((38,112),107)),110)),((6,7),(15,16))),(10,39)),(24,25)),(2,42)),43);
 390: 3 -1751.284302 -1843.615732 (0,(((((((((((((1,71),30),(31,32)),106),33),(3,4)),(40,41)),(46,((((((((47,92),87),((((85,86),(90,91)),(100,101)),89)),(55,((((60,(83,84)),((69,70),105)),96),(63,(79,80))))),(61,62)),(((((48,49),((54,68),66)),88),(58,67)),(77,78))),(((((50,51),((72,74),(73,75))),(((52,65),81),(102,103))),(59,108)),(((53,(97,98)),64),76))),((56,57),(93,94))))),(((6,7),((((((13,14),(28,29)),(22,23)),(26,27)),((15,16),(44,45))),(((38,112),107),((((82,104),(99,109)),95),111)))),110)),(((((((5,(11,12)),19),17),18),(20,21)),((8,9),(34,36))),(10,39))),(35,37)),(24,25)),(2,42)),43);
 391: 2 -2062.666992 -1845.216717 (0,((((((((((1,71),30),(31,32)),106),33),(3,4)),((44,45),((((((((47,87),(((85,86),((90,91),(100,101))),89)),92),(55,(((((60,(83,84)),((69,70),105)),96),63),(79,80)))),((((((48,49),(66,88)),(54,68)),58),67),(77,78))),(61,62)),((((50,51),((72,74),(73,75))),((52,65),(81,(102,103)))),((((53,(97,98)),64),76),(59,108)))),((56,57),(93,94))))),((((((((((((((5,(11,12)),19),(17,18)),20),21),(8,9)),(34,36)),((((82,104),(95,99)),109),111)),(6,7)),(15,16)),(10,39)),((((((13,14),(28,29)),(22,23)),(26,27)),((38,112),107)),110)),(40,41)),46)),(2,42)),((24,25),(35,37))),43);
 392: 4 -1880.311279 -1840.793992 (0,(((((((((((((1,71),(31,32)),33),30),106),(3,4)),((44,45),(((((((((47,92),87),(((85,86),(((90,91),100),101)),89)),(55,((((60,(83,84)),((69,70),105)),96),((63,80),79)))),(61,62)),(((((48,49),(66,88)),(54,68)),58),67)),(77,78)),(((((50,51),((72,74),(73,75))),((52,65),81)),(102,103)),((((53,(97,98)),64),76),(59,108)))),((56,57),(93,94))))),((40,41),46)),(((((((5,11),12),19),(17,18)),(20,21)),((8,9),(34,36))),(((6,7),((((((13,14),(28,29)),(22,23)),(26,27)),(((38,112),107),((((82,104),(99,109)),95),111))),(15,16))),(10,39)))),110),(35,37)),(24,25)),(2,42)),43);
 393: 2 -1961.558228 -1845.21017 (0,(((((((1,71),30),(((31,32),106),33)),(40,41)),(3,4)),(((((((((((5,(11,12)),19),(17,18)),20),21),(8,9)),(34,36)),(44,45)),(((((82,104),99),109),95),111)),(((6,7),((((((((13,14),(28,29)),22),23),26),27),((38,112),107)),110)),(15,16))),((10,39),((24,25),(35,37))))),(46,(((((((((47,92),87),(((85,86),((90,91),101)),100)),89),(55,((((60,(83,84)),((69,70),105)),96),((63,79),80)))),(61,62)),(((((((48,49),66),88),(54,68)),58),67),(77,78))),((((50,51),((72,74),(73,75))),((52,65),(81,(102,103)))),((((53,(97,98)),64),76),(59,108)))),((56,57),(93,94))))),((2,42),43));
 394: 3 -1724.154297 -1844.720606 (0,(((((((((1,71),30),33),106),(31,32)),(3,4)),((44,45),((((((((47,92),87),(((85,86),(((90,91),100),101)),89)),(55,(((((60,(83,84)),((69,70),105)),96),80),(63,79)))),(61,62)),((((48,49),(((54,68),66),88)),(58,67)),(77,78))),((((50,51),((72,74),(73,75))),(((52,65),81),(102,103))),((((53,(97,98)),64),76),(59,108)))),((56,57),(93,94))))),((40,41),46)),(((((((((5,11),12),19),(17,18)),(20,21)),((8,9),((34,36),(((82,104),(95,(99,109))),111)))),(10,39)),(((6,7),(15,16)),((((((13,14),(28,29)),(22,23)),(26,27)),((38,112),107)),110))),((24,25),(35,37)))),((2,42),43));
 395: 3 -1724.835571 -1845.864094 (0,((((((((((((((1,71),30),(33,106)),(31,32)),(3,4)),(40,41)),46),((44,45),((((((((((((((47,87),92),((((85,86),(90,91)),(100,101)),89)),(61,62)),55),80),(63,79)),96),(60,(83,84))),(69,70)),105),((((((48,49),66),88),(54,68)),(58,67)),(77,78))),(((((50,51),((72,74),(73,75))),(81,(102,103))),(52,65)),((((53,(97,98)),64),76),(59,108)))),((56,57),(93,94))))),((6,7),((((((13,14),((22,23),(26,27))),(28,29)),((38,112),107)),(((82,104),(95,(99,109))),111)),(15,16)))),(((((((5,(11,12)),19),17),18),(20,21)),((8,9),(34,36))),110)),(35,37)),(10,39)),(24,25)),(2,42)),43);
 396: 11 -1662.937012 -1838.933167 (0,((((((((((1,71),30),((31,32),33)),106),(3,4)),(40,41)),(46,(((((((((47,92),87),(((85,86),((90,91),(100,101))),89)),(55,((((60,(83,84)),((69,70),105)),96),((63,80),79)))),(61,62)),(77,78)),((((48,49),((54,68),(66,88))),58),67)),(((((50,51),((72,74),(73,75))),((52,65),81)),(102,103)),((((53,(97,98)),64),76),(59,108)))),((56,57),(93,94))))),((((((((((((((5,11),12),19),(17,18)),20),21),(8,9)),(34,36)),(44,45)),(((82,104),((95,99),109)),111)),((((((13,14),(28,29)),(22,23)),(26,27)),((38,112),107)),(15,16))),(6,7)),(10,39)),110)),(35,37)),(24,25)),((2,42),43));
 397: 2 -1583.72876 -1848.539244 (0,(((((((((1,71),30),(33,106)),(31,32)),(3,4)),((24,25),((44,45),(((((((47,(87,92)),((((85,86),(90,91)),(100,101)),89)),(55,((((60,(83,84)),((69,70),105)),96),((63,80),79)))),(61,62)),(((((48,49),(66,88)),(54,68)),(58,67)),(77,78))),(((((50,51),((72,74),(73,75))),(81,(102,103))),(52,65)),((((53,(97,98)),64),76),(59,108)))),((56,(93,94)),57))))),((((((((((5,(11,12)),19),17),18),(20,21)),(8,9)),(34,36)),(((82,104),(95,(99,109))),111)),(((6,7),(15,16)),((((((13,14),(28,29)),(22,23)),(26,27)),((38,112),107)),110))),((10,39),(35,37)))),46),((2,42),(40,41))),43);
 398: 1 -2071.34375 -1846.273341 (0,(((((((((((((1,71),(31,32)),30),106),33),(3,4)),(40,41)),((((44,45),((56,57),(93,94))),(((((((47,87),92),(((85,86),((90,91),(100,101))),89)),(55,((((60,(83,84)),((69,70),105)),96),(63,(79,80))))),(61,62)),(((((50,51),((72,74),(73,75))),(52,65)),(81,(102,103))),((((53,(97,98)),64),76),(59,108)))),(((((((48,49),66),88),(54,68)),67),58),(77,78)))),46)),110),(((((((((5,(11,12)),19),17),18),(20,21)),(8,9)),(34,36)),((((6,7),(((((13,(14,(28,29))),22),23),(26,27)),((38,112),107))),(15,16)),(((82,104),((95,109),99)),111))),(10,39))),(35,37)),(24,25)),(2,42)),43);
 399: 1 -1749.476807 -1850.858789 (0,(((((((1,71),30),((((3,4),(31,32)),33),106)),(((44,45),((56,57),(93,94))),(((((((47,87),92),(((((85,86),101),(90,91)),100),89)),(55,((((60,(83,84)),((69,70),105)),96),((63,80),79)))),(61,62)),(((((48,49),((54,68),88)),66),(58,67)),(77,78))),(((((50,51),((72,74),(73,75))),(81,(102,103))),(52,65)),((((53,(97,98)),64),76),(59,108)))))),(40,41)),((((((((((((5,(11,12)),19),17),18),(20,21)),(8,9)),(34,36)),(((82,104),(95,(99,109))),111)),(((((((13,14),(28,29)),23),22),(26,27)),((38,112),107)),110)),(((6,7),(15,16)),(10,39))),((24,25),(35,37))),46)),(2,42)),43);
 400: 2 -1646.919067 -1847.718823 (0,(((((((((((((1,71),30),(33,106)),(31,32)),(3,4)),(40,41)),((((38,112),107),((82,104),((95,111),(99,109)))),46)),(((((((5,(11,12)),19),17),18),(20,21)),((8,9),(34,36))),((44,45),((((((((47,(87,92)),((85,86),((90,91),(100,101)))),89),(61,62)),((((55,((63,79),80)),96),(60,(83,84))),((69,70),105))),(((((48,49),(66,88)),(54,68)),(58,67)),(77,78))),((((50,51),((72,74),(73,75))),(((52,65),81),(102,103))),((((53,(97,98)),64),76),(59,108)))),((56,57),(93,94)))))),(((6,7),((((13,14),((22,23),(26,27))),(28,29)),(15,16))),110)),(10,39)),(35,37)),(24,25)),(2,42)),43);
 401: 5 -1975.301514 -1844.127838 (0,(((((((1,71),(30,((31,32),(33,106)))),(3,4)),(((((((((((((5,(11,12)),19),17),18),(20,21)),(8,9)),(34,36)),(44,45)),(((82,104),99),(95,109))),111),(((6,7),(15,16)),((((((13,14),(28,29)),(22,23)),(26,27)),110),((38,112),107)))),(10,39)),((24,25),(35,37)))),(46,((((((((47,87),92),(((85,86),((90,91),(100,101))),89)),(55,((((60,(83,84)),((69,70),105)),96),((63,80),79)))),(61,62)),(((((48,49),(66,88)),(54,68)),(58,67)),(77,78))),(((((50,51),((72,74),(73,75))),(81,(102,103))),(52,65)),((((53,(97,98)),64),76),(59,108)))),((56,(93,94)),57)))),(40,41)),(2,42)),43);
 402: 4 -1750.243896 -1842.415562 (0,(((((((((((1,71),(30,33)),106),(31,32)),(3,4)),((40,41),(46,(((((((((47,92),87),(((85,86),(90,91)),(100,101))),89),(55,(((((60,(83,84)),((69,70),105)),96),(63,80)),79))),(((((48,49),((54,68),(66,88))),58),67),(77,78))),(61,62)),((((50,51),((72,74),(73,75))),((52,65),(81,(102,103)))),((((53,(97,98)),64),76),(59,108)))),((56,(93,94)),57))))),(((((((((5,(11,12)),19),17),18),(20,21)),((8,9),(34,36))),(44,45)),110),(((6,7),(15,16)),(((((13,14),(28,29)),(22,23)),(26,27)),(((38,112),107),((((82,104),95),(99,109)),111)))))),(10,39)),(35,37)),(24,25)),43),(2,42));
 403: 4 -1669.506104 -1843.606537 (0,((((((((((((((1,71),30),(33,106)),(31,32)),(3,4)),(40,41)),46),((44,45),((((((((((47,(87,92)),(((85,86),((90,91),(100,101))),89)),(61,62)),55),((63,79),80)),96),(60,(83,84))),((69,70),105)),((((((48,49),(66,88)),(54,68)),(58,67)),(77,78)),((((50,51),((72,74),(73,75))),((52,65),(81,(102,103)))),((((53,(97,98)),64),76),(59,108))))),((56,57),(93,94))))),(((6,7),((((13,14),((22,23),(26,27))),(28,29)),(((38,112),107),((((82,104),(99,109)),95),111)))),(15,16))),(((((((5,(11,12)),19),17),18),(20,21)),((8,9),(34,36))),110)),(10,39)),(35,37)),(24,25)),(2,42)),43);
 404: 2 -1866.213013 -1851.650229 (0,((((((((((((1,71),30),(33,106)),(31,32)),(3,4)),(40,41)),(46,((((((47,87),((((((((48,49),(66,88)),(54,68)),(58,67)),(77,78)),(((((50,51),((72,74),(73,75))),(52,65)),(81,(102,103))),((((53,(97,98)),64),76),(59,108)))),(55,(((((60,(83,84)),((69,70),105)),96),(63,80)),79))),(61,62))),92),(((85,86),((90,91),101)),100)),89),((56,57),(93,94))))),(((((((((((5,(11,12)),19),17),18),(20,21)),(8,9)),(34,36)),(44,45)),(((82,104),((95,99),109)),111)),((6,7),(15,16))),(((((13,14),(28,29)),((22,23),(26,27))),((38,112),107)),110))),(10,39)),(35,37)),(24,25)),(2,42)),43);
 405: 1 -1915.82605 -1844.523861 (0,(((((((((((1,71),30),(31,32)),(33,106)),(3,4)),((40,41),(46,((((((((47,92),87),((((85,86),(89,(90,91))),101),100)),(55,(((((60,(83,84)),((69,70),105)),96),79),(63,80)))),(61,62)),((((((48,49),(66,88)),(54,68)),58),67),(77,78))),(((((50,51),((72,74),(73,75))),((52,65),81)),(102,103)),((((53,(97,98)),64),76),(59,108)))),(56,(57,(93,94))))))),((((((((5,(11,12)),19),17),18),(20,21)),(8,9)),((34,36),(44,45))),(((6,7),(15,16)),(((82,104),(95,(99,109))),111)))),((10,39),(((((13,(28,29)),14),(22,23)),(26,27)),(((38,107),112),110)))),(35,37)),24),25),((2,42),43));
 406: 2 -1754.032959 -1846.387004 (0,(((((((((((1,71),30),(31,32)),(33,106)),(3,4)),(40,41)),46),(((((((((((5,(11,12)),19),17),18),(20,21)),(8,9)),(34,36)),(44,45)),(((((82,104),99),109),95),111)),((10,39),(((((((((47,92),87),(((85,86),(((90,91),100),101)),89)),(55,((((60,(83,84)),((69,70),105)),96),((63,79),80)))),((((48,49),((54,68),(66,88))),(58,67)),(77,78))),(61,62)),((((50,51),((72,74),(73,75))),((52,(81,(102,103))),65)),((((53,(97,98)),64),76),(59,108)))),((56,57),(93,94))),110))),((6,7),((((((13,14),(28,29)),(22,23)),(26,27)),((38,112),107)),(15,16))))),(35,37)),(24,25)),(2,42)),43);
 407: 1 -1551.879761 -1850.544685 (0,(((((((((((((1,71),30),33),106),(31,32)),(3,4)),((40,41),46)),((44,45),(((((((47,(87,92)),(((85,86),((90,91),(100,101))),89)),((((60,(83,84)),((69,70),105)),96),((63,79),80))),(55,(61,62))),(((((48,49),(66,88)),(54,68)),(58,67)),(77,78))),((((50,51),((72,74),(73,75))),((52,(81,(102,103))),65)),((((53,(97,98)),64),76),(59,108)))),((56,57),(93,94))))),((((((((5,(11,12)),19),(17,18)),(20,21)),(8,9)),(34,36)),((((82,104),(99,109)),95),111)),(((6,7),((((((13,14),(28,29)),(22,23)),(26,27)),110),((38,112),107))),(15,16)))),(10,39)),(35,37)),(24,25)),(2,42)),43);
 408: 4 -1847.514282 -1843.433389 (0,(((((((((((((1,71),30),33),106),(31,32)),(3,4)),(40,41)),(46,(((((((47,92),87),((55,(((((60,(83,84)),((69,70),105)),96),(63,80)),79)),((((85,86),(90,91)),(100,101)),89))),(61,62)),(((((((48,49),66),88),(54,68)),58),67),(77,78))),((((50,51),((72,74),(73,75))),((52,65),(81,(102,103)))),((((53,(97,98)),64),76),(59,108)))),((56,57),(93,94))))),(((((((((5,(11,12)),19),17),18),(20,21)),((8,9),(34,36))),(44,45)),((6,7),((((((13,14),(28,29)),(22,23)),(26,27)),(((38,112),107),((((82,104),(99,109)),95),111))),(15,16)))),110)),(10,39)),(35,37)),(24,25)),(2,42)),43);
 409: 1 -2001.550537 -1841.113229 (0,((((((((((((((1,71),(31,32)),106),30),33),(3,4)),((44,45),((((((((47,92),87),(((85,86),(((90,91),101),100)),89)),(55,((((60,(83,84)),((69,70),105)),96),((63,79),80)))),((((((48,49),(66,88)),(54,68)),58),67),(77,78))),(61,62)),(((((50,51),((72,74),(73,75))),((52,65),81)),(102,103)),((((53,(97,98)),64),76),(59,108)))),(56,(57,(93,94)))))),((40,41),46)),((((((5,(11,12)),19),(17,18)),21),20),((8,9),(34,36)))),(((6,7),((15,16),(((82,104),(95,(99,109))),111))),((((((13,14),(28,29)),(22,23)),(26,27)),((38,112),107)),110))),(10,39)),(35,37)),(24,25)),(2,42)),43);
 410: 3 -1619.793091 -1854.221779 (0,(((((((((((((1,71),30),(33,106)),(31,32)),(3,4)),(40,41)),((((38,112),107),((82,104),((95,111),(99,109)))),46)),(((((((5,(11,12)),19),17),18),(20,21)),((8,9),(34,36))),((44,45),(((((((47,(87,92)),(((85,86),((90,91),(100,101))),89)),(61,62)),((((55,((63,79),80)),(60,(83,84))),96),((69,70),105))),(((((48,49),(66,88)),(54,68)),(58,67)),(77,78))),((((50,51),((72,74),(73,75))),(((52,65),81),(102,103))),((((53,(97,98)),64),76),(59,108)))),((56,57),(93,94)))))),(((6,7),((((13,14),((22,23),(26,27))),(28,29)),(15,16))),110)),(10,39)),(35,37)),(24,25)),(2,42)),43);
 411: 3 -1759.420654 -1841.505545 (0,(((((((((((1,71),30),((31,32),33)),106),(3,4)),(40,41)),(46,((((((((47,87),92),(((85,86),((90,91),(100,101))),89)),(55,(((((60,(83,84)),((69,70),105)),96),(63,80)),79))),(61,62)),((((((48,49),((54,68),88)),66),58),67),(77,78))),((((50,51),((52,65),(72,((73,75),74)))),(81,(102,103))),((((53,(97,98)),64),76),(59,108)))),((56,57),(93,94))))),(((((((((((5,(11,12)),19),17),18),(20,21)),(8,9)),(34,36)),(44,45)),(((82,104),(95,(99,109))),111)),(((6,7),(15,16)),((((((13,14),(28,29)),(22,23)),(26,27)),((38,112),107)),110))),(10,39))),(35,37)),(24,25)),(2,42)),43);
 412: 2 -1610.437988 -1840.463374 (0,((((((((((((1,71),30),33),106),(31,32)),((3,4),(40,41))),(46,((((((((47,92),87),((((85,86),(90,91)),(100,101)),89)),(55,(((((60,(83,84)),((69,70),105)),96),(63,80)),79))),(61,62)),(((((((48,49),66),88),(54,68)),58),67),(77,78))),((((50,51),((72,74),(73,75))),((52,65),(81,(102,103)))),((((53,(97,98)),64),76),(59,108)))),((56,57),(93,94))))),(((((((((5,(11,12)),19),17),18),(20,21)),((8,9),(34,36))),(44,45)),((6,7),((((((13,14),(28,29)),(22,23)),(26,27)),(((38,112),107),((((82,104),(99,109)),95),111))),(15,16)))),110)),(10,39)),(35,37)),(24,25)),(2,42)),43);
 413: 1 -1905.645264 -1846.714 (0,((((((((((1,71),30),(31,32)),(33,106)),(3,4)),(40,41)),46),((((((((((5,(11,12)),19),(17,18)),(20,21)),(8,9)),(34,36)),((((82,104),(99,109)),95),111)),(((6,7),(15,16)),((((((13,14),(28,29)),(22,23)),(26,27)),((38,112),107)),110))),((44,45),(((((((47,92),87),(((85,86),((90,91),(100,101))),89)),(55,((((60,(83,84)),((69,70),105)),96),((63,80),79)))),((((((48,49),((54,68),88)),66),(58,67)),(((((50,51),((72,74),(73,75))),(81,(102,103))),(52,65)),((((53,(97,98)),64),76),(59,108)))),(77,78))),(61,62)),((56,57),(93,94))))),(10,39))),(35,37)),(24,25)),((2,42),43));
 414: 2 -2159.585449 -1845.25515 (0,((((((((1,71),30),(31,32)),(33,106)),(3,4)),(((((((((5,(11,12)),19),(17,18)),(20,21)),(8,9)),(34,36)),((((6,7),((((13,14),((22,(26,27)),23)),(28,29)),((38,112),107))),(15,16)),((((82,104),(99,109)),95),111))),110),((10,(39,(44,45))),((24,25),(35,37))))),(46,((((((((47,87),92),(((85,86),((90,91),(100,101))),89)),(55,((((60,(83,84)),((69,70),105)),96),((63,79),80)))),(61,62)),((((((48,49),66),88),(54,68)),(58,67)),(77,78))),((((50,51),((72,74),(73,75))),((52,65),(81,(102,103)))),((((53,(97,98)),64),76),(59,108)))),((56,57),(93,94))))),(40,41)),((2,42),43));
 415: 1 -1874.336914 -1845.575683 (0,((((((((((((((1,71),30),(33,106)),(31,32)),(3,4)),(40,41)),46),((44,45),((((((((((((47,(87,92)),((85,86),((90,91),(100,101)))),89),(61,62)),55),((63,79),80)),96),(60,(83,84))),((69,70),105)),(((((48,49),(66,88)),(54,68)),(58,67)),(77,78))),((((50,51),((72,74),(73,75))),((52,65),(81,(102,103)))),((((53,(97,98)),64),76),(59,108)))),((56,57),(93,94))))),(((6,7),((((13,14),((22,23),(26,27))),(28,29)),(((38,112),107),((((82,104),(99,109)),95),111)))),(15,16))),(((((((5,(11,12)),19),17),18),(20,21)),((8,9),(34,36))),110)),(10,39)),(35,37)),(24,25)),(2,42)),43);
 416: 1 -1758.293213 -1852.323027 (0,(((((((((1,71),30),(33,106)),(31,32)),(3,4)),46),(((((((((((5,(11,12)),19),17),18),(20,21)),(8,9)),(34,36)),(((((82,104),99),109),95),111)),(((6,7),((((13,14),((22,(26,27)),23)),(28,29)),((38,112),107))),(15,16))),(((10,(35,37)),39),110)),(40,41))),((44,45),(((((((47,92),87),((55,((((60,(83,84)),((69,70),105)),96),((63,80),79))),(((85,86),((90,91),(100,101))),89))),(61,62)),(((((((48,49),66),(54,68)),88),67),58),(77,78))),((((50,51),((52,65),((72,74),(73,75)))),(81,(102,103))),((((53,(97,98)),64),76),(59,108)))),(56,(57,(93,94)))))),((2,42),(24,25))),43);
 417: 2 -1946.160156 -1849.426664 (0,((((((((((((1,71),30),(33,106)),(31,32)),(3,4)),((44,45),((((((((47,92),87),((85,86),(((90,91),101),100))),89),(((((55,(63,(79,80))),96),(60,(83,84))),((69,70),105)),((56,57),(93,94)))),((((48,49),(66,88)),((54,68),(58,67))),(77,78))),(61,62)),((((((50,51),((72,74),(73,75))),65),(81,(102,103))),52),((((53,(97,98)),64),76),(59,108)))))),(40,41)),46),((((((((5,(11,12)),19),17),18),(20,21)),((8,9),(34,36))),(10,39)),(((((6,7),(15,16)),(((82,104),(95,(99,109))),111)),((((((13,14),(28,29)),22),23),(26,27)),((38,112),107))),110))),(35,37)),(24,25)),(2,42)),43);
 418: 3 -1784.980347 -1843.498144 (0,((((((((((((1,71),30),((31,32),33)),106),4),3),(40,41)),(46,((((((((47,87),92),(((85,86),((90,91),(100,101))),89)),(55,(((((60,(83,84)),((69,70),105)),96),(63,80)),79))),(61,62)),((((((48,49),((54,68),88)),66),58),67),(77,78))),((((50,51),((52,65),((72,74),(73,75)))),(81,(102,103))),((((53,(97,98)),64),76),(59,108)))),((56,57),(93,94))))),(((((((((((5,(11,12)),19),17),18),(20,21)),(8,9)),(34,36)),(44,45)),(((82,104),(95,(99,109))),111)),(((6,7),(15,16)),((((((13,14),(28,29)),(22,23)),(26,27)),((38,112),107)),110))),(10,39))),(35,37)),(24,25)),(2,42)),43);
 419: 2 -1815.636475 -1847.241045 (0,((((((((1,71),(((30,(31,32)),33),106)),(3,4)),(40,41)),(46,((((((47,92),87),(((((85,86),(90,91)),101),100),89)),((55,((((60,(83,84)),((69,70),105)),96),((63,80),79))),(61,62))),((56,57),(93,94))),((((((48,49),((54,68),(66,88))),58),67),(77,78)),(((((50,((72,74),(73,75))),51),((52,65),81)),(102,103)),((((53,(97,98)),64),76),(59,108))))))),(((((((((((((5,11),(12,19)),(17,18)),20),21),(8,9)),(34,36)),(44,45)),(((82,104),((95,99),109)),111)),((((((13,14),(28,29)),(22,23)),(26,27)),((38,112),107)),(15,16))),(6,7)),(10,39)),110)),(35,37)),(24,25)),((2,42),43));
 420: 2 -1828.851929 -1844.307487 (0,((((((((((1,71),30),(31,32)),106),33),(3,4)),((44,45),((((((((47,87),92),(((85,86),((90,91),(100,101))),89)),(55,(((((60,(83,84)),((69,70),105)),96),63),(79,80)))),((((((48,49),(66,88)),(54,68)),58),67),(77,78))),(61,62)),((((50,51),((72,74),(73,75))),((52,65),(81,(102,103)))),((((53,(97,98)),76),64),(59,108)))),((56,57),(93,94))))),((((((((((((((5,(11,12)),19),(17,18)),20),21),(8,9)),(34,36)),((((82,104),(95,99)),109),111)),(6,7)),(15,16)),(10,39)),((((((13,14),(28,29)),(22,23)),(26,27)),((38,112),107)),110)),(40,41)),46)),(2,42)),((24,25),(35,37))),43);
 421: 3 -1791.262573 -1853.925074 (0,(((((((((((1,71),30),(33,106)),(31,32)),(3,4)),((44,45),((((((47,(87,92)),(((85,86),((90,91),(100,101))),89)),((((((48,49),(54,68)),66),(((58,67),(77,78)),88)),(((((60,(83,84)),((69,70),105)),96),(63,79)),80)),55)),(61,62)),((((50,51),((72,74),(73,75))),(((52,65),81),(102,103))),((((53,(97,98)),64),76),(59,108)))),((56,57),(93,94))))),(40,41)),46),(((((((((((5,(11,12)),19),17),18),(20,21)),(8,9)),(34,36)),(((82,104),(95,(99,109))),111)),((6,7),(((((((13,14),(28,29)),22),23),(26,27)),((38,112),107)),(15,16)))),(10,39)),110)),((24,25),(35,37))),(2,42)),43);
 422: 2 -1714.119995 -1842.72594 (0,(((((((((((((1,71),30),(31,32)),(33,106)),(3,4)),(40,41)),(46,(((((((((47,87),92),((((85,86),((90,91),101)),100),89)),(55,(((((60,(83,84)),((69,70),105)),96),(63,79)),80))),(61,62)),((((48,49),((58,67),66)),88),(54,68))),(77,78)),((((50,51),((72,74),(73,75))),((52,65),(81,(102,103)))),((((53,(97,98)),64),76),(59,108)))),((56,57),(93,94))))),((((((5,(11,12)),19),17),18),(20,21)),((8,9),(34,36)))),(10,(39,(44,45)))),(((((6,7),(15,16)),(((82,104),(95,(99,109))),111)),((((((13,14),(28,29)),22),23),(26,27)),((38,112),107))),110)),(35,37)),(24,25)),(2,42)),43);
 423: 1 -2016.038818 -1847.16145 (0,((((((((((((1,71),(31,32)),30),106),33),(3,4)),(40,41)),(46,(((((((47,87),92),((((85,86),89),(90,91)),(100,101))),(61,62)),(55,((((60,((69,70),105)),(83,84)),96),((63,80),79)))),(((((48,49),((54,68),(66,88))),(58,67)),(77,78)),((((50,51),((72,74),(73,75))),(((52,65),81),(102,103))),((((53,(97,98)),76),64),(59,108))))),((56,57),(93,94))))),((((((((((5,(11,12)),19),17),18),20),21),((8,9),((34,36),(44,45)))),((((82,104),(99,109)),95),111)),((6,7),(15,16))),((10,39),((((((((13,14),(28,29)),23),22),26),27),((38,107),112)),110)))),(35,37)),(24,25)),(2,42)),43);
 424: 2 -1828.160889 -1843.281052 (0,((((((((((((1,71),(30,((31,32),(33,106)))),(3,4)),((44,45),((((((((47,(87,92)),((85,86),((90,91),(100,101)))),89),(55,(((((60,(83,84)),((69,70),105)),96),(63,80)),79))),(61,62)),(((((((48,49),66),88),(54,68)),58),67),(77,78))),(((((50,51),((72,74),(73,75))),((52,65),81)),(102,103)),((((53,(97,98)),64),76),(59,108)))),(56,(57,(93,94)))))),(40,41)),(46,((((82,104),(99,109)),95),111))),((((((5,(11,12)),19),(17,18)),20),21),((8,9),(34,36)))),(((6,7),(15,16)),(((((((13,14),(28,29)),22),23),(26,27)),((38,112),107)),110))),(10,39)),(35,37)),(24,25)),(2,42)),43);
 425: 2 -1875.577148 -1845.255572 (0,(((((((((((1,71),30),((((3,4),(31,32)),33),106)),(40,41)),(46,((((((((47,87),(((((85,86),(90,91)),101),100),89)),92),(55,(((((60,(83,84)),((69,70),105)),96),(63,80)),79))),(61,62)),(((((48,49),((54,68),(66,88))),58),67),(77,78))),((((50,51),((72,74),(73,75))),(((52,65),81),(102,103))),((((53,(97,98)),64),76),(59,108)))),((56,57),(93,94))))),(15,16)),((((((((5,(11,12)),19),(17,18)),(20,21)),(8,9)),(34,36)),((44,45),((((82,104),95),(99,109)),111))),(6,7))),((10,39),((((((((13,14),(28,29)),22),23),27),26),((38,112),107)),110))),(35,37)),(24,25)),(2,42)),43);
 426: 2 -1721.043579 -1851.315735 (0,(((((((1,71),30),((((3,4),(31,32)),33),106)),((44,45),((((((((47,87),92),(((((85,86),101),(90,91)),100),89)),(55,((((60,(83,84)),((69,70),105)),96),((63,80),79)))),(61,62)),(((((48,49),((54,68),88)),66),(58,67)),(77,78))),((((((50,51),((72,74),(73,75))),(81,(102,103))),(52,65)),(59,108)),(((53,(97,98)),64),76))),((56,57),(93,94))))),(40,41)),((((((((((((5,(11,12)),19),17),18),(20,21)),(8,9)),(34,36)),(((82,104),(95,(99,109))),111)),(((((((13,14),(28,29)),23),22),(26,27)),((38,112),107)),110)),(((6,7),(15,16)),(10,39))),((24,25),(35,37))),46)),(2,42)),43);
 427: 5 -1669.457031 -1842.011248 (0,(((((((((((1,71),(31,32)),30),(33,106)),(3,4)),(40,41)),(46,((((((((47,87),92),(((85,86),((90,91),(100,101))),89)),(55,(((((60,(83,84)),((69,70),105)),96),63),(79,80)))),(61,62)),((((((48,49),(54,68)),66),88),(58,67)),(77,78))),(((((50,51),((72,74),(73,75))),((52,65),81)),(102,103)),((((53,(97,98)),64),76),(59,108)))),((56,57),(93,94))))),(((((((((5,(11,12)),19),17),18),(20,21)),((8,9),(34,36))),39),10),(((6,7),(((((((13,14),(28,29)),23),22),(26,27)),(((38,112),107),((((82,104),95),(99,109)),111))),((15,16),(44,45)))),110))),(35,37)),(24,25)),(2,42)),43);
 428: 1 -1724.040405 -1857.59286 (0,(((((((((((1,71),106),30),(31,32)),33),(3,4)),(39,((44,45),(((((((47,(87,92)),(((85,86),(((90,91),101),100)),89)),(55,(61,62))),(((60,(83,84)),(((63,80),79),96)),((69,70),105))),((((((48,49),88),(54,68)),66),(58,67)),(77,78))),((56,57),(93,94))),((((((50,51),((72,74),(73,75))),(102,103)),81),(52,65)),((((53,(97,98)),64),76),(59,108))))))),(((((((((5,(11,12)),19),17),18),(20,21)),(8,9)),10),(((6,7),((((((13,14),((22,23),(28,29))),(26,27)),110),((38,112),107)),(15,16))),((34,36),((((82,104),(99,109)),95),111)))),46)),(40,41)),(2,42)),43),((24,25),(35,37)));
 429: 1 -2052.583496 -1846.735645 (0,((((((1,71),(30,((31,32),(33,106)))),(3,4)),((((((((((((5,(11,12)),19),17),18),(20,21)),(8,9)),(34,36)),(44,45)),((((82,104),99),(95,109)),111)),(((6,7),(15,16)),((((((13,14),(28,29)),(22,23)),(26,27)),110),((38,112),107)))),(10,39)),((24,25),(35,37)))),(46,((((((((47,87),92),(((85,86),((90,91),(100,101))),89)),(55,((((60,(83,84)),((69,70),105)),96),((63,80),79)))),(61,62)),(((((48,49),(66,88)),(54,68)),(58,67)),(77,78))),(((((50,51),((72,74),(73,75))),(81,(102,103))),(52,65)),((((53,(97,98)),64),76),(59,108)))),((56,(93,94)),57)))),((2,42),(40,41))),43);
 430: 12 -1638.88623 -1844.413967 (0,((((((((((1,71),30),(31,32)),(33,106)),(3,4)),((40,41),(46,((((((((47,92),87),((((85,86),(89,(90,91))),101),100)),(55,(((((60,(83,84)),((69,70),105)),96),79),(63,80)))),(61,62)),((((((48,49),(66,88)),(54,68)),58),67),(77,78))),((((((50,51),((72,74),(73,75))),((52,65),81)),102),103),((((53,(97,98)),64),76),(59,108)))),(56,(57,(93,94))))))),((((((((5,(11,12)),19),17),18),(20,21)),(8,9)),((34,36),(44,45))),(((6,7),(15,16)),(((82,104),(95,(99,109))),111)))),((10,39),(((((13,(28,29)),14),(22,23)),(26,27)),(((38,107),112),110)))),(35,37)),(24,25)),((2,42),43));
 431: 2 -1732.626709 -1844.115712 (0,(((((((((((((1,71),(31,32)),(33,106)),30),(3,4)),(40,41)),(46,(((((((((47,87),92),((((85,86),(90,91)),(100,101)),89)),(61,62)),((55,((63,79),80)),(((60,(83,84)),((69,70),105)),96))),((((((48,49),66),88),(54,68)),(58,67)),(77,78))),((((50,51),((72,74),(73,75))),((52,65),(81,(102,103)))),((((53,(97,98)),64),76),(59,108)))),((56,57),(93,94))),((((82,104),95),(99,109)),111)))),(((((((13,14),(28,29)),23),22),(26,27)),((38,112),107)),110)),((((((((5,(11,12)),19),17),18),(20,21)),((8,9),(34,36))),(44,45)),((6,7),(15,16)))),(10,39)),(35,37)),(24,25)),(2,42)),43);
 432: 1 -1830.401855 -1844.199081 (0,(((((((((((1,71),(30,(33,106))),32),31),(3,4)),(40,41)),(46,((((((((47,87),92),((((85,86),((90,91),101)),100),89)),(55,(((((60,(83,84)),((69,70),105)),96),(63,80)),79))),((((48,49),((54,68),(66,88))),(58,67)),(77,78))),(61,62)),((((((50,51),((72,74),(73,75))),(102,103)),81),(52,65)),((((53,(97,98)),64),76),(59,108)))),(56,(57,(93,94)))))),(((((((((((5,(11,12)),19),17),18),(20,21)),(8,9)),(34,36)),(44,45)),(((82,104),(95,(99,109))),111)),((6,7),((((((((13,14),(28,29)),(22,23)),26),27),((38,112),107)),110),(15,16)))),(10,39))),(35,37)),(24,25)),43),(2,42));
 433: 2 -1841.302979 -1848.334068 (0,(((((((((((((1,71),30),(33,106)),(31,32)),(3,4)),(40,41)),((((38,112),107),((82,104),((95,111),(99,109)))),46)),((((((5,(11,12)),19),17),18),(20,21)),(((8,9),(34,36)),((44,45),(((((((47,(87,92)),(((85,86),((90,91),(100,101))),89)),(61,62)),((((55,((63,79),80)),96),(60,(83,84))),((69,70),105))),(((((48,49),(66,88)),(54,68)),(58,67)),(77,78))),((((50,51),((72,74),(73,75))),(((52,65),81),(102,103))),((((53,(97,98)),64),76),(59,108)))),((56,57),(93,94))))))),(((6,7),((((13,14),((22,23),(26,27))),(28,29)),(15,16))),110)),(10,39)),(35,37)),(24,25)),(2,42)),43);
 434: 2 -1643.29541 -1850.262652 (0,((((((((((((1,71),30),106),33),(31,32)),((3,4),((44,45),((((((((47,92),87),(((85,86),(((90,91),101),100)),89)),(((((55,(63,(79,80))),96),(60,(83,84))),((69,70),105)),((56,57),(93,94)))),(((48,49),((((54,68),(58,67)),88),66)),(77,78))),(61,62)),(((50,51),((72,74),(73,75))),(((52,81),(102,103)),65))),((((53,(97,98)),64),76),(59,108)))))),((40,41),46)),(((((6,7),((15,16),((((82,104),(99,109)),95),111))),(((((13,14),(28,29)),22),23),(26,27))),((38,112),107)),110)),((((((((5,(11,12)),19),17),18),(20,21)),(8,9)),(34,36)),(10,39))),(35,37)),(24,25)),43),(2,42));
 435: 1 -2025.413818 -1844.222644 (0,((((((1,71),30),(((31,32),106),33)),(3,4)),(((((((((((((5,(11,12)),19),(17,18)),20),21),(8,9)),(34,36)),(44,45)),(((((82,104),99),109),95),111)),((6,7),(15,16))),((((((((13,14),(28,29)),22),23),26),27),((38,112),107)),110)),((10,39),((24,25),(35,37)))),(46,((((((((47,87),92),(((85,86),((90,91),(100,101))),89)),(55,((((60,(83,84)),((69,70),105)),96),((63,79),80)))),(61,62)),((((((48,49),66),88),(54,68)),(58,67)),(77,78))),((((50,51),((72,74),(73,75))),((52,(81,(102,103))),65)),((((53,(97,98)),64),76),(59,108)))),((56,57),(93,94)))))),(40,41)),((2,42),43));
 436: 4 -2046.765625 -1845.897344 (0,((((((((((((((1,71),30),(33,106)),(31,32)),(3,4)),((44,45),(((((((((47,87),92),((85,86),((90,91),(100,101)))),89),(55,(((((60,(83,84)),96),(63,80)),79),((69,70),105)))),(61,62)),(((((48,49),(((54,68),66),88)),58),67),(77,78))),(((((50,51),((72,74),(73,75))),((52,65),81)),(102,103)),((((53,(97,98)),64),76),(59,108)))),((56,57),(93,94))))),(40,41)),46),((((((5,(11,12)),19),17),18),(20,21)),((8,9),(34,36)))),(((6,7),((15,16),((((82,104),(99,109)),95),111))),(((((((13,14),(28,29)),23),22),(26,27)),((38,112),107)),110))),(10,39)),(35,37)),(24,25)),(2,42)),43);
 437: 1 -1933.454468 -1848.244746 (0,((((((((((1,71),(31,32)),30),(33,106)),(3,4)),((44,45),(((((((47,87),92),(((85,86),((90,91),(100,101))),89)),(((((((48,49),(54,68)),88),66),(58,67)),(77,78)),(55,((((60,(83,84)),((69,70),105)),96),((63,80),79))))),(61,62)),((56,(93,94)),57)),((((50,51),((72,74),(73,75))),((52,65),(81,(102,103)))),((((53,(97,98)),64),76),(59,108)))))),(40,41)),46),((((((((5,(11,12)),19),(17,18)),20),21),((8,9),(34,36))),(((((6,7),(15,16)),(((82,104),(95,(99,109))),111)),(((((((13,14),(28,29)),22),23),(26,27)),((38,112),107)),110)),(10,39))),((24,25),(35,37)))),(2,42)),43);
 438: 1 -1757.155518 -1845.261482 (0,((((((((((((((1,71),30),(33,106)),(31,32)),(3,4)),(40,41)),46),((44,45),((((((((((47,(87,92)),(((85,86),((90,91),(100,101))),89)),(55,(61,62))),((63,79),80)),96),(60,(83,84))),((69,70),105)),(((((48,49),(66,88)),(54,68)),(58,67)),(77,78))),((((50,51),((72,74),(73,75))),((52,65),(81,(102,103)))),((((53,(97,98)),64),76),(59,108)))),((56,57),(93,94))))),(((6,7),((((13,14),((22,23),(26,27))),(28,29)),(((38,112),107),((((82,104),(99,109)),95),111)))),(15,16))),(((((((5,(11,12)),19),17),18),(20,21)),((8,9),(34,36))),110)),(10,39)),(35,37)),(24,25)),(2,42)),43);
 439: 2 -1694.717529 -1848.989271 (0,((((((((((((1,71),30),(33,106)),(31,32)),(3,4)),((44,45),(((((((47,87),92),((((85,86),((90,91),101)),100),89)),(((((55,63),(79,80)),((60,(83,84)),96)),((69,70),105)),((56,(93,94)),57))),((((48,49),((54,68),(66,88))),(58,67)),(77,78))),(61,62)),((((((50,51),((72,74),(73,75))),(102,103)),(52,65)),81),((((53,(97,98)),64),76),(59,108)))))),(40,41)),46),((((((((5,(11,12)),19),17),18),(20,21)),((8,9),(34,36))),(10,39)),(((((6,7),(15,16)),(((82,104),(95,(99,109))),111)),(((((13,14),(28,29)),(22,23)),(26,27)),((38,112),107))),110))),(35,37)),(24,25)),(2,42)),43);
 440: 3 -1960.954102 -1848.065846 (0,((((((((((((1,71),30),(33,106)),(31,32)),(3,4)),((44,45),(((((((47,87),92),(((85,86),(((90,91),101),100)),89)),(((((55,(63,(79,80))),96),(60,(83,84))),((69,70),105)),((56,57),(93,94)))),(((((48,49),(66,88)),(54,68)),(58,67)),(77,78))),(61,62)),(((((((50,51),((72,74),(73,75))),(102,103)),81),(52,65)),(59,108)),(((53,(97,98)),64),76))))),(40,41)),46),((((((((5,(11,12)),19),17),18),(20,21)),((8,9),(34,36))),(10,39)),(((((6,7),(15,16)),(((82,104),(95,(99,109))),111)),((((((13,14),(28,29)),22),23),(26,27)),((38,112),107))),110))),(35,37)),(24,25)),(2,42)),43);
 441: 1 -1721.407959 -1844.757312 (0,((((((((((((1,71),30),106),(31,32)),33),(3,4)),((44,45),((((((((47,87),92),((((85,86),100),((90,91),101)),89)),(55,((((60,(83,84)),96),((69,70),105)),(63,(79,80))))),(61,62)),((((((48,49),66),((54,68),88)),58),67),(77,78))),((((50,51),((72,74),(73,75))),((52,65),(81,(102,103)))),((((53,(97,98)),64),76),(59,108)))),((56,(93,94)),57)))),46),(((((((((5,(11,12)),19),17),18),(20,21)),(8,9)),(34,36)),((((82,104),(99,109)),95),111)),(40,41))),((((6,7),(15,16)),(((((((13,14),(28,29)),22),23),(26,27)),((38,112),107)),110)),(10,39))),(35,37)),(24,25)),((2,42),43));
 442: 2 -1726.724976 -1840.263065 (0,(((((((((1,71),(30,((31,32),(33,106)))),(3,4)),(40,41)),(46,((((((((47,87),92),(((((85,86),(90,91)),100),101),89)),(55,((((((60,(83,84)),((69,70),105)),96),79),63),80))),(61,62)),(((((((48,49),(54,68)),88),66),58),67),(77,78))),(((((50,51),((72,74),(73,75))),(81,(102,103))),(52,65)),((((53,(97,98)),64),76),(59,108)))),(56,(57,(93,94)))))),(((((((5,(11,12)),19),(17,18)),20),21),((8,9),(((34,36),(44,45)),((((82,104),(99,109)),95),111)))),((((6,7),(((((((13,14),(28,29)),22),23),(26,27)),((38,112),107)),(15,16))),(10,39)),110))),(35,37)),(24,25)),(2,42)),43);
 443: 6 -1791.970947 -1844.040988 (0,((((((((((((1,71),30),(((31,32),106),33)),((3,4),((44,45),((((((((47,87),92),((((85,86),(90,91)),(100,101)),89)),(55,((((60,(83,84)),((69,70),105)),96),((63,80),79)))),(61,62)),(((((48,49),(66,88)),(54,68)),(58,67)),(77,78))),((((50,51),(((52,65),81),(102,103))),((72,74),(73,75))),((((53,(97,98)),64),76),(59,108)))),((56,57),(93,94)))))),(40,41)),(46,((((82,104),95),(99,109)),111))),((((((5,(11,12)),19),17),18),(20,21)),((8,9),(34,36)))),(((6,7),(15,16)),((((((13,14),(28,29)),(22,23)),(26,27)),((38,112),107)),110))),(10,39)),(35,37)),(24,25)),(2,42)),43);
 444: 2 -1777.792603 -1864.32957 (0,((((((((((((1,71),(31,32)),(33,106)),30),(3,4)),((40,(46,(((((((((47,92),87),(((85,86),((90,91),(100,101))),89)),(61,62)),(55,(((((60,(83,84)),((69,70),105)),96),(63,79)),80))),(((((48,49),(66,88)),(54,68)),(58,67)),(77,78))),((((50,51),((72,74),(73,75))),((52,65),(81,(102,103)))),((((53,(97,98)),64),76),(59,108)))),((56,57),(93,94))),(((82,104),(95,(99,109))),111)))),41)),(((((((((5,(11,12)),19),17),18),(20,21)),((8,9),(34,36))),(44,45)),((6,7),(15,16))),((((((13,14),(28,29)),(22,23)),(26,27)),((38,112),107)),110))),(10,39)),(35,37)),(24,25)),2),42),43);
 445: 5 -1634.789795 -1846.367668 (0,((((((((((((1,71),(31,32)),(33,106)),30),(3,4)),((44,45),((((((((47,87),92),((((85,86),100),(89,101)),(90,91))),(55,((((((60,(83,84)),96),((69,70),105)),79),80),63))),(61,62)),((((((48,49),(54,68)),88),66),(58,67)),(77,78))),(((((50,51),((72,74),(73,75))),((52,65),81)),(102,103)),((((53,(97,98)),64),76),(59,108)))),((56,57),(93,94))))),(40,41)),46),((((((((5,(11,12)),19),17),18),(20,21)),((8,9),(34,36))),110),(((6,7),(((((((13,14),(28,29)),23),22),(26,27)),(((38,112),107),((((82,104),(99,109)),95),111))),(15,16))),(10,39)))),(35,37)),(24,25)),(2,42)),43);
 446: 3 -1870.75 -1843.579048 (0,(((((((((((1,71),(31,32)),30),(33,106)),(3,4)),(40,41)),46),(((((((((((5,(11,12)),19),17),18),(20,21)),(8,9)),(34,36)),(((82,104),(95,(99,109))),111)),((6,7),(15,16))),(10,39)),((((((((13,14),(28,29)),22),23),(26,27)),((38,112),107)),110),(35,37)))),(24,25)),((44,45),((((((((47,87),92),(((((85,86),(90,91)),100),101),89)),(55,((((60,(83,84)),((69,70),105)),96),(63,(79,80))))),(61,62)),(((((((48,49),66),88),(54,68)),58),67),(77,78))),((((50,51),((72,74),(73,75))),(((52,65),81),(102,103))),((((53,(97,98)),64),76),(59,108)))),((56,57),(93,94))))),(2,42)),43);
 447: 1 -1646.834229 -1840.793786 (0,((((((((((1,71),30),((31,32),(33,106))),(3,4)),(46,((((((((47,87),92),((((85,86),100),((90,91),101)),89)),(55,(((((60,(83,84)),((69,70),105)),96),(63,80)),79))),(61,62)),((((((48,49),(66,88)),(54,68)),(58,67)),(77,78)),((((53,(97,98)),64),76),(59,108)))),((((50,51),((72,74),(73,75))),(81,(102,103))),(52,65))),(56,(57,(93,94)))))),(40,41)),(((((((((((5,(11,12)),19),17),18),(20,21)),(8,9)),(34,36)),((44,45),(((82,104),(95,(99,109))),111))),((6,7),(15,16))),(10,39)),((((((13,14),(28,29)),(22,23)),(26,27)),((38,112),107)),110))),(35,37)),(24,25)),(2,42)),43);
 448: 1 -1823.551025 -1842.932707 (0,(((((((((((((1,71),30),(31,32)),(33,106)),(3,4)),(40,41)),(46,(((((((((47,87),92),(((85,86),((90,91),101)),100)),89),(55,(((((60,(83,84)),((69,70),105)),96),(63,79)),80))),(61,62)),(((((48,49),((58,67),66)),88),(54,68)),(77,78))),((((50,51),((72,74),(73,75))),((52,65),(81,(102,103)))),((((53,(97,98)),64),76),(59,108)))),((56,57),(93,94))))),((((((5,(11,12)),19),17),18),(20,21)),((8,9),(34,36)))),(10,(39,(44,45)))),(((((6,7),(15,16)),(((82,104),(95,(99,109))),111)),((((((13,14),(28,29)),22),23),(26,27)),((38,112),107))),110)),(35,37)),(24,25)),(2,42)),43);
 449: 3 -1808.321655 -1850.477154 (0,(((((1,71),((((3,4),(31,32)),(33,106)),30)),((44,45),((((((((47,92),87),(((((85,86),(90,91)),101),100),89)),(55,(((((60,(83,84)),((69,70),105)),96),(63,80)),79))),(61,62)),(((((((48,49),66),88),(54,68)),58),67),(77,78))),((((50,51),((72,74),(73,75))),((52,65),(81,(102,103)))),((((53,(97,98)),64),76),(59,108)))),((56,57),(93,94))))),((((((((((5,(11,12)),19),17),18),(20,21)),(8,9)),(34,36)),(((82,104),(95,(99,109))),111)),((((6,7),(15,16)),((((((13,14),(28,29)),(22,23)),(26,27)),((38,112),107)),110)),((10,39),((24,25),(35,37))))),46)),((2,42),(40,41))),43);
 450: 2 -2183.671387 -1847.805403 (0,(((((((((((1,71),(30,33)),106),(31,32)),(3,4)),((40,41),(46,((((((((47,92),87),((((85,(90,91)),86),(100,101)),89)),(55,(((((60,(83,84)),((69,70),105)),96),(63,80)),79))),(((((48,49),((54,68),(66,88))),58),67),(77,78))),(61,62)),((((50,51),((72,74),(73,75))),((52,65),(81,(102,103)))),((((53,(97,98)),64),76),(59,108)))),((56,(93,94)),57))))),(((((((((5,(11,12)),19),17),18),(20,21)),((8,9),(34,36))),(44,45)),110),(((6,7),(15,16)),(((((13,14),(28,29)),(22,23)),(26,27)),(((38,112),107),((((82,104),95),(99,109)),111)))))),(10,39)),(35,37)),(24,25)),43),(2,42));
 451: 1 -1594.737671 -1846.349418 (0,((((((((((((((1,71),(31,32)),30),106),33),(3,4)),((44,45),(((((((((47,92),87),((((85,86),(90,91)),(100,101)),89)),(61,62)),(((55,((63,79),80)),96),(60,(83,84)))),((69,70),105)),(((((48,49),((54,68),(66,88))),58),67),(77,78))),((((50,(51,((72,74),(73,75)))),(81,(102,103))),(52,65)),((((53,(97,98)),64),76),(59,108)))),((56,(93,94)),57)))),(40,41)),46),(((6,7),(15,16)),(((((((13,14),(28,29)),(22,23)),27),26),((38,112),107)),110))),(((((((((5,(11,12)),19),17),18),(20,21)),(8,9)),(34,36)),(((82,104),(95,(99,109))),111)),(10,39))),(35,37)),(24,25)),43),(2,42));
 452: 3 -1980.157227 -1843.868811 (0,(((((((((((((1,71),30),(31,32)),(33,106)),(3,4)),(40,41)),(46,((((((((47,87),92),((((85,86),((90,91),101)),100),89)),(55,(((((60,(83,84)),((69,70),105)),96),(63,79)),80))),(61,62)),(((((48,49),((58,67),66)),88),(54,68)),(77,78))),((((50,51),((72,74),(73,75))),((52,65),(81,(102,103)))),((((53,(97,98)),64),76),(59,108)))),((56,57),(93,94))))),((((((5,(11,12)),19),17),18),(20,21)),((8,9),(34,36)))),(10,(39,(44,45)))),((((6,7),(15,16)),(((((((13,14),(28,29)),22),23),(26,27)),((38,112),107)),(((82,104),(95,(99,109))),111))),110)),(35,37)),(24,25)),(2,42)),43);
 453: 2 -1527.017578 -1858.403723 (0,((((((((((((1,71),(31,32)),(30,(33,106))),((44,45),(((((((47,(87,92)),((((85,86),(89,(90,100))),101),91)),(55,((((60,(83,84)),((69,70),105)),96),((63,79),80)))),((((48,49),(66,88)),(54,68)),((58,(77,78)),67))),(61,62)),(((((50,51),((72,74),(73,75))),((52,65),81)),(102,103)),((((53,(97,98)),64),76),(59,108)))),((56,57),(93,94))))),(3,4)),(40,41)),46),((((((((5,(11,12)),19),17),18),(20,21)),(8,9)),(34,36)),((((6,7),(15,16)),(((((((13,14),(28,29)),22),23),(26,27)),((38,112),107)),110)),(((82,104),(95,(99,109))),111)))),(10,39)),(35,37)),(24,25)),(2,42)),43);
 454: 6 -1875.025757 -1848.628107 (0,((((((((((1,71),(30,(33,106))),(31,32)),(3,4)),((40,41),(46,((((((((47,92),87),(((85,86),((90,91),(100,101))),89)),(55,((((60,(83,84)),((69,70),105)),96),(63,(79,80))))),(61,62)),(((((((48,49),66),88),(54,68)),67),58),(77,78))),(((((50,51),((72,74),(73,75))),65),(52,(81,(102,103)))),((((53,(97,98)),64),76),(59,108)))),((56,57),(93,94)))))),(((((((((((5,(11,12)),19),17),18),(20,21)),(8,9)),(34,36)),(44,45)),(((82,104),(95,(99,109))),111)),(((6,7),39),(((((((13,14),(28,29)),(22,23)),(26,27)),110),((38,112),107)),(15,16)))),10)),35),37),(24,25)),(2,42)),43);
 455: 1 -1804.872803 -1850.124624 (0,(((((((((1,71),30),(33,106)),(31,32)),(3,4)),46),(((((((((((5,(11,12)),19),17),18),(20,21)),(8,9)),(34,36)),(((((82,104),99),109),95),111)),(((6,7),((((13,14),((22,(26,27)),23)),(28,29)),((38,112),107))),(15,16))),(((10,(35,37)),39),110)),(40,41))),((2,42),(24,25))),((44,45),((((((((47,92),87),(((85,86),((90,91),(100,101))),89)),(55,((((60,(83,84)),((69,70),105)),96),((63,80),79)))),(61,62)),(((((((48,49),66),(54,68)),88),67),58),(77,78))),((((50,51),((52,65),((72,74),(73,75)))),(81,(102,103))),((((53,(97,98)),64),76),(59,108)))),(56,(57,(93,94)))))),43);
 456: 1 -1856.321045 -1846.735645 (0,((((((1,71),(30,((31,32),(33,106)))),(3,4)),((((((((((((5,(11,12)),19),17),18),(20,21)),(8,9)),(34,36)),(44,45)),((((82,104),99),(95,109)),111)),(((6,7),(15,16)),((((((13,14),(28,29)),(22,23)),(26,27)),110),((38,112),107)))),(10,39)),((24,25),(35,37)))),(46,((((((((47,87),92),(((85,86),((90,91),(100,101))),89)),(55,((((60,(83,84)),((69,70),105)),96),((63,80),79)))),(61,62)),(((((48,49),(66,88)),(54,68)),(58,67)),(77,78))),(((((50,51),((72,74),(73,75))),(81,(102,103))),(52,65)),((((53,(97,98)),64),76),(59,108)))),((56,(93,94)),57)))),((2,42),(40,41))),43);
 457: 1 -1838.360229 -1844.989301 (0,(((((((((1,71),30),(31,32)),(33,106)),(3,4)),((44,45),((((((((47,92),87),((((85,86),(90,91)),(100,101)),89)),(55,((((60,(83,84)),((69,70),105)),96),((63,79),80)))),(61,62)),(((((48,49),(66,88)),(54,68)),(58,67)),(77,78))),(((((50,51),((72,74),(73,75))),((52,65),81)),(102,103)),((((53,(97,98)),64),76),(59,108)))),((56,(93,94)),57)))),(40,41)),46),(((((((((5,(11,12)),19),17),18),(20,21)),((8,9),(34,36))),(10,39)),(((6,7),((((((13,14),(28,29)),(22,23)),(26,27)),(((38,112),107),(((82,104),(95,(99,109))),111))),(15,16))),110)),((24,25),(35,37)))),((2,42),43));
 458: 7 -1582.935181 -1841.88332 (0,((((((((((((((1,71),30),(33,106)),(31,32)),(3,4)),(40,41)),46),((44,45),(((((((((((47,(87,92)),(((85,86),((90,91),(100,101))),89)),(61,62)),55),((63,79),80)),96),(60,(83,84))),((69,70),105)),(((((48,49),(66,88)),(54,68)),(58,67)),(77,78))),((((50,((72,74),(73,75))),51),((52,65),(81,(102,103)))),((((53,(97,98)),64),76),(59,108)))),((56,57),(93,94))))),(((6,7),((((13,14),((22,23),(26,27))),(28,29)),(((38,112),107),((((82,104),(99,109)),95),111)))),(15,16))),(((((((5,(11,12)),19),17),18),(20,21)),((8,9),(34,36))),110)),(10,39)),(35,37)),(24,25)),(2,42)),43);
 459: 1 -1841.429443 -1848.423304 (0,((((((((((((1,71),30),33),(31,32)),106),(3,4)),(40,41)),(46,((((((((47,87),92),(((85,86),((90,91),(100,101))),89)),((((48,49),(66,88)),(54,68)),((58,67),(77,78)))),(55,((((60,(83,84)),((69,70),105)),96),((63,80),79)))),(61,62)),(((((50,51),((72,74),(73,75))),(81,(102,103))),(52,65)),((((53,(97,98)),64),76),(59,108)))),((56,57),(93,94))))),((((((((((5,(11,12)),19),17),18),((8,9),(34,36))),(20,21)),(44,45)),((((6,7),(15,16)),(((38,112),107),((((82,104),(99,109)),95),111))),((((((13,14),(28,29)),22),23),26),27))),110),(10,39))),(35,37)),(24,25)),(2,42)),43);
 460: 1 -1887.45752 -1841.734942 (0,((((((((((((1,71),(31,32)),30),106),33),(3,4)),((40,41),(46,((((((((47,92),87),((((85,86),(90,91)),(100,101)),89)),(55,((((60,(83,84)),((69,70),105)),(80,96)),(63,79)))),(61,62)),((((((48,49),(66,88)),(54,68)),67),58),(77,78))),((((50,51),((72,74),(73,75))),((52,65),(81,(102,103)))),((((53,(97,98)),64),76),(59,108)))),((56,57),(93,94)))))),((6,7),(15,16))),(((((((5,(11,12)),19),17),18),(20,21)),((8,9),(((34,36),(44,45)),(((82,104),(95,(99,109))),111)))),((((((13,14),(28,29)),(22,23)),26),27),(((38,107),112),110)))),(10,39)),(35,37)),(24,25)),((2,42),43));
 461: 6 -1544.366699 -1843.050003 (0,((((((((((((1,71),106),30),33),(31,32)),(3,4)),((40,41),(46,(((((((((47,87),92),((((85,86),101),((90,91),100)),89)),(55,((((60,(83,84)),((69,70),105)),96),((63,80),79)))),(61,62)),(77,78)),((((48,49),(((54,68),88),66)),58),67)),(((((50,51),((72,74),(73,75))),(52,65)),(81,(102,103))),((((53,(97,98)),64),76),(59,108)))),((56,57),(93,94)))))),((((((((5,(11,12)),17),19),18),(20,21)),(8,9)),(34,36)),((44,45),(((82,104),((95,99),109)),111)))),((((6,7),(15,16)),(10,39)),(((((((13,14),(28,29)),23),22),26),27),(((38,107),112),110)))),(35,37)),(24,25)),(2,42)),43);
 462: 1 -1951.609619 -1847.876193 (0,(((((((((((1,71),33),106),(30,(31,32))),(3,4)),((40,41),(((44,45),((((((((47,92),87),(((((85,86),(90,91)),101),100),89)),(55,(((((60,(83,84)),((69,70),105)),96),(63,80)),79))),((((48,49),((54,68),(66,88))),(58,67)),(77,78))),(61,62)),((((50,51),((72,74),(73,75))),((52,65),(81,(102,103)))),((((53,(97,98)),64),76),(59,108)))),((56,(93,94)),57))),46))),(((((((((((5,(11,12)),19),17),18),(20,21)),(8,9)),(34,36)),((((82,104),99),(95,109)),111)),(15,16)),(6,7)),((((((((13,14),(28,29)),22),23),(26,27)),(38,107)),112),110))),(10,39)),(35,37)),(24,25)),(2,42)),43);
 463: 1 -1972.13623 -1846.349418 (0,((((((((((((((1,71),(31,32)),30),106),33),(3,4)),((44,45),(((((((((47,92),87),((((85,86),(90,91)),(100,101)),89)),(61,62)),(((55,((63,79),80)),96),(60,(83,84)))),((69,70),105)),(((((48,49),((54,68),(66,88))),58),67),(77,78))),((((50,(51,((72,74),(73,75)))),(81,(102,103))),(52,65)),((((53,(97,98)),64),76),(59,108)))),((56,(93,94)),57)))),(40,41)),46),(((6,7),(15,16)),(((((((13,14),(28,29)),(22,23)),27),26),((38,112),107)),110))),(((((((((5,(11,12)),19),17),18),(20,21)),(8,9)),(34,36)),(((82,104),(95,(99,109))),111)),(10,39))),(35,37)),(24,25)),43),(2,42));
 464: 3 -1867.753784 -1849.602102 (0,((((((((((((1,71),30),((31,32),(33,106))),(3,4)),(40,41)),((((38,112),107),((82,104),((95,111),(99,109)))),46)),(((((((5,(11,12)),19),(17,18)),20),21),((8,9),(34,36))),((44,45),((((((((47,87),92),(((85,86),(90,91)),(89,(100,101)))),(61,62)),(((((55,(63,79)),80),96),(60,(83,84))),((69,70),105))),((((((48,49),66),88),(54,68)),(58,67)),(77,78))),(((((50,51),((72,74),(73,75))),((52,65),81)),(102,103)),((((53,(97,98)),64),76),(59,108)))),((56,57),(93,94)))))),(((6,7),((((13,14),((22,23),(26,27))),(28,29)),(15,16))),110)),(10,39)),(35,37)),(24,25)),(2,42)),43);
 465: 3 -2050.219727 -1841.118964 (0,(((((((((((((1,71),(31,32)),33),30),106),(3,4)),((44,45),(((((((((47,92),87),((85,86),(((90,91),100),101))),89),(55,((((60,(83,84)),((69,70),105)),96),((63,80),79)))),(61,62)),((((((48,49),(66,88)),(54,68)),58),67),(77,78))),(((((50,51),((72,74),(73,75))),((52,65),81)),(102,103)),((((53,(97,98)),64),76),(59,108)))),((56,57),(93,94))))),((40,41),46)),(((((((5,11),12),19),(17,18)),(20,21)),((8,9),(34,36))),(((6,7),((((((13,14),(28,29)),(22,23)),(26,27)),(((38,112),107),((((82,104),(99,109)),95),111))),(15,16))),(10,39)))),110),(35,37)),(24,25)),(2,42)),43);
 466: 2 -1829.233765 -1849.97837 (0,((((((((((((1,71),(31,32)),(33,106)),30),(3,4)),(((44,45),((56,57),(93,94))),(((((47,(((((55,80),(63,79)),(((60,(83,84)),((69,70),105)),96)),(61,62)),(((85,86),(((90,91),100),101)),89))),87),92),(((((48,49),((54,68),(66,88))),58),67),(77,78))),((((50,51),((72,74),(73,75))),((52,65),(81,(102,103)))),((((53,(97,98)),64),76),(59,108)))))),(40,41)),46),((((((((((5,(11,12)),19),17),18),(20,21)),(8,9)),(34,36)),(((82,104),(95,(99,109))),111)),((6,7),((((((13,14),(28,29)),(22,23)),(26,27)),((38,112),107)),(15,16)))),((10,39),110))),(35,37)),(24,25)),(2,42)),43);
 467: 2 -1696.734375 -1849.981672 (0,(((((((((((((1,71),((31,32),106)),30),33),4),3),(((((((47,92),87),((((85,86),(90,91)),(100,101)),89)),(((((((48,49),66),((54,68),88)),58),67),(77,78)),(55,((((60,(83,84)),((69,70),105)),96),(63,(79,80)))))),(61,62)),(((((50,((72,74),(73,75))),51),(81,(102,103))),(52,65)),((((53,(97,98)),64),76),(59,108)))),((56,57),(93,94)))),((40,41),46)),(44,45)),(((((((((5,(11,12)),19),17),18),(20,21)),((8,9),(34,36))),110),(10,39)),((6,7),((((((((13,(28,29)),14),23),22),(26,27)),((38,112),107)),((((82,104),95),(99,109)),111)),(15,16))))),(35,37)),(24,25)),(2,42)),43);
 468: 1 -1659.754883 -1846.735645 (0,((((((1,71),(30,((31,32),(33,106)))),(3,4)),((((((((((((5,(11,12)),19),17),18),(20,21)),(8,9)),(34,36)),(44,45)),((((82,104),99),(95,109)),111)),(((6,7),(15,16)),((((((13,14),(28,29)),(22,23)),(26,27)),110),((38,112),107)))),(10,39)),((24,25),(35,37)))),(46,((((((((47,87),92),(((85,86),((90,91),(100,101))),89)),(55,((((60,(83,84)),((69,70),105)),96),((63,80),79)))),(61,62)),(((((48,49),(66,88)),(54,68)),(58,67)),(77,78))),(((((50,51),((72,74),(73,75))),(81,(102,103))),(52,65)),((((53,(97,98)),64),76),(59,108)))),((56,(93,94)),57)))),((2,42),(40,41))),43);
 469: 4 -1528.396606 -1847.769141 (0,(((((((((1,71),(((30,(31,32)),33),106)),(3,4)),(46,(((((((47,87),92),((((85,86),((90,91),100)),101),89)),((((((48,49),(66,88)),(58,67)),(54,68)),(77,78)),((((55,((63,79),80)),96),(60,(83,84))),((69,70),105)))),(61,62)),((((((50,51),((72,74),(73,75))),(102,103)),81),(52,65)),((((53,(97,98)),64),76),(59,108)))),((56,57),(93,94))))),((((((((5,(11,12)),17),19),18),(20,21)),((8,9),(34,36))),(44,45)),(((((6,7),(15,16)),(((82,104),(95,(99,109))),111)),((((((13,14),(28,29)),23),22),(26,27)),((38,112),107))),110))),(10,39)),(35,37)),(24,25)),((2,42),(40,41))),43);
 470: 1 -1805.650391 -1846.735645 (0,((((((1,71),(30,((31,32),(33,106)))),(3,4)),((((((((((((5,(11,12)),19),17),18),(20,21)),(8,9)),(34,36)),(44,45)),((((82,104),99),(95,109)),111)),(((6,7),(15,16)),((((((13,14),(28,29)),(22,23)),(26,27)),110),((38,112),107)))),(10,39)),((24,25),(35,37)))),(46,((((((((47,87),92),(((85,86),((90,91),(100,101))),89)),(55,((((60,(83,84)),((69,70),105)),96),((63,80),79)))),(61,62)),(((((48,49),(66,88)),(54,68)),(58,67)),(77,78))),(((((50,51),((72,74),(73,75))),(81,(102,103))),(52,65)),((((53,(97,98)),64),76),(59,108)))),((56,(93,94)),57)))),((2,42),(40,41))),43);
 471: 2 -1934.974609 -1855.359958 (0,((((((((1,71),30),(31,32)),(33,106)),(((3,4),((44,45),(((((((((47,87),92),((((85,86),(90,91)),100),101)),89),(55,((((60,(83,84)),((69,70),105)),((63,79),80)),96))),(61,62)),(((((((48,49),66),88),(54,68)),67),58),(77,78))),((((((50,51),((72,74),(73,75))),(52,65)),81),(102,103)),((((53,(97,98)),64),76),(59,108)))),((56,57),(93,94))))),(24,25))),(((((((((((5,11),12),19),17),18),(20,21)),((8,9),((34,36),(((82,104),((95,99),109)),111)))),((((((((13,14),(28,29)),22),23),(26,27)),((38,112),107)),110),(15,16))),(6,7)),((10,39),(35,37))),46)),(40,41)),(2,42)),43);
 472: 2 -1816.584839 -1857.354917 (0,(((((((((((1,((31,32),71)),(33,106)),30),(3,4)),((40,41),(46,(((((((((47,92),87),(((85,86),((90,91),(100,101))),89)),(61,62)),(55,(((((60,(83,84)),((69,70),105)),96),(63,79)),80))),(((((48,49),(66,88)),(54,68)),(58,67)),(77,78))),((((50,51),((72,74),(73,75))),((52,65),(81,(102,103)))),((((53,(97,98)),64),76),(59,108)))),((56,57),(93,94))),(((82,104),(95,(99,109))),111))))),(((((((((5,(11,12)),19),17),18),(20,21)),((8,9),(34,36))),(44,45)),((6,7),(15,16))),((((((13,14),(28,29)),(22,23)),(26,27)),((38,112),107)),110))),(10,39)),(35,37)),(24,25)),2),42),43);
 473: 1 -1566.225586 -1859.246661 (0,(((((((((((((1,71),106),30),33),(31,32)),(3,4)),((44,45),(((((((((47,92),87),(((85,86),(((90,91),100),101)),89)),((((60,(83,84)),((69,70),105)),((63,96),80)),79)),55),(((((48,49),88),((54,68),66)),(58,67)),(77,78))),(((((50,51),((72,74),(73,75))),(81,(102,103))),(52,65)),((((53,(97,98)),64),76),(59,108)))),(61,62)),((56,57),(93,94))))),((40,41),46)),(((((13,14),(28,29)),(22,23)),(26,27)),(((38,107),112),110))),((((((5,((11,12),((17,18),19))),(20,21)),(8,9)),(34,36)),(((6,7),(15,16)),(((82,104),(95,(99,109))),111))),(10,39))),(35,37)),(24,25)),(2,42)),43);
 474: 4 -1742.083618 -1844.296415 (0,((((((((((((1,71),30),106),(31,32)),33),(3,4)),(((44,45),(((((((47,87),92),((((85,86),100),((90,91),101)),89)),(55,((((60,(83,84)),((69,70),105)),96),(63,(79,80))))),(61,62)),((((((48,49),66),((54,68),88)),58),67),(77,78))),((((50,51),((72,74),(73,75))),((52,65),(81,(102,103)))),((((53,(97,98)),64),76),(59,108))))),((56,(93,94)),57))),46),(((((((((5,(11,12)),19),17),18),(20,21)),(8,9)),(34,36)),((((82,104),(99,109)),95),111)),(40,41))),((((6,7),(15,16)),(((((((13,14),(28,29)),22),23),(26,27)),((38,112),107)),110)),(10,39))),(35,37)),(24,25)),((2,42),43));
 475: 1 -1953.401611 -1849.345288 (0,((((((((1,71),(30,(33,106))),(31,32)),(3,4)),((40,41),((44,45),((((((((47,92),87),(((85,86),((90,91),(100,101))),89)),(55,(((60,(83,84)),((69,70),105)),(((63,79),96),80)))),(61,62)),((((((48,49),88),(54,68)),66),(58,67)),(77,78))),((((50,51),((72,74),(73,75))),(((52,65),(102,103)),81)),((((53,(97,98)),64),76),(59,108)))),((56,(93,94)),57))))),46),(((((((((5,(11,12)),19),17),18),(20,21)),(8,9)),(((6,7),(15,16)),((34,36),(((82,104),((95,99),109)),111)))),((10,39),(((((((13,14),(28,29)),22),23),(26,27)),((38,112),107)),110))),((24,25),(35,37)))),(2,42)),43);
 476: 1 -1766.57605 -1847.98495 (0,((((((((((((1,71),(30,(33,106))),(31,32)),(3,4)),(40,41)),46),(((((6,7),((((82,104),109),(95,99)),111)),(15,16)),(((13,(14,((22,23),(26,27)))),(28,29)),((38,112),107))),((44,45),(((((((((47,87),((((85,86),((90,91),(100,101))),89),92)),(55,(61,62))),((63,80),(79,96))),(60,(83,84))),((69,70),105)),((((((48,49),(66,88)),(54,68)),58),67),(77,78))),((((50,51),((72,74),(73,75))),((52,65),(81,(102,103)))),((((53,(97,98)),64),76),(59,108)))),((56,57),(93,94)))))),((((((((5,(11,12)),19),17),18),20),21),((8,9),(34,36))),110)),(10,39)),(35,37)),(24,25)),(2,42)),43);
 477: 4 -1688.43042 -1843.860455 (0,((((((((((((((1,71),30),(33,106)),(31,32)),(3,4)),(40,41)),46),((44,45),(((((((((((47,(87,92)),(((85,86),((90,91),(100,101))),89)),(61,62)),55),((63,79),80)),96),(60,(83,84))),((69,70),105)),(((((48,49),(66,88)),(54,68)),(58,67)),(77,78))),((((50,51),((72,74),(73,75))),((52,65),(81,(102,103)))),((((53,(97,98)),64),76),(59,108)))),((56,57),(93,94))))),(((6,7),(((((13,14),((22,23),(26,27))),(28,29)),((((82,104),(99,109)),95),111)),((38,112),107))),(15,16))),(((((((5,(11,12)),19),17),18),(20,21)),((8,9),(34,36))),110)),(10,39)),(35,37)),(24,25)),(2,42)),43);
 478: 6 -1884.793091 -1849.405749 (0,((((((((((((((1,71),30),106),33),(31,32)),(3,4)),((40,41),(46,(((((((((((47,92),87),(85,86)),(90,91)),(100,101)),89),((55,((((60,(83,84)),96),79),(63,80))),((69,70),105))),(61,62)),((((((48,49),(66,88)),(54,68)),58),67),(77,78))),(((((50,51),((72,74),(73,75))),(81,(102,103))),(52,65)),((((53,(97,98)),64),76),(59,108)))),((56,(93,94)),57))))),39),10),110),(((((((((5,(11,12)),19),17),18),(20,21)),(8,9)),(34,36)),((44,45),(((82,104),((95,99),109)),111))),((6,7),((((((13,14),(28,29)),(22,23)),(26,27)),((38,112),107)),(15,16))))),(35,37)),(24,25)),(2,42)),43);
 479: 1 -1770.936279 -1842.778 (0,((((((((((((1,71),106),30),33),(31,32)),(3,4)),((40,41),(46,((((((((47,87),92),((((85,86),101),((90,91),100)),89)),(55,((((60,(83,84)),((69,70),105)),96),((63,80),79)))),(((((48,49),(((54,68),88),66)),58),67),(77,78))),(61,62)),(((((50,51),((72,74),(73,75))),(52,65)),(81,(102,103))),((((53,(97,98)),64),76),(59,108)))),((56,57),(93,94)))))),((((((((5,(11,12)),17),19),18),(20,21)),(8,9)),(34,36)),((44,45),(((82,104),((95,99),109)),111)))),((((6,7),(15,16)),(10,39)),(((((((13,14),(28,29)),23),22),26),27),(((38,107),112),110)))),(35,37)),(24,25)),(2,42)),43);
 480: 1 -1970.908691 -1845.902187 (0,((((((((((((1,71),30),(33,106)),(31,32)),(3,4)),((44,45),(((((((((47,92),87),(((85,86),(90,91)),(100,101))),89),(55,(((((60,(83,84)),96),63),80),(((69,70),105),79)))),(61,62)),(((((48,49),((54,68),66)),88),(58,67)),(77,78))),((((50,51),((72,74),(73,75))),(((52,65),81),(102,103))),((((53,(97,98)),64),76),(59,108)))),((56,57),(93,94))))),((40,41),46)),((((((((5,11),12),19),(17,18)),20),21),((8,9),(34,36))),((((6,7),(((82,104),(95,(99,109))),111)),(15,16)),((((((13,14),(28,29)),(22,23)),(26,27)),((38,112),107)),110)))),(10,39)),(35,37)),(24,25)),(2,42)),43);
 481: 2 -1982.558228 -1846.870657 (0,((((((((((1,71),30),(33,106)),((3,4),(31,32))),((44,45),((((((((47,87),92),(((85,86),((90,91),(100,101))),89)),(55,(((((60,(83,84)),((69,70),105)),96),80),(63,79)))),(61,62)),(((((48,49),((54,68),(66,88))),58),67),(77,78))),((((50,51),((72,74),(73,75))),(((52,65),81),(102,103))),((((53,(97,98)),64),76),(59,108)))),((56,57),(93,94))))),(40,41)),(((((((((5,(11,12)),19),17),18),(20,21)),((8,9),(34,36))),(10,39)),110),((6,7),(((((((13,14),(28,29)),22),23),(26,27)),(((38,112),107),(((82,104),(95,(99,109))),111))),(15,16))))),46),((24,25),(35,37))),(2,42)),43);
 482: 5 -1657.973755 -1841.677571 (0,(((((((((((((((1,71),(31,32)),106),33),30),(3,4)),(40,41)),(46,((((((((47,92),87),(((85,86),((90,91),(100,101))),89)),(55,(((((60,(83,84)),((69,70),105)),96),80),(63,79)))),(61,62)),((((((48,49),66),88),(54,68)),(58,67)),(77,78))),((((50,51),((72,74),(73,75))),((52,65),(81,(102,103)))),((((53,(97,98)),64),76),(59,108)))),((56,57),(93,94))))),((((((13,14),(28,29)),(22,23)),(26,27)),((38,107),112)),110)),((((((((5,(11,12)),19),17),18),(20,21)),((8,9),(34,36))),(44,45)),(((6,7),(15,16)),(((82,104),((95,109),99)),111)))),(10,39)),(35,37)),24),25),(2,42)),43);
 483: 6 -1593.422852 -1842.373913 (0,((((((((((((1,71),(31,32)),30),(33,106)),4),3),(40,41)),(46,((((((((47,87),92),(((85,86),((90,91),(100,101))),89)),(55,(((((60,(83,84)),((69,70),105)),96),63),(79,80)))),(61,62)),((((((48,49),(54,68)),66),88),(58,67)),(77,78))),(((((50,51),((72,74),(73,75))),((52,65),81)),(102,103)),((((53,(97,98)),64),76),(59,108)))),((56,57),(93,94))))),((((((((5,(11,12)),19),17),18),(20,21)),((8,9),(34,36))),(10,39)),(((6,7),(((((((13,14),(28,29)),23),22),(26,27)),(((38,112),107),((((82,104),95),(99,109)),111))),((15,16),(44,45)))),110))),(35,37)),(24,25)),(2,42)),43);
 484: 1 -1655.801514 -1840.54219 (0,(((((((((((((1,71),33),(31,32)),106),30),(3,4)),(46,((((((((47,87),92),((((85,86),101),((90,91),100)),89)),(55,((((60,(83,84)),((69,70),105)),96),((63,80),79)))),(61,62)),((56,57),(93,94))),((((((48,49),(66,88)),(54,68)),58),67),(77,78))),((((50,51),((72,74),(73,75))),(((52,65),(102,103)),81)),((((53,(97,98)),64),76),(59,108)))))),(40,41)),((((((((((5,(11,12)),19),(17,18)),(20,21)),(8,9)),(34,36)),(44,45)),(((82,104),(95,(99,109))),111)),((6,7),(15,16))),((((((((13,(28,29)),14),22),23),26),27),((38,112),107)),110))),(10,39)),(35,37)),(24,25)),(2,42)),43);
 485: 1 -1859.598145 -1845.256674 (0,(((((((((1,71),30),(33,106)),(31,32)),(3,4)),(46,((((((((47,92),87),((((85,86),(90,91)),(100,101)),89)),(55,((((60,(83,84)),((69,70),105)),96),((63,80),79)))),(61,62)),(((((48,49),(66,88)),(54,68)),(58,67)),(77,78))),((((50,51),((72,74),(73,75))),((52,65),(81,(102,103)))),((((53,(97,98)),64),76),(59,108)))),((56,57),(93,94))))),(((((((((((5,(11,12)),19),17),18),(20,21)),(8,9)),(34,36)),(((6,7),(((((13,14),((22,23),(26,27))),(28,29)),((38,112),107)),(15,16))),(((82,104),(95,(99,109))),111))),110),((24,25),(35,37))),(10,(39,(44,45))))),(40,41)),(2,42)),43);
 486: 2 -1764.639404 -1846.986622 (0,(((((((((((1,71),(31,32)),106),30),33),((3,4),((44,45),((((((((47,87),92),((((85,86),(90,91)),(100,101)),89)),((((55,((63,79),80)),96),(60,(83,84))),((69,70),105))),(61,62)),((((((48,49),88),66),(54,68)),(58,67)),(77,78))),(((((50,51),((72,74),(73,75))),(81,(102,103))),(52,65)),((((53,(97,98)),64),76),(59,108)))),((56,(93,94)),57))))),(40,41)),46),((((((((((5,(11,12)),19),17),18),(20,21)),(8,9)),(34,36)),(((82,104),(95,(99,109))),111)),(((6,7),(15,16)),(((((13,14),((22,23),(26,27))),(28,29)),((38,112),107)),110))),(10,39))),(35,37)),((2,42),(24,25))),43);
 487: 1 -1939.397339 -1845.149396 (0,((((((((((1,71),(30,(((31,32),33),106))),((3,4),((44,45),((((((((47,87),92),((((85,86),(90,91)),(100,101)),89)),(55,((((60,(83,84)),((69,70),105)),96),((63,79),80)))),(((((48,49),(((54,68),88),66)),58),67),(77,78))),(61,62)),(((50,51),(((52,65),((72,74),(73,75))),(81,(102,103)))),((((53,(97,98)),64),76),(59,108)))),((56,57),(93,94)))))),(40,41)),46),(((((((((5,(11,12)),19),17),18),(20,21)),(8,9)),(34,36)),((((82,104),109),(95,99)),111)),((6,7),(((((((13,14),(28,29)),(22,23)),(26,27)),((38,112),107)),110),(15,16))))),(10,39)),(35,37)),(24,25)),(2,42)),43);
 488: 1 -1608.130981 -1849.830338 (0,(((((((((((((((1,71),30),(31,32)),(33,106)),(3,4)),(40,41)),(46,((((((((47,87),92),(((85,86),((90,91),(100,101))),89)),(55,(((60,(83,84)),((69,70),105)),((63,79),(80,96))))),((((((48,49),66),88),(54,68)),(58,67)),(77,78))),(61,62)),(((((50,51),((72,74),(73,75))),(81,(102,103))),(52,65)),((((53,(97,98)),64),76),(59,108)))),((56,57),(93,94))))),((6,7),(15,16))),((((((((13,14),(28,29)),23),22),(26,27)),(38,107)),112),110)),((((((5,(11,12)),19),(17,18)),(20,21)),(8,9)),(((34,36),(44,45)),(((82,104),((95,109),99)),111)))),10),39),(35,37)),(24,25)),(2,42)),43);
 489: 1 -2209.618896 -1849.481872 (0,((((((((((((1,71),30),(33,106)),(31,32)),(3,4)),((44,45),((((((((47,87),92),(((85,86),((90,91),101)),100)),89),(((((((55,63),(79,80)),96),(60,(83,84))),(69,70)),105),((56,(93,94)),57))),(((48,49),(((54,68),(58,67)),(66,88))),(77,78))),(61,62)),(((((50,51),((72,74),(73,75))),65),(52,(81,(102,103)))),((((53,(97,98)),64),76),(59,108)))))),(40,41)),46),((((((((5,(11,12)),19),17),18),(20,21)),((8,9),(34,36))),(10,39)),(((((6,7),(15,16)),(((82,104),(95,(99,109))),111)),(((((13,14),(28,29)),(22,23)),(26,27)),((38,112),107))),110))),(35,37)),(24,25)),(2,42)),43);
 490: 1 -2008.950439 -1845.633344 (0,(((((((1,71),((((3,4),((31,32),33)),106),30)),((40,41),(46,((((((((47,92),87),((((85,86),((90,91),101)),100),89)),(55,((((60,(83,84)),((69,70),105)),96),((63,80),79)))),(((((48,49),(66,88)),(54,68)),(58,67)),(77,78))),(61,62)),(((((50,51),((72,74),(73,75))),((52,65),81)),(102,103)),((((53,(97,98)),64),76),(59,108)))),((56,(93,94)),57))))),(15,16)),((((((((((((5,11),12),19),17),18),(20,21)),(8,9)),(34,36)),(((((82,104),95),99),109),111)),(44,45)),(6,7)),((10,39),((((((13,14),(28,29)),(22,23)),(26,27)),((38,112),107)),110)))),(35,37)),(24,25)),((2,42),43));
 491: 1 -1985.241211 -1845.256674 (0,(((((((((1,71),30),(33,106)),(31,32)),(3,4)),(46,((((((((47,92),87),((((85,86),(90,91)),(100,101)),89)),(55,((((60,(83,84)),((69,70),105)),96),((63,80),79)))),(61,62)),(((((48,49),(66,88)),(54,68)),(58,67)),(77,78))),((((50,51),((72,74),(73,75))),((52,65),(81,(102,103)))),((((53,(97,98)),64),76),(59,108)))),((56,57),(93,94))))),(((((((((((5,(11,12)),19),17),18),(20,21)),(8,9)),(34,36)),(((6,7),(((((13,14),((22,23),(26,27))),(28,29)),((38,112),107)),(15,16))),(((82,104),(95,(99,109))),111))),110),((24,25),(35,37))),(10,(39,(44,45))))),(40,41)),(2,42)),43);
 492: 1 -1737.506958 -1842.778 (0,((((((((((((1,71),106),30),33),(31,32)),(3,4)),((40,41),(46,((((((((47,87),92),((((85,86),101),((90,91),100)),89)),(55,((((60,(83,84)),((69,70),105)),96),((63,80),79)))),(((((48,49),(((54,68),88),66)),58),67),(77,78))),(61,62)),(((((50,51),((72,74),(73,75))),(52,65)),(81,(102,103))),((((53,(97,98)),64),76),(59,108)))),((56,57),(93,94)))))),((((((((5,(11,12)),17),19),18),(20,21)),(8,9)),(34,36)),((44,45),(((82,104),((95,99),109)),111)))),((((6,7),(15,16)),(10,39)),(((((((13,14),(28,29)),23),22),26),27),(((38,107),112),110)))),(35,37)),(24,25)),(2,42)),43);
 493: 3 -1894.991089 -1850.728517 (0,((((((((((((1,71),((30,106),((31,32),33))),(3,4)),(40,41)),46),(((((((((((47,92),87),(85,86)),(90,91)),(100,101)),89),((55,((((60,(83,84)),96),79),(63,80))),((69,70),105))),((((((48,49),(66,88)),(54,68)),58),67),(77,78))),(61,62)),(((((50,51),((72,74),(73,75))),(81,(102,103))),(52,65)),((((53,(97,98)),64),76),(59,108)))),((56,(93,94)),57))),(((((((5,(11,12)),19),(17,18)),(20,21)),(8,9)),(34,36)),((44,45),(((82,104),((95,99),109)),111)))),((10,39),110)),((6,7),((((((13,14),(28,29)),(22,23)),(26,27)),((38,112),107)),(15,16)))),(35,37)),(24,25)),(2,42)),43);
 494: 1 -1677.098999 -1844.121716 (0,(((((((((((((1,71),(31,32)),(33,106)),30),(3,4)),(40,41)),(46,(((((((((47,87),92),((((85,86),(90,91)),(100,101)),89)),(61,62)),((55,(((60,(83,84)),((69,70),105)),96)),((63,79),80))),((((((48,49),66),88),(54,68)),(58,67)),(77,78))),((((50,51),((72,74),(73,75))),((52,65),(81,(102,103)))),((((53,(97,98)),64),76),(59,108)))),((56,57),(93,94))),((((82,104),95),(99,109)),111)))),(((((((13,14),(28,29)),23),22),(26,27)),((38,112),107)),110)),((((((((5,(11,12)),19),17),18),(20,21)),((8,9),(34,36))),(44,45)),((6,7),(15,16)))),(10,39)),(35,37)),(24,25)),(2,42)),43);
 495: 5 -1835.997314 -1854.105167 (0,((((((((1,71),((30,(33,106)),(31,32))),((3,4),(((((((47,87),92),(((85,86),((90,91),(100,101))),89)),(61,62)),(55,((((60,(83,84)),((69,70),105)),96),((63,80),79)))),(((((48,49),(66,88)),(54,68)),(58,67)),(77,78))),(((((50,51),((72,74),(73,75))),(52,(65,81))),(102,103)),((((53,(97,98)),64),76),(59,108)))))),(40,41)),(46,((56,(93,94)),57))),(((((((((((5,(11,12)),19),17),18),(20,21)),(8,9)),(34,36)),(44,45)),(((((82,104),109),95),99),111)),((6,7),((((((((13,14),(28,29)),(22,23)),26),27),((38,112),107)),110),(15,16)))),(10,39))),(35,37)),(24,25)),((2,42),43));
 496: 1 -1909.472412 -1844.740828 (0,((((((((((((((1,71),30),(33,106)),(31,32)),(3,4)),(40,41)),46),((44,45),((((((((((((((47,87),92),((((85,86),(90,91)),(100,101)),89)),(61,62)),55),80),(63,79)),96),(60,(83,84))),(69,70)),105),((((((48,49),66),88),(54,68)),(58,67)),(77,78))),((((((50,51),((72,74),(73,75))),(81,(102,103))),(52,65)),(59,108)),(((53,(97,98)),64),76))),((56,57),(93,94))))),((6,7),((((((13,14),((22,23),(26,27))),(28,29)),((38,112),107)),(((82,104),(95,(99,109))),111)),(15,16)))),(((((((5,(11,12)),19),17),18),(20,21)),((8,9),(34,36))),110)),(10,39)),(35,37)),(24,25)),(2,42)),43);
 497: 2 -1599.903564 -1846.752102 (0,((((((((((1,71),30),33),106),(31,32)),(3,4)),((44,45),((((((((47,92),87),(((85,86),(((90,91),100),101)),89)),(55,(((((60,(83,84)),((69,70),105)),96),80),(63,79)))),(61,62)),((((48,49),(((54,68),66),88)),(58,67)),(77,78))),(((((50,51),((72,74),(73,75))),(((52,65),81),(102,103))),(59,108)),(((53,(97,98)),64),76))),((56,57),(93,94))))),((40,41),46)),((((((((5,11),12),19),(17,18)),(20,21)),((8,9),((34,36),(((82,104),(95,(99,109))),111)))),(10,39)),(((6,7),(15,16)),((((((13,14),(28,29)),(22,23)),(26,27)),((38,112),107)),110)))),((24,25),(35,37))),((2,42),43));
 498: 1 -2008.314697 -1838.205542 (0,((((((((((1,71),30),((31,32),33)),106),(3,4)),(40,41)),(46,((((((((47,92),87),(((85,86),((90,91),(100,101))),89)),(55,((((60,(83,84)),((69,70),105)),96),((63,80),79)))),(((((48,49),((54,68),(66,88))),58),67),(77,78))),(61,62)),(((((50,51),((72,74),(73,75))),((52,65),81)),(102,103)),((((53,(97,98)),64),76),(59,108)))),((56,57),(93,94))))),((((((((((((((5,11),12),19),(17,18)),20),21),(8,9)),(34,36)),(44,45)),(((82,104),((95,99),109)),111)),((((((13,14),(28,29)),(22,23)),(26,27)),((38,112),107)),(15,16))),(6,7)),(10,39)),110)),(35,37)),(24,25)),((2,42),43));
 499: 4 -1789.026978 -1842.437498 (0,(((((((1,71),(30,((31,32),(33,106)))),(3,4)),(((((((((((5,(11,12)),19),17),18),(20,21)),((8,9),(34,36))),(44,45)),((((82,104),99),(95,109)),111)),(((6,7),(15,16)),((((((13,14),(28,29)),(22,23)),(26,27)),110),((38,112),107)))),(10,39)),((24,25),(35,37)))),(46,((((((((47,87),92),(((85,86),((90,91),(100,101))),89)),(55,((((60,(83,84)),((69,70),105)),96),((63,80),79)))),(61,62)),(((((48,49),(66,88)),(54,68)),(58,67)),(77,78))),(((((50,51),((72,74),(73,75))),(81,(102,103))),(52,65)),((((53,(97,98)),64),76),(59,108)))),((56,(93,94)),57)))),(40,41)),(2,42)),43);
 500: 2 -1741.870361 -1856.791112 (0,((((((((1,71),((31,32),33)),(30,106)),(3,4)),((40,41),(46,(((((((47,(((((85,86),(90,91)),(100,101)),89),87)),92),(55,((((60,(83,84)),96),((69,70),105)),((63,80),79)))),(61,62)),(((((48,49),((54,68),(66,88))),58),67),(77,78))),(((((50,51),((72,74),(73,75))),(81,(102,103))),(52,65)),((((53,(97,98)),64),76),(59,108)))),((56,(93,94)),57))))),(((((((((((5,(11,12)),19),17),18),(20,21)),(44,45)),(8,9)),(34,36)),(((82,104),(95,(99,109))),111)),((((6,7),(15,16)),((((((13,14),(28,29)),23),22),(26,27)),(38,107))),(110,112))),((10,39),(35,37)))),(24,25)),(2,42)),43);
 501: 2 -1677.423584 -1863.291544 (0,(((((((((((1,71),((31,32),106)),33),30),(3,4)),(40,41)),(46,(((((((47,92),87),(((85,86),((90,91),(100,101))),89)),(55,(((((60,(83,84)),((69,70),105)),96),80),(63,79)))),(61,62)),((((((48,49),(((54,68),88),66)),58),(((((53,(97,98)),64),76),(59,108)),67)),(77,78)),(((((50,51),((72,74),(73,75))),(52,65)),81),(102,103)))),((56,(93,94)),57)))),(((((((((((((5,11),12),19),17),18),21),((8,(34,36)),20)),9),(44,45)),((((82,104),(99,109)),95),111)),((6,7),(15,16))),((((((((13,14),(28,29)),22),23),26),27),110),((38,112),107))),(10,39))),(35,37)),(24,25)),(2,42)),43);
 502: 1 -1913.148071 -1845.516132 (0,((((((((((1,71),((31,32),(33,106))),30),(3,4)),(40,41)),(46,(((((((((47,87),92),((((85,86),100),101),(90,91))),89),(55,((((60,(83,84)),((69,70),105)),96),((63,79),80)))),(61,62)),(((((((48,49),88),66),(54,68)),58),67),(77,78))),(((((50,51),((72,74),(73,75))),(81,(102,103))),(52,65)),((((53,(97,98)),64),76),(59,108)))),(56,(57,(93,94)))))),((((((((5,(11,12)),19),17),18),20),21),((8,9),(((34,36),(44,45)),((((82,104),(99,109)),95),111)))),((((6,7),((((((13,14),(28,29)),(26,27)),(22,23)),((38,112),107)),(15,16))),(10,39)),110))),(35,37)),(24,25)),(2,42)),43);
 503: 3 -1952.734009 -1854.245999 (0,(((((((((((((1,71),106),30),(31,32)),33),(3,4)),((44,45),((((((((47,87),92),((((85,86),((90,91),101)),100),89)),(((((((55,63),(79,80)),96),(60,(83,84))),(69,70)),105),((56,(93,94)),57))),((((48,49),(((54,68),(58,67)),88)),66),(77,78))),((((50,51),((72,74),(73,75))),65),(52,(81,(102,103))))),(61,62)),((((53,(97,98)),64),76),(59,108))))),(40,41)),46),(((((((((((5,11),12),19),17),18),21),20),((8,9),(34,36))),39),10),(((((6,7),(15,16)),(((((82,104),99),109),95),111)),(((((13,14),(28,29)),(22,23)),(26,27)),((38,112),107))),110))),(35,37)),(24,25)),(2,42)),43);
 504: 1 -1811.256104 -1850.874565 (0,((((((((((((1,71),30),33),(31,32)),106),(3,4)),((40,41),(46,((((((((47,87),92),(((85,86),((90,91),(100,101))),89)),(55,((((60,(83,84)),((69,70),105)),96),((63,80),79)))),(61,62)),(((((48,49),(((54,68),66),88)),58),67),(77,78))),(((((50,51),(((52,65),81),(102,103))),(72,74)),(73,75)),((((53,(97,98)),64),76),(59,108)))),((56,57),(93,94)))))),(((6,7),((((82,104),(95,99)),109),111)),(((((((((13,14),(28,29)),(22,23)),26),27),110),((38,112),107)),15),16))),(((((((5,(11,12)),19),17),18),((8,9),((34,36),(44,45)))),(20,21)),(10,39))),(35,37)),(24,25)),(2,42)),43);
 505: 4 -1893.72998 -1845.95008 (0,(((((((((((1,71),((31,32),33)),(30,106)),(3,4)),(40,41)),(46,((((((((47,92),87),((((85,86),(90,91)),(100,101)),89)),(55,(((60,(83,84)),96),((63,(((69,70),105),79)),80)))),(61,62)),((((((48,49),(66,88)),(54,68)),58),67),(77,78))),((((50,51),((72,74),(73,75))),((52,65),(81,(102,103)))),((((53,(97,98)),64),76),(59,108)))),((56,57),(93,94))))),((((((((((5,19),(11,12)),(17,18)),(20,21)),(8,9)),(34,36)),(44,45)),(((82,104),(95,(99,109))),111)),((6,7),(((((((13,14),(28,29)),22),23),(26,27)),((38,112),107)),(15,16)))),110)),(10,39)),(35,37)),(24,25)),43),(2,42));
 506: 4 -2104.189209 -1848.535769 (0,(((((((((1,71),30),(31,32)),(33,106)),(3,4)),((24,25),((44,45),((((((((47,87),92),(((85,86),((90,91),(100,101))),89)),(55,(((((60,(83,84)),((69,70),105)),(63,80)),96),79))),(61,62)),(((((((48,49),(54,68)),66),88),58),67),(77,78))),((((50,51),((72,74),(73,75))),((52,65),(81,(102,103)))),((((53,(97,98)),64),76),(59,108)))),((56,57),(93,94)))))),((((((((((5,(11,12)),19),17),18),(20,21)),(8,9)),(34,36)),((((82,104),(99,109)),95),111)),((((6,7),(15,16)),(((((((13,14),(28,29)),22),23),(26,27)),((38,112),107)),110)),((10,39),(35,37)))),46)),(40,41)),(2,42)),43);
 507: 1 -1916.8573 -1846.735645 (0,((((((1,71),(30,((31,32),(33,106)))),(3,4)),((((((((((((5,(11,12)),19),17),18),(20,21)),(8,9)),(34,36)),(44,45)),((((82,104),99),(95,109)),111)),(((6,7),(15,16)),((((((13,14),(28,29)),(22,23)),(26,27)),110),((38,112),107)))),(10,39)),((24,25),(35,37)))),(46,((((((((47,87),92),(((85,86),((90,91),(100,101))),89)),(55,((((60,(83,84)),((69,70),105)),96),((63,80),79)))),(61,62)),(((((48,49),(66,88)),(54,68)),(58,67)),(77,78))),(((((50,51),((72,74),(73,75))),(81,(102,103))),(52,65)),((((53,(97,98)),64),76),(59,108)))),((56,(93,94)),57)))),((2,42),(40,41))),43);
 508: 6 -2077.576416 -1839.692613 (0,((((((((((1,71),(30,106)),(31,32)),33),(3,4)),((((((((47,87),92),(((85,86),((90,91),(100,101))),89)),(55,(((((60,(83,84)),((69,70),105)),96),80),(63,79)))),(61,62)),((((48,49),((54,68),(66,88))),(58,67)),(77,78))),(((((50,51),((72,74),(73,75))),(81,(102,103))),(52,65)),((((53,(97,98)),64),76),(59,108)))),((56,(93,94)),57))),((40,41),46)),((((((((((5,(11,12)),19),17),18),(20,21)),(8,9)),(34,36)),(44,45)),(((82,104),(95,(99,109))),111)),((6,7),((((((((13,14),(28,29)),22),23),(26,27)),110),((38,112),107)),(15,16))))),(10,39)),((24,25),(35,37))),((2,42),43));
 509: 2 -1512.100098 -1848.612615 (0,((((((((((((1,71),30),(33,106)),(31,32)),(3,4)),(40,41)),(46,((((((47,92),87),((((((((48,49),(66,88)),(54,68)),(58,67)),(77,78)),((((((50,51),((72,74),(73,75))),(81,(102,103))),(52,65)),(59,108)),(((53,(97,98)),64),76))),(55,(((((60,(83,84)),((69,70),105)),96),(63,80)),79))),(61,62))),((85,86),((90,91),(100,101)))),89),((56,57),(93,94))))),(((((((((((5,(11,12)),19),17),18),(20,21)),(8,9)),(34,36)),(44,45)),(((82,104),(95,(99,109))),111)),((6,7),(15,16))),((((((13,14),(28,29)),(22,23)),(26,27)),((38,112),107)),110))),(10,39)),(35,37)),(24,25)),(2,42)),43);
 510: 2 -1958.733154 -1842.850903 (0,(((((((((((((1,71),30),(33,106)),(31,32)),(3,4)),(40,41)),(46,(((((((((47,92),87),((85,86),(((90,91),101),100))),89),(55,((((60,(83,84)),((69,70),105)),96),((63,79),80)))),(61,62)),((((((48,49),(58,67)),66),(54,68)),88),(77,78))),(((((50,51),((72,74),(73,75))),(81,(102,103))),(52,65)),((((53,(97,98)),64),76),(59,108)))),((56,57),(93,94))))),((((((5,(11,12)),19),17),18),(20,21)),((8,9),(34,36)))),(((((6,7),(15,16)),(((82,104),(95,(99,109))),111)),(((((13,14),(28,29)),(22,23)),(26,27)),((38,112),107))),110)),(10,(39,(44,45)))),(35,37)),(24,25)),(2,42)),43);
 511: 1 -1709.112549 -1848.216906 (0,(((((((((((1,71),(31,32)),30),(33,106)),(3,4)),((44,45),((((((((47,87),92),((85,86),((90,91),(100,101)))),89),(((((((48,49),(54,68)),88),66),(58,67)),(77,78)),(55,((((60,(83,84)),((69,70),105)),96),((63,80),79))))),(61,62)),((56,(93,94)),57)),((((50,51),((72,74),(73,75))),((52,65),(81,(102,103)))),((((53,(97,98)),64),76),(59,108)))))),(40,41)),46),(((((((5,(11,12)),19),(17,18)),20),21),((8,9),(34,36))),(((((6,7),(15,16)),(((82,104),(95,(99,109))),111)),(((((((13,14),(28,29)),22),23),(26,27)),((38,112),107)),110)),(10,39)))),((24,25),(35,37))),(2,42)),43);
 512: 4 -1631.569092 -1845.539969 (0,(((((((((((1,71),30),(33,106)),(31,32)),(3,4)),((44,45),(((((((((47,87),92),(((85,86),((90,91),100)),101)),89),(55,((((60,(83,84)),((69,70),105)),96),((63,79),80)))),(61,62)),((((((48,49),((54,68),66)),88),67),58),(77,78))),(((((50,51),((72,74),(73,75))),((52,65),81)),(102,103)),((((53,(97,98)),64),76),(59,108)))),((56,57),(93,94))))),(40,41)),46),(((((((5,(11,12)),19),17),18),(20,21)),((8,9),((34,36),(((82,104),(95,(99,109))),111)))),((((6,7),(15,16)),(((((((13,14),(28,29)),23),22),(26,27)),((38,112),107)),110)),(10,39)))),((24,25),(35,37))),(2,42)),43);
 513: 7 -1815.819092 -1845.260084 (0,(((((((((((((1,71),(31,32)),33),30),106),(3,4)),(40,41)),(46,((((((((47,92),87),((((85,86),(90,91)),(100,101)),89)),(55,(((60,(83,84)),96),((63,(((69,70),105),79)),80)))),(61,62)),((((((48,49),(66,88)),(54,68)),58),67),(77,78))),(((((50,51),((72,74),(73,75))),((52,65),(81,(102,103)))),(59,108)),(((53,(97,98)),64),76))),((56,57),(93,94))))),(((((((((((5,(11,12)),19),17),18),(20,21)),(8,9)),(34,36)),(44,45)),(((82,104),(95,(99,109))),111)),((6,7),(((((((13,14),(28,29)),22),23),(26,27)),((38,112),107)),(15,16)))),110)),(10,39)),(35,37)),(24,25)),(2,42)),43);
 514: 1 -1768.069336 -1842.779806 (0,(((((((((((((1,71),30),(31,32)),(33,106)),(3,4)),(40,41)),(46,(((((((47,87),92),((((85,86),((90,91),101)),100),89)),(55,(((((60,(83,84)),((69,70),105)),96),(63,79)),80))),(61,62)),((((((48,49),((58,67),66)),88),(54,68)),(77,78)),((((50,51),((72,74),(73,75))),((52,65),(81,(102,103)))),((((53,(97,98)),64),76),(59,108))))),((56,57),(93,94))))),((((((5,(11,12)),19),17),18),(20,21)),((8,9),(34,36)))),(10,(39,(44,45)))),(((((6,7),(15,16)),(((82,104),(95,(99,109))),111)),((((((13,14),(28,29)),22),23),(26,27)),((38,112),107))),110)),(35,37)),(24,25)),(2,42)),43);
 515: 1 -1871.798096 -1850.262652 (0,((((((((((((1,71),30),106),33),(31,32)),((3,4),((44,45),((((((((47,92),87),(((85,86),(((90,91),101),100)),89)),(((((55,(63,(79,80))),96),(60,(83,84))),((69,70),105)),((56,57),(93,94)))),(((48,49),((((54,68),(58,67)),88),66)),(77,78))),(61,62)),(((50,51),((72,74),(73,75))),(((52,81),(102,103)),65))),((((53,(97,98)),64),76),(59,108)))))),((40,41),46)),(((((6,7),((15,16),((((82,104),(99,109)),95),111))),(((((13,14),(28,29)),22),23),(26,27))),((38,112),107)),110)),((((((((5,(11,12)),19),17),18),(20,21)),(8,9)),(34,36)),(10,39))),(35,37)),(24,25)),43),(2,42));
 516: 1 -1995.880981 -1847.638961 (0,((((((((1,71),((30,(31,32)),(33,106))),(3,4)),46),((((((((((5,(11,12)),19),17),18),(20,21)),(8,9)),(34,36)),(((82,104),(95,(99,109))),111)),((6,7),(15,16))),(((10,39),(35,37)),((((((((13,14),(28,29)),22),23),(26,27)),112),(38,107)),110)))),(40,41)),((44,45),((((((((47,87),92),(((85,86),((90,91),(100,101))),89)),(55,((((60,(83,84)),((69,70),105)),96),((63,80),79)))),(61,62)),(((((48,49),(66,88)),(54,68)),(58,67)),(77,78))),((((50,51),((72,74),(73,75))),((52,65),(81,(102,103)))),((((53,(97,98)),64),76),(59,108)))),((56,57),(93,94))))),((2,42),(24,25))),43);
 517: 2 -1890.446777 -1848.843074 (0,((((((((((1,71),(31,32)),(33,106)),30),(3,4)),((44,45),((((((((47,92),87),((((85,86),(90,91)),(100,101)),89)),(55,(((((60,(83,84)),96),((69,70),105)),(63,79)),80))),(61,62)),(((((48,49),(66,88)),(54,68)),(58,67)),(77,78))),((((50,51),((72,74),(73,75))),((52,65),(81,(102,103)))),((((53,(97,98)),64),76),(59,108)))),((56,57),(93,94))))),46),(((((((((5,(11,12)),19),17),18),(20,21)),((8,9),((34,36),(((82,104),(95,(99,109))),111)))),((((((13,14),(28,29)),(22,23)),(26,27)),((38,107),112)),110)),((10,39),(35,37))),((6,7),(15,16)))),(40,41)),((2,42),(24,25))),43);
 518: 3 -1949.411865 -1856.206983 (0,(((((((((((1,71),(31,32)),((30,33),106)),(3,4)),((((((47,(87,92)),((((85,86),(90,91)),(100,101)),89)),(61,62)),(55,((((60,(83,84)),((69,70),105)),96),((63,80),79)))),((((((48,49),66),88),(54,68)),(58,67)),(77,78))),((((50,51),((72,74),(73,75))),(((52,65),81),(102,103))),((((53,(97,98)),64),76),(59,108))))),((40,41),(46,((56,57),(93,94))))),((((((((((5,(11,12)),19),17),18),(20,21)),(8,9)),(34,36)),(44,45)),(((((82,104),109),99),95),111)),(((6,7),(15,16)),((((((((13,14),(28,29)),23),22),(26,27)),110),107),(38,112))))),(10,39)),(35,37)),(24,25)),(2,42)),43);
 519: 1 -1737.659424 -1844.358913 (0,((((((((((((1,71),106),30),33),(31,32)),(3,4)),((40,41),(46,((((((((47,87),92),((((85,86),101),((90,91),100)),89)),(55,((((60,(83,84)),((69,70),105)),96),((63,80),79)))),(61,62)),(((((48,49),(((54,68),88),66)),58),67),(77,78))),((((((50,51),((72,74),(73,75))),(52,65)),(81,(102,103))),(59,108)),(((53,(97,98)),64),76))),((56,57),(93,94)))))),((((((((5,(11,12)),17),19),18),(20,21)),(8,9)),(34,36)),((44,45),(((82,104),((95,99),109)),111)))),((((6,7),(15,16)),(10,39)),(((((((13,14),(28,29)),23),22),26),27),(((38,107),112),110)))),(35,37)),(24,25)),(2,42)),43);
 520: 1 -1539.274048 -1845.261482 (0,((((((((((((((1,71),30),(33,106)),(31,32)),(3,4)),(40,41)),46),((44,45),((((((((((47,(87,92)),(((85,86),((90,91),(100,101))),89)),(55,(61,62))),((63,79),80)),96),(60,(83,84))),((69,70),105)),(((((48,49),(66,88)),(54,68)),(58,67)),(77,78))),((((50,51),((72,74),(73,75))),((52,65),(81,(102,103)))),((((53,(97,98)),64),76),(59,108)))),((56,57),(93,94))))),(((6,7),((((13,14),((22,23),(26,27))),(28,29)),(((38,112),107),((((82,104),(99,109)),95),111)))),(15,16))),(((((((5,(11,12)),19),17),18),(20,21)),((8,9),(34,36))),110)),(10,39)),(35,37)),(24,25)),(2,42)),43);
 521: 2 -1972.560059 -1845.29871 (0,(((((((((((1,71),30),(31,32)),106),33),(3,4)),((44,45),((((((((47,87),92),(((((85,86),(90,91)),100),101),89)),(55,(((((60,(83,84)),((69,70),105)),96),63),(79,80)))),(61,62)),((((48,49),((54,68),(66,88))),(58,67)),(77,78))),(((((50,51),((72,74),(73,75))),((52,65),(102,103))),81),((((53,(97,98)),64),76),(59,108)))),((56,(93,94)),57)))),(40,41)),46),(((((((((5,(11,12)),19),17),18),(20,21)),((8,9),(34,36))),((((6,7),((((82,104),(99,109)),95),111)),(15,16)),((((((13,14),(28,29)),(22,23)),(26,27)),((38,112),107)),110))),((10,39),(35,37))),(24,25))),(2,42)),43);
 522: 2 -1903.062744 -1856.538303 (0,(((((((((((1,71),(3,4)),30),((31,32),(33,106))),(40,41)),((((((47,87),((55,(((((60,(83,84)),((69,70),105)),96),80),(63,79))),(((85,86),(((90,91),101),100)),89))),92),(((((48,49),(((54,68),66),88)),58),67),(77,78))),(61,62)),(((((((50,51),((72,74),(73,75))),(52,65)),81),(102,103)),((((53,(97,98)),64),76),(59,108))),((56,57),(93,94))))),46),(44,45)),((((((((5,(11,12)),19),17),18),(20,21)),((8,9),(34,36))),110),(((6,7),(((((((13,14),(28,29)),22),23),(26,27)),(15,16)),(((38,112),107),((((82,104),(99,109)),95),111)))),(10,39)))),(35,37)),(24,25)),((2,42),43));
 523: 1 -1848.317627 -1841.12413 (0,(((((((((((((1,71),30),(31,32)),(33,106)),(3,4)),(40,41)),(46,((((((((47,87),92),((((85,86),((90,91),101)),100),89)),(55,(((((60,(83,84)),((69,70),105)),96),(63,79)),80))),(61,62)),(((((48,49),((58,67),66)),88),(54,68)),(77,78))),((((50,51),((72,74),(73,75))),((52,65),(81,(102,103)))),((((53,(97,98)),64),76),(59,108)))),((56,57),(93,94))))),(((((((5,(11,12)),19),17),18),(20,21)),(8,9)),(34,36))),(10,(39,(44,45)))),(((((6,7),(15,16)),(((82,104),(95,(99,109))),111)),((((((13,14),(28,29)),22),23),(26,27)),((38,112),107))),110)),(35,37)),(24,25)),(2,42)),43);
 524: 2 -1755.859863 -1847.621468 (0,(((((((1,71),((((3,4),((31,32),33)),106),30)),((40,41),(46,((((((((47,92),87),((((85,86),((90,91),101)),100),89)),(55,((((60,(83,84)),((69,70),105)),96),((63,80),79)))),(61,62)),(((((48,49),(66,88)),(54,68)),(58,67)),(77,78))),((((((50,51),((72,74),(73,75))),((52,65),81)),(102,103)),(59,108)),(((53,(97,98)),64),76))),((56,(93,94)),57))))),(15,16)),((((((((((((5,11),12),19),17),18),(20,21)),(8,9)),(34,36)),(((((82,104),95),99),109),111)),(44,45)),(6,7)),((10,39),((((((13,14),(28,29)),(22,23)),(26,27)),((38,112),107)),110)))),(35,37)),(24,25)),((2,42),43));
 525: 1 -1814.153198 -1844.740828 (0,((((((((((((((1,71),30),(33,106)),(31,32)),(3,4)),(40,41)),46),((44,45),((((((((((((((47,87),92),((((85,86),(90,91)),(100,101)),89)),(61,62)),55),80),(63,79)),96),(60,(83,84))),(69,70)),105),((((((48,49),66),88),(54,68)),(58,67)),(77,78))),((((((50,51),((72,74),(73,75))),(81,(102,103))),(52,65)),(59,108)),(((53,(97,98)),64),76))),((56,57),(93,94))))),((6,7),((((((13,14),((22,23),(26,27))),(28,29)),((38,112),107)),(((82,104),(95,(99,109))),111)),(15,16)))),(((((((5,(11,12)),19),17),18),(20,21)),((8,9),(34,36))),110)),(10,39)),(35,37)),(24,25)),(2,42)),43);
 526: 1 -1888.573975 -1849.247592 (0,(((((((((((((1,71),30),106),33),(31,32)),(3,4)),((40,41),(46,(((((((((((47,92),87),(85,86)),(90,91)),(100,101)),89),((55,((((60,(83,84)),96),79),(63,80))),((69,70),105))),(61,62)),((((((48,49),(66,88)),(54,68)),58),67),(77,78))),(((((50,51),((72,74),(73,75))),(81,(102,103))),(52,65)),((((53,(97,98)),64),76),(59,108)))),((56,(93,94)),57))))),(10,39)),110),((((((((5,(11,12)),19),17),18),(20,21)),(8,9)),((34,36),((44,45),(((82,104),((95,99),109)),111)))),((6,7),((((((13,14),(28,29)),(22,23)),(26,27)),((38,112),107)),(15,16))))),(35,37)),(24,25)),(2,42)),43);
 527: 2 -1581.162598 -1848.14274 (0,((((((((((((1,71),30),(33,106)),(31,32)),(3,4)),(40,41)),(46,(((((((47,92),87),((((((((48,49),(66,88)),(54,68)),(58,67)),(77,78)),(((((50,51),((72,74),(73,75))),(81,(102,103))),(52,65)),((((53,(97,98)),64),76),(59,108)))),(55,(((((60,(83,84)),((69,70),105)),96),(63,80)),79))),(61,62))),((90,91),(100,101))),(85,86)),89),((56,57),(93,94))))),(((((((((((5,(11,12)),19),17),18),(20,21)),(8,9)),(34,36)),(44,45)),(((82,104),(95,(99,109))),111)),((6,7),(15,16))),((((((13,14),(28,29)),(22,23)),(26,27)),((38,112),107)),110))),(10,39)),(35,37)),(24,25)),(2,42)),43);
 528: 1 -1608.414307 -1859.592002 (0,(((((((((((1,71),(30,((31,32),33))),106),(3,4)),((((((((5,(11,12)),19),17),18),((8,9),(34,36))),21),20),((44,45),(((((((((47,(87,92)),((((85,86),(90,91)),100),101)),89),(61,62)),(((((48,49),(((54,68),67),58)),66),88),(77,78))),((((((55,((63,79),80)),96),(83,84)),60),(69,70)),105)),((((53,(97,98)),64),76),(59,108))),(56,(57,(93,94)))),(((50,51),((72,74),(73,75))),(((52,65),81),(102,103))))))),(((((38,112),107),(((82,104),((95,109),111)),99)),46),(40,41))),((6,7),((((((13,((22,23),(26,27))),14),28),29),16),15))),((10,39),110)),(35,37)),(24,25)),43),(2,42));
 529: 1 -1899.159058 -1846.075174 (0,((((((((((1,71),30),(33,106)),(31,32)),(3,4)),((24,25),((44,45),(((((((47,(87,92)),((((85,86),(90,91)),(100,101)),89)),(55,((((60,(83,84)),((69,70),105)),96),((63,80),79)))),(61,62)),((((((48,49),66),(54,68)),88),(58,67)),(77,78))),(((((50,51),((72,74),(73,75))),(81,(102,103))),(52,65)),((((53,(97,98)),64),76),(59,108)))),((56,(93,94)),57))))),((((((((((5,(11,12)),19),17),18),(20,21)),(8,9)),(34,36)),(((82,104),(95,(99,109))),111)),((((6,7),(15,16)),(((((13,14),(28,29)),(22,23)),(26,27)),((38,112),107))),110)),((10,39),(35,37)))),46),(40,41)),(2,42)),43);
 530: 2 -1883.288086 -1844.173137 (0,((((((((((((((1,71),30),(33,106)),(31,32)),(3,4)),(40,41)),46),((44,45),(((((((((((47,(87,92)),((85,86),(89,((90,91),(100,101))))),(61,62)),55),((63,79),80)),96),(60,(83,84))),((69,70),105)),(((((48,49),(66,88)),(54,68)),(58,67)),(77,78))),((((50,51),((72,74),(73,75))),((52,65),(81,(102,103)))),((((53,(97,98)),64),76),(59,108)))),((56,57),(93,94))))),(((6,7),((((13,14),((22,23),(26,27))),(28,29)),(((38,112),107),((((82,104),(99,109)),95),111)))),(15,16))),(((((((5,(11,12)),19),17),18),(20,21)),((8,9),(34,36))),110)),(10,39)),(35,37)),(24,25)),(2,42)),43);
 531: 2 -1742.255371 -1851.259376 (0,(((((((((((((1,71),30),(31,32)),106),33),(3,4)),(40,41)),(46,((((((((47,92),87),((((85,86),(90,91)),(100,101)),89)),(55,((((60,(83,84)),((69,70),105)),96),(63,(79,80))))),(61,62)),(((((48,49),((54,68),66)),88),(58,67)),(77,78))),((((50,51),((72,74),(73,75))),(((52,65),81),(102,103))),((((53,(97,98)),64),76),(59,108)))),((56,57),(93,94))))),(((((6,7),(((38,112),107),(((((82,104),99),95),109),111))),(15,(16,(44,45)))),((((((13,14),(28,29)),23),22),26),27)),110)),((((((((5,(11,12)),19),17),18),20),21),(((8,9),34),36)),(10,39))),(35,37)),(24,25)),(2,42)),43);
 532: 1 -1566.233154 -1845.022444 (0,((((((((((((1,71),30),(33,106)),(31,32)),(3,4)),((44,45),((((((((47,87),92),((85,86),(((90,91),101),100))),89),(((((55,(63,(79,80))),96),(60,(83,84))),((69,70),105)),((56,57),(93,94)))),((((((48,49),(66,88)),(54,68)),58),67),(77,78))),(61,62)),((((((50,51),((72,74),(73,75))),(102,103)),81),(52,65)),((((53,(97,98)),64),76),(59,108)))))),(40,41)),46),((((((((5,(11,12)),19),17),18),(20,21)),((8,9),(34,36))),(10,39)),(((((6,7),(15,16)),(((82,104),(95,(99,109))),111)),((((((13,14),(28,29)),22),23),(26,27)),((38,112),107))),110))),(35,37)),(24,25)),(2,42)),43);
 533: 3 -1658.496826 -1843.562596 (0,(((((((((((((1,71),30),(31,32)),(33,106)),(3,4)),((44,45),(((((((((47,87),92),((85,86),((90,91),(100,101)))),89),(55,(((((60,(83,84)),((69,70),105)),96),(63,80)),79))),(61,62)),(((((48,49),(66,88)),(54,68)),(58,67)),(77,78))),((((50,51),((72,74),(73,75))),((52,65),(81,(102,103)))),((((53,(97,98)),64),76),(59,108)))),((56,57),(93,94))))),46),(10,39)),((((((((((5,(11,12)),19),17),18),(20,21)),(8,9)),(34,36)),(((82,104),(95,(99,109))),111)),(40,41)),((6,7),(((((13,14),((22,23),(26,27))),(28,29)),((38,112),107)),(15,16))))),110),(35,37)),(24,25)),(2,42)),43);
 534: 3 -1911.502075 -1849.507529 (0,((((((((((((1,71),(31,32)),30),106),33),(3,4)),(40,41)),(46,((((((((47,87),92),((((85,86),89),(90,91)),(100,101))),(61,62)),(55,((((60,((69,70),105)),(83,84)),96),((63,80),79)))),((((48,49),((54,68),(66,88))),(58,67)),(77,78))),((((50,51),((72,74),(73,75))),(((52,65),81),(102,103))),((((53,(97,98)),76),(59,108)),64))),((56,57),(93,94))))),((((((((((5,(11,12)),19),17),18),20),21),((8,9),((34,36),(44,45)))),((((82,104),(99,109)),95),111)),((6,7),(15,16))),((10,39),((((((((13,14),(28,29)),23),22),26),27),((38,107),112)),110)))),(35,37)),(24,25)),(2,42)),43);
 535: 3 -1808.383667 -1849.426664 (0,((((((((((((1,71),30),(33,106)),(31,32)),(3,4)),((44,45),((((((((47,92),87),((85,86),(((90,91),101),100))),89),(((((55,(63,(79,80))),96),(60,(83,84))),((69,70),105)),((56,57),(93,94)))),((((48,49),(66,88)),((54,68),(58,67))),(77,78))),(61,62)),((((((50,51),((72,74),(73,75))),65),(81,(102,103))),52),((((53,(97,98)),64),76),(59,108)))))),(40,41)),46),((((((((5,(11,12)),19),17),18),(20,21)),((8,9),(34,36))),(10,39)),(((((6,7),(15,16)),(((82,104),(95,(99,109))),111)),((((((13,14),(28,29)),22),23),(26,27)),((38,112),107))),110))),(35,37)),(24,25)),(2,42)),43);
 536: 4 -1831.147461 -1847.252839 (0,(((((((((1,71),(30,(31,32))),(33,106)),(3,4)),(46,((((((((47,87),92),(((((85,86),90),91),(100,101)),89)),(61,62)),((((55,((63,80),79)),96),(60,(83,84))),((69,70),105))),(((((48,49),(66,88)),(54,68)),(58,67)),(77,78))),(((((50,51),((72,74),(73,75))),(81,(102,103))),(52,65)),((((53,(97,98)),64),76),(59,108)))),(56,(57,(93,94)))))),(((((((((((((5,12),11),19),(17,18)),21),20),(8,9)),(34,36)),(44,45)),(((82,104),(95,(99,109))),111)),((6,7),(15,16))),(((((((13,14),(28,29)),23),22),(26,27)),((38,107),112)),110)),((10,39),(35,37)))),(40,41)),(2,42)),(24,25)),43);
 537: 1 -1616.71875 -1853.263115 (0,(((((((((((((1,71),30),((31,32),33)),106),(3,4)),(((((38,112),107),((82,104),(((95,111),109),99))),46),(40,41))),(((((((5,11),12),19),(17,18)),((8,9),(34,36))),(20,21)),((44,45),((((((((((47,87),92),(((((85,86),100),(90,91)),101),89)),(61,62)),((((55,(63,79)),80),96),(60,(83,84)))),((69,70),105)),((((48,49),((54,68),(58,67))),(66,88)),(77,78))),((((53,(97,98)),64),76),(59,108))),((((50,((72,74),(73,75))),51),((52,65),81)),(102,103))),((56,57),(93,94)))))),((6,7),((((13,14),((22,23),(26,27))),(28,29)),(15,16)))),110),(10,39)),(35,37)),(24,25)),(2,42)),43);
 538: 1 -2152.118896 -1841.080814 (0,(((((((((((((1,71),30),33),106),(31,32)),((3,4),((44,45),((((((((47,92),87),((((85,86),((90,91),101)),100),89)),(55,((((60,(83,84)),((69,70),105)),96),((63,79),80)))),(61,62)),(((((((48,49),66),88),(54,68)),58),67),(77,78))),((((50,51),((72,74),(73,75))),((52,65),(81,(102,103)))),((((53,(97,98)),64),76),(59,108)))),((56,(93,94)),57))))),((40,41),46)),(15,16)),(((((((((5,(11,12)),19),17),18),(20,21)),(8,9)),(34,36)),(((82,104),(95,(99,109))),111)),(6,7))),((10,39),(((((((13,14),(28,29)),22),23),27),26),(((38,112),107),110)))),(35,37)),(24,25)),(2,42)),43);
 539: 2 -2018.94751 -1844.435113 (0,((((((((((1,71),(31,32)),((30,33),106)),((3,4),((44,45),(((((((((47,92),87),((85,86),((90,91),(100,101)))),89),(55,((((60,(83,84)),((69,70),105)),96),((63,79),80)))),(61,62)),(((((((48,49),(54,68)),66),88),58),67),(77,78))),(((((50,51),((72,74),(73,75))),(81,(102,103))),(52,65)),((((53,(97,98)),64),76),(59,108)))),((56,57),(93,94)))))),((40,41),46)),(((((((5,(11,12)),19),(17,18)),(8,9)),(20,21)),((34,36),((((82,104),109),(95,99)),111))),(((6,7),(15,16)),(((((((13,14),(28,29)),23),22),(26,27)),((38,112),107)),110)))),(10,39)),(35,37)),(24,25)),(2,42)),43);
 540: 2 -1988.867676 -1845.249358 (0,((((((((((((1,71),30),((31,32),(33,106))),(3,4)),((44,45),(((((((((47,92),87),((85,86),(((90,91),101),100))),89),(55,(((60,(83,84)),96),((63,79),(((69,70),105),80))))),(61,62)),((((48,49),(((54,68),66),88)),(58,67)),(77,78))),((((50,51),((72,74),(73,75))),(((52,65),81),(102,103))),((((53,(97,98)),64),76),(59,108)))),((56,57),(93,94))))),(40,41)),46),(((((((((5,(11,12)),19),17),18),(20,21)),(8,9)),(34,36)),(((82,104),(95,(99,109))),111)),(((6,7),(15,16)),((((((13,14),(28,29)),(22,23)),(26,27)),((38,112),107)),110)))),(10,39)),(35,37)),(24,25)),(2,42)),43);
 541: 2 -1788.946777 -1850.56363 (0,(((((((((((1,71),30),106),(31,32)),33),((3,4),((44,45),((((((((47,87),92),((((85,86),101),((90,91),100)),89)),(55,(((60,(83,84)),((69,70),105)),(((63,80),96),79)))),(((((48,49),(((54,68),66),88)),58),67),(77,78))),(61,62)),((((50,51),((72,74),(73,75))),((52,65),(81,(102,103)))),((((53,(97,98)),64),76),(59,108)))),(56,(57,(93,94))))))),(40,41)),46),(((((((((5,(11,12)),(20,21)),((17,18),19)),(8,9)),(34,36)),((((82,104),(99,109)),95),111)),((6,7),(15,16))),(10,39)),((((((((13,14),(28,29)),22),23),26),27),((38,107),112)),110))),(35,37)),(24,25)),((2,42),43));
 542: 2 -1779.215576 -1850.676605 (0,((((((((((((1,71),(30,106)),((31,32),33)),(3,4)),(40,41)),(46,((((((((((((47,87),92),(90,91)),(85,86)),101),100),89),(((55,(63,80)),(((60,(83,84)),96),79)),((69,70),105))),(61,62)),((((48,49),((54,68),(66,88))),(58,67)),(77,78))),(((((50,51),((72,74),(73,75))),((52,65),(81,(102,103)))),(59,108)),(((53,(97,98)),64),76))),((56,57),(93,94))))),((10,39),110)),((((((((((5,(11,12)),19),17),18),20),21),(8,9)),(34,36)),((((82,104),(95,99)),109),111)),(44,45))),(((6,7),((((((13,14),(28,29)),23),22),(26,27)),((38,112),107))),(15,16))),(35,37)),(24,25)),(2,42)),43);
 543: 1 -1984.947021 -1842.792152 (0,((((((((((((1,71),30),106),(31,32)),33),(3,4)),((44,45),(((((((((47,87),92),(((85,86),100),((90,91),101))),89),(55,((((60,(83,84)),((69,70),105)),96),(63,(79,80))))),(61,62)),((((((48,49),66),((54,68),88)),58),67),(77,78))),((((50,51),((72,74),(73,75))),((52,65),(81,(102,103)))),((((53,(97,98)),64),76),(59,108)))),((56,(93,94)),57)))),46),(((((((((5,(11,12)),19),17),18),(20,21)),(8,9)),(34,36)),((((82,104),(99,109)),95),111)),(40,41))),((((6,7),(15,16)),(((((((13,14),(28,29)),22),23),(26,27)),((38,112),107)),110)),(10,39))),(35,37)),(24,25)),((2,42),43));
 544: 4 -1866.68457 -1843.247987 (0,(((((((((((((1,71),30),((31,32),(33,106))),(3,4)),((44,45),((((((((47,(87,92)),((85,86),((90,91),(100,101)))),89),(55,(((((60,(83,84)),((69,70),105)),96),(63,80)),79))),(61,62)),(((((((48,49),66),88),(54,68)),58),67),(77,78))),(((((50,51),((72,74),(73,75))),((52,65),81)),(102,103)),((((53,(97,98)),64),76),(59,108)))),((56,57),(93,94))))),(40,41)),(46,((((82,104),95),(99,109)),111))),((((((5,(11,12)),19),17),18),(20,21)),((8,9),(34,36)))),(((6,7),(15,16)),(((((((13,14),(28,29)),22),23),(26,27)),((38,112),107)),110))),(10,39)),(35,37)),(24,25)),(2,42)),43);
 545: 2 -1621.26062 -1849.875867 (0,((((((((((((((1,71),30),33),106),(31,32)),(3,4)),(40,41)),(((44,45),((((((((47,87),92),(((((85,86),89),(90,91)),101),100)),(55,((((60,(83,84)),((69,70),105)),96),((63,80),79)))),(61,62)),((((48,49),((58,67),88)),((54,68),66)),(77,78))),(((((50,51),((72,74),(73,75))),((52,65),81)),(102,103)),((((53,(97,98)),64),76),(59,108)))),((56,(93,94)),57))),46)),((((((((13,14),(28,29)),(22,23)),(26,27)),112),107),38),110)),((((((((5,(11,12)),19),17),18),(20,21)),(8,9)),(34,36)),(((6,7),(15,16)),((((82,104),(99,109)),95),111)))),(10,39)),(35,37)),(24,25)),(2,42)),43);
 546: 1 -2000.789917 -1844.055671 (0,((((((((((((1,71),30),(31,32)),(33,106)),(3,4)),(40,41)),(46,((((((((47,87),92),(((85,86),((90,91),(100,101))),89)),(55,((((60,(83,84)),((69,70),105)),96),((63,80),79)))),(61,62)),(((((48,49),(66,88)),(54,68)),(58,67)),(77,78))),(((((50,51),((72,74),(73,75))),(52,(81,(102,103)))),65),((((53,(97,98)),64),76),(59,108)))),((56,57),(93,94))))),(((((((((5,(11,12)),19),17),18),(20,21)),(8,9)),(34,36)),(((6,7),(((((((13,14),(28,29)),22),23),(26,27)),((38,112),107)),(15,16))),(((82,104),(95,(99,109))),111))),(10,(39,(44,45))))),110),(35,37)),(24,25)),(2,42)),43);
 547: 5 -1646.939697 -1843.590166 (0,((((((((((((1,71),30),(33,106)),(31,32)),(3,4)),(40,41)),(46,((((((((47,87),92),(((85,86),((90,91),(100,101))),89)),((55,((63,80),79)),(((60,(83,84)),((69,70),105)),96))),(61,62)),((((((48,49),(58,67)),66),88),(54,68)),(77,78))),((((50,51),((72,74),(73,75))),((52,65),(81,(102,103)))),((((53,(97,98)),64),76),(59,108)))),((56,57),(93,94))))),(((((((5,(11,12)),19),17),18),(20,21)),((8,9),(34,36))),(((((6,7),(15,16)),(((82,104),(95,(99,109))),111)),((((((13,14),(28,29)),22),23),(26,27)),((38,112),107))),110))),(10,(39,(44,45)))),(35,37)),(24,25)),(2,42)),43);
 548: 7 -1932.900146 -1841.783876 (0,(((((((((((((1,71),30),33),106),(31,32)),(3,4)),(40,41)),(46,((((((((47,92),87),((((85,86),(90,91)),(100,101)),89)),(55,(((((60,(83,84)),((69,70),105)),96),(63,80)),79))),(61,62)),(((((((48,49),66),88),(54,68)),58),67),(77,78))),((((50,51),((72,74),(73,75))),((52,65),(81,(102,103)))),((((53,(97,98)),64),76),(59,108)))),((56,57),(93,94))))),(((((((((5,(11,12)),19),17),18),(20,21)),((8,9),(34,36))),(44,45)),((6,7),((((((13,14),(28,29)),(22,23)),(26,27)),(((38,112),107),((((82,104),(99,109)),95),111))),(15,16)))),110)),(35,37)),(10,39)),(24,25)),(2,42)),43);
 549: 2 -1940.674805 -1846.172722 (0,((((((((1,71),(40,41)),(((((3,4),30),33),(31,32)),106)),(46,(((((((47,(87,92)),((((85,86),(90,91)),(100,101)),89)),(55,(((((60,(83,84)),((69,70),105)),96),(63,79)),80))),(61,62)),(((((48,49),((54,68),66)),88),(58,67)),(77,78))),((((50,51),((72,74),(73,75))),(((52,65),(102,103)),81)),((((53,(97,98)),64),76),(59,108)))),((56,57),(93,94))))),(((((((((((5,(11,12)),19),17),18),(20,21)),(8,9)),(34,36)),(44,45)),(((82,104),(95,(99,109))),111)),(((6,7),(15,16)),((((((13,14),(28,29)),(22,23)),(26,27)),((38,112),107)),110))),(10,39))),(35,37)),(24,25)),(2,42)),43);
 550: 1 -1839.445557 -1839.887313 (0,((((((((((((1,71),30),(31,32)),(33,106)),(3,4)),(40,41)),(46,((((((((47,87),92),(((85,86),((90,91),(100,101))),89)),(55,((((60,(83,84)),((69,70),105)),96),((63,80),79)))),(61,62)),(((((48,49),(66,88)),(54,68)),(58,67)),(77,78))),((((((50,51),((72,74),(73,75))),(102,103)),81),(52,65)),((((53,(97,98)),64),76),(59,108)))),((56,57),(93,94))))),(((((((((5,(11,12)),19),17),18),(20,21)),(8,9)),(34,36)),(((6,7),(((((((13,14),(28,29)),22),23),(26,27)),((38,112),107)),(15,16))),(((82,104),(95,(99,109))),111))),(10,(39,(44,45))))),110),(35,37)),(24,25)),(2,42)),43);
 551: 2 -1655.606934 -1852.823451 (0,((((((((((((1,71),30),(((31,32),33),106)),(3,4)),(40,41)),((((38,112),107),((82,104),((95,111),(99,109)))),46)),(((((((5,(11,12)),19),17),18),(20,21)),((8,9),(34,36))),((44,45),(((((((47,(87,92)),(((((85,86),(90,91)),100),101),89)),(61,62)),(((55,((63,79),80)),((60,(83,84)),96)),((69,70),105))),((((48,49),(66,88)),((54,68),(58,67))),(77,78))),((((50,51),((72,74),(73,75))),(((52,65),81),(102,103))),((((53,(97,98)),64),76),(59,108)))),((56,57),(93,94)))))),(((6,7),((((13,14),((22,(26,27)),23)),(28,29)),(15,16))),110)),(10,39)),(35,37)),(24,25)),(2,42)),43);
 552: 3 -1861.635498 -1846.696467 (0,(((((((((((((1,71),106),30),(31,32)),33),4),3),((((38,(((((((((47,87),92),(((((85,86),(90,91)),100),101),89)),(55,(((((60,(83,84)),((69,70),105)),96),(63,79)),80))),(61,62)),((((((48,49),66),88),(54,68)),(58,67)),(77,78))),((((50,51),((72,74),(73,75))),(((52,65),(102,103)),81)),((((53,(97,98)),64),76),(59,108)))),(56,(57,(93,94)))),112)),107),46),(40,41))),((((((((5,11),12),19),(17,18)),(20,21)),((8,9),(34,36))),(44,45)),110)),((((6,7),((((82,104),(99,109)),95),111)),((((13,14),((22,23),(26,27))),(28,29)),(15,16))),(10,39))),(35,37)),(24,25)),(2,42)),43);
 553: 1 -1629.137939 -1859.068471 (0,((((((((((1,71),30),(33,106)),(31,32)),(3,4)),46),((((((((5,(11,12)),19),17),18),(20,21)),(8,9)),((44,45),(((((((47,(87,92)),(55,(61,62))),(((85,86),(((90,91),101),100)),89)),(((60,(83,84)),(((63,80),79),96)),((69,70),105))),(((((48,49),(66,88)),(54,68)),(58,67)),(77,78))),((((50,51),((72,74),(73,75))),((52,65),(81,(102,103)))),((((53,(97,98)),64),76),(59,108)))),((56,57),(93,94))))),((((6,7),((15,16),((34,36),(((82,104),(95,(99,109))),111)))),(((((((13,14),(28,29)),23),22),(26,27)),((38,112),107)),110)),(10,39)))),(40,41)),((24,25),(35,37))),(2,42)),43);
 554: 1 -1826.681519 -1844.913411 (0,((((((((((1,71),30),(31,32)),(33,106)),(3,4)),(40,41)),46),((((((((5,(11,12)),19),(17,18)),20),21),((8,9),(34,36))),((((6,7),(((82,104),(95,(99,109))),111)),(15,16)),((((((13,14),(28,29)),(22,23)),(26,27)),((38,112),107)),110))),((10,39),(35,37)))),((44,45),((((((((47,92),87),(((85,86),((90,91),(100,101))),89)),(55,(((((60,(83,84)),((69,70),105)),96),63),(79,80)))),((((((48,49),((54,68),66)),88),67),58),(77,78))),(61,62)),((((50,51),((72,74),(73,75))),(((52,65),81),(102,103))),((((53,(97,98)),64),76),(59,108)))),((56,(93,94)),57)))),(24,25)),((2,42),43));
 555: 2 -1714.70105 -1844.820012 (0,(((((((((1,71),(30,(33,106))),(31,32)),(3,4)),((40,41),(46,((((((((47,92),87),(((85,86),((90,91),(100,101))),89)),(55,((((60,(83,84)),((69,70),105)),96),(63,(79,80))))),(61,62)),(((((((48,49),66),88),(54,68)),67),58),(77,78))),(((((50,51),((72,74),(73,75))),65),(52,(81,(102,103)))),((((53,(97,98)),64),76),(59,108)))),((56,57),(93,94)))))),((((((((((5,(11,12)),19),17),18),((8,9),(20,21))),(34,36)),(44,45)),(((82,104),(95,(99,109))),111)),(((6,7),39),(((((((13,14),(28,29)),(22,23)),(26,27)),((38,112),107)),110),(15,16)))),10)),(35,37)),(24,25)),(2,42)),43);
 556: 2 -1868.309814 -1846.027282 (0,(((((((((((((1,71),30),(33,106)),(31,32)),(3,4)),((44,45),((((((((47,92),87),(((85,86),((90,91),(100,101))),89)),(55,((((60,(83,84)),96),((69,70),105)),((63,80),79)))),(61,62)),(((((48,49),((54,68),(66,88))),58),67),(77,78))),((((50,51),((72,74),(73,75))),((52,65),(81,(102,103)))),((((53,(97,98)),64),76),(59,108)))),((56,57),(93,94))))),46),(10,39)),((((((((((5,(11,12)),19),17),18),(20,21)),(8,9)),(34,36)),(((82,104),(95,(99,109))),111)),(40,41)),((6,7),(((((13,14),((22,23),(26,27))),(28,29)),((38,112),107)),(15,16))))),110),(35,37)),(24,25)),(2,42)),43);
 557: 2 -2025.309937 -1851.096608 (0,(((((((1,71),((30,(33,106)),(31,32))),(3,4)),((44,45),((((((47,((((((85,86),((90,91),101)),100),89),87),92)),(55,(((((60,(83,84)),96),((69,70),105)),80),(63,79)))),(61,62)),((((((48,49),(66,88)),(54,68)),58),67),(77,78))),(((((50,51),((72,74),(73,75))),(81,(102,103))),(52,65)),((((53,(97,98)),64),76),(59,108)))),((56,(93,94)),57)))),46),(((((((((5,(11,12)),19),17),18),(20,21)),((8,9),((34,36),(((82,104),(95,(99,109))),111)))),(10,((35,37),39))),((((((13,14),(28,29)),(22,23)),(26,27)),((38,107),112)),110)),((6,7),(15,16)))),(40,41)),(((2,42),43),(24,25)));
 558: 2 -1823.383179 -1844.168119 (0,(((((((((((1,71),106),(30,((31,32),33))),(3,4)),((44,45),((((((((47,92),87),(((((85,86),89),(90,91)),101),100)),(55,((((60,((69,70),105)),(83,84)),96),((63,79),80)))),(61,62)),((56,(93,94)),57)),((((48,49),((54,68),(66,88))),(58,67)),(77,78))),(((((50,51),((72,74),(73,75))),(81,(102,103))),(52,65)),((((53,(97,98)),64),76),(59,108)))))),((40,41),46)),(((((((13,14),(28,29)),22),23),(26,27)),((38,112),107)),110)),((((((((((5,(11,12)),19),17),18),(20,21)),(8,9)),(34,36)),((((82,104),95),(99,109)),111)),((6,7),(15,16))),(10,39))),(35,37)),(24,25)),(2,42)),43);
 559: 1 -1748.356201 -1840.987547 (0,((((((((((((1,71),(31,32)),30),106),33),(3,4)),((44,45),((((((((47,92),87),((((85,86),(90,91)),(100,101)),89)),(55,((((60,(83,84)),((69,70),105)),96),((63,79),80)))),(61,62)),((((((48,49),((54,68),66)),88),67),58),(77,78))),(((((50,51),((72,74),(73,75))),((52,65),81)),(102,103)),((((53,(97,98)),76),64),(59,108)))),((56,(93,94)),57)))),((40,41),46)),(((((((5,(11,12)),19),17),18),(20,21)),(8,9)),(34,36))),((((6,7),((15,16),((((82,104),(99,109)),95),111))),(((((((13,14),(28,29)),(22,23)),26),27),110),((38,112),107))),(10,39))),(35,37)),(24,25)),((2,42),43));
 560: 6 -2012.778564 -1855.444791 (0,((((((((((((1,71),30),((((3,4),(31,32)),33),106)),(40,41)),(46,((((((((47,87),92),(((((85,86),(90,91)),101),100),89)),(55,(((((60,(83,84)),((69,70),105)),96),(63,80)),79))),(61,62)),(((((48,49),((54,68),(66,88))),58),67),(77,78))),((((50,51),((72,74),(73,75))),(((52,65),81),(102,103))),((((53,(97,98)),64),76),(59,108)))),((56,57),(93,94))))),(15,16)),((((((((5,(11,12)),19),(17,18)),(20,21)),(8,9)),(34,36)),((44,45),((((82,104),95),(99,109)),111))),(6,7))),((10,39),((((((((13,14),(28,29)),22),23),27),26),((38,112),107)),110))),(35,37)),(24,25)),42),2),43);
 561: 3 -1617.85376 -1843.796926 (0,(((((((1,71),(30,((31,32),(33,106)))),(3,4)),((((((((((((5,(11,12)),19),17),18),(20,21)),(8,9)),(34,36)),(44,45)),((((82,104),99),(95,109)),111)),(((6,7),(15,16)),((((((13,14),(28,29)),(22,23)),(26,27)),110),((38,112),107)))),(10,39)),((24,25),(35,37)))),(46,((((((((47,87),92),(((85,86),((90,91),(100,101))),89)),(55,((((60,(83,84)),((69,70),105)),96),((63,80),79)))),(61,62)),(((((48,49),(66,88)),(54,68)),(58,67)),(77,78))),((((((50,51),((72,74),(73,75))),(81,(102,103))),(52,65)),(59,108)),(((53,(97,98)),64),76))),((56,(93,94)),57)))),(40,41)),(2,42)),43);
 562: 1 -1848.408936 -1844.175368 (0,((((((((((((((1,71),30),(33,106)),(31,32)),(3,4)),(40,41)),46),((44,45),(((((((((((47,(87,92)),(((85,86),89),((90,91),(100,101)))),(61,62)),55),((63,79),80)),96),(60,(83,84))),((69,70),105)),(((((48,49),(66,88)),(54,68)),(58,67)),(77,78))),((((50,51),((72,74),(73,75))),((52,65),(81,(102,103)))),((((53,(97,98)),64),76),(59,108)))),((56,57),(93,94))))),(((6,7),((((13,14),((22,23),(26,27))),(28,29)),(((38,112),107),((((82,104),(99,109)),95),111)))),(15,16))),(((((((5,(11,12)),19),17),18),(20,21)),((8,9),(34,36))),110)),(10,39)),(35,37)),(24,25)),(2,42)),43);
 563: 2 -1583.193848 -1847.276524 (0,((((((((((1,71),30),(33,106)),(31,32)),(3,4)),((24,25),((44,45),(((((((47,(87,92)),((((85,86),(90,91)),(100,101)),89)),(55,((((60,(83,84)),((69,70),105)),96),((63,80),79)))),(61,62)),(((((48,49),(66,88)),(54,68)),(58,67)),(77,78))),(((((50,51),((72,74),(73,75))),(81,(102,103))),(52,65)),((((53,(97,98)),64),76),(59,108)))),((56,(93,94)),57))))),(((((((((5,(11,12)),19),17),18),(20,21)),(8,9)),(34,36)),((((6,7),(15,16)),((((((13,14),(28,29)),(22,23)),(26,27)),((38,112),107)),110)),(((82,104),(95,(99,109))),111))),((10,39),(35,37)))),46),(40,41)),(2,42)),43);
 564: 1 -2059.615234 -1846.218066 (0,((((((((((((1,71),(31,32)),30),106),33),(3,4)),((44,45),((((((((47,92),87),(((((85,86),90),91),(100,101)),89)),(55,((((60,(83,84)),((69,70),105)),96),((63,79),80)))),(61,62)),((((((48,49),((54,68),66)),88),67),58),(77,78))),(((((50,51),((72,74),(73,75))),((52,65),81)),(102,103)),((((53,(97,98)),64),76),(59,108)))),((56,(93,94)),57)))),((40,41),46)),(((((((5,(11,12)),19),17),18),(20,21)),(8,9)),(34,36))),((((6,7),((15,16),((((82,104),(99,109)),95),111))),(((((((13,14),(28,29)),(22,23)),26),27),110),((38,112),107))),(10,39))),(35,37)),(24,25)),((2,42),43));
 565: 2 -1838.422363 -1851.899094 (0,(((((((((1,71),(31,32)),30),106),33),(3,4)),(((((((((((5,(11,12)),19),(17,18)),21),20),(8,9)),(34,36)),((44,45),((((82,104),(99,109)),95),111))),(((6,7),(15,16)),((((((((13,14),(28,29)),22),23),26),27),((38,112),107)),110))),(10,39)),((40,41),(46,(((((((47,92),87),(((85,86),(((90,91),100),101)),89)),((55,((((60,(83,84)),((69,70),105)),96),((63,79),80))),(61,62))),(((((((48,88),66),49),(54,68)),58),67),(77,78))),((((50,51),((72,74),(73,75))),(((52,65),81),(102,103))),((((53,(97,98)),76),64),(59,108)))),((56,57),(93,94))))))),((24,25),(35,37))),(2,42)),43);
 566: 5 -1881.981201 -1844.840852 (0,((((((((((1,71),(30,(33,106))),(31,32)),(3,4)),(40,41)),(46,((((((((47,87),92),((((85,86),((90,91),101)),100),89)),(55,(((((60,(83,84)),((69,70),105)),96),(63,80)),79))),((((48,49),((54,68),(66,88))),(58,67)),(77,78))),(61,62)),(((((((50,51),((72,74),(73,75))),102),103),81),(52,65)),((((53,(97,98)),64),76),(59,108)))),(56,(57,(93,94)))))),(((((((((((5,(11,12)),19),17),18),(20,21)),(8,9)),(34,36)),(44,45)),(((82,104),(95,(99,109))),111)),((6,7),((((((((13,14),(28,29)),(22,23)),26),27),((38,112),107)),110),(15,16)))),(10,39))),(35,37)),(24,25)),43),(2,42));
 567: 1 -1712.042358 -1854.921078 (0,(((((((((((1,71),(((30,(31,32)),33),106)),((3,4),((44,45),(((((((47,87),92),(((85,86),(89,(90,91))),(100,101))),(55,(((60,(83,84)),((69,70),105)),(((63,80),79),96)))),((56,57),(93,94))),(61,62)),((((((((48,49),(66,88)),(54,68)),67),58),(77,78)),((((53,(97,98)),64),76),(59,108))),(((50,51),((72,74),(73,75))),((52,65),(81,(102,103))))))))),(40,41)),46),((((((((((((5,(11,12)),19),17),18),(20,21)),(8,9)),(34,36)),(((((82,104),95),109),99),111)),(15,16)),(6,7)),39),10)),((((((13,14),(28,29)),(22,23)),(26,27)),((38,112),107)),110)),(35,37)),24),25),(2,42)),43);
 568: 3 -1958.191284 -1857.769104 (0,(((((((1,71),((((3,4),((31,32),33)),106),30)),((40,41),((46,((56,(93,94)),57)),(((((((47,92),87),((((85,86),((90,91),101)),100),89)),(55,((((60,(83,84)),((69,70),105)),96),((63,80),79)))),(61,62)),(((((48,49),(66,88)),(54,68)),(58,67)),(77,78))),(((((50,51),((72,74),(73,75))),((52,65),81)),(102,103)),((((53,(97,98)),64),76),(59,108))))))),(15,16)),((((((((((((5,11),12),19),17),18),(20,21)),(8,9)),(34,36)),(((((82,104),95),99),109),111)),(44,45)),(6,7)),((10,39),((((((13,14),(28,29)),(22,23)),(26,27)),((38,112),107)),110)))),(35,37)),(24,25)),((2,42),43));
 569: 1 -1735.085693 -1850.715939 (0,((((((((((((1,71),(31,32)),106),30),33),(3,4)),((44,45),((((((((47,87),92),(((((85,86),101),(90,91)),100),89)),(55,(((60,(83,84)),((69,70),105)),(63,((79,80),96))))),(61,62)),(((48,49),(((54,68),(58,67)),(66,88))),(77,78))),((((50,51),((72,74),(73,75))),(((52,65),(102,103)),81)),((((53,(97,98)),64),76),(59,108)))),((56,57),(93,94))))),((40,41),46)),((((((((((5,(11,12)),19),17),18),20),21),(8,9)),(34,36)),110),(((6,7),((((((((13,(28,29)),14),(22,23)),(26,27)),((38,112),107)),((82,104),(95,(99,109)))),111),(15,16))),(10,39)))),(35,37)),(24,25)),(2,42)),43);
 570: 1 -1929.672974 -1844.989301 (0,(((((((((1,71),30),(31,32)),(33,106)),(3,4)),((44,45),((((((((47,92),87),((((85,86),(90,91)),(100,101)),89)),(55,((((60,(83,84)),((69,70),105)),96),((63,79),80)))),(61,62)),(((((48,49),(66,88)),(54,68)),(58,67)),(77,78))),(((((50,51),((72,74),(73,75))),((52,65),81)),(102,103)),((((53,(97,98)),64),76),(59,108)))),((56,(93,94)),57)))),(40,41)),46),(((((((((5,(11,12)),19),17),18),(20,21)),((8,9),(34,36))),(10,39)),(((6,7),((((((13,14),(28,29)),(22,23)),(26,27)),(((38,112),107),(((82,104),(95,(99,109))),111))),(15,16))),110)),((24,25),(35,37)))),((2,42),43));
 571: 1 -2109.032715 -1848.555011 (0,(((((((((1,71),30),(33,106)),(31,32)),(3,4)),((24,25),((44,45),(((((((47,(87,92)),((((85,86),(90,91)),(100,101)),89)),(55,((((60,(83,84)),((69,70),105)),96),((63,80),79)))),(61,62)),((((((48,49),66),(54,68)),88),(58,67)),(77,78))),(((((50,51),((72,74),(73,75))),(81,(102,103))),(52,65)),((((53,(97,98)),64),76),(59,108)))),((56,(93,94)),57))))),((((((((((5,(11,12)),19),17),18),(20,21)),(8,9)),(34,36)),(((82,104),(95,(99,109))),111)),(((6,7),(15,16)),((((((13,14),(28,29)),(22,23)),(26,27)),((38,112),107)),110))),((10,39),(35,37)))),46),((2,42),(40,41))),43);
 572: 1 -1878.898438 -1843.967495 (0,(((((((((((1,71),(30,106)),33),(31,32)),((3,4),((44,45),((((((((47,92),87),(((((85,86),100),101),(90,91)),89)),(55,(((60,(83,84)),((69,70),105)),(((63,80),79),96)))),((((48,49),(((54,68),88),66)),(58,67)),(77,78))),(61,62)),(((((50,51),((72,74),(73,75))),(81,(102,103))),(52,65)),((((53,(97,98)),64),76),(59,108)))),((56,57),(93,94)))))),(((((((((((5,12),11),19),(17,18)),21),20),(8,9)),(34,36)),(((((82,104),99),109),95),111)),(40,41)),46)),(10,39)),(((6,7),(15,16)),(((((13,(14,(28,29))),(22,23)),(26,27)),((38,112),107)),110))),(35,37)),(24,25)),(2,42)),43);
 573: 2 -1975.624023 -1843.429311 (0,((((((((((((((1,71),30),(33,106)),(31,32)),(3,4)),(40,41)),46),((44,45),(((((((((((47,(87,92)),(((85,86),((90,91),(100,101))),89)),(61,62)),55),((63,79),80)),96),(60,(83,84))),((69,70),105)),(((((48,49),(66,88)),(54,68)),(58,67)),(77,78))),((((50,51),((72,74),(73,75))),((52,65),(81,(102,103)))),((((53,(97,98)),64),76),(59,108)))),((56,57),(93,94))))),(((6,7),((((13,14),((22,23),(26,27))),(28,29)),(((38,107),112),((((82,104),(99,109)),95),111)))),(15,16))),(((((((5,(11,12)),19),17),18),(20,21)),((8,9),(34,36))),110)),(10,39)),(35,37)),(24,25)),(2,42)),43);
 574: 11 -1716.404297 -1844.278531 (0,((((((((((((1,71),30),33),(31,32)),106),(3,4)),(40,41)),(46,((((((((47,87),92),((85,86),(89,((90,91),(100,101))))),(((((48,49),(66,88)),(54,68)),(58,67)),(77,78))),(55,((((60,(83,84)),((69,70),105)),96),((63,80),79)))),(61,62)),(((((50,51),((72,74),(73,75))),(81,(102,103))),(52,65)),((((53,(97,98)),64),76),(59,108)))),((56,57),(93,94))))),((((((((((5,(11,12)),19),17),18),((8,9),(34,36))),(20,21)),(44,45)),((((6,7),(15,16)),(((38,112),107),((((82,104),(99,109)),95),111))),((((((13,14),(28,29)),22),23),26),27))),110),(10,39))),(35,37)),(24,25)),(2,42)),43);
 575: 1 -2118.62207 -1842.336078 (0,(((((((((((((1,71),30),33),106),(31,32)),(3,4)),(40,41)),(46,((((((((47,92),87),((((85,86),(90,91)),(100,101)),89)),(55,(((((60,(83,84)),((69,70),105)),96),(63,80)),79))),(61,62)),(((((((48,49),66),88),(54,68)),58),67),(77,78))),((((50,51),((72,74),(73,75))),((52,(81,(102,103))),65)),((((53,(97,98)),64),76),(59,108)))),((56,57),(93,94))))),(((((((((5,(11,12)),19),17),18),(20,21)),((8,9),(34,36))),(44,45)),((6,7),((((((13,14),(28,29)),(22,23)),(26,27)),(((38,112),107),((((82,104),(99,109)),95),111))),(15,16)))),110)),(10,39)),(35,37)),(24,25)),(2,42)),43);
 576: 3 -1482.37915 -1846.371921 (0,(((((((((((1,71),106),(30,((31,32),33))),(3,4)),((44,45),((((((((47,92),87),(((((85,86),89),(90,91)),101),100)),(55,((((60,(83,84)),((69,70),105)),96),((63,79),80)))),(61,62)),((56,(93,94)),57)),((((48,49),((54,68),(66,88))),(58,67)),(77,78))),(((((50,51),((72,74),(73,75))),(81,(102,103))),(52,65)),((((53,(97,98)),64),76),(59,108)))))),((40,41),46)),(((((((13,14),(28,29)),22),23),(26,27)),((38,112),107)),110)),(((((((((((5,(11,12)),19),17),18),(20,21)),(8,9)),(34,36)),((((82,104),95),(99,109)),111)),((6,7),(15,16))),10),39)),(35,37)),(24,25)),(2,42)),43);
 577: 3 -1748.13562 -1852.472968 (0,(((((((((1,71),30),(33,106)),(31,32)),(3,4)),((40,41),46)),((((((((((5,(11,12)),19),17),18),(20,21)),((8,9),(34,36))),(44,45)),(((82,104),(99,109)),(95,111))),(((6,7),(15,16)),((((((13,(28,29)),14),23),22),(26,27)),((38,112),107)))),((10,39),((((((((47,87),92),((((85,86),101),((90,91),100)),89)),((((48,49),((((54,68),88),66),(58,67))),(77,78)),(55,(((((60,(83,84)),((69,70),105)),96),80),(63,79))))),(61,62)),((((((50,51),((72,74),(73,75))),(81,(102,103))),(52,65)),(59,108)),(((53,(97,98)),64),76))),((56,(93,94)),57)),110)))),(35,37)),(24,25)),((2,42),43));
 578: 1 -1830.652832 -1845.633344 (0,(((((((1,71),((((3,4),((31,32),33)),106),30)),((40,41),(46,((((((((47,92),87),((((85,86),((90,91),101)),100),89)),(55,((((60,(83,84)),((69,70),105)),96),((63,80),79)))),(((((48,49),(66,88)),(54,68)),(58,67)),(77,78))),(61,62)),(((((50,51),((72,74),(73,75))),((52,65),81)),(102,103)),((((53,(97,98)),64),76),(59,108)))),((56,(93,94)),57))))),(15,16)),((((((((((((5,11),12),19),17),18),(20,21)),(8,9)),(34,36)),(((((82,104),95),99),109),111)),(44,45)),(6,7)),((10,39),((((((13,14),(28,29)),(22,23)),(26,27)),((38,112),107)),110)))),(35,37)),(24,25)),((2,42),43));
 579: 1 -1971.085205 -1855.639582 (0,(((((((((((1,71),(31,32)),33),106),30),(3,4)),(40,41)),(46,((((((47,(((((85,86),((90,91),(100,101))),89),87),92)),(55,(((((60,(83,84)),((69,70),105)),96),(63,80)),79))),(61,62)),(((((48,49),(66,88)),(54,68)),(58,67)),(77,78))),(((((50,51),((72,74),(73,75))),((52,65),(81,(102,103)))),(59,108)),(((53,(97,98)),64),76))),((56,57),(93,94))))),(((((((((((5,(11,12)),19),17),18),(20,21)),(44,45)),(8,9)),(34,36)),((((82,104),(99,109)),95),111)),((10,39),(35,37))),((((((6,7),(15,16)),(38,107)),((((13,14),(28,29)),(22,23)),(26,27))),112),110))),(24,25)),(2,42)),43);
 580: 2 -1632.055664 -1845.812048 (0,(((((((((((1,71),30),(33,106)),(31,32)),(3,4)),((44,45),((((((((47,87),92),(((85,86),((90,91),(100,101))),89)),(55,(((((60,(83,84)),((69,70),105)),96),80),(63,79)))),(61,62)),(((((48,49),((54,68),(66,88))),58),67),(77,78))),((((50,51),((72,74),(73,75))),(((52,65),81),(102,103))),((((53,(97,98)),64),76),(59,108)))),((56,57),(93,94))))),(40,41)),((((((((5,((11,12),19)),17),18),(20,21)),((8,9),(34,36))),(10,39)),110),((6,7),(((((((13,14),(28,29)),22),23),(26,27)),(((38,112),107),(((82,104),(95,(99,109))),111))),(15,16))))),46),((24,25),(35,37))),(2,42)),43);
 581: 1 -1917.288696 -1861.944005 (0,((((((((((((1,71),30),106),33),(31,32)),((3,4),((44,45),(((((((((47,92),87),(((85,86),(((90,91),101),100)),89)),((((55,(63,(79,80))),96),(83,84)),60)),((69,70),105)),((56,57),(93,94))),((((48,49),(((((54,68),58),67),88),66)),(77,78)),(((50,51),((72,74),(73,75))),(((52,81),(102,103)),65)))),((((53,(97,98)),64),76),(59,108))),(61,62))))),46),(40,41)),(((((6,7),((15,16),(((((82,104),99),95),109),111))),(((((13,(14,(28,29))),23),22),26),27)),((38,112),107)),110)),((((((((5,(11,12)),19),18),17),21),((8,9),(34,36))),20),(10,39))),(35,37)),(24,25)),((2,42),43));
 582: 3 -1971.254395 -1842.935216 (0,((((((1,71),30),(((31,32),106),33)),(3,4)),(((((((((((((5,(11,12)),19),(17,18)),20),21),(8,9)),(34,36)),(44,45)),(((((82,104),99),109),95),111)),((6,7),(15,16))),((((((((13,14),(28,29)),22),23),26),27),((38,112),107)),110)),(((10,39),(35,37)),(24,25))),(46,((((((((47,87),92),(((85,86),((90,91),(100,101))),89)),(55,((((60,(83,84)),((69,70),105)),96),((63,79),80)))),(61,62)),((((((48,49),66),88),(54,68)),(58,67)),(77,78))),((((50,51),((72,74),(73,75))),((52,65),(81,(102,103)))),((((53,(97,98)),64),76),(59,108)))),((56,57),(93,94)))))),(40,41)),((2,42),43));
 583: 2 -1850.908691 -1850.255601 (0,((((((((1,71),(30,(((31,32),33),106))),(3,4)),((44,45),(((((((47,87),92),(((((85,86),(90,91)),101),100),89)),(55,((((60,(83,84)),((69,70),105)),96),((63,80),79)))),(61,62)),((((((48,49),66),((54,68),88)),(58,67)),(77,78)),((((50,51),((72,74),(73,75))),((52,(81,(102,103))),65)),((((53,(97,98)),64),76),(59,108))))),((56,57),(93,94))))),(40,41)),46),(((((((((((((5,(11,12)),19),17),18),20),21),(8,9)),(34,36)),(((82,104),(95,(99,109))),111)),(10,39)),(((6,7),(((((13,14),(28,29)),(22,23)),(26,27)),((38,112),107))),(15,16))),110),((24,25),(35,37)))),(2,42)),43);
 584: 2 -1956.052856 -1843.303822 (0,(((((((((((1,71),((30,(33,106)),(31,32))),(3,4)),(40,41)),(46,((((((((47,87),92),(((85,86),((90,91),(100,101))),89)),(55,(((((60,(83,84)),((69,70),105)),96),(79,80)),63))),(61,62)),(((((48,49),(66,88)),(54,68)),(58,67)),(77,78))),((((((50,51),((72,74),(73,75))),(52,65)),81),(102,103)),((((53,(97,98)),64),76),(59,108)))),((56,57),(93,94))))),((6,7),(15,16))),((((((((((5,(11,12)),19),17),18),(20,21)),(8,9)),36),34),((44,45),(((82,104),(95,(99,109))),111))),((((((13,14),(28,29)),(22,23)),(26,27)),((38,112),107)),110))),(10,39)),(35,37)),(24,25)),(2,42)),43);
 585: 1 -1853.543701 -1845.608113 (0,((((((((((1,71),(30,(((31,32),33),106))),((3,4),((44,45),(((((((47,87),92),((((85,86),(90,91)),(100,101)),89)),(55,((((60,(83,84)),((69,70),105)),96),((63,79),80)))),(61,62)),((((((48,49),(((54,68),88),66)),58),67),(77,78)),(((50,51),(((52,65),((72,74),(73,75))),(81,(102,103)))),((((53,(97,98)),64),76),(59,108))))),((56,57),(93,94)))))),(40,41)),46),(((((((((5,(11,12)),19),17),18),(20,21)),(8,9)),(34,36)),((((82,104),109),(95,99)),111)),((6,7),(((((((13,14),(28,29)),(22,23)),(26,27)),((38,112),107)),110),(15,16))))),(10,39)),(35,37)),(24,25)),(2,42)),43);
 586: 1 -2247.144775 -1849.332975 (0,(((((((((1,71),30),(33,106)),(31,32)),(3,4)),46),(((((((((((5,(11,12)),19),17),18),(20,21)),(8,9)),(34,36)),(((((82,104),99),109),95),111)),(((6,7),((((13,14),((22,(26,27)),23)),(28,29)),((38,112),107))),(15,16))),(((10,(35,37)),39),110)),(40,41))),((44,45),((((((((47,92),87),(((85,86),((90,91),(100,101))),89)),(55,((((60,(83,84)),((69,70),105)),96),((63,80),79)))),(61,62)),(((((((48,49),66),(54,68)),88),67),58),(77,78))),((((50,51),(52,(65,((72,74),(73,75))))),(81,(102,103))),((((53,(97,98)),64),76),(59,108)))),(56,(57,(93,94)))))),((2,42),(24,25))),43);
 587: 1 -1727.481934 -1855.445863 (0,((((((((((((1,71),30),33),(31,32)),106),(3,4)),((40,41),(46,((((((((47,87),92),(((85,86),((90,91),(100,101))),89)),(55,((((60,(83,84)),((69,70),105)),96),((63,80),79)))),(61,62)),(((((48,(((54,68),66),88)),49),58),67),(77,78))),(((((50,51),(((52,65),81),(102,103))),(72,74)),(73,75)),((((53,(97,98)),64),76),(59,108)))),((56,57),(93,94)))))),(((6,7),((((82,104),(95,99)),109),111)),((((((((13,14),(28,29)),(22,23)),26),27),110),((38,112),107)),(15,16)))),(((((((5,(11,12)),19),17),18),((8,9),((34,36),(44,45)))),(20,21)),(10,39))),(35,37)),(24,25)),(2,42)),43);
 588: 5 -1899.004028 -1842.719692 (0,(((((((((((((1,71),(31,32)),(33,106)),30),(3,4)),(40,41)),(46,(((((((((47,87),((((85,86),(90,91)),(100,101)),89)),92),(61,62)),(55,((((60,(83,84)),((69,70),105)),96),((63,79),80)))),((((((48,49),66),88),(54,68)),(58,67)),(77,78))),((((50,51),((72,74),(73,75))),((52,65),(81,(102,103)))),((((53,(97,98)),64),76),(59,108)))),((56,57),(93,94))),((((82,104),95),(99,109)),111)))),(((((((13,14),(28,29)),23),22),(26,27)),((38,112),107)),110)),((((((((5,(11,12)),19),17),18),(20,21)),((8,9),(34,36))),(44,45)),((6,7),(15,16)))),(10,39)),(35,37)),(24,25)),(2,42)),43);
 589: 2 -2206.781982 -1848.105087 (0,((((((((((1,71),30),((31,32),(33,106))),(3,4)),(((44,45),((56,(93,94)),57)),(((((((47,(87,92)),(((85,86),((90,91),(100,101))),89)),(55,(((((60,(83,84)),((69,70),105)),96),80),(63,79)))),(61,62)),(((((48,49),((54,68),88)),66),(58,67)),(77,78))),((((53,(97,98)),64),76),(59,108))),(((50,51),(81,(102,103))),((52,65),((72,74),(73,75))))))),46),(40,41)),((((((((((5,(11,12)),19),(17,18)),21),20),(8,9)),(34,36)),(((((82,104),109),99),95),111)),(((6,7),(15,16)),((((((((13,(28,29)),14),22),23),26),27),110),((38,112),107)))),(10,39))),(35,37)),(24,25)),((2,42),43));
 590: 3 -1601.835205 -1857.52716 (0,((((((((((((1,71),30),(33,106)),32),31),(3,4)),((44,45),((((((47,(87,92)),(((85,86),((90,91),(100,101))),89)),(((((48,49),(54,68)),66),(((58,67),(77,78)),88)),(55,(((((60,(83,84)),((69,70),105)),96),(63,79)),80)))),(61,62)),((((50,51),((72,74),(73,75))),(((52,65),81),(102,103))),((((53,(97,98)),64),76),(59,108)))),((56,57),(93,94))))),(40,41)),46),(((((((((((5,(11,12)),19),17),18),(20,21)),(8,9)),(34,36)),(((82,104),(95,(99,109))),111)),((6,7),(((((((13,14),(28,29)),22),23),(26,27)),((38,112),107)),(15,16)))),(10,39)),110)),((24,25),(35,37))),(2,42)),43);
 591: 1 -1871.696533 -1848.244746 (0,((((((((((1,71),(31,32)),30),(33,106)),(3,4)),((44,45),(((((((47,87),92),(((85,86),((90,91),(100,101))),89)),(((((((48,49),(54,68)),88),66),(58,67)),(77,78)),(55,((((60,(83,84)),((69,70),105)),96),((63,80),79))))),(61,62)),((56,(93,94)),57)),((((50,51),((72,74),(73,75))),((52,65),(81,(102,103)))),((((53,(97,98)),64),76),(59,108)))))),(40,41)),46),((((((((5,(11,12)),19),(17,18)),20),21),((8,9),(34,36))),(((((6,7),(15,16)),(((82,104),(95,(99,109))),111)),(((((((13,14),(28,29)),22),23),(26,27)),((38,112),107)),110)),(10,39))),((24,25),(35,37)))),(2,42)),43);
 592: 2 -1778.754395 -1840.930568 (0,((((((((((((((1,71),(31,32)),(33,106)),30),(3,4)),((44,45),((((((((47,92),87),(((85,86),((90,91),(100,101))),89)),(55,(((((60,(83,84)),((69,70),105)),96),(63,80)),79))),(61,62)),(((((48,49),(66,88)),(54,68)),(58,67)),(77,78))),((56,57),(93,94))),(((50,(51,((72,74),(73,75)))),((52,65),(81,(102,103)))),((((53,(97,98)),64),76),(59,108)))))),(40,41)),46),((((((((((5,(11,12)),19),17),18),(20,21)),(8,9)),(34,36)),(((82,104),(95,(99,109))),111)),((6,7),(15,16))),39)),(((((((13,14),(28,29)),22),23),(26,27)),((38,112),107)),110)),10),(35,37)),(24,25)),(2,42)),43);
 593: 4 -1711.663574 -1851.244139 (0,(((((((((((1,71),(31,32)),((30,33),106)),(3,4)),((((((47,((((85,86),(90,91)),(100,101)),89)),(87,92)),(61,62)),(55,((((60,(83,84)),((69,70),105)),96),((63,80),79)))),((((((48,49),66),88),(54,68)),(58,67)),(77,78))),((((50,51),((72,74),(73,75))),(((52,65),81),(102,103))),((((53,(97,98)),64),76),(59,108))))),((40,41),(46,((56,57),(93,94))))),((((((((((5,(11,12)),19),17),18),(20,21)),(8,9)),(34,36)),(44,45)),(((((82,104),109),99),95),111)),(((6,7),(15,16)),(((((((13,14),(28,29)),23),22),(26,27)),110),((38,112),107))))),(10,39)),(35,37)),(24,25)),(2,42)),43);
 594: 1 -1772.010742 -1846.735645 (0,((((((1,71),(30,((31,32),(33,106)))),(3,4)),((((((((((((5,(11,12)),19),17),18),(20,21)),(8,9)),(34,36)),(44,45)),((((82,104),99),(95,109)),111)),(((6,7),(15,16)),((((((13,14),(28,29)),(22,23)),(26,27)),110),((38,112),107)))),(10,39)),((24,25),(35,37)))),(46,((((((((47,87),92),(((85,86),((90,91),(100,101))),89)),(55,((((60,(83,84)),((69,70),105)),96),((63,80),79)))),(61,62)),(((((48,49),(66,88)),(54,68)),(58,67)),(77,78))),(((((50,51),((72,74),(73,75))),(81,(102,103))),(52,65)),((((53,(97,98)),64),76),(59,108)))),((56,(93,94)),57)))),((2,42),(40,41))),43);
 595: 1 -1663.0271 -1843.17338 (0,(((((((((((((1,71),30),(31,32)),(33,106)),(3,4)),(40,41)),(46,((((((((47,87),92),((((85,86),((90,91),101)),100),89)),(55,(((((60,(83,84)),((69,70),105)),96),(63,79)),80))),(61,62)),((((50,51),((72,74),(73,75))),((52,65),(81,(102,103)))),((((53,(97,98)),64),76),(59,108)))),(((((48,49),((58,67),66)),88),(54,68)),(77,78))),((56,57),(93,94))))),((((((5,(11,12)),19),17),18),(20,21)),((8,9),(34,36)))),(10,(39,(44,45)))),(((((6,7),(15,16)),(((82,104),(95,(99,109))),111)),((((((13,14),(28,29)),22),23),(26,27)),((38,112),107))),110)),(35,37)),(24,25)),(2,42)),43);
 596: 1 -1716.738159 -1861.915773 (0,(((((((((((1,71),(33,106)),(30,(31,32))),(3,4)),(40,41)),(((((((((((5,(11,12)),19),17),18),(20,21)),(8,9)),(34,36)),(44,45)),(((82,104),(95,(99,109))),111)),(6,7)),(15,16))),((((((13,14),(28,29)),(22,23)),(26,27)),110),((38,112),107))),(46,((((((((47,92),87),(((85,86),89),((90,91),(100,101)))),(((((55,79),80),((60,(83,84)),96)),63),((69,70),105))),(61,62)),(((((48,49),88),66),(54,68)),((58,67),(77,78)))),((((50,51),((72,74),(73,75))),(((52,65),81),(102,103))),((((53,(97,98)),64),76),(59,108)))),((56,57),(93,94))))),(10,39)),(35,37)),(24,25)),((2,42),43));
 597: 2 -1671.755615 -1843.427853 (0,(((((((((((((1,71),30),(31,32)),(33,106)),(3,4)),((40,41),46)),((44,45),(((((((((((((((47,92),87),(((85,86),((90,91),(100,101))),89)),(61,62)),55),80),63),79),96),(83,84)),60),((69,70),105)),((((((48,49),(66,88)),(54,68)),58),67),(77,78))),((((50,51),((72,74),(73,75))),((52,65),(81,(102,103)))),((((53,(97,98)),64),76),(59,108)))),((56,57),(93,94))))),(((((((5,(11,12)),19),17),18),(20,21)),((8,9),(34,36))),110)),((6,7),(((((13,14),((22,23),(26,27))),(28,29)),((38,112),107)),((15,16),((((82,104),(99,109)),95),111))))),(10,39)),(35,37)),(24,25)),(2,42)),43);
 598: 4 -1790.207275 -1845.208448 (0,((((((((((1,71),30),(31,32)),106),33),(3,4)),(((((((((((5,(11,12)),19),17),18),(20,21)),(8,9)),(34,36)),(44,45)),((((82,104),(99,109)),95),111)),((6,7),(15,16))),(((10,39),(35,37)),((((((13,14),(28,29)),(22,23)),(26,27)),((38,107),112)),110)))),(46,(((((((47,87),92),(((85,86),((90,91),(100,101))),89)),(61,62)),((((55,((63,80),79)),96),(60,(83,84))),((69,70),105))),((((((48,49),88),66),(54,68)),(58,67)),(77,78))),(((((50,51),((72,74),(73,75))),((52,65),(81,(102,103)))),((((53,(97,98)),64),76),(59,108))),((56,57),(93,94)))))),(40,41)),((2,42),(24,25))),43);
 599: 2 -1908.246582 -1853.365015 (0,((((((((((((((1,71),30),106),(31,32)),33),(3,4)),(((44,45),((((((50,51),((72,74),(73,75))),((52,65),81)),(102,103)),((((53,(97,98)),64),76),(59,108))),((56,57),(93,94)))),((((((47,92),87),((((85,86),((90,91),100)),101),89)),(((60,(83,84)),((69,70),105)),(((63,79),80),96))),(55,(61,62))),((((((48,49),(66,88)),(54,68)),58),67),(77,78))))),(40,41)),46),(10,39)),((((((((((5,(11,12)),19),17),18),(20,21)),(8,9)),(34,36)),(((82,104),(95,(99,109))),111)),((6,7),(15,16))),((((((13,(28,29)),14),(22,23)),(26,27)),((38,112),107)),110))),(35,37)),(24,25)),43),(2,42));
 600: 4 -1869.070312 -1845.003545 (0,(((((((((1,71),30),(31,32)),(33,106)),(3,4)),(40,41)),46),((((((((5,(11,12)),19),(17,18)),20),21),((8,9),(34,36))),((((6,7),(((82,104),(95,(99,109))),111)),(15,16)),((((((13,14),(28,29)),(22,23)),(26,27)),((38,112),107)),110))),((10,39),(35,37)))),((24,25),((44,45),((((((((47,92),87),(((85,86),((90,91),(100,101))),89)),(55,(((((60,(83,84)),((69,70),105)),96),63),(79,80)))),(61,62)),((((((48,49),((54,68),66)),88),67),58),(77,78))),((((50,51),((72,74),(73,75))),(((52,65),81),(102,103))),((((53,(97,98)),64),76),(59,108)))),((56,(93,94)),57))))),((2,42),43));
 601: 1 -1565.679688 -1846.024227 (0,(((((((((((((1,71),30),(31,32)),(33,106)),((3,4),((44,45),((((((((47,87),92),(((85,86),((90,91),(100,101))),89)),(61,62)),(((((48,49),(66,88)),(54,68)),(58,67)),(77,78))),(((((55,96),((63,80),79)),(60,(83,84))),105),(69,70))),((((50,51),((72,74),(73,75))),((52,65),(81,(102,103)))),((((53,(97,98)),64),76),(59,108)))),((56,57),(93,94)))))),((40,41),46)),((6,7),(15,16))),(((((((13,14),(28,29)),22),23),(26,27)),((38,112),107)),110)),((((((((5,(11,12)),19),17),18),(20,21)),(8,9)),(34,36)),((((82,104),(99,109)),95),111))),(10,39)),(35,37)),(24,25)),(2,42)),43);
 602: 2 -1856.258301 -1848.314178 (0,((((((((((((1,71),30),(33,106)),(31,32)),(3,4)),((44,45),(((((((47,87),92),(((85,86),(((90,91),101),100)),89)),(((((55,(63,(79,80))),96),(60,(83,84))),((69,70),105)),((56,57),(93,94)))),(((((48,49),(66,88)),(54,68)),(58,67)),(77,78))),(61,62)),(((((((50,51),((72,74),(73,75))),(102,103)),81),(52,65)),(((53,(97,98)),64),76)),(59,108))))),(40,41)),46),((((((((5,(11,12)),19),17),18),(20,21)),((8,9),(34,36))),(10,39)),(((((6,7),(15,16)),(((82,104),(95,(99,109))),111)),((((((13,14),(28,29)),22),23),(26,27)),((38,112),107))),110))),(35,37)),(24,25)),(2,42)),43);
 603: 2 -1987.372437 -1849.486482 (0,((((((((((((1,71),30),(33,106)),(31,32)),(3,4)),((44,45),(((((((47,87),92),((((85,86),((90,91),101)),100),89)),((((((55,63),(79,80)),96),(60,(83,84))),((69,70),105)),((56,(93,94)),57))),((((48,49),((54,68),(66,88))),(58,67)),(77,78))),(61,62)),(((((((50,51),((72,74),(73,75))),102),103),(52,65)),81),((((53,(97,98)),64),76),(59,108)))))),(40,41)),46),((((((((5,(11,12)),19),17),18),(20,21)),((8,9),(34,36))),(10,39)),(((((6,7),(15,16)),(((82,104),(95,(99,109))),111)),(((((13,14),(28,29)),(22,23)),(26,27)),((38,112),107))),110))),(35,37)),(24,25)),(2,42)),43);
 604: 1 -2122.451172 -1844.222644 (0,((((((1,71),30),(((31,32),106),33)),(3,4)),(((((((((((((5,(11,12)),19),(17,18)),20),21),(8,9)),(34,36)),(44,45)),(((((82,104),99),109),95),111)),((6,7),(15,16))),((((((((13,14),(28,29)),22),23),26),27),((38,112),107)),110)),((10,39),((24,25),(35,37)))),(46,((((((((47,87),92),(((85,86),((90,91),(100,101))),89)),(55,((((60,(83,84)),((69,70),105)),96),((63,79),80)))),(61,62)),((((((48,49),66),88),(54,68)),(58,67)),(77,78))),((((50,51),((72,74),(73,75))),((52,(81,(102,103))),65)),((((53,(97,98)),64),76),(59,108)))),((56,57),(93,94)))))),(40,41)),((2,42),43));
 605: 4 -1995.307739 -1846.075174 (0,((((((((((1,71),30),(33,106)),(31,32)),(3,4)),((24,25),((44,45),(((((((47,(87,92)),((((85,86),(90,91)),(100,101)),89)),(55,((((60,(83,84)),((69,70),105)),96),((63,80),79)))),(61,62)),((((((48,49),66),(54,68)),88),(58,67)),(77,78))),(((((50,51),((72,74),(73,75))),(81,(102,103))),(52,65)),((((53,(97,98)),64),76),(59,108)))),((56,(93,94)),57))))),((((((((((5,(11,12)),19),17),18),(20,21)),(8,9)),(34,36)),(((82,104),(95,(99,109))),111)),((((6,7),(15,16)),(((((13,14),(28,29)),(22,23)),(26,27)),((38,112),107))),110)),((10,39),(35,37)))),46),(40,41)),(2,42)),43);
 606: 1 -1854.771729 -1846.241872 (0,(((((((((((1,71),33),106),(30,(31,32))),(3,4)),((40,41),(((44,45),((((((((47,92),87),(((((85,86),(90,91)),101),100),89)),(55,(((((60,(83,84)),((69,70),105)),96),(63,80)),79))),((((48,49),((54,68),(66,88))),(58,67)),(77,78))),(61,62)),((((50,51),((72,74),(73,75))),((52,65),(81,(102,103)))),((((53,(97,98)),64),76),(59,108)))),((56,(93,94)),57))),46))),(((((((((((5,(11,12)),19),17),18),(20,21)),(8,9)),(34,36)),((((82,104),99),(95,109)),111)),(15,16)),(6,7)),((((((((13,14),(28,29)),22),23),(26,27)),112),(38,107)),110))),(10,39)),(35,37)),(24,25)),(2,42)),43);
 607: 2 -1896.762329 -1849.092625 (0,((((((((((((1,71),30),((((3,4),(31,32)),33),106)),(40,41)),(46,((((((((47,87),92),(((((85,86),(90,91)),101),100),89)),(55,(((((60,(83,84)),((69,70),105)),96),(63,80)),79))),(61,62)),(((((48,49),((54,68),(66,88))),58),67),(77,78))),((((50,51),((72,74),(73,75))),(((52,65),81),(102,103))),((((53,(97,98)),64),76),(59,108)))),((56,57),(93,94))))),(15,16)),((((((((5,(11,12)),19),(17,18)),(20,21)),(8,9)),(34,36)),((44,45),((((82,104),95),(99,109)),111))),(6,7))),((10,39),((((((((13,14),(28,29)),22),23),27),26),((38,112),107)),110))),35),37),(24,25)),(2,42)),43);
 608: 3 -2026.678467 -1856.494801 (0,(((((((((((1,71),(30,106)),33),(31,32)),((3,4),(((((((((((((5,11),12),19),18),17),20),21),(8,9)),(34,36)),(((((82,104),95),99),111),109)),(40,41)),46),((44,45),(((((((((47,92),87),((((85,86),(90,91)),100),101)),89),((55,((((60,(83,84)),((69,70),105)),79),(63,(80,96)))),(61,62))),(((((48,49),(((54,68),88),66)),67),58),(77,78))),((56,57),(93,94))),(((50,51),((72,74),(73,75))),((52,(81,(102,103))),65))),((((53,(97,98)),64),76),(59,108))))))),39),(((6,7),((((((((13,14),22),(28,29)),23),26),27),110),((38,112),107))),(15,16))),10),(35,37)),(24,25)),(2,42)),43);
 609: 1 -1841.841797 -1844.49853 (0,((((((((((((((1,71),30),(33,106)),(31,32)),(3,4)),(40,41)),46),((44,45),(((((((((((47,(87,92)),(((85,86),((90,91),(100,101))),89)),(61,62)),55),((63,79),80)),96),(60,(83,84))),((69,70),105)),(((((48,49),(66,88)),(54,68)),(58,67)),(77,78))),(((((50,51),((72,74),(73,75))),((52,65),(81,(102,103)))),(59,108)),(((53,(97,98)),64),76))),((56,57),(93,94))))),(((6,7),((((13,14),((22,23),(26,27))),(28,29)),(((38,112),107),((((82,104),(99,109)),95),111)))),(15,16))),(((((((5,(11,12)),19),17),18),(20,21)),((8,9),(34,36))),110)),(10,39)),(35,37)),(24,25)),(2,42)),43);
 610: 1 -1877.904785 -1853.531465 (0,(((((((((((((1,71),(30,33)),106),(31,32)),(3,4)),(40,41)),(46,(((((((47,87),(((((85,86),(90,91)),(100,101)),89),92)),(55,(((((60,(83,84)),96),((69,70),105)),(63,80)),79))),(((((48,49),((54,68),66)),88),(58,67)),(77,78))),(61,62)),((((((50,((52,65),(81,(102,103)))),51),(72,74)),73),75),((((53,(97,98)),64),76),(59,108)))),(56,(57,(93,94)))))),(((6,7),((((((((13,14),(28,29)),22),23),(26,27)),((38,112),107)),110),(15,16))),(((82,104),((95,99),109)),111))),(10,39)),(((((5,(11,12)),19),(17,18)),(20,21)),((8,9),(34,(36,(44,45)))))),(35,37)),(24,25)),43),(2,42));
 611: 1 -2013.086182 -1846.40755 (0,(((((((1,71),((((3,4),((31,32),33)),106),30)),((40,41),(46,(((((((47,92),87),((((85,86),((90,91),101)),100),89)),(55,((((60,(83,84)),((69,70),105)),96),((63,80),79)))),(61,62)),((((((48,49),(66,88)),(54,68)),(58,67)),(77,78)),(((((50,51),((72,74),(73,75))),((52,65),81)),(102,103)),((((53,(97,98)),64),76),(59,108))))),((56,(93,94)),57))))),(15,16)),((((((((((((5,11),12),19),17),18),(20,21)),(8,9)),(34,36)),(((((82,104),95),99),109),111)),(44,45)),(6,7)),((10,39),((((((13,14),(28,29)),(22,23)),(26,27)),((38,112),107)),110)))),(35,37)),(24,25)),((2,42),43));
 612: 5 -2027.400146 -1842.698684 (0,((((((((((((((1,71),30),(31,32)),(33,106)),(3,4)),(40,41)),(46,((((((((47,87),92),((((85,86),((90,91),101)),100),89)),(55,(((((60,(83,84)),((69,70),105)),96),(63,79)),80))),(61,62)),(((((48,49),((58,67),66)),88),(54,68)),(77,78))),((((50,51),((72,74),(73,75))),((52,65),(81,(102,103)))),((((53,(97,98)),64),76),(59,108)))),((56,57),(93,94))))),((((((5,(11,12)),19),17),18),(20,21)),((8,9),(34,36)))),10),(39,(44,45))),(((((6,7),(15,16)),(((82,104),(95,(99,109))),111)),((((((13,14),(28,29)),22),23),(26,27)),((38,112),107))),110)),(35,37)),(24,25)),(2,42)),43);
 613: 2 -1775.187134 -1844.793316 (0,((((((((((((((1,71),30),(33,106)),(31,32)),(3,4)),(40,41)),46),((44,45),(((((((((((47,(87,92)),(((85,86),((90,91),(100,101))),89)),(61,62)),((63,79),80)),55),96),(60,(83,84))),((69,70),105)),(((((48,49),(66,88)),(54,68)),(58,67)),(77,78))),((((50,51),((72,74),(73,75))),((52,65),(81,(102,103)))),((((53,(97,98)),64),76),(59,108)))),((56,57),(93,94))))),(((6,7),((((13,14),((22,23),(26,27))),(28,29)),(((38,112),107),((((82,104),(99,109)),95),111)))),(15,16))),(((((((5,(11,12)),19),17),18),(20,21)),((8,9),(34,36))),110)),(10,39)),(35,37)),(24,25)),(2,42)),43);
 614: 4 -1809.520264 -1844.206143 (0,((((((((((((((1,71),30),(33,106)),(31,32)),(3,4)),(40,41)),46),((44,45),(((((((((((47,(((85,86),((90,91),(100,101))),89)),(87,92)),(61,62)),55),((63,79),80)),96),(60,(83,84))),((69,70),105)),(((((48,49),(66,88)),(54,68)),(58,67)),(77,78))),((((50,51),((72,74),(73,75))),((52,65),(81,(102,103)))),((((53,(97,98)),64),76),(59,108)))),((56,57),(93,94))))),(((6,7),((((13,14),((22,23),(26,27))),(28,29)),(((38,112),107),((((82,104),(99,109)),95),111)))),(15,16))),(((((((5,(11,12)),19),17),18),(20,21)),((8,9),(34,36))),110)),(10,39)),(35,37)),(24,25)),(2,42)),43);
 615: 3 -1962.976074 -1850.65672 (0,((((((((((((1,71),30),(33,106)),(31,32)),(3,4)),((40,41),(46,(((((47,87),92),(((((((((((48,49),88),66),(54,68)),58),67),(77,78)),((((50,51),((72,74),(73,75))),((52,65),(81,(102,103)))),((((53,(97,98)),64),76),(59,108)))),(55,((((60,(83,84)),((69,70),105)),96),((63,80),79)))),(61,62)),(((85,86),(90,91)),(100,101)))),89),((56,57),(93,94)))))),((((((((((5,(11,12)),19),17),18),(20,21)),(8,9)),(34,36)),(44,45)),(((82,104),(95,(99,109))),111)),((6,7),(15,16)))),(((((((13,14),(28,29)),22),23),(26,27)),((38,112),107)),110)),(10,39)),(35,37)),(24,25)),(2,42)),43);
 616: 1 -1890.133423 -1850.560244 (0,((((((((((((1,71),30),(33,106)),(31,32)),(3,4)),((44,45),(((((((47,87),92),((((85,86),((90,91),101)),100),89)),(((((((55,63),(79,80)),96),(60,(83,84))),(69,70)),105),((56,(93,94)),57))),(61,62)),(((48,49),(((54,68),(58,67)),(66,88))),(77,78))),(((((50,51),((72,74),(73,75))),65),(52,(81,(102,103)))),((((53,(97,98)),64),76),(59,108)))))),(40,41)),46),((((((((5,(11,12)),19),17),18),(20,21)),((8,9),(34,36))),(10,39)),(((((6,7),(15,16)),(((82,104),(95,(99,109))),111)),(((((13,14),(28,29)),(22,23)),(26,27)),((38,112),107))),110))),(35,37)),(24,25)),(2,42)),43);
 617: 4 -1574.281494 -1846.653901 (0,(((((((((((1,71),30),106),33),(31,32)),(3,4)),(((44,45),((56,57),(93,94))),(((((((47,87),92),(((((85,86),(90,91)),100),101),89)),(55,(((((60,(83,84)),((69,70),105)),96),(63,79)),80))),(61,62)),((((48,49),((54,68),(66,88))),(58,67)),(77,78))),(((((50,51),((72,74),(73,75))),(81,(102,103))),(52,65)),((((53,(97,98)),64),76),(59,108)))))),(40,41)),((((((((((((((5,(11,12)),19),17),18),(20,21)),(8,9)),(34,36)),(((82,104),((95,99),109)),111)),(10,39)),((6,7),(15,16))),((38,112),107)),((((13,14),(28,29)),(22,23)),(26,27))),110),46)),((24,25),(35,37))),(2,42)),43);
 618: 1 -1415.000244 -1849.837663 (0,(((((((((((1,71),30),106),(31,32)),33),((3,4),((44,45),((((((((47,87),92),((((85,86),101),((90,91),100)),89)),(55,(((60,(83,84)),((69,70),105)),(((63,80),96),79)))),(((((48,49),(((54,68),66),88)),58),67),(77,78))),(61,62)),((((50,51),((72,74),(73,75))),((52,(81,(102,103))),65)),((((53,(97,98)),64),76),(59,108)))),(56,(57,(93,94))))))),(40,41)),46),(((((((((5,(11,12)),((17,18),19)),(20,21)),(8,9)),(34,36)),((((82,104),(99,109)),95),111)),((6,7),(15,16))),(10,39)),((((((((13,14),(28,29)),22),23),26),27),((38,107),112)),110))),(35,37)),(24,25)),((2,42),43));
 619: 4 -1616.062256 -1840.465931 (0,(((((((((((((1,71),30),33),106),(31,32)),(40,41)),(3,4)),(46,((((((((47,92),87),((((85,86),(90,91)),(100,101)),89)),(55,(((((60,(83,84)),((69,70),105)),96),(63,80)),79))),(61,62)),(((((((48,49),66),88),(54,68)),58),67),(77,78))),((((50,51),((72,74),(73,75))),((52,65),(81,(102,103)))),((((53,(97,98)),64),76),(59,108)))),((56,57),(93,94))))),(((((((((5,(11,12)),19),17),18),(20,21)),((8,9),(34,36))),(44,45)),((6,7),((((((13,14),(28,29)),(22,23)),(26,27)),(((38,112),107),((((82,104),(99,109)),95),111))),(15,16)))),110)),(10,39)),(35,37)),(24,25)),(2,42)),43);
 620: 2 -1505.527832 -1845.257814 (0,(((((((((1,71),(30,(((31,32),106),33))),(3,4)),((44,45),(((((((((47,87),92),(((85,86),((90,91),101)),100)),89),(55,((((60,(83,84)),96),(((69,70),105),80)),(63,79)))),(61,62)),((((((48,49),((54,68),66)),88),67),58),(77,78))),(((((50,51),((72,74),(73,75))),((52,65),81)),(102,103)),((((53,(97,98)),64),76),(59,108)))),((56,(93,94)),57)))),((40,41),46)),((((((((((5,(11,12)),19),17),18),(20,21)),(8,9)),(34,36)),((((82,104),(99,109)),95),111)),(((6,7),(15,16)),(((((((13,14),(28,29)),23),22),(26,27)),110),((38,112),107)))),(10,39))),(35,37)),(24,25)),(2,42)),43);
 621: 1 -2022.945679 -1851.168267 (0,((((((((((1,71),(31,32)),30),(33,106)),(3,4)),((((((((((((5,11),12),19),17),18),(20,21)),(8,9)),(34,36)),(((((82,104),99),109),95),111)),((6,7),(15,16))),(10,39)),((((((13,14),((22,23),(26,27))),28),29),((38,112),107)),110))),((40,41),46)),(35,37)),(2,42)),((24,((44,45),((((((((47,87),92),(((85,86),(((90,91),100),101)),89)),(55,((((((60,(83,84)),((69,70),105)),96),63),80),79))),(61,62)),(((((48,49),(66,88)),(54,68)),(58,67)),(77,78))),((((50,51),(65,((72,74),(73,75)))),(52,(81,(102,103)))),((((53,(97,98)),64),76),(59,108)))),((56,57),(93,94))))),25)),43);
 622: 1 -1669.453857 -1845.711466 (0,((((((((((((1,71),30),33),(31,32)),106),(3,4)),(40,41)),(46,(((((((47,87),92),((((((48,49),(66,88)),(54,68)),(58,67)),(77,78)),(((85,86),((90,91),(100,101))),89))),(55,((((60,(83,84)),((69,70),105)),96),((63,80),79)))),(61,62)),(((((50,51),((72,74),(73,75))),(81,(102,103))),(52,65)),((((53,(97,98)),64),76),(59,108)))),((56,57),(93,94))))),((((((((((5,(11,12)),19),17),18),((8,9),(34,36))),(20,21)),(44,45)),((((6,7),(15,16)),(((38,112),107),((((82,104),(99,109)),95),111))),((((((13,14),(28,29)),22),23),26),27))),110),(10,39))),(35,37)),(24,25)),(2,42)),43);
 623: 1 -1855.745483 -1844.096698 (0,(((((((((((1,71),(30,33)),106),(31,32)),(3,4)),((40,41),(46,((((((((47,92),87),((((85,86),(90,91)),(100,101)),89)),(55,(((((60,(83,84)),((69,70),105)),96),(63,80)),79))),(((((48,49),((54,68),(66,88))),58),67),(77,78))),(61,62)),((((50,51),((72,74),(73,75))),((52,(81,(102,103))),65)),((((53,(97,98)),64),76),(59,108)))),((56,(93,94)),57))))),(((((((((5,(11,12)),19),17),18),(20,21)),((8,9),(34,36))),(44,45)),110),(((6,7),(15,16)),(((((13,14),(28,29)),(22,23)),(26,27)),(((38,112),107),((((82,104),95),(99,109)),111)))))),(10,39)),(35,37)),(24,25)),43),(2,42));
 624: 1 -1648.395996 -1843.931339 (0,((((((((1,71),(((30,(31,32)),33),106)),(3,4)),(40,41)),(46,((((((47,92),87),(((((85,86),(90,91)),101),100),89)),((55,((((60,(83,84)),((69,70),105)),96),((63,80),79))),(61,62))),((56,57),(93,94))),(((((((48,49),((54,68),(66,88))),58),67),(77,78)),((((53,(97,98)),64),76),(59,108))),((((50,((72,74),(73,75))),51),((52,65),81)),(102,103)))))),((((((((((((((5,11),12),19),(17,18)),20),21),(8,9)),(34,36)),(44,45)),(((82,104),((95,99),109)),111)),((((((13,14),(28,29)),(22,23)),(26,27)),((38,112),107)),(15,16))),(6,7)),(10,39)),110)),(35,37)),(24,25)),((2,42),43));
 625: 2 -1921.182617 -1842.213421 (0,(((((((((((1,71),(30,33)),106),(31,32)),(3,4)),((40,41),(46,((((((((47,92),87),((((85,86),(90,91)),(100,101)),89)),(55,(((((60,(83,84)),((69,70),105)),96),(63,80)),79))),(((((48,49),((54,68),(66,88))),58),67),(77,78))),(61,62)),((((50,51),((72,74),(73,75))),((52,65),(81,(102,103)))),((((53,(97,98)),64),76),(59,108)))),((56,(93,94)),57))))),(((((((((5,(11,12)),19),17),18),(20,21)),((8,9),(34,36))),(44,45)),110),(((6,7),(15,16)),(((((13,14),(28,29)),(22,23)),(26,27)),(((38,112),107),((((82,104),95),(99,109)),111)))))),(10,39)),(24,25)),(35,37)),43),(2,42));
 626: 1 -1764.016846 -1846.735645 (0,((((((1,71),(30,((31,32),(33,106)))),(3,4)),((((((((((((5,(11,12)),19),17),18),(20,21)),(8,9)),(34,36)),(44,45)),((((82,104),99),(95,109)),111)),(((6,7),(15,16)),((((((13,14),(28,29)),(22,23)),(26,27)),110),((38,112),107)))),(10,39)),((24,25),(35,37)))),(46,((((((((47,87),92),(((85,86),((90,91),(100,101))),89)),(55,((((60,(83,84)),((69,70),105)),96),((63,80),79)))),(61,62)),(((((48,49),(66,88)),(54,68)),(58,67)),(77,78))),(((((50,51),((72,74),(73,75))),(81,(102,103))),(52,65)),((((53,(97,98)),64),76),(59,108)))),((56,(93,94)),57)))),((2,42),(40,41))),43);
 627: 1 -1857.026611 -1846.356878 (0,(((((((((((1,71),30),((((3,4),(31,32)),33),106)),(40,41)),(46,((((((((47,87),92),(((((85,86),(90,91)),101),100),89)),((55,((((60,(83,84)),((69,70),105)),96),(63,80))),79)),(61,62)),(((((48,49),((54,68),(66,88))),58),67),(77,78))),((((50,51),((72,74),(73,75))),(((52,65),81),(102,103))),((((53,(97,98)),64),76),(59,108)))),((56,57),(93,94))))),(15,16)),((((((((5,(11,12)),19),(17,18)),(20,21)),(8,9)),(34,36)),((44,45),((((82,104),95),(99,109)),111))),(6,7))),((10,39),((((((((13,14),(28,29)),22),23),27),26),((38,112),107)),110))),(35,37)),(24,25)),(2,42)),43);
 628: 2 -1847.559448 -1851.086534 (0,((((((((1,71),(31,32)),((30,106),33)),(3,4)),((44,45),(((((((47,((((((85,86),(90,91)),101),100),89),87)),92),(55,((((60,(83,84)),96),((69,70),105)),((63,79),80)))),(61,62)),((((((48,49),88),66),(54,68)),(58,67)),(77,78))),((((50,51),((72,74),(73,75))),((52,65),(81,(102,103)))),((((53,(97,98)),64),76),(59,108)))),((56,57),(93,94))))),46),(((((((((5,(11,12)),19),17),18),(20,21)),((8,9),((34,36),(((82,104),(95,(99,109))),111)))),((10,39),(35,37))),(((((((13,14),(28,29)),22),23),(26,27)),((38,107),112)),110)),((6,7),(15,16)))),(40,41)),(((2,42),(24,25)),43));
 629: 1 -2266.931641 -1858.930406 (0,(((((((((((1,71),(33,106)),30),(31,32)),(3,4)),(40,41)),(46,(((((((47,(87,92)),((((85,86),(90,91)),(100,101)),89)),(55,((((60,(83,84)),96),((63,79),80)),((69,70),105)))),(61,62)),(((((48,49),((54,68),88)),66),(58,67)),(77,78))),((((50,51),((52,(81,(102,103))),65)),((72,74),(73,75))),((((53,(97,98)),64),76),(59,108)))),((56,(93,94)),57)))),((((((5,(11,12)),19),17),18),(20,21)),((8,9),((34,(36,(44,45))),(((82,104),((95,99),109)),111))))),110),(((((6,7),(15,16)),((38,112),107)),(((13,14),((22,23),(28,29))),(26,27))),(10,39))),(35,37)),((2,42),((24,25),43)));
 630: 1 -1690.280029 -1840.135589 (0,((((((((((1,71),(30,(33,106))),(31,32)),(3,4)),(40,41)),(46,((((((((47,87),92),((((85,86),((90,91),101)),89),100)),(55,(((((60,(83,84)),((69,70),105)),96),(63,80)),79))),((((48,49),((54,68),(66,88))),(58,67)),(77,78))),(61,62)),((((((50,51),((72,74),(73,75))),(102,103)),81),(52,65)),((((53,(97,98)),64),76),(59,108)))),(56,(57,(93,94)))))),(((((((((((5,(11,12)),19),17),18),(20,21)),(8,9)),(34,36)),(44,45)),(((82,104),(95,(99,109))),111)),((6,7),((((((((13,14),(28,29)),(22,23)),26),27),((38,112),107)),110),(15,16)))),(10,39))),(35,37)),(24,25)),43),(2,42));
 631: 3 -2037.127319 -1845.260084 (0,(((((((((((((1,71),(31,32)),33),30),106),(3,4)),(40,41)),(46,((((((((47,92),87),((((85,86),(90,91)),(100,101)),89)),(55,(((60,(83,84)),96),((63,(((69,70),105),79)),80)))),(61,62)),((((((48,49),(66,88)),(54,68)),58),67),(77,78))),(((((50,51),((72,74),(73,75))),((52,65),(81,(102,103)))),(59,108)),(((53,(97,98)),64),76))),((56,57),(93,94))))),(((((((((((5,(11,12)),19),17),18),(20,21)),(8,9)),(34,36)),(44,45)),(((82,104),(95,(99,109))),111)),((6,7),(((((((13,14),(28,29)),22),23),(26,27)),((38,112),107)),(15,16)))),110)),(10,39)),(35,37)),(24,25)),(2,42)),43);
 632: 1 -1881.409912 -1846.777609 (0,(((((((((((1,71),30),((((3,4),(31,32)),33),106)),(40,41)),(46,((((((((47,87),92),(((((85,86),(90,91)),101),100),89)),(55,(((((60,(83,84)),((69,70),105)),96),(63,80)),79))),(61,62)),(((((48,49),((54,68),(66,88))),58),67),(77,78))),(((((50,51),((72,74),(73,75))),(((52,65),81),(102,103))),(59,108)),(((53,(97,98)),64),76))),((56,57),(93,94))))),(15,16)),((((((((5,(11,12)),19),(17,18)),(20,21)),(8,9)),(34,36)),((44,45),((((82,104),95),(99,109)),111))),(6,7))),((10,39),((((((((13,14),(28,29)),22),23),27),26),((38,112),107)),110))),(35,37)),(24,25)),(2,42)),43);
 633: 1 -1826.451416 -1847.467861 (0,(((((((((((1,71),(31,32)),30),(33,106)),((3,4),((44,45),((((((((47,87),92),((((85,86),((90,91),100)),101),89)),(55,(((((60,(83,84)),((69,70),105)),96),(63,79)),80))),((((48,49),((54,68),(66,88))),(58,67)),(77,78))),(61,62)),((((((50,51),((72,74),(73,75))),((52,65),(102,103))),81),(59,108)),(((53,(97,98)),64),76))),((56,(93,94)),57))))),((40,41),46)),((((((((((5,(11,12)),19),17),18),(20,21)),(8,9)),(34,36)),(((82,104),(95,(99,109))),111)),(((6,7),((((((13,14),(28,29)),22),23),(26,27)),((38,112),107))),(15,16))),39)),110),10),(35,37)),(24,25)),((2,42),43));
 634: 2 -1755.279907 -1848.334068 (0,(((((((((((((1,71),30),(33,106)),(31,32)),(3,4)),(40,41)),((((38,112),107),((82,104),((95,111),(99,109)))),46)),((((((5,(11,12)),19),17),18),(20,21)),(((8,9),(34,36)),((44,45),(((((((47,(87,92)),(((85,86),((90,91),(100,101))),89)),(61,62)),((((55,((63,79),80)),96),(60,(83,84))),((69,70),105))),(((((48,49),(66,88)),(54,68)),(58,67)),(77,78))),((((50,51),((72,74),(73,75))),(((52,65),81),(102,103))),((((53,(97,98)),64),76),(59,108)))),((56,57),(93,94))))))),(((6,7),((((13,14),((22,23),(26,27))),(28,29)),(15,16))),110)),(10,39)),(35,37)),(24,25)),(2,42)),43);
 635: 1 -1563.10498 -1853.612296 (0,((((((((((((((1,71),30),(33,106)),(31,32)),(3,4)),(40,41)),46),((44,45),(((((((((((47,(87,92)),((85,(86,((90,91),(100,101)))),89)),(61,62)),55),((63,79),80)),96),(60,(83,84))),((69,70),105)),(((((48,49),(66,88)),(54,68)),(58,67)),(77,78))),((((50,51),((72,74),(73,75))),((52,65),(81,(102,103)))),((((53,(97,98)),64),76),(59,108)))),((56,57),(93,94))))),(((6,7),((((13,14),((22,23),(26,27))),(28,29)),(((38,112),107),((((82,104),(99,109)),95),111)))),(15,16))),(((((((5,(11,12)),19),17),18),(20,21)),((8,9),(34,36))),110)),(10,39)),(35,37)),(24,25)),(2,42)),43);
 636: 1 -1899.386963 -1840.405766 (0,((((((((((1,71),(30,(33,106))),(31,32)),(3,4)),(40,41)),(46,(((((((((47,87),92),(((85,86),((90,91),101)),100)),89),(55,(((((60,(83,84)),((69,70),105)),96),(63,80)),79))),((((48,49),((54,68),(66,88))),(58,67)),(77,78))),(61,62)),((((((50,51),((72,74),(73,75))),(102,103)),81),(52,65)),((((53,(97,98)),64),76),(59,108)))),(56,(57,(93,94)))))),(((((((((((5,(11,12)),19),17),18),(20,21)),(8,9)),(34,36)),(44,45)),(((82,104),(95,(99,109))),111)),((6,7),((((((((13,14),(28,29)),(22,23)),26),27),((38,112),107)),110),(15,16)))),(10,39))),(35,37)),(24,25)),43),(2,42));
 637: 1 -1615.44458 -1846.618798 (0,((((((((((((1,71),30),(33,106)),(31,32)),(3,4)),46),(((((((5,(11,12)),19),(17,18)),20),((8,9),(34,36))),21),((44,45),((((((((47,87),92),(((((85,86),(90,91)),101),100),89)),(55,(((((60,(83,84)),((69,70),105)),96),80),(63,79)))),(61,62)),((((((48,49),88),(58,67)),66),(54,68)),(77,78))),((56,(93,94)),57)),((((50,51),((72,74),(73,75))),(((52,65),(102,103)),81)),((((53,(97,98)),64),76),(59,108))))))),((((6,7),(15,16)),((((((13,(28,29)),14),(22,23)),27),26),(((38,112),107),((82,104),((95,111),(99,109)))))),(10,39))),110),(35,37)),(24,25)),43),((2,(40,41)),42));
 638: 1 -2026.018677 -1852.992078 (0,(((((((((1,71),((30,(31,32)),(33,106))),(3,4)),(40,41)),46),(((((((((5,(11,12)),19),17),18),(20,21)),((8,9),(34,36))),(44,45)),(10,39)),((((6,7),((38,107),(((82,104),(95,(99,109))),111))),(15,16)),((((((13,14),((22,23),(26,27))),29),28),((((((((((47,87),92),((85,86),((90,91),(100,101)))),89),(55,(((((60,(83,84)),((69,70),105)),96),63),(79,80)))),(61,62)),(((((((48,49),88),(54,68)),66),58),67),(77,78))),(((((50,51),((72,74),(73,75))),65),((52,81),(102,103))),((((53,(97,98)),64),76),(59,108)))),((56,(93,94)),57)),112)),110)))),(35,37)),(24,25)),(2,42)),43);
 639: 4 -1773.617798 -1846.735645 (0,((((((1,71),(30,((31,32),(33,106)))),(3,4)),((((((((((((5,(11,12)),19),17),18),(20,21)),(8,9)),(34,36)),(44,45)),((((82,104),99),(95,109)),111)),(((6,7),(15,16)),((((((13,14),(28,29)),(22,23)),(26,27)),110),((38,112),107)))),(10,39)),((24,25),(35,37)))),(46,((((((((47,87),92),(((85,86),((90,91),(100,101))),89)),(55,((((60,(83,84)),((69,70),105)),96),((63,80),79)))),(61,62)),(((((48,49),(66,88)),(54,68)),(58,67)),(77,78))),(((((50,51),((72,74),(73,75))),(81,(102,103))),(52,65)),((((53,(97,98)),64),76),(59,108)))),((56,(93,94)),57)))),((2,42),(40,41))),43);
 640: 4 -2062.973633 -1843.675497 (0,(((((((((((((1,71),30),33),(31,32)),106),(3,4)),(40,41)),(46,((((((((47,87),92),(((85,86),((90,91),(100,101))),89)),(55,((((60,(83,84)),96),((69,70),105)),((63,80),79)))),(61,62)),(((((48,49),(66,88)),(54,68)),(58,67)),(77,78))),(((((50,51),((72,74),(73,75))),(81,(102,103))),(52,65)),((((53,(97,98)),64),76),(59,108)))),((56,57),(93,94))))),(10,39)),(((((((((5,(11,12)),19),17),18),(20,21)),((8,9),(34,36))),(44,45)),((6,7),((((((13,14),(28,29)),(22,23)),(26,27)),(((38,112),107),((((82,104),(99,109)),95),111))),(15,16)))),110)),(35,37)),(24,25)),(2,42)),43);
 641: 3 -1722.800537 -1848.448987 (0,(((((((((((((1,71),30),(33,106)),(31,32)),(3,4)),(40,41)),((((38,112),107),((82,104),((95,111),(99,109)))),46)),((((((((5,(11,12)),19),17),18),(20,21)),(8,9)),(34,36)),((44,45),(((((((47,(87,92)),(((85,86),((90,91),(100,101))),89)),(61,62)),((((55,((63,79),80)),96),(60,(83,84))),((69,70),105))),(((((48,49),(66,88)),(54,68)),(58,67)),(77,78))),((((50,51),((72,74),(73,75))),(((52,65),81),(102,103))),((((53,(97,98)),64),76),(59,108)))),((56,57),(93,94)))))),(((6,7),((((13,14),((22,23),(26,27))),(28,29)),(15,16))),110)),(10,39)),(35,37)),(24,25)),(2,42)),43);
 642: 1 -2283.047852 -1845.633344 (0,(((((((1,71),((((3,4),((31,32),33)),106),30)),((40,41),(46,((((((((47,92),87),((((85,86),((90,91),101)),100),89)),(55,((((60,(83,84)),((69,70),105)),96),((63,80),79)))),(((((48,49),(66,88)),(54,68)),(58,67)),(77,78))),(61,62)),(((((50,51),((72,74),(73,75))),((52,65),81)),(102,103)),((((53,(97,98)),64),76),(59,108)))),((56,(93,94)),57))))),(15,16)),((((((((((((5,11),12),19),17),18),(20,21)),(8,9)),(34,36)),(((((82,104),95),99),109),111)),(44,45)),(6,7)),((10,39),((((((13,14),(28,29)),(22,23)),(26,27)),((38,112),107)),110)))),(35,37)),(24,25)),((2,42),43));
 643: 5 -1726.194336 -1860.270709 (0,((((((((((((1,71),30),106),33),32),31),(3,4)),((40,41),(46,(((((((((((47,92),87),(85,86)),(90,91)),(100,101)),89),((55,((((60,(83,84)),96),79),(63,80))),((69,70),105))),(61,62)),((((((48,49),(66,88)),(54,68)),58),67),(77,78))),(((((50,51),((72,74),(73,75))),(81,(102,103))),(52,65)),((((53,(97,98)),64),76),(59,108)))),((56,57),(93,94)))))),((((((((((5,(11,12)),19),17),18),(20,21)),(8,9)),(34,36)),((44,45),(((82,104),(95,(99,109))),111))),((6,7),((((((13,14),(28,29)),(22,23)),(26,27)),((38,112),107)),(15,16)))),((10,39),110))),(35,37)),(24,25)),(2,42)),43);
 644: 2 -1867.007324 -1849.827607 (0,((((((((((((((1,71),30),106),(31,32)),33),(3,4)),((44,45),(((((((47,92),87),((((85,86),((90,91),100)),101),89)),(((60,(83,84)),((69,70),105)),((63,79),(80,96)))),(55,(61,62))),((((((48,49),(66,88)),(54,68)),58),67),(77,78))),((((((50,51),((72,74),(73,75))),((52,65),81)),(102,103)),((((53,(97,98)),64),76),(59,108))),((56,57),(93,94)))))),(40,41)),46),(10,39)),((((((((((5,(11,12)),19),17),18),(20,21)),(8,9)),(34,36)),(((82,104),(95,(99,109))),111)),((6,7),(15,16))),((((((13,(28,29)),14),(22,23)),(26,27)),((38,112),107)),110))),(35,37)),(24,25)),43),(2,42));
 645: 1 -1808.711426 -1842.082979 (0,((((((((((1,71),(30,(33,106))),(31,32)),(3,4)),(40,41)),(46,((((((((47,87),92),((((85,86),((90,91),101)),100),89)),(55,(((((60,(83,84)),((69,70),105)),96),(63,80)),79))),((((48,49),((54,68),(66,88))),(58,67)),(77,78))),(61,62)),(((((((50,51),((72,74),(73,75))),(102,103)),81),(52,65)),(59,108)),(((53,(97,98)),64),76))),(56,(57,(93,94)))))),(((((((((((5,(11,12)),19),17),18),(20,21)),(8,9)),(34,36)),(44,45)),(((82,104),(95,(99,109))),111)),((6,7),((((((((13,14),(28,29)),(22,23)),26),27),((38,112),107)),110),(15,16)))),(10,39))),(35,37)),(24,25)),43),(2,42));
 646: 1 -1827.135254 -1844.989301 (0,(((((((((1,71),30),(31,32)),(33,106)),(3,4)),((44,45),((((((((47,92),87),((((85,86),(90,91)),(100,101)),89)),(55,((((60,(83,84)),((69,70),105)),96),((63,79),80)))),(61,62)),(((((48,49),(66,88)),(54,68)),(58,67)),(77,78))),(((((50,51),((72,74),(73,75))),((52,65),81)),(102,103)),((((53,(97,98)),64),76),(59,108)))),((56,(93,94)),57)))),(40,41)),46),(((((((((5,(11,12)),19),17),18),(20,21)),((8,9),(34,36))),(10,39)),(((6,7),((((((13,14),(28,29)),(22,23)),(26,27)),(((38,112),107),(((82,104),(95,(99,109))),111))),(15,16))),110)),((24,25),(35,37)))),((2,42),43));
 647: 1 -1819.232788 -1855.306797 (0,(((((((((((((1,71),(31,32)),(33,106)),30),(3,4)),(((44,45),((56,57),(93,94))),(((((((47,92),87),((85,86),(((90,91),100),101))),89),(55,((((60,(83,84)),((69,70),105)),96),((63,79),80)))),(61,62)),(((((((48,49),(66,88)),(54,68)),58),67),(77,78)),((((((50,51),((72,74),(73,75))),(((52,65),(102,103)),81)),59),108),(((53,(97,98)),64),76)))))),(40,41)),46),(((((((((((5,(11,12)),19),17),18),(20,21)),(8,9)),(34,36)),(((82,104),((95,99),109)),111)),((6,7),((((((13,14),(28,29)),(22,23)),(26,27)),((38,112),107)),(15,16)))),39),110)),10),(35,37)),(24,25)),(2,42)),43);
 648: 1 -1925.360718 -1844.757312 (0,((((((((((((1,71),30),106),(31,32)),33),(3,4)),((44,45),((((((((47,87),92),((((85,86),100),((90,91),101)),89)),(55,((((60,(83,84)),96),((69,70),105)),(63,(79,80))))),(61,62)),((((((48,49),66),((54,68),88)),58),67),(77,78))),((((50,51),((72,74),(73,75))),((52,65),(81,(102,103)))),((((53,(97,98)),64),76),(59,108)))),((56,(93,94)),57)))),46),(((((((((5,(11,12)),19),17),18),(20,21)),(8,9)),(34,36)),((((82,104),(99,109)),95),111)),(40,41))),((((6,7),(15,16)),(((((((13,14),(28,29)),22),23),(26,27)),((38,112),107)),110)),(10,39))),(35,37)),(24,25)),((2,42),43));
 649: 2 -1963.998779 -1842.833483 (0,((((((((((((1,71),30),33),(31,32)),106),(3,4)),((40,41),(46,((((((((47,87),92),(((85,86),((90,91),(100,101))),89)),(55,((((60,(83,84)),((69,70),105)),96),((63,80),79)))),(61,62)),(((((48,49),(((54,68),66),88)),58),67),(77,78))),((((50,51),((72,74),(73,75))),(((52,65),81),(102,103))),((((53,(97,98)),64),76),(59,108)))),((56,57),(93,94)))))),((((6,7),((((((13,14),(28,29)),(22,23)),(26,27)),((38,112),107)),110)),(15,16)),((82,((95,(99,109)),104)),111))),((((((5,(11,12)),19),(17,18)),((8,9),((34,36),(44,45)))),(20,21)),(10,39))),(35,37)),(24,25)),(2,42)),43);
 650: 7 -1920.863037 -1850.269839 (0,(((((((((1,71),(31,32)),((30,33),106)),(3,4)),((40,41),46)),((44,45),((((((((47,87),92),((((85,86),(90,91)),(100,101)),89)),((55,((((60,(83,84)),((69,70),105)),96),(63,80))),79)),(61,62)),(((((48,49),(66,88)),(54,68)),(58,67)),(77,78))),(((((50,51),((72,74),(73,75))),((52,(102,103)),81)),65),((((53,(97,98)),64),76),(59,108)))),((56,57),(93,94))))),((((((((((5,(11,12)),19),(17,18)),(20,21)),(8,9)),(34,36)),(((((82,104),99),109),95),111)),((6,7),(15,16))),(10,39)),((((((13,14),(28,29)),(22,23)),(26,27)),((38,112),107)),110))),((24,25),(35,37))),(2,42)),43);
 651: 1 -1974.391479 -1847.575666 (0,((((((((((((1,71),30),33),(31,32)),106),(3,4)),(40,41)),(46,((((((((47,87),92),(((85,86),((90,91),(100,101))),89)),(((((48,49),(66,88)),(54,68)),(58,67)),(77,78))),(55,((((60,(83,84)),((69,70),105)),96),((63,80),79)))),(61,62)),((((50,51),(((72,74),(73,75)),(81,(102,103)))),(52,65)),((((53,(97,98)),64),76),(59,108)))),((56,57),(93,94))))),((((((((((5,(11,12)),19),17),18),((8,9),(34,36))),(20,21)),(44,45)),((((6,7),(15,16)),(((38,112),107),((((82,104),(99,109)),95),111))),((((((13,14),(28,29)),22),23),26),27))),110),(10,39))),(35,37)),(24,25)),(2,42)),43);
 652: 1 -1741.815552 -1851.306506 (0,((((((((((((1,71),(30,106)),((31,32),33)),(3,4)),(40,41)),(46,((((((((((((47,87),92),(90,91)),(85,86)),101),100),89),(((55,(63,80)),(((60,(83,84)),96),79)),((69,70),105))),(61,62)),((((48,49),((54,68),(66,88))),(58,67)),(77,78))),((((50,51),((72,74),(73,75))),((52,(81,(102,103))),65)),((((53,(97,98)),64),76),(59,108)))),((56,57),(93,94))))),((10,39),110)),((((((((((5,(11,12)),19),17),18),20),21),(8,9)),(34,36)),((((82,104),(95,99)),109),111)),(44,45))),(((6,7),((((((13,14),(28,29)),23),22),(26,27)),((38,112),107))),(15,16))),(35,37)),(24,25)),(2,42)),43);
 653: 2 -1777.228027 -1849.085744 (0,((((((((((((1,71),30),(33,106)),(31,32)),(3,4)),((44,45),((((((((47,87),92),((((85,86),((90,91),101)),100),89)),((((((55,63),(79,80)),96),(60,(83,84))),((69,70),105)),((56,(93,94)),57))),(((48,49),((54,68),(66,88))),(58,67))),(77,78)),(61,62)),((((((50,51),((72,74),(73,75))),(102,103)),(52,65)),81),((((53,(97,98)),64),76),(59,108)))))),(40,41)),46),((((((((5,(11,12)),19),17),18),(20,21)),((8,9),(34,36))),(10,39)),(((((6,7),(15,16)),(((82,104),(95,(99,109))),111)),(((((13,14),(28,29)),(22,23)),(26,27)),((38,112),107))),110))),(35,37)),(24,25)),(2,42)),43);
 654: 2 -1467.250122 -1848.501476 (0,((((((((((((1,71),(30,106)),33),(31,32)),(3,4)),((44,45),(((((((47,87),92),(((((85,86),(90,91)),100),101),89)),((55,(61,62)),((((60,(83,84)),96),((69,70),105)),((63,80),79)))),((((48,49),((54,68),(66,88))),(58,67)),(77,78))),((((50,51),((72,74),(73,75))),(((52,65),81),(102,103))),((((53,(97,98)),64),76),(59,108)))),(56,(57,(93,94)))))),((40,41),46)),((((((((((5,(11,12)),19),17),18),(20,21)),(8,9)),(34,36)),((((82,104),(99,109)),95),111)),((6,7),(15,16))),((((((13,14),(28,29)),(22,23)),(26,27)),((38,112),107)),110))),(10,39)),(35,37)),(24,25)),(2,42)),43);
 655: 2 -1664.001831 -1850.255601 (0,((((((((1,71),(30,(((31,32),33),106))),(3,4)),((44,45),(((((((47,87),92),(((((85,86),(90,91)),101),100),89)),(55,((((60,(83,84)),((69,70),105)),96),((63,80),79)))),(61,62)),((((((48,49),66),((54,68),88)),(58,67)),(77,78)),((((50,51),((72,74),(73,75))),((52,(81,(102,103))),65)),((((53,(97,98)),64),76),(59,108))))),((56,57),(93,94))))),(40,41)),46),(((((((((((((5,(11,12)),19),17),18),20),21),(8,9)),(34,36)),(((82,104),(95,(99,109))),111)),(10,39)),(((6,7),(((((13,14),(28,29)),(22,23)),(26,27)),((38,112),107))),(15,16))),110),((24,25),(35,37)))),(2,42)),43);
 656: 6 -1809.403809 -1854.489489 (0,((((((((((((((1,71),(30,33)),106),(31,32)),(3,4)),(40,41)),(46,(((((((47,87),(((((85,86),(90,91)),(100,101)),89),92)),(55,(((((60,(83,84)),((69,70),105)),96),(63,80)),79))),(((((48,49),((54,68),66)),88),(58,67)),(77,78))),(61,62)),((((((50,((52,65),(81,(102,103)))),51),(72,74)),73),75),((((53,(97,98)),64),76),(59,108)))),(56,(57,(93,94)))))),(((6,7),((((((((13,14),(28,29)),22),23),(26,27)),((38,112),107)),110),(15,16))),(((82,104),((95,99),109)),111))),(10,39)),(((((5,(11,12)),19),(17,18)),(20,21)),((8,9),(34,(36,(44,45)))))),35),37),(24,25)),43),(2,42));
 657: 2 -1690.483398 -1848.244746 (0,((((((((((1,71),(31,32)),30),(33,106)),(3,4)),((44,45),(((((((47,87),92),(((85,86),((90,91),(100,101))),89)),(((((((48,49),(54,68)),88),66),(58,67)),(77,78)),(55,((((60,(83,84)),((69,70),105)),96),((63,80),79))))),(61,62)),((56,(93,94)),57)),((((50,51),((72,74),(73,75))),((52,65),(81,(102,103)))),((((53,(97,98)),64),76),(59,108)))))),(40,41)),46),((((((((5,(11,12)),19),(17,18)),20),21),((8,9),(34,36))),(((((6,7),(15,16)),(((82,104),(95,(99,109))),111)),(((((((13,14),(28,29)),22),23),(26,27)),((38,112),107)),110)),(10,39))),((24,25),(35,37)))),(2,42)),43);
 658: 1 -1624.451172 -1846.735645 (0,((((((1,71),(30,((31,32),(33,106)))),(3,4)),((((((((((((5,(11,12)),19),17),18),(20,21)),(8,9)),(34,36)),(44,45)),((((82,104),99),(95,109)),111)),(((6,7),(15,16)),((((((13,14),(28,29)),(22,23)),(26,27)),110),((38,112),107)))),(10,39)),((24,25),(35,37)))),(46,((((((((47,87),92),(((85,86),((90,91),(100,101))),89)),(55,((((60,(83,84)),((69,70),105)),96),((63,80),79)))),(61,62)),(((((48,49),(66,88)),(54,68)),(58,67)),(77,78))),(((((50,51),((72,74),(73,75))),(81,(102,103))),(52,65)),((((53,(97,98)),64),76),(59,108)))),((56,(93,94)),57)))),((2,42),(40,41))),43);
 659: 3 -1572.529297 -1842.615166 (0,(((((((((((((1,71),30),(31,32)),106),33),(3,4)),(40,41)),(46,((((((((47,92),87),((((((85,86),91),90),101),100),89)),(55,((((60,(83,84)),((69,70),105)),96),((63,80),79)))),(61,62)),((((48,49),(((54,68),66),88)),(58,67)),(77,78))),((((50,51),((72,74),(73,75))),(((52,65),81),(102,103))),((((53,(97,98)),64),76),(59,108)))),((56,57),(93,94))))),(((((((((((5,(11,12)),19),17),18),(20,21)),(8,9)),(34,36)),(44,45)),(((82,104),((95,99),109)),111)),((6,7),(15,16))),(((((((13,14),(28,29)),22),23),(26,27)),((38,107),112)),110))),(10,39)),(35,37)),(24,25)),(2,42)),43);
 660: 3 -1871.512695 -1847.159622 (0,((((((((1,71),(31,32)),((30,33),106)),(3,4)),(40,41)),(((((((((((5,(11,12)),19),(17,18)),21),20),(8,9)),(34,36)),((((82,104),(99,109)),95),111)),((6,7),(((((((13,14),(28,29)),(22,23)),26),27),((38,112),107)),110))),((10,39),(35,37))),(15,16))),46),((44,45),((((((((47,87),92),(((85,86),((90,91),(100,101))),89)),(55,((((60,(83,84)),((69,70),105)),96),((63,80),79)))),(61,62)),(((((48,49),(66,88)),(54,68)),(58,67)),(77,78))),(((((50,51),((72,74),(73,75))),65),(52,(81,(102,103)))),((((53,(97,98)),64),76),(59,108)))),((56,57),(93,94))))),(((2,42),43),(24,25)));
 661: 1 -2054.390381 -1845.534629 (0,((((((((((1,71),30),(31,32)),106),33),(3,4)),((44,45),(((((((((47,87),92),((85,86),((90,91),(100,101)))),89),(55,(((((60,(83,84)),((69,70),105)),96),63),(79,80)))),((((((48,49),(66,88)),(54,68)),58),67),(77,78))),(61,62)),((((50,51),((72,74),(73,75))),((52,65),(81,(102,103)))),((((53,(97,98)),64),76),(59,108)))),((56,57),(93,94))))),((((((((((((((5,(11,12)),19),(17,18)),20),21),(8,9)),(34,36)),((((82,104),(95,99)),109),111)),(6,7)),(15,16)),(10,39)),((((((13,14),(28,29)),(22,23)),(26,27)),((38,112),107)),110)),(40,41)),46)),(2,42)),((24,25),(35,37))),43);
 662: 1 -1771.070312 -1843.873555 (0,(((((((((((((1,71),30),(33,106)),(31,32)),(3,4)),(40,41)),(46,((((((((47,92),87),((((85,86),(90,91)),(100,101)),89)),(55,(((((60,(83,84)),((69,70),105)),96),80),(63,79)))),(61,62)),((((((48,49),(66,88)),(54,68)),67),58),(77,78))),((((50,51),((72,74),(73,75))),((52,(81,(102,103))),65)),((((53,(97,98)),64),76),(59,108)))),((56,57),(93,94))))),((6,7),(15,16))),((((((((5,(11,12)),19),17),18),(20,21)),(8,9)),(((34,36),(44,45)),(((82,104),(95,(99,109))),111))),((((((13,14),(28,29)),(22,23)),(26,27)),((38,107),112)),110))),(10,39)),(35,37)),(24,25)),(2,42)),43);
 663: 1 -1862.519287 -1849.074826 (0,(((((((((((((1,71),30),33),(31,32)),106),((3,4),((44,45),((((((((47,87),92),(((85,86),((90,91),(100,101))),89)),(55,(((60,(83,84)),((69,70),105)),(63,((79,80),96))))),(61,62)),((((((48,49),66),(54,68)),88),(58,67)),(77,78))),((((50,51),(65,((72,74),(73,75)))),(52,(81,(102,103)))),((((53,(97,98)),64),76),(59,108)))),((56,(93,94)),57))))),(40,41)),((6,7),(15,16))),46),(((((((((5,(11,12)),19),(17,18)),(20,21)),(8,9)),(34,36)),((((82,104),109),(95,99)),111)),(10,39)),((((((13,14),23),(22,(26,27))),(28,29)),((38,112),107)),110))),(35,37)),(24,25)),(2,42)),43);
 664: 1 -1614.399048 -1849.345288 (0,((((((((1,71),(30,(33,106))),(31,32)),(3,4)),((40,41),((44,45),((((((((47,92),87),(((85,86),((90,91),(100,101))),89)),(55,(((60,(83,84)),((69,70),105)),(((63,79),96),80)))),(61,62)),((((((48,49),88),(54,68)),66),(58,67)),(77,78))),((((50,51),((72,74),(73,75))),(((52,65),(102,103)),81)),((((53,(97,98)),64),76),(59,108)))),((56,(93,94)),57))))),46),(((((((((5,(11,12)),19),17),18),(20,21)),(8,9)),(((6,7),(15,16)),((34,36),(((82,104),((95,99),109)),111)))),((10,39),(((((((13,14),(28,29)),22),23),(26,27)),((38,112),107)),110))),((24,25),(35,37)))),(2,42)),43);
 665: 1 -1832.769043 -1858.808437 (0,((((((((((1,71),30),106),33),(31,32)),(3,4)),((44,45),((((((47,(87,92)),(((((85,86),(90,91)),100),101),89)),(55,(((((60,(83,84)),((69,70),105)),96),63),(79,80)))),((((((48,(54,68)),66),88),49),(58,67)),(77,78))),(((56,57),(93,94)),(61,62))),((((50,(51,((72,74),(73,75)))),81),((52,65),(102,103))),((((53,(97,98)),76),64),(59,108)))))),(((((((((((((5,(11,12)),19),18),17),(20,21)),(8,9)),(34,36)),((((82,104),(99,109)),95),111)),(((((13,14),(28,29)),(22,23)),(26,27)),(((38,112),107),110))),(15,16)),(6,7)),((10,39),(35,37))),(40,41))),46),((2,42),(24,25))),43);
 666: 1 -1638.024414 -1842.063449 (0,(((((((((((1,71),(31,32)),((30,33),106)),(3,4)),((40,41),(46,((((((((47,87),((((85,86),(90,91)),(100,101)),89)),92),(55,((((60,(83,84)),((69,70),105)),96),(63,(79,80))))),(61,62)),(((((48,49),66),88),((54,68),(58,67))),(77,78))),((((((50,51),((72,74),(73,75))),81),(52,65)),(102,103)),((((53,(97,98)),64),76),(59,108)))),((56,57),(93,94)))))),(15,16)),(6,7)),(10,39)),((((((((((5,(11,12)),19),17),18),(20,21)),(8,9)),(34,36)),(((82,104),(95,(99,109))),111)),(44,45)),((((((((13,14),(28,29)),22),23),26),27),((38,112),107)),110))),(35,37)),(24,25)),((2,42),43));
 667: 1 -2010.903198 -1845.343686 (0,((((((((((((1,71),30),(31,32)),(33,106)),(3,4)),(40,41)),(46,((((((((47,87),92),(((85,86),((90,91),(100,101))),89)),(55,((((((60,(83,84)),((69,70),105)),96),80),63),79))),(61,62)),((((((48,49),66),88),(54,68)),(58,67)),(77,78))),(((((50,51),((72,74),(73,75))),(81,(102,103))),(52,65)),((((53,(97,98)),64),76),(59,108)))),((56,57),(93,94))))),((6,7),(15,16))),(((((((((5,(11,12)),19),17),18),(20,21)),(8,9)),(((34,36),(44,45)),(((82,104),(95,(99,109))),111))),((((((((13,14),(28,29)),23),22),(26,27)),(38,107)),112),110)),(10,39))),(35,37)),(24,25)),(2,42)),43);
 668: 4 -1457.505859 -1840.379686 (0,(((((((((((((1,71),30),33),106),(31,32)),(3,4)),(40,41)),(46,((((((((47,92),87),(((85,86),(90,91)),(89,(100,101)))),(55,(((((60,(83,84)),((69,70),105)),96),(63,80)),79))),(61,62)),(((((((48,49),66),88),(54,68)),58),67),(77,78))),((((50,51),((72,74),(73,75))),((52,65),(81,(102,103)))),((((53,(97,98)),64),76),(59,108)))),((56,57),(93,94))))),(((((((((5,(11,12)),19),17),18),(20,21)),((8,9),(34,36))),(44,45)),((6,7),((((((13,14),(28,29)),(22,23)),(26,27)),(((38,112),107),((((82,104),(99,109)),95),111))),(15,16)))),110)),(10,39)),(35,37)),(24,25)),(2,42)),43);
 669: 2 -2045.708862 -1844.923692 (0,((((((((((1,71),106),33),30),(31,32)),(3,4)),(40,41)),(46,(((((((47,(87,92)),((((85,86),(90,91)),(100,101)),89)),(55,((((60,(83,84)),((69,70),105)),96),((63,80),79)))),(61,62)),(((((48,49),((54,68),88)),66),(58,67)),(77,78))),(((((50,((72,74),(73,75))),51),(102,103)),((52,65),81)),((((53,(97,98)),64),76),(59,108)))),((56,(93,94)),57)))),((((((((((((5,(11,12)),19),(17,18)),(20,21)),(8,9)),(34,36)),(44,45)),(((((82,104),109),99),95),111)),(((6,7),(((((((13,14),(28,29)),23),22),(26,27)),((38,112),107)),(15,16))),110)),(10,39)),(35,37)),(24,25))),(2,42)),43);
 670: 2 -1947.628906 -1847.114433 (0,(((((((1,71),(30,((31,32),(33,106)))),(3,4)),((((((((((((5,(11,12)),19),17),18),(20,21)),(8,9)),(34,36)),(44,45)),((((82,104),99),(95,109)),111)),(((6,7),(15,16)),(((((((13,14),(28,29)),(22,23)),(26,27)),110),(38,112)),107))),(10,39)),((24,25),(35,37)))),(46,((((((((47,87),92),(((85,86),((90,91),(100,101))),89)),(55,((((60,(83,84)),((69,70),105)),96),((63,80),79)))),(61,62)),(((((48,49),(66,88)),(54,68)),(58,67)),(77,78))),(((((50,51),((72,74),(73,75))),(81,(102,103))),(52,65)),((((53,(97,98)),64),76),(59,108)))),((56,(93,94)),57)))),(40,41)),(2,42)),43);
 671: 2 -1747.501465 -1843.592143 (0,((((((((((((((1,71),30),(33,106)),(31,32)),(3,4)),((44,45),(((((((((47,87),92),(((85,86),((90,91),(100,101))),89)),(61,62)),(((((55,80),(63,79)),96),(60,(83,84))),((69,70),105))),(((((48,49),(66,88)),(54,68)),(58,67)),(77,78))),((((53,(97,98)),64),76),(59,108))),(((50,51),((72,74),(73,75))),((52,65),(81,(102,103))))),((56,57),(93,94))))),(40,41)),46),((6,7),(15,16))),(((((((((5,(11,12)),19),17),18),(20,21)),(8,9)),(34,36)),(((82,104),(95,(99,109))),111)),(((((((13,14),(28,29)),22),23),(26,27)),((38,112),107)),110))),(10,39)),(35,37)),(24,25)),(2,42)),43);
 672: 2 -2040.257202 -1841.622106 (0,(((((((((((1,71),(30,106)),33),(31,32)),(3,4)),((40,41),(46,((((((((47,87),92),((((85,86),101),((90,91),100)),89)),(55,((((60,(83,84)),((69,70),105)),96),((63,80),79)))),(61,62)),(((((48,49),(((54,68),88),66)),58),67),(77,78))),((((((50,51),((72,74),(73,75))),(81,(102,103))),(52,65)),(59,108)),(((53,(97,98)),64),76))),((56,57),(93,94)))))),(((((((5,(11,12)),19),(17,18)),(20,21)),(8,9)),(34,36)),((44,45),(((82,104),((95,99),109)),111)))),(((6,7),(15,16)),((10,39),((((((((13,14),(28,29)),22),23),26),27),((38,107),112)),110)))),(35,37)),(24,25)),(2,42)),43);
 673: 2 -1546.626709 -1845.460268 (0,((((((((1,71),30),(31,32)),33),106),((3,4),((44,45),((((((((47,92),87),((((85,86),(90,91)),(100,101)),89)),(55,(((((60,(83,84)),((69,70),105)),96),(63,80)),79))),((((((48,49),((54,68),88)),66),58),67),(77,78))),(61,62)),(((((50,51),((72,74),(73,75))),(81,(102,103))),(52,65)),((((53,(97,98)),64),76),(59,108)))),((56,57),(93,94)))))),((40,41),46)),(((((((((5,(11,12)),19),17),18),(20,21)),((8,9),(34,36))),(10,39)),(((6,7),((15,16),(((82,104),((95,99),109)),111))),((((((13,14),(28,29)),(22,23)),(26,27)),((38,112),107)),110))),((24,25),(35,37)))),((2,42),43));
 674: 4 -1653.680542 -1841.02287 (0,(((((((((((1,71),(31,32)),106),30),33),(3,4)),((40,41),(46,((((((((47,87),92),((((85,86),(90,91)),(100,101)),89)),(55,((((60,(83,84)),((69,70),105)),96),((63,79),80)))),(((((48,49),66),((54,68),88)),(58,67)),(77,78))),(61,62)),(((((50,51),((72,74),(73,75))),(81,(102,103))),(52,65)),((((53,(97,98)),64),76),(59,108)))),((56,57),(93,94)))))),((((((((5,(11,12)),19),17),18),(((8,9),(34,36)),(20,21))),(44,45)),(((6,7),(15,16)),(((82,104),(95,(99,109))),111))),((((((13,14),(28,29)),(22,23)),(26,27)),((38,107),112)),110))),(10,39)),(35,37)),(24,25)),((2,42),43));
 675: 1 -1955.141235 -1845.356104 (0,((((((((1,71),(((30,(31,32)),33),106)),(3,4)),(40,41)),(46,(((((((47,92),87),((((85,86),(90,91)),101),100)),89),((55,((((60,(83,84)),((69,70),105)),96),((63,80),79))),(61,62))),((56,57),(93,94))),((((((48,49),((54,68),(66,88))),58),67),(77,78)),(((((50,((72,74),(73,75))),51),((52,65),81)),(102,103)),((((53,(97,98)),64),76),(59,108))))))),((((((((((((((5,11),12),19),(17,18)),20),21),(8,9)),(34,36)),(44,45)),(((82,104),((95,99),109)),111)),((((((13,14),(28,29)),(22,23)),(26,27)),((38,112),107)),(15,16))),(6,7)),(10,39)),110)),(35,37)),(24,25)),((2,42),43));
 676: 2 -1643.337646 -1841.537809 (0,(((((((((((((1,71),30),(31,32)),(33,106)),(3,4)),(40,41)),(46,(((((((47,87),92),((((85,86),((90,91),101)),100),89)),(55,(((((60,(83,84)),((69,70),105)),96),(63,79)),80))),(61,62)),(((((48,49),((58,67),66)),88),(54,68)),(77,78))),(((((50,51),((72,74),(73,75))),((52,65),(81,(102,103)))),((((53,(97,98)),64),76),(59,108))),((56,57),(93,94)))))),((((((5,(11,12)),19),17),18),(20,21)),((8,9),(34,36)))),(10,(39,(44,45)))),(((((6,7),(15,16)),(((82,104),(95,(99,109))),111)),((((((13,14),(28,29)),22),23),(26,27)),((38,112),107))),110)),(35,37)),(24,25)),(2,42)),43);
 677: 1 -1687.884033 -1846.4272 (0,(((((((1,71),(33,106)),(30,(31,32))),(3,4)),((((((((((5,(11,12)),19),17),18),((((8,9),(34,36)),20),21)),((44,45),(((((((((47,92),87),((((85,86),((90,91),100)),101),89)),(55,((((((60,(83,84)),((69,70),105)),96),63),79),80))),((((48,49),((54,68),(58,67))),(66,88)),(77,78))),(61,62)),((((53,(97,98)),64),76),(59,108))),((((50,((72,74),(73,75))),51),((52,65),(102,103))),81)),((56,(93,94)),57)))),((6,7),(((((((13,14),(28,29)),(22,23)),(26,27)),((38,112),107)),(((((82,104),109),95),99),111)),(15,16)))),110),((10,39),(35,37))),46)),(40,41)),((2,42),(24,25))),43);
 678: 2 -1732.585327 -1848.539244 (0,(((((((((1,71),30),(33,106)),(31,32)),(3,4)),((24,25),((44,45),(((((((47,(87,92)),((((85,86),(90,91)),(100,101)),89)),(55,((((60,(83,84)),((69,70),105)),96),((63,80),79)))),(61,62)),(((((48,49),(66,88)),(54,68)),(58,67)),(77,78))),(((((50,51),((72,74),(73,75))),(81,(102,103))),(52,65)),((((53,(97,98)),64),76),(59,108)))),((56,(93,94)),57))))),((((((((((5,(11,12)),19),17),18),(20,21)),(8,9)),(34,36)),(((82,104),(95,(99,109))),111)),(((6,7),(15,16)),((((((13,14),(28,29)),(22,23)),(26,27)),((38,112),107)),110))),((10,39),(35,37)))),46),((2,42),(40,41))),43);
 679: 2 -1953.794678 -1846.960657 (0,(((((((((((1,71),(31,32)),33),106),30),(3,4)),(40,41)),(46,(((((((47,(87,92)),(((85,86),((90,91),(100,101))),89)),(55,(((((60,(83,84)),((69,70),105)),96),(63,80)),79))),(61,62)),(((((48,49),(66,88)),(54,68)),(58,67)),(77,78))),((((50,51),((52,65),(81,(102,103)))),((72,74),(73,75))),((((53,(97,98)),64),76),(59,108)))),((56,57),(93,94))))),(((((((((((5,(11,12)),19),17),18),(20,21)),(44,45)),(8,9)),(34,36)),(((82,104),((95,109),99)),111)),((10,39),(35,37))),(((6,7),(15,16)),((((((13,14),(28,29)),(22,23)),(26,27)),((38,107),112)),110)))),(24,25)),(2,42)),43);
 680: 1 -1865.158447 -1847.016641 (0,((((((((((((((1,71),30),(31,32)),33),106),(3,4)),((44,45),((((((((47,92),87),(((85,86),(((90,91),100),101)),89)),(55,(((((60,(83,84)),((69,70),105)),96),(63,80)),79))),(61,62)),(((((((48,49),(54,68)),66),88),67),58),(77,78))),((((50,51),((72,74),(73,75))),((52,65),(81,(102,103)))),((((53,(97,98)),64),76),(59,108)))),((56,57),(93,94))))),39),10),((40,41),46)),((((((((5,(11,12)),19),17),18),(20,21)),((8,9),(34,36))),110),((6,7),(((((((13,14),(28,29)),22),23),(26,27)),(((38,112),107),((((82,104),(99,109)),95),111))),(15,16))))),(35,37)),(24,25)),(2,42)),43);
 681: 5 -1772.225586 -1848.851163 (0,((((((((((1,71),30),(33,106)),(31,32)),(3,4)),(24,(25,((44,45),(((((((47,(87,92)),((((85,86),(90,91)),(100,101)),89)),(55,((((60,(83,84)),((69,70),105)),96),((63,80),79)))),(61,62)),(((((48,49),(66,88)),(54,68)),(58,67)),(77,78))),(((((50,51),((72,74),(73,75))),(81,(102,103))),(52,65)),((((53,(97,98)),64),76),(59,108)))),((56,(93,94)),57)))))),((((((((((5,(11,12)),19),17),18),(20,21)),(8,9)),(34,36)),(((82,104),(95,(99,109))),111)),(((6,7),(15,16)),((((((13,14),(28,29)),(22,23)),(26,27)),((38,112),107)),110))),((10,39),(35,37)))),46),(40,41)),(2,42)),43);
 682: 2 -1998.196045 -1842.739884 (0,((((((((((((1,71),30),106),(31,32)),33),(3,4)),((44,45),((((((((47,87),92),((((85,86),100),89),((90,91),101))),(55,((((60,(83,84)),((69,70),105)),96),(63,(79,80))))),(61,62)),((((((48,49),66),((54,68),88)),58),67),(77,78))),((((50,51),((72,74),(73,75))),((52,65),(81,(102,103)))),((((53,(97,98)),64),76),(59,108)))),((56,(93,94)),57)))),46),(((((((((5,(11,12)),19),17),18),(20,21)),(8,9)),(34,36)),((((82,104),(99,109)),95),111)),(40,41))),((((6,7),(15,16)),(((((((13,14),(28,29)),22),23),(26,27)),((38,112),107)),110)),(10,39))),(35,37)),(24,25)),((2,42),43));
 683: 1 -1814.869873 -1850.087214 (0,((((((((((((1,71),30),(((31,32),33),106)),(3,4)),(40,41)),((((38,112),107),((82,104),((95,111),(99,109)))),46)),(((((((5,(11,12)),19),17),18),(20,21)),((8,9),(34,36))),((44,45),(((((((47,(87,92)),(((((85,86),(90,91)),100),101),89)),(61,62)),((((55,((63,79),80)),96),(60,(83,84))),((69,70),105))),((((48,49),(66,88)),((54,68),(58,67))),(77,78))),((56,57),(93,94))),((((50,51),((72,74),(73,75))),(((52,65),81),(102,103))),((((53,(97,98)),64),76),(59,108))))))),(((6,7),((((13,14),((22,(26,27)),23)),(28,29)),(15,16))),110)),(10,39)),(35,37)),(24,25)),(2,42)),43);
 684: 1 -1756.778076 -1852.74229 (0,(((((((((((1,71),30),(31,32)),106),33),(3,4)),((44,45),((((((((47,87),92),(((85,86),(((90,91),100),101)),89)),(55,(((((60,(83,84)),((69,70),105)),96),63),(79,80)))),(61,62)),(((((50,51),((72,74),(73,75))),65),((52,81),(102,103))),((((53,(97,98)),64),76),(59,108)))),((((((48,49),(54,68)),88),66),(58,67)),(77,78))),((56,(93,94)),57)))),(40,41)),((((((((((((((5,(11,12)),19),17),18),20),21),(8,9)),(34,36)),((((82,104),(99,109)),95),111)),((6,7),(15,16))),39),((((13,14),((22,23),(26,27))),(28,29)),(((38,107),112),110))),10),46)),((24,25),(35,37))),(2,42)),43);
 685: 1 -1950.463135 -1849.412145 (0,(((((((((1,71),(31,32)),30),106),33),((3,4),((24,25),((44,45),((((((((47,92),87),((((85,86),(90,91)),(100,101)),89)),(55,((((60,(83,84)),((69,70),105)),96),((63,80),79)))),(61,62)),((((((48,49),66),(54,68)),88),(58,67)),(77,78))),(((((50,51),((72,74),(73,75))),(52,65)),(81,(102,103))),((((53,(97,98)),64),76),(59,108)))),((56,(93,94)),57)))))),(40,41)),(((((((((5,(11,12)),19),(17,18)),21),20),(8,9)),(((6,7),(((((((13,14),(28,29)),(22,23)),(26,27)),((38,112),107)),110),(15,16))),((34,36),(((82,104),(95,(99,109))),111)))),((10,(35,37)),39)),46)),43),(2,42));
 686: 2 -2049.006592 -1843.57484 (0,(((((((((((((((1,71),30),(33,106)),(31,32)),(3,4)),((44,45),((((((((47,92),87),((((85,86),(90,91)),(100,101)),89)),(61,62)),((((55,((63,79),80)),96),(60,(83,84))),((69,70),105))),(((((((48,49),66),88),(54,68)),58),67),(77,78))),(((((50,51),((72,74),(73,75))),(81,(102,103))),(52,65)),((((53,(97,98)),64),76),(59,108)))),((56,57),(93,94))))),(40,41)),46),(15,16)),(6,7)),(((((((((5,(11,12)),19),17),18),(20,21)),(8,9)),(34,36)),(((82,104),(95,(99,109))),111)),((((((13,14),(28,29)),(22,23)),(26,27)),((38,112),107)),110))),(10,39)),(35,37)),(24,25)),(2,42)),43);
 687: 1 -1912.136475 -1852.236832 (0,((((((((((((1,71),30),(31,32)),(33,106)),(3,4)),(((44,45),(((((((47,92),87),(((85,86),(90,91)),(100,101))),89),(55,((((60,(83,84)),96),((69,70),105)),((63,80),79)))),(61,62)),((((((48,49),(66,88)),(54,68)),(58,67)),(77,78)),(((((50,51),((72,74),(73,75))),(81,(102,103))),(52,65)),((((53,(97,98)),64),76),(59,108)))))),((56,(93,94)),57))),((40,41),46)),((((((((((5,(11,12)),19),17),18),(20,21)),(8,9)),(34,36)),(((82,104),(95,(99,109))),111)),(((6,7),(((((13,14),(28,29)),(22,23)),(26,27)),((38,112),107))),(15,16))),110)),(10,39)),(35,37)),(24,25)),(2,42)),43);
 688: 3 -1951.92334 -1844.23957 (0,(((((((((((((1,71),(31,32)),(33,106)),30),(3,4)),(40,41)),(46,(((((((((47,87),92),((((85,86),(90,91)),(100,101)),89)),(61,62)),(55,((((60,(83,84)),((69,70),105)),96),((63,79),80)))),(((((((48,49),66),88),68),54),(58,67)),(77,78))),((((50,51),((72,74),(73,75))),((52,65),(81,(102,103)))),((((53,(97,98)),64),76),(59,108)))),((56,57),(93,94))),((((82,104),95),(99,109)),111)))),(((((((13,14),(28,29)),23),22),(26,27)),((38,112),107)),110)),((((((((5,(11,12)),19),17),18),(20,21)),((8,9),(34,36))),(44,45)),((6,7),(15,16)))),(10,39)),(35,37)),(24,25)),(2,42)),43);
 689: 2 -1662.267334 -1848.334068 (0,(((((((((((((1,71),30),(33,106)),(31,32)),(3,4)),(40,41)),((((38,112),107),((82,104),((95,111),(99,109)))),46)),((((((5,(11,12)),19),17),18),(20,21)),(((8,9),(34,36)),((44,45),(((((((47,(87,92)),(((85,86),((90,91),(100,101))),89)),(61,62)),((((55,((63,79),80)),96),(60,(83,84))),((69,70),105))),(((((48,49),(66,88)),(54,68)),(58,67)),(77,78))),((((50,51),((72,74),(73,75))),(((52,65),81),(102,103))),((((53,(97,98)),64),76),(59,108)))),((56,57),(93,94))))))),(((6,7),((((13,14),((22,23),(26,27))),(28,29)),(15,16))),110)),(10,39)),(35,37)),(24,25)),(2,42)),43);
 690: 11 -1489.984619 -1840.733849 (0,(((((((((((((1,71),30),((31,32),(33,106))),(3,4)),((44,45),(((((((47,(87,92)),(((85,86),((90,91),(100,101))),89)),(55,(((((60,(83,84)),((69,70),105)),96),(63,80)),79))),(61,62)),(((((((48,49),66),88),(54,68)),67),58),(77,78))),(((((50,51),((72,74),(73,75))),((52,65),81)),(102,103)),((((53,(97,98)),64),76),(59,108)))),((56,57),(93,94))))),(40,41)),(46,((((82,104),95),(99,109)),111))),((((((5,(11,12)),19),17),18),(20,21)),((8,9),(34,36)))),(((6,7),(15,16)),(((((((13,14),(28,29)),22),23),(26,27)),((38,112),107)),110))),(10,39)),(35,37)),(24,25)),(2,42)),43);
 691: 2 -1934.859009 -1852.015287 (0,((((((((((((1,71),30),(31,32)),33),106),(3,4)),((((((((((5,(11,12)),19),(17,18)),21),20),(8,9)),(34,36)),((((82,104),99),(95,109)),111)),(((6,7),(15,16)),(10,39))),(((((13,14),(22,(23,(26,27)))),(28,29)),((38,112),107)),110))),46),(40,41)),(35,37)),((24,25),((44,45),(((((((47,(((85,86),((90,91),(100,101))),89)),(87,92)),(55,(((((60,(83,84)),((69,70),105)),96),(63,80)),79))),(61,62)),(((((48,49),((54,68),(66,88))),67),58),(77,78))),((((50,51),((72,74),(73,75))),(((52,81),(102,103)),65)),((((53,(97,98)),64),76),(59,108)))),((56,(93,94)),57))))),(2,42)),43);
 692: 2 -1569.10791 -1845.25515 (0,((((((((1,71),30),(31,32)),(33,106)),(3,4)),(((((((((5,(11,12)),19),(17,18)),(20,21)),(8,9)),(34,36)),((((6,7),((((13,14),((22,(26,27)),23)),(28,29)),((38,112),107))),(15,16)),((((82,104),(99,109)),95),111))),110),((10,(39,(44,45))),((24,25),(35,37))))),(46,((((((((47,87),92),(((85,86),((90,91),(100,101))),89)),(55,((((60,(83,84)),((69,70),105)),96),((63,79),80)))),(61,62)),((((((48,49),66),88),(54,68)),(58,67)),(77,78))),((((50,51),((72,74),(73,75))),((52,65),(81,(102,103)))),((((53,(97,98)),64),76),(59,108)))),((56,57),(93,94))))),(40,41)),((2,42),43));
 693: 2 -1647.817749 -1844.699312 (0,((((((((((((((1,71),33),(31,32)),106),30),((3,4),((44,45),((((((((47,87),92),((((85,86),((90,91),100)),101),89)),(55,(((((60,(83,84)),((69,70),105)),96),(63,80)),79))),(61,62)),((((50,51),(((52,65),81),(102,103))),((72,74),(73,75))),((((53,(97,98)),64),76),(59,108)))),((((48,49),((54,68),(66,88))),(58,67)),(77,78))),(56,(57,(93,94))))))),(40,41)),46),((((((5,(11,12)),19),17),18),((8,9),(34,36))),(20,21))),((((6,7),((((((13,14),(28,29)),22),23),(26,27)),(((38,112),107),((((82,104),(99,109)),95),111)))),(15,16)),(10,39))),110),(35,37)),(24,25)),(2,42)),43);
 694: 1 -1952.080933 -1850.019826 (0,((((((((((((1,71),30),(33,106)),(31,32)),(3,4)),((44,45),(((((((47,87),92),((((85,86),((90,91),101)),100),89)),(((((((55,63),(79,80)),96),(60,(83,84))),(69,70)),105),((56,(93,94)),57))),(((48,49),(((54,68),(58,67)),(66,88))),(77,78))),(61,62)),((((50,51),(65,((72,74),(73,75)))),(52,(81,(102,103)))),((((53,(97,98)),64),76),(59,108)))))),(40,41)),46),((((((((5,(11,12)),19),17),18),(20,21)),((8,9),(34,36))),(10,39)),(((((6,7),(15,16)),(((82,104),(95,(99,109))),111)),(((((13,14),(28,29)),(22,23)),(26,27)),((38,112),107))),110))),(35,37)),(24,25)),(2,42)),43);
 695: 1 -1814.382812 -1855.212718 (0,((((((((((1,71),30),(33,106)),(31,32)),(3,4)),46),(((((((5,(11,12)),19),17),18),(20,21)),((8,9),((44,45),(((((((47,(87,92)),(((85,86),(((90,91),101),100)),89)),(55,(61,62))),(((60,(83,84)),(((63,80),79),96)),((69,70),105))),(((((48,49),(66,88)),(54,68)),(58,67)),(77,78))),((((50,51),((72,74),(73,75))),((52,65),(81,(102,103)))),((((53,(97,98)),64),76),(59,108)))),((56,57),(93,94)))))),((((6,7),((15,16),((34,36),(((82,104),(95,(99,109))),111)))),(((((((13,14),(28,29)),23),22),(26,27)),((38,112),107)),110)),(10,39)))),(40,41)),((24,25),(35,37))),(2,42)),43);
 696: 2 -1816.602783 -1849.30357 (0,((((((((((((1,71),30),(33,106)),(31,32)),(3,4)),((40,41),(46,((((((47,87),92),((((((((((48,49),88),66),(54,68)),58),67),(77,78)),(((((50,51),((72,74),(73,75))),((52,65),(81,(102,103)))),(((53,(97,98)),64),76)),(59,108))),(55,((((60,(83,84)),((69,70),105)),96),((63,80),79)))),(61,62))),(((85,86),(90,91)),(100,101))),89),((56,57),(93,94)))))),((((((((((5,(11,12)),19),17),18),(20,21)),(8,9)),(34,36)),(44,45)),(((82,104),(95,(99,109))),111)),((6,7),(15,16)))),(((((((13,14),(28,29)),22),23),(26,27)),((38,112),107)),110)),(10,39)),(35,37)),(24,25)),(2,42)),43);
 697: 3 -1932.935791 -1843.613871 (0,(((((((((((1,71),(31,32)),30),(33,106)),(3,4)),(40,41)),(46,((((((((47,87),92),(((85,86),((90,91),(100,101))),89)),(55,(((((60,(83,84)),((69,70),105)),96),63),(79,80)))),(61,62)),((((((48,49),(54,68)),66),88),(58,67)),(77,78))),((((((50,51),((72,74),(73,75))),((52,65),81)),(102,103)),(59,108)),(((53,(97,98)),64),76))),((56,57),(93,94))))),((((((((5,(11,12)),19),17),18),(20,21)),((8,9),(34,36))),(10,39)),(((6,7),(((((((13,14),(28,29)),23),22),(26,27)),(((38,112),107),((((82,104),95),(99,109)),111))),((15,16),(44,45)))),110))),(35,37)),(24,25)),(2,42)),43);
 698: 4 -1615.088135 -1841.379507 (0,((((((((((((1,71),30),(((31,32),106),33)),((3,4),((44,45),((((((((47,87),92),((((85,86),(90,91)),(100,101)),89)),(55,((((60,(83,84)),((69,70),105)),96),((63,80),79)))),(61,62)),(((((48,49),(66,88)),(54,68)),(58,67)),(77,78))),((((50,51),((72,74),(73,75))),(((52,65),81),(102,103))),((((53,(97,98)),64),76),(59,108)))),((56,57),(93,94)))))),(40,41)),(46,((((82,104),95),(99,109)),111))),(((((((5,(11,12)),19),17),18),(20,21)),(8,9)),(34,36))),(((6,7),(15,16)),((((((13,14),(28,29)),(22,23)),(26,27)),((38,112),107)),110))),(10,39)),(35,37)),(24,25)),(2,42)),43);
 699: 1 -1599.305786 -1848.138646 (0,((((((((((((1,71),30),((31,32),33)),106),(3,4)),((44,45),((((((((47,87),92),((((85,86),(90,91)),(100,101)),89)),(55,((((60,(83,84)),((69,70),105)),96),((63,79),80)))),(61,62)),((((((48,49),((58,67),66)),88),(54,68)),(77,78)),((((53,(97,98)),64),76),(59,108)))),((((50,((72,74),(73,75))),51),((52,65),(102,103))),81)),((56,57),(93,94))))),46),(10,39)),110),(((((((((((5,11),12),19),(17,18)),20),21),(8,9)),(34,36)),(((((82,104),109),99),95),111)),(40,41)),(((6,7),(((((13,14),(26,27)),(22,23)),(28,29)),((38,112),107))),(15,16)))),(35,37)),(24,25)),((2,42),43));
 700: 2 -1995.143433 -1847.499689 (0,(((((((((((1,71),30),(31,32)),33),106),(3,4)),((44,45),((((((((47,87),92),(((85,86),((90,91),(100,101))),89)),(55,(((((60,(83,84)),((69,70),105)),96),(63,80)),79))),(61,62)),(((((48,49),(66,88)),(54,68)),(58,67)),(77,78))),(((((50,51),((72,74),(73,75))),65),(52,(81,(102,103)))),((((53,(97,98)),64),76),(59,108)))),((56,57),(93,94))))),((((((((((5,(11,12)),19),17),18),(20,21)),(8,9)),(34,36)),(((82,104),(95,(99,109))),111)),(((6,7),(15,16)),((((((13,14),(28,29)),(22,23)),(26,27)),((38,112),107)),110))),((10,39),(35,37)))),46),((2,42),(40,41))),(24,25)),43);
 701: 1 -1761.480957 -1850.479715 (0,(((((((((((((1,71),30),33),106),(31,32)),(3,4)),((44,45),((((((((47,92),87),((((85,86),(90,91)),(100,101)),89)),(55,((((60,(83,84)),((69,70),105)),96),((63,79),80)))),(61,62)),((((((48,49),(66,88)),(54,68)),(58,67)),(77,78)),((((53,(97,98)),64),76),(59,108)))),((((50,51),((72,74),(73,75))),((52,65),81)),(102,103))),((56,(93,94)),57)))),(40,41)),((((((((5,(11,12)),19),(17,18)),(20,21)),(8,9)),(34,36)),(10,39)),110)),(((6,7),((((((13,14),(28,29)),(22,23)),(26,27)),((38,112),107)),(((82,104),(95,(99,109))),111))),(15,16))),46),((24,25),(35,37))),43),(2,42));
 702: 1 -1496.136475 -1844.610278 (0,((((((((((((1,71),((31,32),106)),33),30),(3,4)),((44,45),((((((((47,92),87),(((85,86),((90,91),(100,101))),89)),(((((55,(63,79)),80),96),(60,(83,84))),((69,70),105))),((((((48,49),88),((54,68),66)),58),67),(77,78))),(61,62)),((((50,51),((72,74),(73,75))),((52,65),(81,(102,103)))),((((53,(97,98)),64),76),(59,108)))),((56,57),(93,94))))),46),(40,41)),((((((((5,(11,12)),19),(17,18)),(20,21)),(8,9)),(34,36)),((((82,104),(99,109)),95),111)),(((6,7),(15,16)),(((((13,14),((22,23),(26,27))),(28,29)),((38,112),107)),110)))),(10,39)),(35,37)),(24,25)),((2,42),43));
 703: 1 -1970.061401 -1848.280744 (0,(((((((1,71),((((3,4),((31,32),33)),106),30)),((40,41),(46,((((((((47,92),87),((((85,86),((90,91),101)),100),89)),(55,((((60,(83,84)),96),((69,70),105)),((63,80),79)))),(61,62)),(((((48,49),(66,88)),(54,68)),(58,67)),(77,78))),(((((50,51),((72,74),(73,75))),((52,65),81)),(102,103)),((((53,(97,98)),64),76),(59,108)))),((56,(93,94)),57))))),(15,16)),((((((((((((5,11),12),19),17),18),(20,21)),(8,9)),(34,36)),(((((82,104),95),99),109),111)),(44,45)),(6,7)),((10,39),((((((13,14),(28,29)),(22,23)),(26,27)),((38,112),107)),110)))),(35,37)),(24,25)),((2,42),43));
 704: 1 -1573.514038 -1844.199081 (0,(((((((((((1,71),(30,(33,106))),32),31),(3,4)),(40,41)),(46,((((((((47,87),92),((((85,86),((90,91),101)),100),89)),(55,(((((60,(83,84)),((69,70),105)),96),(63,80)),79))),((((48,49),((54,68),(66,88))),(58,67)),(77,78))),(61,62)),((((((50,51),((72,74),(73,75))),(102,103)),81),(52,65)),((((53,(97,98)),64),76),(59,108)))),(56,(57,(93,94)))))),(((((((((((5,(11,12)),19),17),18),(20,21)),(8,9)),(34,36)),(44,45)),(((82,104),(95,(99,109))),111)),((6,7),((((((((13,14),(28,29)),(22,23)),26),27),((38,112),107)),110),(15,16)))),(10,39))),(35,37)),(24,25)),43),(2,42));
 705: 4 -1904.337036 -1843.150752 (0,((((((((((1,71),30),(((31,32),106),33)),(3,4)),((40,41),(46,(((((((47,(87,92)),((((85,86),((90,91),100)),101),89)),(55,(((((60,(83,84)),((69,70),105)),96),(63,79)),80))),(61,62)),(((((48,49),((54,68),88)),66),(58,67)),(77,78))),((((50,51),((72,74),(73,75))),((52,65),(81,(102,103)))),((((53,(97,98)),64),76),(59,108)))),((56,57),(93,94)))))),(((((((5,19),(11,12)),17),18),(20,21)),(8,9)),(((34,36),(44,45)),(((82,104),(95,(99,109))),111)))),((((6,7),((((((13,14),(28,29)),(22,23)),(26,27)),((38,112),107)),(15,16))),(10,39)),110)),(35,37)),(24,25)),(2,42)),43);
 706: 1 -1719.853271 -1852.108337 (0,(((((((((1,71),((30,(31,32)),(33,106))),(3,4)),((40,41),46)),((((((((5,(11,12)),19),17),18),(20,21)),((8,9),(34,36))),(44,45)),(10,39))),(((6,7),((15,16),((38,107),(((82,104),((95,99),109)),111)))),(((((13,((22,23),(26,27))),14),(28,29)),(((((((((47,92),87),(((85,86),(((90,91),100),101)),89)),(55,((((((60,(83,84)),((69,70),105)),96),63),80),79))),(61,62)),((((((48,49),88),66),(54,68)),(58,67)),(77,78))),((((50,51),(65,((72,74),(73,75)))),(52,(81,(102,103)))),((((53,(97,98)),64),76),(59,108)))),((56,57),(93,94))),112)),110))),(35,37)),(24,25)),(2,42)),43);
 707: 2 -1704.72168 -1839.796011 (0,(((((((((((1,71),30),(((31,32),106),33)),(3,4)),((44,45),(((((((47,(87,92)),((((85,86),((90,91),101)),100),89)),(55,((((60,(83,84)),((69,70),105)),96),((63,80),79)))),(61,62)),(((((((48,49),(54,68)),66),88),58),67),(77,78))),((((((50,51),((72,74),(73,75))),(102,103)),81),(52,65)),((((53,(97,98)),76),64),(59,108)))),((56,57),(93,94))))),(40,41)),46),((((((((5,(11,12)),19),17),18),(20,21)),((8,9),(34,36))),110),(((6,7),(((((((13,14),(28,29)),22),23),(26,27)),(((38,112),107),(((82,104),(95,(99,109))),111))),(15,16))),(10,39)))),(35,37)),(24,25)),(2,42)),43);
 708: 5 -1924.947021 -1844.356425 (0,(((((((((((1,71),30),((((3,4),(31,32)),33),106)),(40,41)),(46,((((((((47,87),92),(((((85,86),(90,91)),101),100),89)),(55,(((((60,(83,84)),((69,70),105)),96),(63,80)),79))),(61,62)),(((((48,49),((54,68),(66,88))),58),67),(77,78))),((((50,51),((72,74),(73,75))),(((52,65),81),(102,103))),((((53,(97,98)),64),76),(59,108)))),((56,57),(93,94))))),(15,16)),((((((((5,(11,12)),19),(17,18)),(20,21)),(8,9)),(34,36)),((44,45),((((82,104),95),(99,109)),111))),(6,7))),((10,39),(((((((13,14),(28,29)),22),23),27),26),(((38,112),107),110)))),(35,37)),(24,25)),(2,42)),43);
 709: 4 -1583.307495 -1848.985751 (0,((((((((((((1,71),30),(33,106)),(31,32)),(3,4)),((44,45),(((((((47,87),92),(((85,86),(((90,91),101),100)),89)),((((55,(63,(79,80))),((60,(83,84)),96)),((69,70),105)),((56,57),(93,94)))),(((((48,49),(66,88)),(54,68)),(58,67)),(77,78))),(61,62)),((((((50,51),((72,74),(73,75))),(102,103)),81),(52,65)),((((53,(97,98)),64),76),(59,108)))))),(40,41)),46),((((((((5,(11,12)),19),17),18),(20,21)),((8,9),(34,36))),(10,39)),(((((6,7),(15,16)),(((82,104),(95,(99,109))),111)),((((((13,14),(28,29)),22),23),(26,27)),((38,112),107))),110))),(35,37)),(24,25)),(2,42)),43);
 710: 2 -1736.387085 -1841.04253 (0,((((((((((((1,71),30),(33,106)),(31,32)),(3,4)),(40,41)),(46,((((((((47,87),92),(((85,86),((90,91),(100,101))),89)),(55,((((60,(83,84)),((69,70),105)),96),((63,80),79)))),(61,62)),((((((48,49),(58,67)),66),88),(54,68)),(77,78))),((((50,51),((72,74),(73,75))),((52,65),(81,(102,103)))),((((53,(97,98)),64),76),(59,108)))),((56,57),(93,94))))),((((((((5,(11,12)),19),17),18),(20,21)),(8,9)),(34,36)),(((((6,7),(15,16)),(((82,104),(95,(99,109))),111)),((((((13,14),(28,29)),22),23),(26,27)),((38,112),107))),110))),(10,(39,(44,45)))),(35,37)),(24,25)),(2,42)),43);
 711: 1 -1856.235229 -1850.532746 (0,((((((((1,71),30),(33,106)),(31,32)),(3,4)),(46,((((((((47,92),87),((((85,86),(90,91)),(100,101)),89)),(55,((((60,(83,84)),((69,70),105)),96),((63,80),79)))),(61,62)),(((((48,49),(66,88)),(54,68)),(58,67)),(77,78))),((((50,51),((72,74),(73,75))),((52,65),(81,(102,103)))),((((53,(97,98)),64),76),(59,108)))),((56,57),(93,94))))),((((((((((((5,(11,12)),19),17),18),(20,21)),(8,9)),(34,36)),(((82,104),(95,(99,109))),111)),((6,7),(((((13,14),((22,23),(26,27))),(28,29)),((38,112),107)),(15,16)))),110),((24,25),(35,37))),(10,(39,(44,45))))),((2,42),(40,41))),43);
 712: 3 -1509.286865 -1837.868823 (0,((((((((((1,71),(31,32)),(30,(33,106))),(3,4)),((40,41),(46,((((((((47,92),87),((((85,86),100),((90,91),101)),89)),(55,((((60,(83,84)),((69,70),105)),96),((63,80),79)))),(61,62)),(((((48,49),(66,88)),(54,68)),(58,67)),(77,78))),(((((50,51),((72,74),(73,75))),(81,(102,103))),(52,65)),((((53,(97,98)),76),64),(59,108)))),((56,57),(93,94)))))),((6,7),(15,16))),(((((((((5,(11,12)),19),17),18),(20,21)),(8,9)),(34,36)),((44,45),((((82,104),(99,109)),95),111))),((((((13,14),(28,29)),(22,23)),(26,27)),((38,112),107)),110))),(10,39)),(35,37)),(24,25)),((2,42),43));
 713: 2 -1701.8927 -1837.868823 (0,((((((((((1,71),(31,32)),(30,(33,106))),(3,4)),((40,41),(46,((((((((47,92),87),((((85,86),100),((90,91),101)),89)),(55,((((60,(83,84)),((69,70),105)),96),((63,80),79)))),(61,62)),(((((48,49),(66,88)),(54,68)),(58,67)),(77,78))),(((((50,51),((72,74),(73,75))),(81,(102,103))),(52,65)),((((53,(97,98)),76),64),(59,108)))),((56,57),(93,94)))))),((6,7),(15,16))),(((((((((5,(11,12)),19),17),18),(20,21)),(8,9)),(34,36)),((44,45),((((82,104),(99,109)),95),111))),((((((13,14),(28,29)),(22,23)),(26,27)),((38,112),107)),110))),(10,39)),(35,37)),(24,25)),((2,42),43));
 714: 3 -1523.656982 -1848.437439 (0,(((((((((1,71),((30,(31,32)),(33,106))),(3,4)),(46,(((((((47,87),92),(((85,86),(((90,91),100),101)),89)),(((((((48,49),66),88),(54,68)),(58,67)),(77,78)),((((55,(63,79)),(80,96)),(60,(83,84))),((69,70),105)))),(61,62)),((((((50,51),((72,74),(73,75))),(102,103)),(52,65)),81),((((53,(97,98)),64),76),(59,108)))),((56,57),(93,94))))),((((((((5,(11,12)),19),17),18),(20,21)),((8,9),(34,36))),(44,45)),(((((6,7),(15,16)),(((82,104),(95,(99,109))),111)),(((((13,14),(28,29)),(22,23)),(26,27)),((38,112),107))),110))),(10,39)),(35,37)),(24,25)),((2,42),(40,41))),43);
 715: 1 -1804.164062 -1846.777609 (0,(((((((((((1,71),30),((((3,4),(31,32)),33),106)),(40,41)),(46,((((((((47,87),92),(((((85,86),(90,91)),101),100),89)),(55,(((((60,(83,84)),((69,70),105)),96),(63,80)),79))),(61,62)),(((((48,49),((54,68),(66,88))),58),67),(77,78))),(((((50,51),((72,74),(73,75))),(((52,65),81),(102,103))),(59,108)),(((53,(97,98)),64),76))),((56,57),(93,94))))),(15,16)),((((((((5,(11,12)),19),(17,18)),(20,21)),(8,9)),(34,36)),((44,45),((((82,104),95),(99,109)),111))),(6,7))),((10,39),((((((((13,14),(28,29)),22),23),27),26),((38,112),107)),110))),(35,37)),(24,25)),(2,42)),43);
 716: 5 -1862.491699 -1843.614031 (0,((((((((1,71),((30,(31,32)),(33,106))),(3,4)),((((((((((5,(11,12)),19),17),18),(20,21)),(8,9)),(34,36)),(((6,7),(15,16)),(((82,104),(95,(99,109))),111))),((((((13,14),(28,29)),(22,23)),(26,27)),((38,107),112)),110)),((10,39),(35,37)))),46),(40,41)),((44,45),((((((((47,87),92),(((85,86),((90,91),(100,101))),89)),(55,((((60,(83,84)),((69,70),105)),96),((63,80),79)))),(61,62)),(((((48,49),(66,88)),(54,68)),(58,67)),(77,78))),(((((50,51),((72,74),(73,75))),(81,(102,103))),(52,65)),((((53,(97,98)),64),76),(59,108)))),((56,57),(93,94))))),((2,42),(24,25))),43);
 717: 5 -1792.310913 -1848.985751 (0,((((((((((((1,71),30),(33,106)),(31,32)),(3,4)),((44,45),(((((((47,87),92),(((85,86),(((90,91),101),100)),89)),((((55,(63,(79,80))),((60,(83,84)),96)),((69,70),105)),((56,57),(93,94)))),(((((48,49),(66,88)),(54,68)),(58,67)),(77,78))),(61,62)),((((((50,51),((72,74),(73,75))),(102,103)),81),(52,65)),((((53,(97,98)),64),76),(59,108)))))),(40,41)),46),((((((((5,(11,12)),19),17),18),(20,21)),((8,9),(34,36))),(10,39)),(((((6,7),(15,16)),(((82,104),(95,(99,109))),111)),((((((13,14),(28,29)),22),23),(26,27)),((38,112),107))),110))),(35,37)),(24,25)),(2,42)),43);
 718: 6 -2003.01001 -1850.518871 (0,(((((1,71),(((((3,4),(31,32)),30),33),106)),((40,41),(((44,45),((((((((47,92),87),(((((85,86),(90,91)),100),101),89)),(55,(((((60,(83,84)),((69,70),105)),96),(63,80)),79))),(61,62)),(((((48,49),(66,88)),(54,68)),(58,67)),(77,78))),(((((50,51),((72,74),(73,75))),(81,(102,103))),(52,65)),((((53,(97,98)),64),76),(59,108)))),((56,57),(93,94)))),46))),(((((((((5,(11,12)),19),17),18),(20,21)),((8,9),(34,36))),(10,39)),((((6,7),((15,16),((((82,104),(99,109)),95),111))),(((((((13,14),(28,29)),22),23),(26,27)),110),((38,112),107))),(35,37))),(24,25))),(2,42)),43);
 719: 7 -1934.648804 -1840.960092 (0,((((((((((((((1,71),30),(31,32)),33),106),(3,4)),((44,45),((((((((47,92),87),(((((85,86),(90,91)),100),101),89)),(55,(((((60,(83,84)),((69,70),105)),96),(63,80)),79))),(61,62)),(((((((48,49),66),88),(54,68)),67),58),(77,78))),((((50,51),((72,74),(73,75))),((52,65),(81,(102,103)))),((((53,(97,98)),64),76),(59,108)))),((56,57),(93,94))))),(40,41)),46),(((((((5,(11,12)),(17,19)),18),(20,21)),((8,9),(34,36))),110),((6,7),(((((((13,14),(28,29)),22),23),(26,27)),(((38,112),107),((((82,104),(99,109)),95),111))),(15,16))))),(10,39)),(35,37)),(24,25)),(2,42)),43);
 720: 3 -1483.829102 -1846.882692 (0,((((((((((((((1,71),(31,32)),106),33),30),((((((((47,87),92),(((85,86),((90,91),(100,101))),89)),(55,(((((60,(83,84)),((69,70),105)),96),(79,80)),63))),((((48,49),(((54,68),88),66)),(58,67)),(77,78))),(61,62)),((((50,51),((72,74),(73,75))),((52,65),(81,(102,103)))),((((53,(97,98)),64),76),(59,108)))),((56,57),(93,94)))),(3,4)),46),(40,41)),((((((((5,(11,12)),(17,18)),19),(20,21)),((8,9),(34,36))),(10,39)),110),(((6,7),(15,16)),((((((13,14),(28,29)),(22,23)),(26,27)),((38,112),107)),(((82,104),(95,(99,109))),111))))),(44,45)),(35,37)),(24,25)),(2,42)),43);
 721: 3 -1780.215454 -1844.757312 (0,((((((((((((1,71),30),106),(31,32)),33),(3,4)),((44,45),((((((((47,87),92),((((85,86),100),((90,91),101)),89)),(55,((((60,(83,84)),96),((69,70),105)),(63,(79,80))))),(61,62)),((((((48,49),66),((54,68),88)),58),67),(77,78))),((((50,51),((72,74),(73,75))),((52,65),(81,(102,103)))),((((53,(97,98)),64),76),(59,108)))),((56,(93,94)),57)))),46),(((((((((5,(11,12)),19),17),18),(20,21)),(8,9)),(34,36)),((((82,104),(99,109)),95),111)),(40,41))),((((6,7),(15,16)),(((((((13,14),(28,29)),22),23),(26,27)),((38,112),107)),110)),(10,39))),(35,37)),(24,25)),((2,42),43));
 722: 1 -1712.765137 -1846.735645 (0,((((((1,71),(30,((31,32),(33,106)))),(3,4)),((((((((((((5,(11,12)),19),17),18),(20,21)),(8,9)),(34,36)),(44,45)),((((82,104),99),(95,109)),111)),(((6,7),(15,16)),((((((13,14),(28,29)),(22,23)),(26,27)),110),((38,112),107)))),(10,39)),((24,25),(35,37)))),(46,((((((((47,87),92),(((85,86),((90,91),(100,101))),89)),(55,((((60,(83,84)),((69,70),105)),96),((63,80),79)))),(61,62)),(((((48,49),(66,88)),(54,68)),(58,67)),(77,78))),(((((50,51),((72,74),(73,75))),(81,(102,103))),(52,65)),((((53,(97,98)),64),76),(59,108)))),((56,(93,94)),57)))),((2,42),(40,41))),43);
 723: 8 -1768.669556 -1843.593641 (0,((((((((((1,71),30),(31,32)),106),33),(3,4)),(40,41)),(((((((((((((5,(11,12)),19),17),18),(20,21)),(8,9)),(34,36)),((82,104),((95,(99,109)),111))),(44,45)),39),((6,7),(((((((13,14),(28,29)),22),23),(26,27)),((38,112),107)),(15,16)))),110),(10,(35,37)))),(46,((((((((47,87),92),(((85,86),((90,91),(100,101))),89)),(55,((((60,(83,84)),((69,70),105)),96),((63,80),79)))),(61,62)),(((((48,49),(66,88)),(54,68)),(58,67)),(77,78))),((((50,51),((72,74),(73,75))),((52,65),(81,(102,103)))),((((53,(97,98)),64),76),(59,108)))),((56,57),(93,94))))),((2,42),(24,25))),43);
 724: 1 -1617.313721 -1845.343686 (0,((((((((((((1,71),30),(31,32)),(33,106)),(3,4)),(40,41)),(46,((((((((47,87),92),(((85,86),((90,91),(100,101))),89)),(55,((((((60,(83,84)),((69,70),105)),96),80),63),79))),(61,62)),((((((48,49),66),88),(54,68)),(58,67)),(77,78))),(((((50,51),((72,74),(73,75))),(81,(102,103))),(52,65)),((((53,(97,98)),64),76),(59,108)))),((56,57),(93,94))))),((6,7),(15,16))),(((((((((5,(11,12)),19),17),18),(20,21)),(8,9)),(((34,36),(44,45)),(((82,104),(95,(99,109))),111))),((((((((13,14),(28,29)),23),22),(26,27)),(38,107)),112),110)),(10,39))),(35,37)),(24,25)),(2,42)),43);
 725: 1 -2002.042236 -1850.835244 (0,(((((((((((1,71),(31,32)),30),(33,106)),(3,4)),((44,45),(((((((47,87),92),(((85,86),((90,91),(100,101))),89)),(((((((48,49),(54,68)),88),66),(58,67)),(77,78)),(55,((((60,(83,84)),((69,70),105)),96),((63,80),79))))),(61,62)),((56,(93,94)),57)),((((50,51),((72,74),(73,75))),((52,(81,(102,103))),65)),((((53,(97,98)),64),76),(59,108)))))),(40,41)),46),(((((((5,(11,12)),19),(17,18)),20),21),((8,9),(34,36))),(((((6,7),(15,16)),(((82,104),(95,(99,109))),111)),(((((((13,14),(28,29)),22),23),(26,27)),((38,112),107)),110)),(10,39)))),((24,25),(35,37))),(2,42)),43);
 726: 1 -1899.382202 -1846.349418 (0,((((((((((((((1,71),(31,32)),30),106),33),(3,4)),((44,45),(((((((((47,92),87),((((85,86),(90,91)),(100,101)),89)),(61,62)),(((55,((63,79),80)),96),(60,(83,84)))),((69,70),105)),(((((48,49),((54,68),(66,88))),58),67),(77,78))),((((50,(51,((72,74),(73,75)))),(81,(102,103))),(52,65)),((((53,(97,98)),64),76),(59,108)))),((56,(93,94)),57)))),(40,41)),46),(((6,7),(15,16)),(((((((13,14),(28,29)),(22,23)),27),26),((38,112),107)),110))),(((((((((5,(11,12)),19),17),18),(20,21)),(8,9)),(34,36)),(((82,104),(95,(99,109))),111)),(10,39))),(35,37)),(24,25)),43),(2,42));
 727: 1 -2091.666016 -1847.127815 (0,((((((1,71),(30,((31,32),(33,106)))),(3,4)),(40,41)),(((((((((((((5,(11,12)),19),17),18),(20,21)),(8,9)),(34,36)),(44,45)),(((((82,104),99),95),109),111)),(((6,7),(15,16)),(((((((13,14),(28,29)),(22,23)),(26,27)),110),107),(38,112)))),(10,39)),((24,25),(35,37))),(46,((((((((47,87),92),(((85,86),(((90,91),101),100)),89)),(55,((((60,(83,84)),((69,70),105)),96),((63,80),79)))),(61,62)),(((((48,49),(66,88)),(54,68)),(58,67)),(77,78))),(((((50,51),((72,74),(73,75))),(81,(102,103))),(52,65)),((((53,(97,98)),64),76),(59,108)))),((56,(93,94)),57))))),(2,42)),43);
 728: 1 -1686.578247 -1842.258119 (0,((((((((1,71),30),(33,106)),(31,32)),((3,4),((44,45),(((((((47,(87,92)),(((85,86),(((90,91),100),101)),89)),(55,(((((60,(83,84)),((69,70),105)),96),79),(63,80)))),(61,62)),((((48,49),((54,68),(66,88))),(58,67)),(77,78))),(((((50,((72,74),(73,75))),51),((52,65),81)),(102,103)),((((53,(97,98)),76),64),(59,108)))),((56,(93,94)),57))))),((40,41),46)),(((((((((5,(11,12)),19),17),18),(20,21)),((8,9),(34,36))),(10,39)),(35,37)),((((6,7),((((82,104),(99,109)),95),111)),(15,16)),((((((13,14),(28,29)),(22,23)),(26,27)),((38,112),107)),110)))),((2,42),(24,25))),43);
 729: 1 -2049.966064 -1860.402474 (0,((((((((((1,71),(30,(31,32))),(33,106)),(3,4)),((44,45),((((((((47,87),((55,((63,80),79)),(((60,(83,84)),((69,70),105)),96))),(((85,86),((90,91),(100,101))),89)),92),(((((48,49),(66,88)),(54,68)),(58,67)),(77,78))),(61,62)),(((((50,51),((72,74),(73,75))),(81,(102,103))),(52,65)),((((53,(97,98)),64),76),(59,108)))),(56,(57,(93,94)))))),(40,41)),46),((10,39),(35,37))),(((((((((((5,11),12),19),17),18),(20,21)),(8,9)),(34,36)),(((82,104),((95,99),109)),111)),(((6,7),(15,16)),((((((13,14),(28,29)),(22,23)),(26,27)),((38,112),107)),110))),(24,25))),(2,42)),43);
 730: 4 -1658.905762 -1862.001997 (0,((((((((1,71),((30,(33,106)),(31,32))),(3,4)),((44,45),((((((((47,87),92),(((85,86),((90,91),(100,101))),89)),(55,((((60,(83,84)),((69,70),105)),79),((63,80),96)))),(61,62)),(((((48,49),88),((54,68),66)),(58,67)),(77,78))),(((((50,51),((72,74),(73,75))),(81,(102,103))),(52,65)),((((53,(97,98)),64),76),(59,108)))),((56,57),(93,94))))),(((2,(40,41)),42),46)),(((((((((((((((5,(11,12)),19),17),18),(20,21)),(8,9)),(34,36)),(82,104)),95),(99,109)),111),(15,16)),(6,7)),(((((((13,14),(28,29)),22),23),(26,27)),((38,112),107)),110)),(10,39))),(35,37)),(24,25)),43);
 731: 2 -1764.973633 -1850.262652 (0,((((((((((((1,71),30),106),33),(31,32)),((3,4),((44,45),((((((((47,92),87),(((85,86),(((90,91),101),100)),89)),(((((55,(63,(79,80))),96),(60,(83,84))),((69,70),105)),((56,57),(93,94)))),(((48,49),((((54,68),(58,67)),88),66)),(77,78))),(61,62)),(((50,51),((72,74),(73,75))),(((52,81),(102,103)),65))),((((53,(97,98)),64),76),(59,108)))))),((40,41),46)),(((((6,7),((15,16),((((82,104),(99,109)),95),111))),(((((13,14),(28,29)),22),23),(26,27))),((38,112),107)),110)),((((((((5,(11,12)),19),17),18),(20,21)),(8,9)),(34,36)),(10,39))),(35,37)),(24,25)),43),(2,42));
 732: 2 -2068.293457 -1855.642282 (0,((((((((1,71),30),(31,32)),(33,106)),(((3,4),((44,45),((((((((47,87),92),(((((85,86),(90,91)),100),101),89)),(55,((((60,(83,84)),((69,70),105)),((63,79),80)),96))),(61,62)),(((((((48,49),66),88),(54,68)),67),58),(77,78))),((((((50,51),((72,74),(73,75))),(52,65)),81),(102,103)),((((53,(97,98)),64),76),(59,108)))),((56,57),(93,94))))),(24,25))),((((((((((5,11),12),19),17),18),(20,21)),((8,9),((34,36),(((82,104),((95,99),109)),111)))),((((((((13,14),(28,29)),22),23),(26,27)),((38,112),107)),110),(15,16))),((6,7),((10,39),(35,37)))),46)),(40,41)),(2,42)),43);
 733: 2 -1685.871338 -1846.95161 (0,(((((((((1,71),(30,(33,106))),(31,32)),(3,4)),((40,41),(46,((((((((47,92),87),(((85,86),((90,91),(100,101))),89)),(55,((((60,(83,84)),((69,70),105)),96),(63,(79,80))))),(61,62)),(((((((48,49),66),88),(54,68)),67),58),(77,78))),(((((50,51),((72,74),(73,75))),65),(52,(81,(102,103)))),((((53,(97,98)),64),76),(59,108)))),((56,57),(93,94)))))),(((((((((((5,19),(11,12)),17),18),(20,21)),(8,9)),(34,36)),(44,45)),(((82,104),(95,(99,109))),111)),(((6,7),39),(((((((13,14),(28,29)),(22,23)),(26,27)),((38,112),107)),110),(15,16)))),10)),(35,37)),(24,25)),(2,42)),43);
 734: 3 -1635.047363 -1845.421945 (0,(((((((((1,71),(30,((31,32),106))),33),(3,4)),((40,41),46)),((10,39),((44,45),(((((((47,(87,92)),(((85,86),((90,91),(100,101))),89)),(55,(((((60,(83,84)),((69,70),105)),96),(63,80)),79))),((((((48,49),(66,88)),(54,68)),67),58),(77,78))),(61,62)),((((50,51),((72,74),(73,75))),((52,(81,(102,103))),65)),((((53,(97,98)),64),76),(59,108)))),((56,57),(93,94)))))),((((((((5,(11,12)),19),(17,18)),(20,21)),(8,9)),(34,36)),((((82,104),109),(95,99)),111)),(((6,7),(15,16)),((((((((13,14),(28,29)),22),23),26),27),((38,112),107)),110)))),(35,37)),(24,25)),((2,42),43));
 735: 2 -2025.91333 -1842.063449 (0,(((((((((((1,71),(31,32)),((30,33),106)),(3,4)),((40,41),(46,((((((((47,87),((((85,86),(90,91)),(100,101)),89)),92),(55,((((60,(83,84)),((69,70),105)),96),(63,(79,80))))),(61,62)),(((((48,49),66),88),((54,68),(58,67))),(77,78))),((((((50,51),((72,74),(73,75))),81),(52,65)),(102,103)),((((53,(97,98)),64),76),(59,108)))),((56,57),(93,94)))))),(15,16)),(6,7)),(10,39)),((((((((((5,(11,12)),19),17),18),(20,21)),(8,9)),(34,36)),(((82,104),(95,(99,109))),111)),(44,45)),((((((((13,14),(28,29)),22),23),26),27),((38,112),107)),110))),(35,37)),(24,25)),((2,42),43));
 736: 1 -1947.679077 -1847.654432 (0,((((((((((((1,71),(3,4)),(31,32)),30),106),33),(40,41)),((((((((47,87),92),(((85,86),((90,91),(100,101))),89)),(55,((((60,(83,84)),((69,70),105)),96),((63,80),79)))),((((((48,49),66),(54,68)),88),(58,67)),(77,78))),(61,62)),((((50,51),((72,74),(73,75))),(((52,65),81),(102,103))),((((53,(97,98)),64),76),(59,108)))),((56,(93,94)),57))),(((((((((((5,(11,12)),19),17),18),(20,21)),(8,9)),(34,36)),(44,45)),((((82,104),(99,109)),95),111)),(((6,7),(15,16)),((((((((13,14),(28,29)),22),23),26),27),((38,112),107)),110))),(10,39))),46),((24,25),(35,37))),(2,42)),43);
 737: 3 -1981.370483 -1845.21017 (0,(((((((1,71),30),(((31,32),106),33)),(40,41)),(3,4)),(((((((((((5,(11,12)),19),(17,18)),20),21),(8,9)),(34,36)),(44,45)),(((((82,104),99),109),95),111)),(((6,7),((((((((13,14),(28,29)),22),23),26),27),((38,112),107)),110)),(15,16))),((10,39),((24,25),(35,37))))),(46,(((((((((47,92),87),(((85,86),((90,91),101)),100)),89),(55,((((60,(83,84)),((69,70),105)),96),((63,79),80)))),(61,62)),(((((((48,49),66),88),(54,68)),58),67),(77,78))),((((50,51),((72,74),(73,75))),((52,65),(81,(102,103)))),((((53,(97,98)),64),76),(59,108)))),((56,57),(93,94))))),((2,42),43));
 738: 3 -1861.895264 -1846.272976 (0,((((((((((((1,71),30),(((31,32),106),33)),((3,4),((44,45),((((((((47,87),92),((((85,86),(90,91)),(100,101)),89)),(55,((((60,(83,84)),96),((69,70),105)),((63,80),79)))),(61,62)),(((((48,49),(66,88)),(54,68)),(58,67)),(77,78))),((((50,51),((72,74),(73,75))),(((52,65),81),(102,103))),((((53,(97,98)),64),76),(59,108)))),((56,57),(93,94)))))),(40,41)),(46,((((82,104),95),(99,109)),111))),((((((5,(11,12)),19),17),18),(20,21)),((8,9),(34,36)))),(((6,7),(15,16)),((((((13,14),(28,29)),(22,23)),(26,27)),((38,112),107)),110))),(10,39)),(35,37)),(24,25)),(2,42)),43);
 739: 1 -1704.675049 -1858.328068 (0,(((((((((((1,71),(31,32)),(33,106)),30),(3,4)),(((40,41),(46,((((((((47,92),87),(((85,(((90,91),101),100)),86),89)),(55,(((((60,(83,84)),((69,70),105)),96),(63,80)),79))),(61,62)),((((((48,49),66),(54,68)),88),(58,67)),(77,78))),((((50,51),((52,81),(102,103))),(65,((72,74),(73,75)))),((((53,(97,98)),64),76),(59,108)))),((56,57),(93,94))))),(44,45))),((((((((((5,(11,12)),19),17),18),20),21),(8,9)),(34,36)),((((82,104),(99,109)),95),111)),((((6,7),(((((13,14),(28,29)),(22,23)),(26,27)),((38,112),107))),(15,16)),110))),(10,39)),(35,37)),(24,25)),(2,42)),43);
 740: 5 -1740.322021 -1848.168183 (0,((((((((((((1,71),30),(33,106)),(31,32)),(3,4)),((40,41),(46,(((((((47,87),92),((((((((((48,49),88),66),(54,68)),58),67),(77,78)),((((50,51),((72,74),(73,75))),((52,65),(81,(102,103)))),((((53,(97,98)),64),76),(59,108)))),(61,62)),(55,((((60,(83,84)),((69,70),105)),96),((63,80),79))))),(((90,91),101),100)),(85,86)),89),((56,57),(93,94)))))),((((((((((5,(11,12)),19),17),18),(20,21)),(8,9)),(34,36)),(44,45)),(((82,104),(95,(99,109))),111)),((6,7),(15,16)))),(((((((13,14),(28,29)),22),23),(26,27)),((38,112),107)),110)),(10,39)),(35,37)),(24,25)),(2,42)),43);
 741: 2 -1941.678955 -1848.884887 (0,((((((((((((1,71),30),((31,32),106)),33),(3,4)),((44,45),((((((47,(87,92)),(((85,86),(((90,91),100),101)),89)),((((48,49),(66,88)),((54,68),(58,(67,(77,78))))),(55,(((((60,(83,84)),((69,70),105)),96),(63,80)),79)))),(61,62)),((56,(93,94)),57)),(((((50,51),((72,74),(73,75))),(81,(102,103))),(52,65)),((((53,(97,98)),64),76),(59,108)))))),(40,41)),46),((((((((((5,(11,12)),19),17),18),(20,21)),(8,9)),(34,36)),(((82,104),((95,109),99)),111)),(((6,7),(15,16)),((((((13,14),(28,29)),(22,23)),(26,27)),((38,112),107)),110))),(10,39))),(35,37)),(24,25)),(2,42)),43);
 742: 1 -1845.904785 -1856.655351 (0,(((((((((((1,71),(31,32)),30),(33,106)),(3,4)),((44,45),(((((((47,87),92),(((85,86),((90,91),(100,101))),89)),(((((((48,49),(54,68)),88),66),(58,67)),(77,78)),(55,((((60,(83,84)),((69,70),105)),96),((63,80),79))))),(61,62)),((56,(93,94)),57)),((((50,51),((72,74),(73,75))),((52,65),(81,(102,103)))),(((((53,(97,98)),64),76),59),108))))),(40,41)),46),(((((((5,(11,12)),19),(17,18)),20),21),((8,9),(34,36))),(((((6,7),(15,16)),(((82,104),(95,(99,109))),111)),(((((((13,14),(28,29)),22),23),(26,27)),((38,112),107)),110)),(10,39)))),((24,25),(35,37))),(2,42)),43);
 743: 2 -2086.049316 -1845.941962 (0,(((((((((1,71),30),(33,106)),(31,32)),(3,4)),(40,41)),((((((((((((5,(11,12)),19),(17,18)),20),21),(8,9)),(34,36)),((((82,104),(99,109)),95),111)),(6,7)),(((((((13,14),(28,29)),(22,23)),26),27),((38,112),107)),110)),(15,16)),((10,39),(35,37)))),46),((44,45),((((((((47,87),92),(((85,86),((90,91),(100,101))),89)),(55,(((((60,(83,84)),((69,70),105)),96),(63,80)),79))),(61,62)),((((((48,49),88),66),(54,68)),(58,67)),(77,78))),((((50,51),(65,((72,74),(73,75)))),(52,(81,(102,103)))),((((53,(97,98)),64),76),(59,108)))),((56,57),(93,94))))),(((2,42),43),(24,25)));
 744: 2 -2020.730225 -1849.934838 (0,((((((((((((1,71),30),(33,106)),(31,32)),(3,4)),((44,45),(((((((47,92),87),(((85,86),(((90,91),101),100)),89)),(((((55,(63,(79,80))),96),(60,(83,84))),((69,70),105)),((56,57),(93,94)))),((((48,49),(66,88)),((54,68),(58,67))),(77,78))),(61,62)),(((((50,51),(65,((72,74),(73,75)))),(81,(102,103))),52),((((53,(97,98)),64),76),(59,108)))))),(40,41)),46),((((((((5,(11,12)),19),17),18),(20,21)),((8,9),(34,36))),(10,39)),(((((6,7),(15,16)),(((82,104),(95,(99,109))),111)),((((((13,14),(28,29)),22),23),(26,27)),((38,112),107))),110))),(35,37)),(24,25)),(2,42)),43);
 745: 2 -1931.894409 -1853.412231 (0,(((((((((1,71),30),(31,32)),(33,106)),(3,4)),((((((((((((5,11),12),19),(17,18)),20),21),(8,9)),(34,36)),((((82,104),(99,109)),95),111)),(40,41)),((((6,7),(((13,14),(22,(23,((26,27),(28,29))))),(15,16))),(10,39)),((35,37),(((38,107),112),110)))),46)),((44,45),(((((((((47,87),92),(((85,86),(90,91)),(100,101))),89),(55,(((60,(83,84)),((69,70),105)),(((63,79),80),96)))),(61,62)),((((((48,49),66),88),(54,68)),(58,67)),(77,78))),(((((50,51),((72,74),(73,75))),65),(52,(81,(102,103)))),((((53,(97,98)),64),76),(59,108)))),((56,57),(93,94))))),(24,25)),(2,42)),43);
 746: 1 -1646.533569 -1850.675021 (0,(((((((((1,71),30),(31,32)),(33,106)),(3,4)),((24,25),((44,45),((((((((47,87),92),(((85,86),((90,91),(100,101))),89)),(55,(((((60,(83,84)),((69,70),105)),96),(63,80)),79))),(61,62)),(((((((48,49),(54,68)),66),88),58),67),(77,78))),((((50,51),((72,74),(73,75))),((52,(81,(102,103))),65)),((((53,(97,98)),64),76),(59,108)))),((56,57),(93,94)))))),((((((((((5,(11,12)),19),17),18),(20,21)),(8,9)),(34,36)),((((82,104),(99,109)),95),111)),((((6,7),(15,16)),(((((((13,14),(28,29)),22),23),(26,27)),((38,112),107)),110)),((10,39),(35,37)))),46)),(40,41)),(2,42)),43);
 747: 6 -1691.764404 -1845.671824 (0,(((((((((((((1,71),30),(31,32)),33),106),(3,4)),((44,45),((((((((47,87),92),((((85,86),((90,91),101)),100),89)),(55,((((60,(83,84)),96),((69,70),105)),((63,80),79)))),(61,62)),(((48,49),(((54,68),88),((58,67),66))),(77,78))),((((50,51),((72,74),(73,75))),(((52,65),81),(102,103))),((((53,(97,98)),64),76),(59,108)))),((56,57),(93,94))))),(40,41)),46),((((((((5,(11,12)),19),17),18),(20,21)),((8,9),(34,36))),110),(((6,7),((((((13,14),(28,29)),(22,23)),(26,27)),(((38,112),107),((((82,104),(99,109)),95),111))),(15,16))),(10,39)))),(35,37)),(24,25)),(2,42)),43);
 748: 5 -1854.941772 -1840.787414 (0,(((((((((((((1,71),30),33),106),(31,32)),(3,4)),(40,41)),(46,(((((((((47,92),87),(((85,86),(90,91)),(100,101))),89),(55,(((((60,(83,84)),((69,70),105)),96),(63,80)),79))),(61,62)),(((((((48,49),66),88),(54,68)),58),67),(77,78))),((((50,51),((72,74),(73,75))),((52,65),(81,(102,103)))),((((53,(97,98)),64),76),(59,108)))),((56,57),(93,94))))),(((((((((5,(11,12)),19),17),18),(20,21)),((8,9),(34,36))),(44,45)),((6,7),((((((13,14),(28,29)),(22,23)),(26,27)),(((38,112),107),((((82,104),(99,109)),95),111))),(15,16)))),110)),(10,39)),(35,37)),(24,25)),(2,42)),43);
 749: 2 -1901.97644 -1841.333359 (0,((((((((((((1,71),(31,32)),30),(33,106)),(3,4)),((((((((47,92),87),(((85,86),((90,91),(100,101))),89)),(61,62)),(55,(((((60,(83,84)),((69,70),105)),96),(63,80)),79))),(((((48,49),((54,68),66)),88),(58,67)),(77,78))),((((((50,51),((72,74),(73,75))),(81,(102,103))),(52,65)),(59,108)),(((53,(97,98)),64),76))),((56,(93,94)),57))),(40,41)),46),((((((((((((((5,(11,12)),19),17),18),(20,21)),(8,9)),(34,36)),(44,45)),((((82,104),(99,109)),95),111)),(6,7)),(15,16)),(((((13,14),(28,29)),(22,23)),(26,27)),((38,112),107))),110),(10,39))),(35,37)),(24,25)),(2,42)),43);
 750: 1 -2013.891479 -1845.100539 (0,((((((((((1,71),(30,(((31,32),33),106))),((3,4),((44,45),((((((((47,87),92),((((85,86),(90,91)),(100,101)),89)),(55,((((60,(83,84)),((69,70),105)),96),((63,79),80)))),(61,62)),(((((48,49),(((54,68),88),66)),58),67),(77,78))),(((50,51),((52,(65,((72,74),(73,75)))),(81,(102,103)))),((((53,(97,98)),64),76),(59,108)))),((56,57),(93,94)))))),(40,41)),46),(((((((((5,(11,12)),19),17),18),(20,21)),(8,9)),(34,36)),((((82,104),109),(95,99)),111)),((6,7),(((((((13,14),(28,29)),(22,23)),(26,27)),((38,112),107)),110),(15,16))))),(10,39)),(35,37)),(24,25)),(2,42)),43);
 751: 1 -1919.847412 -1846.735645 (0,((((((1,71),(30,((31,32),(33,106)))),(3,4)),((((((((((((5,(11,12)),19),17),18),(20,21)),(8,9)),(34,36)),(44,45)),((((82,104),99),(95,109)),111)),(((6,7),(15,16)),((((((13,14),(28,29)),(22,23)),(26,27)),110),((38,112),107)))),(10,39)),((24,25),(35,37)))),(46,((((((((47,87),92),(((85,86),((90,91),(100,101))),89)),(55,((((60,(83,84)),((69,70),105)),96),((63,80),79)))),(61,62)),(((((48,49),(66,88)),(54,68)),(58,67)),(77,78))),(((((50,51),((72,74),(73,75))),(81,(102,103))),(52,65)),((((53,(97,98)),64),76),(59,108)))),((56,(93,94)),57)))),((2,42),(40,41))),43);
 752: 4 -1880.681152 -1845.539969 (0,(((((((((((1,71),30),(33,106)),(31,32)),(3,4)),((44,45),(((((((((47,87),92),(((85,86),((90,91),100)),101)),89),(55,((((60,(83,84)),((69,70),105)),96),((63,79),80)))),(61,62)),((((((48,49),((54,68),66)),88),67),58),(77,78))),(((((50,51),((72,74),(73,75))),((52,65),81)),(102,103)),((((53,(97,98)),64),76),(59,108)))),((56,57),(93,94))))),(40,41)),46),(((((((5,(11,12)),19),17),18),(20,21)),((8,9),((34,36),(((82,104),(95,(99,109))),111)))),((((6,7),(15,16)),(((((((13,14),(28,29)),23),22),(26,27)),((38,112),107)),110)),(10,39)))),((24,25),(35,37))),(2,42)),43);
 753: 5 -1702.865234 -1848.14897 (0,((((((((((((1,71),30),((31,32),(33,106))),(3,4)),(40,41)),((((38,112),107),((82,104),((95,111),(99,109)))),46)),(((((((5,(11,12)),19),(17,18)),20),21),((8,9),(34,36))),((44,45),(((((((((47,87),92),((((85,86),(90,91)),(100,101)),89)),(61,62)),(((((55,(63,79)),80),96),(60,(83,84))),((69,70),105))),(((((48,49),66),88),(54,68)),(58,67))),(77,78)),(((((50,51),((72,74),(73,75))),((52,65),81)),(102,103)),((((53,(97,98)),64),76),(59,108)))),((56,57),(93,94)))))),(((6,7),((((13,14),((22,23),(26,27))),(28,29)),(15,16))),110)),(10,39)),(35,37)),(24,25)),(2,42)),43);
 754: 2 -1891.582153 -1855.275601 (0,((((((((1,71),(31,32)),30),(33,106)),((3,4),(((44,45),((((((47,87),92),(((85,86),(90,91)),(89,(100,101)))),(55,((((60,(83,84)),((69,70),105)),96),((63,79),80)))),(61,62)),(((((((48,49),(66,88)),(54,68)),67),58),(77,78)),((((50,51),((72,74),(73,75))),((52,65),(81,(102,103)))),((((53,(97,98)),64),76),(59,108)))))),((56,(93,94)),57)))),(((((((((((5,11),12),19),17),18),(20,21)),(8,9)),(34,36)),((((82,104),109),(95,99)),111)),(((6,7),(15,16)),((((((((13,14),(28,29)),23),22),(26,27)),107),(38,112)),110))),(10,39))),((40,41),46)),((24,25),(35,37))),((2,42),43));
 755: 2 -2075.277344 -1844.313374 (0,((((((((((((1,71),((30,(33,106)),(31,32))),(3,4)),(40,41)),(46,((((((((47,92),87),(((85,86),((90,91),(100,101))),89)),(55,(((((60,(83,84)),((69,70),105)),96),(63,80)),79))),(61,62)),((((((48,49),66),88),(54,68)),(58,67)),(77,78))),(((((50,51),((72,74),(73,75))),((52,65),(81,(102,103)))),(59,108)),(((53,(97,98)),64),76))),((56,57),(93,94))))),(((((((((5,(11,12)),19),17),18),(20,21)),(8,9)),(34,36)),((((82,104),(99,109)),95),111)),(44,45))),(35,37)),(((((((13,14),(28,29)),(22,23)),27),26),((38,112),107)),110)),((6,7),(15,16))),(10,39)),(24,25)),(2,42)),43);
 756: 1 -2102.185547 -1843.528387 (0,(((((((((((((1,71),30),(31,32)),106),33),(3,4)),(40,41)),(46,((((((((47,92),87),((((85,86),(90,91)),(100,101)),89)),(55,((((60,(83,84)),((69,70),105)),96),(63,(79,80))))),(61,62)),(((((48,49),((54,68),66)),88),(58,67)),(77,78))),((((50,51),(((52,65),81),(102,103))),((72,74),(73,75))),((((53,(97,98)),64),76),(59,108)))),((56,57),(93,94))))),(((((6,7),(((38,112),107),(((((82,104),99),95),109),111))),(15,(16,(44,45)))),((((((13,14),(28,29)),23),22),26),27)),110)),((((((((5,(11,12)),19),17),18),20),21),((8,9),(34,36))),(10,39))),(35,37)),(24,25)),(2,42)),43);
 757: 1 -2020.785645 -1843.41083 (0,(((((((((((1,71),30),((31,32),33)),106),(3,4)),(40,41)),(46,(((((((((47,87),92),((85,86),((90,91),(100,101)))),89),(55,(((((60,(83,84)),((69,70),105)),96),(63,80)),79))),(61,62)),((((((48,49),((54,68),88)),66),58),67),(77,78))),((((50,51),((52,65),((72,74),(73,75)))),(81,(102,103))),((((53,(97,98)),64),76),(59,108)))),((56,57),(93,94))))),(((((((((((5,(11,12)),19),17),18),(20,21)),(8,9)),(34,36)),(44,45)),(((82,104),(95,(99,109))),111)),(((6,7),(15,16)),((((((13,14),(28,29)),(22,23)),(26,27)),((38,112),107)),110))),(10,39))),(35,37)),(24,25)),(2,42)),43);
 758: 1 -1822.265015 -1844.439132 (0,((((((((((((1,71),30),33),(31,32)),106),(3,4)),(40,41)),(46,(((((((((47,87),92),((85,86),((90,91),(100,101)))),89),(((((48,49),(66,88)),(54,68)),(58,67)),(77,78))),(55,((((60,(83,84)),((69,70),105)),96),((63,80),79)))),(61,62)),(((((50,51),((72,74),(73,75))),(81,(102,103))),(52,65)),((((53,(97,98)),64),76),(59,108)))),((56,57),(93,94))))),((((((((((5,(11,12)),19),17),18),((8,9),(34,36))),(20,21)),(44,45)),((((6,7),(15,16)),(((38,112),107),((((82,104),(99,109)),95),111))),((((((13,14),(28,29)),22),23),26),27))),110),(10,39))),(35,37)),(24,25)),(2,42)),43);
 759: 3 -1492.910889 -1848.334068 (0,(((((((((((((1,71),30),(33,106)),(31,32)),(3,4)),(40,41)),((((38,112),107),((82,104),((95,111),(99,109)))),46)),((((((5,(11,12)),19),17),18),(20,21)),(((8,9),(34,36)),((44,45),(((((((47,(87,92)),(((85,86),((90,91),(100,101))),89)),(61,62)),((((55,((63,79),80)),96),(60,(83,84))),((69,70),105))),(((((48,49),(66,88)),(54,68)),(58,67)),(77,78))),((((50,51),((72,74),(73,75))),(((52,65),81),(102,103))),((((53,(97,98)),64),76),(59,108)))),((56,57),(93,94))))))),(((6,7),((((13,14),((22,23),(26,27))),(28,29)),(15,16))),110)),(10,39)),(35,37)),(24,25)),(2,42)),43);
 760: 1 -1972.816406 -1846.936678 (0,((((((((((((1,71),30),33),(31,32)),106),(3,4)),(40,41)),(46,((((((((47,87),92),(((85,86),((90,91),(100,101))),89)),(((((48,49),(66,88)),(54,68)),(58,67)),(77,78))),(55,((((60,(83,84)),((69,70),105)),96),((63,80),79)))),(61,62)),(((((50,51),((72,74),(73,75))),(81,(102,103))),(52,65)),((((53,(97,98)),64),76),(59,108)))),((56,57),(93,94))))),((((((((((5,(11,12)),19),17),18),((8,9),(34,36))),(20,21)),(44,45)),((((6,7),(15,16)),((38,112),(((((82,104),(99,109)),95),111),107))),((((((13,14),(28,29)),22),23),26),27))),110),(10,39))),(35,37)),(24,25)),(2,42)),43);
 761: 2 -1865.596436 -1847.57075 (0,((((((((((1,71),106),((30,33),(31,32))),(3,4)),((44,45),((((((((47,87),92),(((85,86),89),(((90,91),101),100))),(55,((((60,(83,84)),((69,70),105)),96),(63,(79,80))))),(61,62)),((((((48,49),(66,88)),(54,68)),58),67),(77,78))),((((50,51),(65,((72,74),(73,75)))),((52,81),(102,103))),((((53,(97,98)),64),76),(59,108)))),((56,57),(93,94))))),((40,41),46)),(((38,107),112),110)),((((((((((5,(11,12)),19),17),18),(20,21)),(8,9)),(34,36)),(((82,104),(95,(99,109))),111)),((6,7),(((((13,14),(28,29)),(22,23)),(26,27)),(15,16)))),(10,39))),(35,37)),(24,25)),((2,42),43));
 762: 2 -1585.299561 -1848.706058 (0,(((((((((((((1,71),30),(33,106)),(31,32)),(3,4)),(40,41)),((((38,112),107),((82,104),((95,111),(99,109)))),46)),(((((((5,(11,12)),19),17),18),(20,21)),((8,9),(34,36))),((44,45),(((((((47,(87,92)),(61,62)),(((85,86),((90,91),(100,101))),89)),((((55,((63,79),80)),96),(60,(83,84))),((69,70),105))),(((((48,49),(66,88)),(54,68)),(58,67)),(77,78))),((((50,51),((72,74),(73,75))),(((52,65),81),(102,103))),((((53,(97,98)),64),76),(59,108)))),((56,57),(93,94)))))),(((6,7),((((13,14),((22,23),(26,27))),(28,29)),(15,16))),110)),(10,39)),(35,37)),(24,25)),(2,42)),43);
 763: 3 -1683.809448 -1853.479347 (0,((((((((((((1,71),30),(33,106)),(31,32)),(3,4)),((44,45),(((((((47,92),87),(((85,86),(((90,91),101),100)),89)),((((55,(63,(79,80))),((60,(83,84)),96)),((69,70),105)),((56,57),(93,94)))),((((48,49),(66,88)),((54,68),(58,67))),(77,78))),(61,62)),((((((50,51),((72,74),(73,75))),65),(81,(102,103))),52),((((53,(97,98)),64),76),(59,108)))))),(40,41)),46),((((((((5,(11,12)),19),17),18),(20,21)),((8,9),(34,36))),(10,39)),(((((6,7),(15,16)),(((82,104),(95,(99,109))),111)),((((((13,14),(28,29)),22),23),(26,27)),((38,112),107))),110))),(35,37)),(24,25)),(2,42)),43);
 764: 2 -1801.149414 -1857.850845 (0,(((((((((1,71),(((30,33),106),(31,32))),3),4),((40,41),(46,(((((47,(87,92)),(((85,86),((90,91),(100,101))),89)),((((((48,49),(58,(67,(77,78)))),(54,68)),(66,88)),((((((50,51),((72,74),(73,75))),(102,103)),(52,65)),81),((((53,(97,98)),64),76),(59,108)))),(55,((((60,(83,84)),((69,70),105)),96),((63,79),80))))),(61,62)),((56,(93,94)),57))))),(((((((((((5,(11,12)),19),17),18),(20,21)),(8,9)),(34,36)),(44,45)),(((82,104),111),(95,(99,109)))),((6,7),((((((13,14),(28,29)),(22,23)),(26,27)),((38,112),107)),(15,16)))),110)),(10,39)),(35,37)),(24,25)),((2,42),43));
 765: 1 -2063.589844 -1843.414322 (0,((((((((((((((1,71),30),(33,106)),(31,32)),(3,4)),(40,41)),46),((44,45),((((((((((((47,(87,92)),(((85,86),((90,91),(100,101))),89)),(61,62)),55),((63,79),80)),96),(60,(83,84))),((69,70),105)),(((((48,49),(66,88)),(54,68)),(58,67)),(77,78))),((((53,(97,98)),64),76),(59,108))),(((50,51),((72,74),(73,75))),((52,65),(81,(102,103))))),((56,57),(93,94))))),(((6,7),((((13,14),((22,23),(26,27))),(28,29)),(((38,112),107),((((82,104),(99,109)),95),111)))),(15,16))),(((((((5,(11,12)),19),17),18),(20,21)),((8,9),(34,36))),110)),(10,39)),(35,37)),(24,25)),(2,42)),43);
 766: 1 -1948.337402 -1847.016641 (0,((((((((((((((1,71),30),(31,32)),33),106),(3,4)),((44,45),((((((((47,92),87),(((85,86),(((90,91),100),101)),89)),(55,(((((60,(83,84)),((69,70),105)),96),(63,80)),79))),(61,62)),(((((((48,49),(54,68)),66),88),67),58),(77,78))),((((50,51),((72,74),(73,75))),((52,65),(81,(102,103)))),((((53,(97,98)),64),76),(59,108)))),((56,57),(93,94))))),39),10),((40,41),46)),((((((((5,(11,12)),19),17),18),(20,21)),((8,9),(34,36))),110),((6,7),(((((((13,14),(28,29)),22),23),(26,27)),(((38,112),107),((((82,104),(99,109)),95),111))),(15,16))))),(35,37)),(24,25)),(2,42)),43);
 767: 2 -1649.025757 -1845.272575 (0,(((((((((1,71),(((30,33),106),(31,32))),(3,4)),(40,41)),(46,((((((((47,87),92),(((85,86),(((90,91),101),100)),89)),(55,(((((60,(83,84)),((69,70),105)),96),(63,80)),79))),(61,62)),(((((48,49),((54,68),(66,88))),67),58),(77,78))),((((50,51),((72,74),(73,75))),((52,65),(81,(102,103)))),(((53,(97,98)),64),((59,108),76)))),((56,(93,94)),57)))),((6,7),(15,16))),(((((((((((5,(11,12)),19),17),18),20),21),(8,9)),(34,36)),((44,45),(((82,104),(95,(99,109))),111))),(((((13,(14,(28,29))),(22,23)),(26,27)),((38,112),107)),110)),(10,39))),(35,37)),((2,42),(24,25))),43);
 768: 1 -2013.061279 -1844.757312 (0,((((((((((((1,71),30),106),(31,32)),33),(3,4)),((44,45),((((((((47,87),92),((((85,86),100),((90,91),101)),89)),(55,((((60,(83,84)),96),((69,70),105)),(63,(79,80))))),(61,62)),((((((48,49),66),((54,68),88)),58),67),(77,78))),((((50,51),((72,74),(73,75))),((52,65),(81,(102,103)))),((((53,(97,98)),64),76),(59,108)))),((56,(93,94)),57)))),46),(((((((((5,(11,12)),19),17),18),(20,21)),(8,9)),(34,36)),((((82,104),(99,109)),95),111)),(40,41))),((((6,7),(15,16)),(((((((13,14),(28,29)),22),23),(26,27)),((38,112),107)),110)),(10,39))),(35,37)),(24,25)),((2,42),43));
 769: 3 -1686.192139 -1846.301399 (0,(((((((((1,71),(31,32)),30),(33,106)),(3,4)),(((((((((((5,(11,12)),19),(17,18)),(20,21)),(8,9)),(34,36)),((44,45),(((82,104),111),(95,(99,109))))),39),((6,7),(((((((((13,14),(28,29)),23),22),27),26),110),((38,112),107)),(15,16)))),10),(46,(((((((((47,87),92),(((85,86),(90,91)),(100,101))),89),(55,(((((60,(83,84)),((69,70),105)),96),79),(63,80)))),(61,62)),((((((48,49),(66,88)),(54,68)),58),67),(77,78))),(((((50,((72,74),(73,75))),51),(102,103)),((52,65),81)),((((53,(97,98)),64),76),(59,108)))),((56,57),(93,94)))))),(40,41)),((24,25),(35,37))),43),(2,42));
 770: 1 -1953.401245 -1852.236832 (0,((((((((((((1,71),30),(31,32)),(33,106)),(3,4)),(((44,45),(((((((47,92),87),(((85,86),(90,91)),(100,101))),89),(55,((((60,(83,84)),96),((69,70),105)),((63,80),79)))),(61,62)),((((((48,49),(66,88)),(54,68)),(58,67)),(77,78)),(((((50,51),((72,74),(73,75))),(81,(102,103))),(52,65)),((((53,(97,98)),64),76),(59,108)))))),((56,(93,94)),57))),((40,41),46)),((((((((((5,(11,12)),19),17),18),(20,21)),(8,9)),(34,36)),(((82,104),(95,(99,109))),111)),(((6,7),(((((13,14),(28,29)),(22,23)),(26,27)),((38,112),107))),(15,16))),110)),(10,39)),(35,37)),(24,25)),(2,42)),43);
 771: 1 -1705.240479 -1851.398924 (0,((((((((((((1,71),(30,33)),(31,32)),(((44,45),(((((((((47,92),87),(((85,86),100),((90,91),101))),89),(55,(((((60,(83,84)),((69,70),105)),96),80),(63,79)))),(61,62)),(((((48,49),((54,68),88)),66),(58,67)),(77,78))),((((((50,51),((72,74),(73,75))),(((52,65),81),(102,103))),((53,(97,98)),64)),76),(59,108))),((56,57),(93,94)))),106)),(3,4)),(40,41)),46),(10,39)),(((((((5,(11,12)),19),(17,18)),20),21),((8,9),(34,36))),((((6,7),((((82,104),(99,109)),95),111)),(15,16)),((((((13,14),(28,29)),(22,23)),(26,27)),((38,112),107)),110)))),(35,37)),(24,25)),(2,42)),43);
 772: 1 -1998.629883 -1846.440786 (0,(((((((1,71),((30,(31,32)),(33,106))),(3,4)),(((((((((((5,(11,12)),19),17),18),(20,21)),(8,9)),(34,36)),(44,45)),((((82,104),(99,109)),95),111)),((6,7),(15,16))),(((10,39),(35,37)),((((((13,14),(28,29)),(22,23)),(26,27)),((38,107),112)),110)))),(46,((((((((47,87),92),(((85,86),((90,91),(100,101))),89)),(61,62)),((((55,((63,80),79)),96),(60,(83,84))),((69,70),105))),((((48,49),((54,68),(66,88))),(58,67)),(77,78))),(((((((50,51),((72,74),(73,75))),(102,103)),81),(52,65)),(59,108)),(((53,(97,98)),64),76))),((56,57),(93,94))))),(40,41)),((2,42),(24,25))),43);
 773: 1 -1836.938965 -1852.421953 (0,((((((((((((1,71),30),(33,106)),(31,32)),(3,4)),(40,41)),(46,((((((47,87),((((((((48,49),(66,88)),(54,68)),(58,67)),(77,78)),((((((50,51),((72,74),(73,75))),65),52),(81,(102,103))),((((53,(97,98)),64),76),(59,108)))),(55,(((((60,(83,84)),((69,70),105)),96),(63,80)),79))),(61,62))),92),(((85,86),((90,91),101)),100)),89),((56,57),(93,94))))),(((((((((((5,(11,12)),19),17),18),(20,21)),(8,9)),(34,36)),(44,45)),(((82,104),((95,99),109)),111)),((6,7),(15,16))),((((((13,14),(28,29)),(22,23)),(26,27)),((38,112),107)),110))),(10,39)),(35,37)),(24,25)),(2,42)),43);
 774: 2 -2037.078003 -1853.621072 (0,(((((((((((((1,71),(31,32)),106),30),33),(3,4)),((44,45),((((((((47,92),87),(55,(((((60,(83,84)),((69,70),105)),96),(63,80)),79))),(((85,86),((90,91),(100,101))),89)),(61,62)),(((((((48,49),66),(54,68)),88),67),58),(77,78))),((((50,51),((52,65),((72,74),(73,75)))),(81,(102,103))),((((53,(97,98)),64),76),(59,108)))),((56,57),(93,94))))),46),(((((((5,(11,12)),19),(17,18)),(8,9)),(20,21)),(34,36)),(((6,7),((((((13,14),((22,23),(26,27))),(28,29)),((38,112),107)),110),(15,16))),(((82,104),(95,(99,109))),111)))),(10,39)),(35,37)),(24,25)),((2,42),(40,41))),43);
 775: 6 -1868.388428 -1842.385617 (0,(((((((((((((1,71),30),33),106),(31,32)),((3,4),((44,45),((((((((47,92),87),((((85,86),((90,91),101)),100),89)),(55,((((60,(83,84)),((69,70),105)),96),((63,79),80)))),(61,62)),(((((((48,49),66),88),(54,68)),58),67),(77,78))),((((50,51),((72,74),(73,75))),((52,65),(81,(102,103)))),((((53,(97,98)),64),76),(59,108)))),((56,(93,94)),57))))),((40,41),46)),(15,16)),(((((((((5,(11,12)),19),17),18),(20,21)),(8,9)),(34,36)),(((82,104),(95,(99,109))),111)),(6,7))),((10,39),(((((((13,14),(28,29)),22),23),27),26),((38,(107,112)),110)))),(35,37)),(24,25)),(2,42)),43);
 776: 1 -1794.607544 -1846.752573 (0,(((((((1,71),((((3,4),((31,32),33)),106),30)),((40,41),(46,((((((((47,92),87),((((85,86),((90,91),101)),100),89)),(55,((((60,(83,84)),((69,70),105)),96),((63,80),79)))),(61,62)),(((((50,51),((72,74),(73,75))),((52,65),81)),(102,103)),((((53,(97,98)),64),76),(59,108)))),(((((48,49),(66,88)),(54,68)),(58,67)),(77,78))),((56,(93,94)),57))))),(15,16)),((((((((((((5,11),12),19),17),18),(20,21)),(8,9)),(34,36)),(((((82,104),95),99),109),111)),(44,45)),(6,7)),((10,39),((((((13,14),(28,29)),(22,23)),(26,27)),((38,112),107)),110)))),(35,37)),(24,25)),((2,42),43));
 777: 1 -1687.315186 -1849.382713 (0,(((((((((((((1,71),30),33),106),(31,32)),(3,4)),((40,41),46)),((44,45),(((((((47,(87,92)),(((85,86),((90,91),(100,101))),89)),((((60,(83,84)),((69,70),105)),96),((63,79),80))),(55,(61,62))),(((((48,49),(66,88)),(54,68)),(58,67)),(77,78))),(((((50,51),((72,74),(73,75))),((52,65),(81,(102,103)))),(59,108)),(((53,(97,98)),64),76))),((56,57),(93,94))))),((((((((5,(11,12)),19),(17,18)),(20,21)),(8,9)),(34,36)),((((82,104),(99,109)),95),111)),(((6,7),((((((13,14),(28,29)),(22,23)),(26,27)),110),((38,112),107))),(15,16)))),(10,39)),(35,37)),(24,25)),(2,42)),43);
 778: 3 -1983.827637 -1843.550799 (0,(((((((((((1,71),(((30,(31,32)),33),106)),((3,4),((44,45),((((((((47,87),92),(((85,86),(89,(90,91))),(100,101))),(61,62)),(55,(((((60,(83,84)),((69,70),105)),96),80),(63,79)))),((56,57),(93,94))),((((((48,49),(66,88)),(54,68)),67),58),(77,78))),((((50,51),((72,74),(73,75))),((52,65),(81,(102,103)))),((((53,(97,98)),64),76),(59,108))))))),(40,41)),46),(((((((13,14),(28,29)),(22,23)),26),27),((38,112),107)),110)),(((((((((5,(11,12)),19),17),18),(20,21)),(8,9)),(34,36)),(((82,104),(95,(99,109))),111)),((6,7),(15,16)))),(10,39)),(35,37)),(24,25)),43),(2,42));
 779: 2 -1963.783691 -1844.148142 (0,(((((((((((1,71),(31,32)),(30,(33,106))),(3,4)),(((44,45),((56,57),(93,94))),(((((((47,87),92),((85,86),(((89,(90,91)),101),100))),(55,((((60,(83,84)),((69,70),105)),96),(63,(79,80))))),(61,62)),((((48,49),(((54,68),88),66)),(58,67)),(77,78))),(((((50,51),((72,74),(73,75))),((52,65),81)),(102,103)),((((53,(97,98)),64),76),(59,108)))))),(40,41)),46),(((((((5,(11,12)),19),(17,18)),(20,21)),((8,9),(34,36))),(((6,7),(((((((13,(28,29)),14),23),22),(26,27)),(((38,112),107),(((82,104),(95,(99,109))),111))),(15,16))),(10,39))),110)),(35,37)),(24,25)),(2,42)),43);
 780: 2 -1642.7948 -1855.604053 (0,((((((((((1,71),30),(33,106)),(31,32)),(3,4)),46),((((((((5,(11,12)),19),17),18),(20,21)),((44,45),(((((((47,(87,92)),(((85,86),(((90,91),101),100)),89)),(55,(61,62))),(((60,(83,84)),(((63,80),79),96)),((69,70),105))),(((((48,49),(66,88)),(54,68)),(58,67)),(77,78))),((((50,51),((72,74),(73,75))),((52,65),(81,(102,103)))),((((53,(97,98)),64),76),(59,108)))),((56,57),(93,94))))),(8,9)),((((6,7),((15,16),((34,36),(((82,104),(95,(99,109))),111)))),(((((((13,14),(28,29)),23),22),(26,27)),((38,112),107)),110)),(10,39)))),(40,41)),((24,25),(35,37))),(2,42)),43);
 781: 2 -1696.208374 -1851.559143 (0,(((((((((((1,71),30),(33,106)),(31,32)),(3,4)),((40,41),(46,((((((((((47,92),87),(85,86)),(89,100)),((90,91),101)),(55,((((60,(83,84)),((69,70),105)),96),((63,80),79)))),((((48,49),((54,68),(66,88))),(58,67)),(77,78))),(61,62)),((((50,51),((72,74),(73,75))),((52,(81,(102,103))),65)),((((53,(97,98)),64),76),(59,108)))),((56,(93,94)),57))))),(((((((((((5,(11,12)),19),(17,18)),20),21),(8,9)),(34,36)),(((82,104),(95,(99,109))),111)),(44,45)),((6,7),(15,16))),((((((((13,14),(28,29)),22),23),27),26),110),((38,112),107)))),(10,39)),(35,37)),(24,25)),(2,42)),43);
 782: 8 -1730.377686 -1844.590515 (0,((((((((((((1,71),30),106),(31,32)),33),(3,4)),((44,45),((((((((47,87),92),((((85,86),100),((90,91),101)),89)),(55,((((60,(83,84)),((69,70),105)),96),(63,(79,80))))),(61,62)),((((((48,49),66),((54,68),88)),58),67),(77,78))),((((50,51),((72,74),(73,75))),((52,65),(81,(102,103)))),((((53,(97,98)),64),76),(59,108)))),((56,(93,94)),57)))),46),(((((((((5,(11,12)),19),17),18),(20,21)),(8,9)),(34,36)),((((82,104),(99,109)),95),111)),(40,41))),((((6,7),(15,16)),((((((13,14),(28,29)),22),(23,(26,27))),((38,112),107)),110)),(10,39))),(35,37)),(24,25)),((2,42),43));
 783: 1 -1971.548706 -1847.342843 (0,(((((((((((((1,71),30),(31,32)),(33,106)),(3,4)),((40,41),46)),((44,45),(((((((((((((47,92),87),(((85,86),((90,91),(100,101))),89)),(61,62)),55),80),63),79),((60,(83,84)),96)),((69,70),105)),((((((48,49),(66,88)),(54,68)),58),67),(77,78))),((((50,51),((72,74),(73,75))),((52,65),(81,(102,103)))),((((53,(97,98)),64),76),(59,108)))),((56,57),(93,94))))),(((((((5,(11,12)),19),17),18),(20,21)),((8,9),(34,36))),110)),((6,7),(((((13,14),((22,23),(26,27))),(28,29)),((38,112),107)),((15,16),((((82,104),(99,109)),95),111))))),(10,39)),(35,37)),(24,25)),(2,42)),43);
 784: 3 -1744.362793 -1845.115343 (0,(((((((((((1,71),30),(33,106)),(31,32)),(3,4)),((44,45),((((((((47,87),92),(((85,86),((90,91),(100,101))),89)),(55,(((((60,(83,84)),((69,70),105)),96),80),(63,79)))),(61,62)),(((((48,49),((54,68),(66,88))),58),67),(77,78))),(((((50,51),((72,74),(73,75))),(((52,65),81),(102,103))),(59,108)),(((53,(97,98)),64),76))),((56,57),(93,94))))),(40,41)),(((((((((5,(11,12)),19),17),18),(20,21)),((8,9),(34,36))),(10,39)),110),((6,7),(((((((13,14),(28,29)),22),23),(26,27)),(((38,112),107),(((82,104),(95,(99,109))),111))),(15,16))))),46),((24,25),(35,37))),(2,42)),43);
 785: 1 -1924.355713 -1839.577195 (0,(((((((((1,71),(30,((31,32),33))),106),(3,4)),((40,41),(46,(((((((47,87),92),((((85,86),(90,91)),(100,101)),89)),(55,((((60,(83,84)),((69,70),105)),96),((63,80),79)))),(61,62)),(((((((48,49),(66,88)),(54,68)),(58,67)),(77,78)),((((53,(97,98)),64),76),(59,108))),(((50,51),((72,74),(73,75))),(((52,65),81),(102,103))))),(56,(57,(93,94))))))),(((((((((((((5,(11,12)),19),17),18),(20,21)),(8,9)),(34,36)),(44,45)),((((82,104),(95,99)),109),111)),(((((((13,14),(28,29)),22),23),26),27),((38,112),107))),(15,16)),(6,7)),((10,39),110))),(35,37)),(24,25)),(2,42)),43);
 786: 3 -1825.078857 -1839.887313 (0,((((((((((((1,71),30),(31,32)),(33,106)),(3,4)),(40,41)),(46,((((((((47,87),92),(((85,86),((90,91),(100,101))),89)),(55,((((60,(83,84)),((69,70),105)),96),((63,80),79)))),(61,62)),(((((48,49),(66,88)),(54,68)),(58,67)),(77,78))),((((((50,51),((72,74),(73,75))),(102,103)),81),(52,65)),((((53,(97,98)),64),76),(59,108)))),((56,57),(93,94))))),(((((((((5,(11,12)),19),17),18),(20,21)),(8,9)),(34,36)),(((6,7),(((((((13,14),(28,29)),22),23),(26,27)),((38,112),107)),(15,16))),(((82,104),(95,(99,109))),111))),(10,(39,(44,45))))),110),(35,37)),(24,25)),(2,42)),43);
 787: 2 -1977.164551 -1840.526421 (0,((((((((((((1,71),30),(33,106)),(31,32)),(3,4)),(40,41)),(46,(((((((47,(87,92)),(((85,86),(((90,91),100),101)),89)),(55,((((60,(83,84)),((69,70),105)),96),((63,80),79)))),(61,62)),(((((((48,49),88),66),(54,68)),67),58),(77,78))),((((50,51),((72,74),(73,75))),((52,(81,(102,103))),65)),((((53,(97,98)),64),76),(59,108)))),((56,57),(93,94))))),((((((((((((5,(11,12)),19),17),18),(20,21)),(8,9)),(34,36)),(44,45)),(((82,104),((95,99),109)),111)),(6,7)),(15,16)),((((((13,14),(28,29)),(22,23)),(26,27)),110),((38,112),107)))),(10,39)),(35,37)),(24,25)),(2,42)),43);
 788: 1 -1762.444336 -1843.735708 (0,(((((((((((1,71),((31,32),33)),(30,106)),(3,4)),(40,41)),(46,((((((((47,92),87),((((85,86),(90,91)),(100,101)),89)),(55,(((60,(83,84)),96),((63,(((69,70),105),79)),80)))),((((((48,49),(66,88)),(54,68)),58),67),(77,78))),(61,62)),((((50,51),((72,74),(73,75))),((52,65),(81,(102,103)))),((((53,(97,98)),64),76),(59,108)))),((56,57),(93,94))))),((((((((((5,(11,12)),19),(17,18)),(20,21)),(8,9)),(34,36)),(44,45)),(((82,104),(95,(99,109))),111)),((6,7),(((((((13,14),(28,29)),22),23),(26,27)),((38,112),107)),(15,16)))),110)),(10,39)),(35,37)),(24,25)),43),(2,42));
 789: 1 -1881.441528 -1842.779806 (0,(((((((((((((1,71),30),(31,32)),(33,106)),(3,4)),(40,41)),(46,(((((((47,87),92),((((85,86),((90,91),101)),100),89)),(55,(((((60,(83,84)),((69,70),105)),96),(63,79)),80))),(61,62)),((((((48,49),((58,67),66)),88),(54,68)),(77,78)),((((50,51),((72,74),(73,75))),((52,65),(81,(102,103)))),((((53,(97,98)),64),76),(59,108))))),((56,57),(93,94))))),((((((5,(11,12)),19),17),18),(20,21)),((8,9),(34,36)))),(10,(39,(44,45)))),(((((6,7),(15,16)),(((82,104),(95,(99,109))),111)),((((((13,14),(28,29)),22),23),(26,27)),((38,112),107))),110)),(35,37)),(24,25)),(2,42)),43);
 790: 1 -1724.819702 -1842.082979 (0,((((((((((1,71),(30,(33,106))),(31,32)),(3,4)),(40,41)),(46,((((((((47,87),92),((((85,86),((90,91),101)),100),89)),(55,(((((60,(83,84)),((69,70),105)),96),(63,80)),79))),((((48,49),((54,68),(66,88))),(58,67)),(77,78))),(61,62)),(((((((50,51),((72,74),(73,75))),(102,103)),81),(52,65)),(59,108)),(((53,(97,98)),64),76))),(56,(57,(93,94)))))),(((((((((((5,(11,12)),19),17),18),(20,21)),(8,9)),(34,36)),(44,45)),(((82,104),(95,(99,109))),111)),((6,7),((((((((13,14),(28,29)),(22,23)),26),27),((38,112),107)),110),(15,16)))),(10,39))),(35,37)),(24,25)),43),(2,42));
 791: 1 -1927.071777 -1840.677103 (0,(((((((((((((1,71),30),(31,32)),106),33),(3,4)),(40,41)),(46,((((((((47,92),87),((((85,86),(90,91)),(100,101)),89)),(55,((((60,(83,84)),((69,70),105)),96),(63,(79,80))))),(61,62)),(((((48,49),((54,68),66)),88),(58,67)),(77,78))),((((50,51),((72,74),(73,75))),(((52,65),81),(102,103))),((((53,(97,98)),76),64),(59,108)))),((56,57),(93,94))))),(((((6,7),(((38,112),107),(((((82,104),99),95),109),111))),(15,(16,(44,45)))),((((((13,14),(28,29)),23),22),26),27)),110)),((((((((5,(11,12)),19),17),18),20),21),((8,9),(34,36))),(10,39))),(35,37)),(24,25)),(2,42)),43);
 792: 1 -1901.891113 -1846.735645 (0,((((((1,71),(30,((31,32),(33,106)))),(3,4)),((((((((((((5,(11,12)),19),17),18),(20,21)),(8,9)),(34,36)),(44,45)),((((82,104),99),(95,109)),111)),(((6,7),(15,16)),((((((13,14),(28,29)),(22,23)),(26,27)),110),((38,112),107)))),(10,39)),((24,25),(35,37)))),(46,((((((((47,87),92),(((85,86),((90,91),(100,101))),89)),(55,((((60,(83,84)),((69,70),105)),96),((63,80),79)))),(61,62)),(((((48,49),(66,88)),(54,68)),(58,67)),(77,78))),(((((50,51),((72,74),(73,75))),(81,(102,103))),(52,65)),((((53,(97,98)),64),76),(59,108)))),((56,(93,94)),57)))),((2,42),(40,41))),43);
 793: 1 -1815.563477 -1856.820368 (0,((((((((((1,71),(((30,(31,32)),106),33)),(3,4)),(40,41)),46),((((((((5,11),12),19),(17,18)),21),(((8,9),(34,36)),20)),(44,45)),(10,39))),(((6,7),((15,16),((38,107),(((82,104),((95,99),109)),111)))),((((((13,14),22),(23,(26,27))),(28,29)),(((((((((47,92),87),(((85,86),(((90,91),100),101)),89)),(55,(((((60,(83,84)),((69,70),105)),63),(79,80)),96))),(61,62)),((((50,51),(65,((72,74),(73,75)))),(52,(81,(102,103)))),((((53,(97,98)),64),76),(59,108)))),((((48,49),((54,68),(58,67))),(66,88)),(77,78))),((56,57),(93,94))),112)),110))),(35,37)),(24,25)),(2,42)),43);
 794: 7 -1990.700684 -1844.647126 (0,((((((((1,71),(((30,33),106),(31,32))),((3,4),((44,45),(((((((47,(87,92)),(((85,86),100),((89,101),(90,91)))),(55,(((((60,(83,84)),((69,70),105)),96),63),(79,80)))),(61,62)),((((((48,49),((54,68),88)),66),58),67),(77,78))),((((50,51),((72,74),(73,75))),(((52,65),81),(102,103))),((((53,(97,98)),64),76),(59,108)))),((56,57),(93,94)))))),((40,41),46)),110),(((((((((((5,12),11),19),17),18),20),21),((8,9),(34,36))),(10,39)),(((6,7),(((((13,14),(28,29)),(22,23)),(26,27)),(((38,112),107),(((82,104),((95,99),109)),111)))),(15,16))),(35,37))),(24,25)),(2,42)),43);
 795: 2 -2050.468018 -1841.858044 (0,(((((((((((((1,71),(31,32)),(33,106)),30),(3,4)),(40,41)),(46,(((((((((47,87),92),((((85,86),(90,91)),(100,101)),89)),(61,62)),(55,((((60,(83,84)),((69,70),105)),96),((63,79),80)))),((((((48,49),66),88),(54,68)),(58,67)),(77,78))),((((50,51),((72,74),(73,75))),((52,65),(81,(102,103)))),((((53,(97,98)),64),76),(59,108)))),((56,57),(93,94))),((((82,104),95),(99,109)),111)))),((((((13,14),(28,29)),23),22),(26,27)),(((38,112),107),110))),((((((((5,(11,12)),19),17),18),(20,21)),((8,9),(34,36))),(44,45)),((6,7),(15,16)))),(10,39)),(35,37)),(24,25)),(2,42)),43);
 796: 2 -2018.302368 -1853.994021 (0,((((((((((1,71),106),33),(30,(31,32))),(3,4)),46),(40,41)),((44,45),((((((((47,87),92),(((85,86),((90,91),(100,101))),89)),(55,(((((60,(83,84)),((69,70),105)),96),(63,80)),79))),(61,62)),((((48,49),(((54,68),66),88)),(58,67)),(77,78))),(((((50,51),((72,74),(73,75))),65),(52,(81,(102,103)))),((((53,(97,98)),64),76),(59,108)))),((56,57),(93,94))))),((((((((((((5,(11,12)),19),(17,18)),(20,21)),(8,9)),(34,36)),(((82,104),(99,109)),95)),111),((6,7),(15,16))),(((((((13,14),(28,29)),(22,23)),26),27),((38,112),107)),110)),(10,((35,37),39))),(24,25))),(2,42)),43);
 797: 1 -1846.73584 -1847.307801 (0,(((((((((((((1,71),30),((31,32),106)),33),(3,4)),(40,41)),46),((44,45),(((((((47,87),92),(((((48,49),((54,68),(66,88))),(58,67)),(77,78)),((((85,86),(90,91)),(100,101)),89))),(55,((((60,(83,84)),((69,70),105)),96),((63,80),79)))),(61,62)),(((((50,51),((72,74),(73,75))),(81,(102,103))),(52,65)),((((53,(97,98)),64),76),(59,108)))),((56,(93,94)),57)))),(10,39)),((((((((((5,(11,12)),19),17),18),(20,21)),(8,9)),(34,36)),(((82,104),((95,99),109)),111)),((6,7),(15,16))),((((((13,14),(28,29)),(22,23)),(26,27)),110),((38,112),107)))),(35,37)),(24,25)),(2,42)),43);
 798: 6 -1620.386597 -1854.873106 (0,(((((((((((1,71),(30,106)),33),(31,32)),((3,4),(((((((((((((5,11),12),19),18),17),20),21),(8,9)),(34,36)),(((((82,104),95),99),109),111)),(40,41)),46),((44,45),(((((((((47,92),87),((((85,86),(90,91)),100),101)),89),((55,((((60,(83,84)),((69,70),105)),79),(63,(80,96)))),(61,62))),(((((48,49),(((54,68),88),66)),67),58),(77,78))),((56,57),(93,94))),(((50,((72,74),(73,75))),51),((52,(81,(102,103))),65))),((((53,(97,98)),64),76),(59,108))))))),39),(((6,7),((((((((13,14),22),(28,29)),23),26),27),110),((38,112),107))),(15,16))),10),(35,37)),(24,25)),(2,42)),43);
 799: 1 -1930.359131 -1844.989301 (0,(((((((((1,71),30),(31,32)),(33,106)),(3,4)),((44,45),((((((((47,92),87),((((85,86),(90,91)),(100,101)),89)),(55,((((60,(83,84)),((69,70),105)),96),((63,79),80)))),(61,62)),(((((48,49),(66,88)),(54,68)),(58,67)),(77,78))),(((((50,51),((72,74),(73,75))),((52,65),81)),(102,103)),((((53,(97,98)),64),76),(59,108)))),((56,(93,94)),57)))),(40,41)),46),(((((((((5,(11,12)),19),17),18),(20,21)),((8,9),(34,36))),(10,39)),(((6,7),((((((13,14),(28,29)),(22,23)),(26,27)),(((38,112),107),(((82,104),(95,(99,109))),111))),(15,16))),110)),((24,25),(35,37)))),((2,42),43));
 800: 6 -1736.225098 -1844.992596 (0,(((((((((((((1,71),30),(31,32)),(33,106)),(3,4)),((40,41),46)),((44,45),((((((((((((((47,92),87),((85,86),(89,((90,91),(100,101))))),(61,62)),55),80),63),79),96),(60,(83,84))),((69,70),105)),((((((48,49),(66,88)),(54,68)),58),67),(77,78))),((((50,51),((72,74),(73,75))),((52,65),(81,(102,103)))),((((53,(97,98)),64),76),(59,108)))),((56,57),(93,94))))),(((((((5,(11,12)),19),17),18),(20,21)),((8,9),(34,36))),110)),((6,7),(((((13,14),((22,23),(26,27))),(28,29)),((38,112),107)),((15,16),((((82,104),(99,109)),95),111))))),(10,39)),(35,37)),(24,25)),(2,42)),43);
 801: 1 -1420.587158 -1849.8232 (0,(((((((((1,71),30),(33,106)),(31,32)),(3,4)),((40,41),46)),((((((((((5,(11,12)),19),17),18),(20,21)),((8,9),(34,36))),(44,45)),(((82,104),(99,109)),(95,111))),((((6,7),(15,16)),((38,112),107)),(((((13,(28,29)),14),23),22),(26,27)))),((10,39),((((((((47,87),92),((((85,86),101),((90,91),100)),89)),((((48,49),((((54,68),88),66),(58,67))),(77,78)),(55,(((((60,(83,84)),((69,70),105)),96),80),(63,79))))),(61,62)),(((((50,51),((72,74),(73,75))),(81,(102,103))),(52,65)),((((53,(97,98)),64),76),(59,108)))),((56,(93,94)),57)),110)))),(35,37)),(24,25)),((2,42),43));
 802: 2 -2015.962158 -1845.608113 (0,((((((((((1,71),(30,(((31,32),33),106))),((3,4),((44,45),(((((((47,87),92),((((85,86),(90,91)),(100,101)),89)),(55,((((60,(83,84)),((69,70),105)),96),((63,79),80)))),(61,62)),((((((48,49),(((54,68),88),66)),58),67),(77,78)),(((50,51),(((52,65),((72,74),(73,75))),(81,(102,103)))),((((53,(97,98)),64),76),(59,108))))),((56,57),(93,94)))))),(40,41)),46),(((((((((5,(11,12)),19),17),18),(20,21)),(8,9)),(34,36)),((((82,104),109),(95,99)),111)),((6,7),(((((((13,14),(28,29)),(22,23)),(26,27)),((38,112),107)),110),(15,16))))),(10,39)),(35,37)),(24,25)),(2,42)),43);
 803: 3 -1825.33252 -1853.974052 (0,(((((((((1,71),((30,(31,32)),(33,106))),(3,4)),(40,41)),46),(35,37)),(((((((((5,(11,12)),19),17),18),(20,21)),((8,9),(34,36))),(44,45)),(10,39)),((((6,7),((38,107),(((82,104),(95,(99,109))),111))),(15,16)),((((((13,14),((22,23),(26,27))),29),28),(((((((((47,87),92),(((85,86),((90,91),(100,101))),89)),(55,(((((60,(83,84)),((69,70),105)),96),63),(79,80)))),(61,62)),(((((((48,49),88),(54,68)),66),58),67),(77,78))),(((((50,51),((72,74),(73,75))),65),((52,81),(102,103))),((((53,(97,98)),64),76),(59,108)))),((56,(93,94)),57)),112)),110)))),(24,25)),(2,42)),43);
 804: 2 -1831.057861 -1848.074142 (0,((((((((((1,71),(31,32)),30),(33,106)),((3,4),((44,45),((((((((47,87),92),((((85,86),((90,91),100)),101),89)),(55,(((((60,(83,84)),((69,70),105)),96),(63,79)),80))),(61,62)),((((48,49),((54,68),(66,88))),(58,67)),(77,78))),((((((50,51),((72,74),(73,75))),((52,65),(102,103))),81),(59,108)),(((53,(97,98)),64),76))),((56,(93,94)),57))))),((40,41),46)),((((((((((5,(11,12)),19),17),18),(20,21)),(8,9)),(34,36)),(((82,104),(95,(99,109))),111)),(((6,7),((((((13,14),(28,29)),22),23),(26,27)),((38,112),107))),(15,16))),39)),110),10),(35,37)),(((2,42),43),(24,25)));
 805: 2 -1944.702881 -1842.89839 (0,(((((((((((((1,71),(30,33)),106),(31,32)),(3,4)),(40,41)),(46,((((((((47,92),87),((((85,86),(90,91)),(100,101)),89)),(55,(((((60,(83,84)),((69,70),105)),96),(63,80)),79))),(61,62)),(((((48,49),((54,68),66)),88),(58,67)),(77,78))),((((50,51),((52,65),(81,(102,103)))),((72,74),(73,75))),((((53,(97,98)),64),76),(59,108)))),(56,(57,(93,94)))))),(((6,7),((((((((13,14),(28,29)),22),23),(26,27)),((38,112),107)),110),(15,16))),(((82,104),((95,99),109)),111))),((((((5,(11,12)),19),17),18),(20,21)),((8,9),((34,36),(44,45))))),(10,39)),(24,25)),(35,37)),43),(2,42));
 806: 3 -1648.299927 -1847.996079 (0,(((((((((((1,71),(31,32)),30),(33,106)),((3,4),((40,41),(46,((((((((47,87),92),((((85,86),100),((90,91),101)),89)),(55,((((60,(83,84)),((69,70),105)),96),((63,80),79)))),(61,62)),(((((((48,49),66),88),(54,68)),58),67),(77,78))),((((50,51),(65,((72,74),(73,75)))),(52,(81,(102,103)))),((((53,(97,98)),64),76),(59,108)))),(56,(57,(93,94)))))))),(44,45)),(10,39)),((((((((((5,(11,12)),19),17),18),(20,21)),(8,9)),(34,36)),(((82,104),(95,(99,109))),111)),((6,7),(((((((13,14),(28,29)),22),23),(26,27)),((38,112),107)),(15,16)))),110)),(35,37)),(24,25)),(2,42)),43);
 807: 1 -1996.140869 -1842.308276 (0,((((((((((((1,71),(31,32)),30),106),33),(3,4)),(40,41)),(46,((((((((47,87),92),((((85,86),89),(90,91)),(100,101))),(61,62)),(55,((((60,((69,70),105)),(83,84)),96),((63,80),79)))),((((48,49),((54,68),(66,88))),(58,67)),(77,78))),((((50,51),((72,74),(73,75))),(((52,65),81),(102,103))),((((53,(97,98)),76),64),(59,108)))),((56,57),(93,94))))),(((((((((5,(11,12)),19),17),18),20),21),((8,9),((34,36),(44,45)))),(((6,7),(15,16)),((((82,104),(99,109)),95),111))),((10,39),((((((((13,14),(28,29)),23),22),26),27),((38,107),112)),110)))),(35,37)),(24,25)),(2,42)),43);
 808: 2 -1934.63208 -1845.897344 (0,((((((((((((((1,71),30),(33,106)),(31,32)),(3,4)),((44,45),(((((((((47,87),92),((85,86),((90,91),(100,101)))),89),(55,(((((60,(83,84)),96),(63,80)),79),((69,70),105)))),(61,62)),(((((48,49),(((54,68),66),88)),58),67),(77,78))),(((((50,51),((72,74),(73,75))),((52,65),81)),(102,103)),((((53,(97,98)),64),76),(59,108)))),((56,57),(93,94))))),(40,41)),46),((((((5,(11,12)),19),17),18),(20,21)),((8,9),(34,36)))),(((6,7),((15,16),((((82,104),(99,109)),95),111))),(((((((13,14),(28,29)),23),22),(26,27)),((38,112),107)),110))),(10,39)),(35,37)),(24,25)),(2,42)),43);
 809: 2 -1766.954834 -1845.096668 (0,(((((((((((1,71),30),(33,106)),(31,32)),(3,4)),(((44,45),((((((((47,87),92),(((85,86),((90,91),(100,101))),89)),(55,((((60,(83,84)),((69,70),105)),96),((63,80),79)))),(61,62)),(((((48,49),(66,88)),(54,68)),(58,67)),(77,78))),((((50,51),((72,74),(73,75))),((52,65),(81,(102,103)))),((((53,(97,98)),64),76),(59,108)))),((56,57),(93,94)))),46)),(((((((((((5,(11,12)),19),17),18),(20,21)),(8,9)),(34,36)),(((82,104),(95,(99,109))),111)),((6,7),(15,16))),((((13,14),((22,23),(26,27))),(28,29)),((38,112),107))),110)),(10,39)),(35,37)),(24,25)),((2,42),(40,41))),43);
 810: 1 -1954.272217 -1845.460268 (0,((((((((1,71),30),(31,32)),33),106),((3,4),((44,45),((((((((47,92),87),((((85,86),(90,91)),(100,101)),89)),(55,(((((60,(83,84)),((69,70),105)),96),(63,80)),79))),((((((48,49),((54,68),88)),66),58),67),(77,78))),(61,62)),(((((50,51),((72,74),(73,75))),(81,(102,103))),(52,65)),((((53,(97,98)),64),76),(59,108)))),((56,57),(93,94)))))),((40,41),46)),(((((((((5,(11,12)),19),17),18),(20,21)),((8,9),(34,36))),(10,39)),(((6,7),((15,16),(((82,104),((95,99),109)),111))),((((((13,14),(28,29)),(22,23)),(26,27)),((38,112),107)),110))),((24,25),(35,37)))),((2,42),43));
 811: 3 -2053.415283 -1847.718823 (0,(((((((((((((1,71),30),(33,106)),(31,32)),(3,4)),(40,41)),((((38,112),107),((82,104),((95,111),(99,109)))),46)),(((((((5,(11,12)),19),17),18),(20,21)),((8,9),(34,36))),((44,45),((((((((47,(87,92)),((85,86),((90,91),(100,101)))),89),(61,62)),((((55,((63,79),80)),96),(60,(83,84))),((69,70),105))),(((((48,49),(66,88)),(54,68)),(58,67)),(77,78))),((((50,51),((72,74),(73,75))),(((52,65),81),(102,103))),((((53,(97,98)),64),76),(59,108)))),((56,57),(93,94)))))),(((6,7),((((13,14),((22,23),(26,27))),(28,29)),(15,16))),110)),(10,39)),(35,37)),(24,25)),(2,42)),43);
 812: 4 -1987.77771 -1850.699014 (0,(((((((((((1,71),(30,106)),(31,32)),33),(3,4)),(40,41)),(46,((((((((((((47,87),92),(90,91)),(85,86)),101),100),89),(((55,(((60,(83,84)),96),79)),(63,80)),((69,70),105))),(61,62)),((((((48,49),66),88),(54,68)),(58,67)),(77,78))),((((50,51),((72,74),(73,75))),((52,65),(81,(102,103)))),((((53,(97,98)),64),76),(59,108)))),((56,57),(93,94))))),((10,39),110)),((((((((((5,(11,12)),19),17),18),(20,21)),(8,9)),(34,36)),((44,45),(((82,104),(95,(99,109))),111))),(((6,7),(((((13,14),(28,29)),(22,23)),(26,27)),((38,112),107))),(15,16))),(35,37))),(24,25)),(2,42)),43);
 813: 3 -1852.57373 -1856.669567 (0,((((((((((((1,71),33),30),106),(31,32)),(3,4)),((44,45),((((((((47,87),92),(((85,86),((90,91),(100,101))),89)),(((55,(79,80)),63),(((60,(83,84)),((69,70),105)),96))),((((48,49),((54,68),66)),88),((58,(77,78)),67))),(61,62)),((((50,(51,((72,74),(73,75)))),(81,(102,103))),(52,65)),((((53,(97,98)),64),76),(59,108)))),((56,57),(93,94))))),(40,41)),(((((((((5,(11,12)),19),(17,18)),20),21),(8,9)),((34,36),(((82,104),((95,99),109)),111))),(((6,7),(15,16)),((((((13,14),(28,29)),(22,23)),(26,27)),110),((38,112),107)))),(10,39))),46),(2,42)),((24,25),(35,37))),43);
 814: 1 -1917.844482 -1850.019826 (0,((((((((((((1,71),30),(33,106)),(31,32)),(3,4)),((44,45),(((((((47,87),92),((((85,86),((90,91),101)),100),89)),(((((((55,63),(79,80)),96),(60,(83,84))),(69,70)),105),((56,(93,94)),57))),(((48,49),(((54,68),(58,67)),(66,88))),(77,78))),(61,62)),((((50,51),(65,((72,74),(73,75)))),(52,(81,(102,103)))),((((53,(97,98)),64),76),(59,108)))))),(40,41)),46),((((((((5,(11,12)),19),17),18),(20,21)),((8,9),(34,36))),(10,39)),(((((6,7),(15,16)),(((82,104),(95,(99,109))),111)),(((((13,14),(28,29)),(22,23)),(26,27)),((38,112),107))),110))),(35,37)),(24,25)),(2,42)),43);
 815: 1 -1822.495117 -1851.168267 (0,((((((((((1,71),(31,32)),30),(33,106)),(3,4)),((((((((((((5,11),12),19),17),18),(20,21)),(8,9)),(34,36)),(((((82,104),99),109),95),111)),((6,7),(15,16))),(10,39)),((((((13,14),((22,23),(26,27))),28),29),((38,112),107)),110))),((40,41),46)),(35,37)),(2,42)),((24,((44,45),((((((((47,87),92),(((85,86),(((90,91),100),101)),89)),(55,((((((60,(83,84)),((69,70),105)),96),63),80),79))),(61,62)),(((((48,49),(66,88)),(54,68)),(58,67)),(77,78))),((((50,51),(65,((72,74),(73,75)))),(52,(81,(102,103)))),((((53,(97,98)),64),76),(59,108)))),((56,57),(93,94))))),25)),43);
 816: 2 -1772.56665 -1839.774586 (0,(((((((((((((1,71),30),(31,32)),106),33),(3,4)),(40,41)),(46,(((((((((47,92),87),((((85,86),(90,91)),101),100)),89),(55,((((60,(83,84)),((69,70),105)),96),((63,80),79)))),(61,62)),((((48,49),(((54,68),66),88)),(58,67)),(77,78))),((((50,51),((72,74),(73,75))),(((52,65),81),(102,103))),((((53,(97,98)),64),76),(59,108)))),((56,57),(93,94))))),(((((((((((5,(11,12)),19),17),18),(20,21)),(8,9)),(34,36)),(44,45)),(((82,104),((95,99),109)),111)),((6,7),(15,16))),(((((((13,14),(28,29)),22),23),(26,27)),((38,107),112)),110))),(10,39)),(35,37)),(24,25)),(2,42)),43);
 817: 1 -1933.398071 -1848.847492 (0,((((((((((1,71),(31,32)),(33,106)),30),(3,4)),((44,45),((((((((47,87),92),(((85,86),((90,91),(100,101))),89)),(55,((((60,(83,84)),96),((69,70),105)),((63,79),80)))),(61,62)),(((((48,49),(66,88)),(54,68)),(58,67)),(77,78))),((((50,51),((72,74),(73,75))),((52,65),(81,(102,103)))),((((53,(97,98)),64),76),(59,108)))),((56,57),(93,94))))),46),(((((((((5,(11,12)),19),17),18),(20,21)),((8,9),((34,36),(((82,104),(95,(99,109))),111)))),((10,39),(35,37))),(((((((13,14),(28,29)),22),23),(26,27)),((38,107),112)),110)),((6,7),(15,16)))),(40,41)),((2,42),(24,25))),43);
 818: 3 -1812.673828 -1848.612615 (0,((((((((((((1,71),30),(33,106)),(31,32)),(3,4)),(40,41)),(46,((((((47,92),87),((((((((48,49),(66,88)),(54,68)),(58,67)),(77,78)),((((((50,51),((72,74),(73,75))),(81,(102,103))),(52,65)),(59,108)),(((53,(97,98)),64),76))),(55,(((((60,(83,84)),((69,70),105)),96),(63,80)),79))),(61,62))),((85,86),((90,91),(100,101)))),89),((56,57),(93,94))))),(((((((((((5,(11,12)),19),17),18),(20,21)),(8,9)),(34,36)),(44,45)),(((82,104),(95,(99,109))),111)),((6,7),(15,16))),((((((13,14),(28,29)),(22,23)),(26,27)),((38,112),107)),110))),(10,39)),(35,37)),(24,25)),(2,42)),43);
 819: 2 -1851.482666 -1849.548189 (0,((((((((((((((1,71),30),(33,106)),(31,32)),3),4),(40,41)),((((38,112),107),((82,104),((95,111),(99,109)))),46)),(((((((5,(11,12)),19),17),18),(20,21)),((8,9),(34,36))),((44,45),(((((((47,(87,92)),(((85,86),((90,91),(100,101))),89)),(61,62)),((((55,((63,79),80)),96),(60,(83,84))),((69,70),105))),(((((48,49),(66,88)),(54,68)),(58,67)),(77,78))),((((50,51),((72,74),(73,75))),(((52,65),81),(102,103))),((((53,(97,98)),64),76),(59,108)))),((56,57),(93,94)))))),(((6,7),((((13,14),((22,23),(26,27))),(28,29)),(15,16))),110)),(10,39)),(35,37)),(24,25)),(2,42)),43);
 820: 1 -1711.645264 -1843.725007 (0,(((((((((((((((1,71),30),(31,32)),(33,106)),(3,4)),((44,45),((((((((47,87),92),(((85,86),((90,91),(100,101))),89)),(61,62)),(((((55,(63,79)),80),96),(60,(83,84))),((69,70),105))),(((((48,49),(66,88)),(54,68)),(58,67)),(77,78))),((((50,51),((72,74),(73,75))),((52,65),(81,(102,103)))),((((53,(97,98)),64),76),(59,108)))),((56,57),(93,94))))),((40,41),46)),(15,16)),(6,7)),(((((((13,14),(28,29)),22),23),(26,27)),((38,112),107)),110)),((((((((5,(11,12)),19),17),18),(20,21)),(8,9)),(34,36)),((((82,104),(99,109)),95),111))),(10,39)),(35,37)),(24,25)),(2,42)),43);
 821: 7 -2050.98291 -1842.839399 (0,((((((((((((1,71),30),(33,106)),(31,32)),(3,4)),((44,45),(((((((47,(87,92)),((((85,86),((90,91),101)),100),89)),(55,((((60,(83,84)),((69,70),105)),96),((63,80),79)))),(61,62)),((((((48,49),66),88),(54,68)),(58,67)),(77,78))),(((((50,51),((72,74),(73,75))),((52,65),(81,(102,103)))),(((53,(97,98)),64),76)),(59,108))),((56,57),(93,94))))),(40,41)),46),((((((((5,(11,12)),19),17),18),(20,21)),((8,9),(34,36))),110),(((6,7),(((((((13,14),(28,29)),22),23),(26,27)),(((38,112),107),((((82,104),(99,109)),95),111))),(15,16))),(10,39)))),(35,37)),(24,25)),(2,42)),43);
 822: 1 -1765.904541 -1846.735645 (0,((((((1,71),(30,((31,32),(33,106)))),(3,4)),((((((((((((5,(11,12)),19),17),18),(20,21)),(8,9)),(34,36)),(44,45)),((((82,104),99),(95,109)),111)),(((6,7),(15,16)),((((((13,14),(28,29)),(22,23)),(26,27)),110),((38,112),107)))),(10,39)),((24,25),(35,37)))),(46,((((((((47,87),92),(((85,86),((90,91),(100,101))),89)),(55,((((60,(83,84)),((69,70),105)),96),((63,80),79)))),(61,62)),(((((48,49),(66,88)),(54,68)),(58,67)),(77,78))),(((((50,51),((72,74),(73,75))),(81,(102,103))),(52,65)),((((53,(97,98)),64),76),(59,108)))),((56,(93,94)),57)))),((2,42),(40,41))),43);
 823: 1 -1675.699707 -1857.744146 (0,((((((((((1,71),(30,106)),(31,32)),33),(3,4)),((39,(44,45)),(((((((47,(87,92)),(((((85,86),(90,91)),101),100),89)),(55,(61,62))),(((60,(83,84)),(((63,80),79),96)),((69,70),105))),((((((48,49),88),(54,68)),66),(58,67)),(77,78))),((((((50,51),((72,74),(73,75))),(102,103)),81),(52,65)),((((53,(97,98)),64),76),(59,108)))),((56,57),(93,94))))),(((((((((5,(11,12)),19),17),18),(20,21)),(8,9)),10),((((6,7),((34,36),((((82,104),(99,109)),95),111))),(15,16)),(((((((13,(28,29)),14),22),23),(26,27)),((38,112),107)),110))),46)),(40,41)),(2,42)),43),((24,25),(35,37)));
 824: 3 -1753.920654 -1846.735645 (0,((((((1,71),(30,((31,32),(33,106)))),(3,4)),((((((((((((5,(11,12)),19),17),18),(20,21)),(8,9)),(34,36)),(44,45)),((((82,104),99),(95,109)),111)),(((6,7),(15,16)),((((((13,14),(28,29)),(22,23)),(26,27)),110),((38,112),107)))),(10,39)),((24,25),(35,37)))),(46,((((((((47,87),92),(((85,86),((90,91),(100,101))),89)),(55,((((60,(83,84)),((69,70),105)),96),((63,80),79)))),(61,62)),(((((48,49),(66,88)),(54,68)),(58,67)),(77,78))),(((((50,51),((72,74),(73,75))),(81,(102,103))),(52,65)),((((53,(97,98)),64),76),(59,108)))),((56,(93,94)),57)))),((2,42),(40,41))),43);
 825: 1 -2034.696289 -1842.171968 (0,((((((((((((1,71),(31,32)),30),106),33),(3,4)),((40,41),(46,((((((((47,92),87),((((85,86),(90,91)),(100,101)),89)),(55,((((60,(83,84)),((69,70),105)),(80,96)),(63,79)))),((((((48,49),(66,88)),(54,68)),67),58),(77,78))),(61,62)),((((50,51),((72,74),(73,75))),((52,65),(81,(102,103)))),((((53,(97,98)),64),76),(59,108)))),((56,57),(93,94)))))),((6,7),(15,16))),((((((((5,(11,12)),19),17),18),(20,21)),(8,9)),(((34,36),(44,45)),(((82,104),(95,(99,109))),111))),((((((13,14),(28,29)),(22,23)),26),27),(((38,107),112),110)))),(10,39)),(35,37)),(24,25)),((2,42),43));
 826: 1 -1885.956299 -1846.735645 (0,((((((1,71),(30,((31,32),(33,106)))),(3,4)),((((((((((((5,(11,12)),19),17),18),(20,21)),(8,9)),(34,36)),(44,45)),((((82,104),99),(95,109)),111)),(((6,7),(15,16)),((((((13,14),(28,29)),(22,23)),(26,27)),110),((38,112),107)))),(10,39)),((24,25),(35,37)))),(46,((((((((47,87),92),(((85,86),((90,91),(100,101))),89)),(55,((((60,(83,84)),((69,70),105)),96),((63,80),79)))),(61,62)),(((((48,49),(66,88)),(54,68)),(58,67)),(77,78))),(((((50,51),((72,74),(73,75))),(81,(102,103))),(52,65)),((((53,(97,98)),64),76),(59,108)))),((56,(93,94)),57)))),((2,42),(40,41))),43);
 827: 3 -1979.344238 -1850.112214 (0,(((((((((1,71),(30,(((31,32),33),106))),(3,4)),((44,45),(((((((47,87),92),(((((85,86),(90,91)),101),100),89)),(55,((((60,(83,84)),((69,70),105)),96),((63,80),79)))),(61,62)),((((((48,49),66),((54,68),88)),(58,67)),(77,78)),((((50,51),((72,74),(73,75))),((52,(81,(102,103))),65)),((((53,(97,98)),64),76),(59,108))))),((56,57),(93,94))))),(40,41)),46),((((((((((((5,(11,12)),19),17),18),20),21),(8,9)),(34,36)),(((82,104),(95,(99,109))),111)),(10,39)),((((6,7),((((13,14),(28,29)),(22,23)),(26,27))),((38,112),107)),(15,16))),110)),((24,25),(35,37))),(2,42)),43);
 828: 3 -2004.538696 -1847.087581 (0,((((((((((((1,71),(31,32)),30),(33,106)),(3,4)),((40,41),(46,((((((((47,87),92),((((85,86),100),((90,91),101)),89)),(55,((((60,(83,84)),((69,70),105)),96),((63,80),79)))),(61,62)),(((((((48,49),66),88),(54,68)),58),67),(77,78))),((((50,51),(65,((72,74),(73,75)))),(52,(81,(102,103)))),((((53,(97,98)),64),76),(59,108)))),(56,(57,(93,94))))))),(44,45)),(10,39)),(((((((((5,(11,12)),19),17),18),(20,21)),(8,9)),(34,36)),(((6,7),(((((((13,14),(28,29)),22),23),(26,27)),((38,112),107)),(15,16))),(((82,104),(95,(99,109))),111))),110)),(35,37)),(24,25)),(2,42)),43);
 829: 1 -1928.7229 -1845.902187 (0,((((((((((((1,71),30),(33,106)),(31,32)),(3,4)),((44,45),(((((((((47,92),87),(((85,86),(90,91)),(100,101))),89),(55,(((((60,(83,84)),96),63),80),(((69,70),105),79)))),(61,62)),(((((48,49),((54,68),66)),88),(58,67)),(77,78))),((((50,51),((72,74),(73,75))),(((52,65),81),(102,103))),((((53,(97,98)),64),76),(59,108)))),((56,57),(93,94))))),((40,41),46)),((((((((5,11),12),19),(17,18)),20),21),((8,9),(34,36))),((((6,7),(((82,104),(95,(99,109))),111)),(15,16)),((((((13,14),(28,29)),(22,23)),(26,27)),((38,112),107)),110)))),(10,39)),(35,37)),(24,25)),(2,42)),43);
 830: 1 -1730.813599 -1856.857648 (0,(((((((((((1,71),(((30,(31,32)),33),106)),((3,4),((44,45),(((((((47,87),92),(((85,86),(89,(90,91))),(100,101))),(55,(((60,(83,84)),((69,70),105)),(((63,80),79),96)))),((56,57),(93,94))),(61,62)),(((((((48,49),(66,88)),(54,68)),67),58),(77,78)),(((((50,51),((72,74),(73,75))),((52,65),(81,(102,103)))),(59,108)),(((53,(97,98)),64),76))))))),(40,41)),46),((((((((((((5,(11,12)),19),17),18),(20,21)),(8,9)),(34,36)),(((((82,104),95),109),99),111)),(15,16)),(6,7)),39),10)),((((((13,14),(28,29)),(22,23)),(26,27)),((38,112),107)),110)),(35,37)),24),25),(2,42)),43);
 831: 3 -1875.480713 -1850.99976 (0,((((((((((((1,71),30),(33,106)),(31,32)),(3,4)),(40,41)),(46,((((((47,92),87),((((((((48,49),(66,88)),(54,68)),(58,67)),(77,78)),(((((50,51),((72,74),(73,75))),(81,(102,103))),(52,65)),((((53,(97,98)),64),76),(59,108)))),(55,(((((60,(83,84)),96),((69,70),105)),(63,80)),79))),(61,62))),((85,86),((90,91),(100,101)))),89),((56,57),(93,94))))),(((((((((((5,(11,12)),19),17),18),(20,21)),(8,9)),(34,36)),(44,45)),(((82,104),(95,(99,109))),111)),((6,7),(15,16))),((((((13,14),(28,29)),(22,23)),(26,27)),((38,112),107)),110))),(10,39)),(35,37)),(24,25)),(2,42)),43);
 832: 4 -1687.59729 -1842.963429 (0,(((((((((((1,71),30),(33,106)),(31,32)),(3,4)),(40,41)),46),(((((((((5,(11,12)),19),17),18),(20,21)),(8,9)),(34,36)),((10,39),(35,37))),(((6,7),((15,16),(((82,104),(95,(99,109))),111))),(((((((13,14),(28,29)),22),23),(26,27)),((38,112),107)),110)))),((44,45),((((((((47,87),92),((((85,86),(90,91)),(100,101)),89)),(55,((((60,(83,84)),((69,70),105)),96),(63,(79,80))))),(61,62)),((((((48,49),(54,68)),66),88),(58,67)),(77,78))),(((((50,51),((72,74),(73,75))),((52,65),81)),(102,103)),((((53,(97,98)),64),76),(59,108)))),((56,57),(93,94))))),(24,25)),(2,42)),43);
 833: 1 -1660.688843 -1844.465624 (0,(((((((((((1,71),(31,32)),30),(33,106)),(3,4)),(40,41)),46),(((((((((((5,(11,12)),19),17),18),(20,21)),(8,9)),(34,36)),(((82,104),(95,(99,109))),111)),((6,7),(15,16))),(10,39)),((((((((13,14),(28,29)),22),23),(26,27)),((38,112),107)),110),(35,37)))),((44,45),((((((((47,87),92),(((((85,86),(90,91)),100),101),89)),(55,((((60,(83,84)),((69,70),105)),96),(63,(79,80))))),(61,62)),(((((((48,49),66),88),(54,68)),58),67),(77,78))),((((50,51),(((52,65),81),(102,103))),((72,74),(73,75))),((((53,(97,98)),64),76),(59,108)))),((56,57),(93,94))))),(24,25)),(2,42)),43);
 834: 6 -1858.996216 -1839.916027 (0,(((((((((((((1,71),(31,32)),33),30),106),(3,4)),((44,45),((((((((47,92),87),(((85,86),(((90,91),100),101)),89)),(55,((((60,(83,84)),((69,70),105)),96),((63,80),79)))),(61,62)),((((((48,49),(66,88)),(54,68)),58),67),(77,78))),(((((50,51),((72,74),(73,75))),((52,65),81)),(102,103)),((((53,(97,98)),64),76),(59,108)))),((56,57),(93,94))))),((40,41),46)),(((((((5,11),12),19),(17,18)),(20,21)),(8,(9,(34,36)))),(((6,7),((((((13,14),(28,29)),(22,23)),(26,27)),(((38,112),107),((((82,104),(99,109)),95),111))),(15,16))),(10,39)))),110),(35,37)),(24,25)),(2,42)),43);
 835: 1 -1955.111328 -1849.418413 (0,(((((((((1,71),(31,32)),((30,33),106)),(3,4)),((40,41),46)),((44,45),((((((((47,87),92),((((85,86),(90,91)),(100,101)),89)),(55,(((((60,(83,84)),((69,70),105)),96),(63,80)),79))),(61,62)),(((((50,51),((72,74),(73,75))),((52,(102,103)),81)),65),((((53,(97,98)),64),76),(59,108)))),(((((48,49),(66,88)),(54,68)),(58,67)),(77,78))),((56,57),(93,94))))),((((((((((5,(11,12)),19),(17,18)),(20,21)),(8,9)),(34,36)),(((((82,104),99),109),95),111)),((6,7),(15,16))),(10,39)),((((((13,14),(28,29)),(22,23)),(26,27)),((38,112),107)),110))),((24,25),(35,37))),(2,42)),43);
 836: 2 -1941.104004 -1842.652724 (0,((((((((((((((1,71),30),(33,106)),(31,32)),(3,4)),((44,45),((((((((47,87),92),(((85,86),((90,91),(100,101))),89)),(55,((((60,(83,84)),((69,70),105)),96),((63,80),79)))),(61,62)),((((((48,49),88),66),(54,68)),(58,67)),(77,78))),((((50,51),((72,74),(73,75))),((52,(81,(102,103))),65)),((((53,(97,98)),64),76),(59,108)))),((56,57),(93,94))))),(40,41)),46),((((((13,14),(28,29)),(22,23)),(26,27)),((38,112),107)),110)),(((((((5,(11,12)),19),17),18),(20,21)),((8,9),(34,36))),(((6,7),(15,16)),(((82,104),(95,(99,109))),111)))),(10,39)),(35,37)),(24,25)),(2,42)),43);
 837: 2 -1912.865601 -1840.643422 (0,((((((((((((1,71),30),(31,32)),(33,106)),(3,4)),(40,41)),46),((((((((((5,(11,12)),19),(17,18)),20),21),(8,9)),((44,45),((((((((47,92),87),(((85,86),((90,91),(100,101))),89)),(55,((((60,(83,84)),((69,70),105)),96),((63,80),79)))),(61,62)),(((((48,49),66),((54,68),88)),(58,67)),(77,78))),(((((50,51),((72,74),(73,75))),(81,(102,103))),(52,65)),((((53,(97,98)),64),76),(59,108)))),((56,57),(93,94))))),(34,36)),((((82,104),(99,109)),95),111)),(((6,7),(15,16)),((((((13,14),(28,29)),(22,23)),(26,27)),((38,112),107)),110)))),(10,39)),(35,37)),(24,25)),(2,42)),43);
 838: 2 -1739.37915 -1840.518989 (0,((((((((((1,71),((31,32),33)),30),106),(3,4)),((40,41),(46,((((((((47,87),92),((((85,86),(90,91)),(100,101)),89)),(55,((((60,(83,84)),((69,70),105)),96),((63,80),79)))),(61,62)),(((((48,49),(66,88)),(54,68)),(58,67)),(77,78))),((((50,51),((72,74),(73,75))),(((52,65),81),(102,103))),((((53,(97,98)),64),76),(59,108)))),(56,(57,(93,94))))))),((((((((((((5,(11,12)),19),17),18),(20,21)),(8,9)),(34,36)),(44,45)),(((82,104),(95,99)),109)),111),((6,7),((((((((13,14),(28,29)),22),23),26),27),((38,112),107)),(15,16)))),((10,39),110))),(35,37)),(24,25)),(2,42)),43);
 839: 6 -1846.984863 -1842.591321 (0,((((((((((1,71),30),(31,32)),106),33),(3,4)),((40,41),46)),((((((((((((5,(11,12)),19),17),18),(20,21)),(8,9)),(34,36)),(((82,104),(95,(99,109))),111)),((6,7),(15,16))),(10,39)),((((((13,14),(28,29)),(22,23)),(26,27)),((38,112),107)),110)),(35,37))),((44,45),((((((((47,(87,92)),((((85,86),(90,91)),(100,101)),89)),(55,((((60,(83,84)),((69,70),105)),96),((63,80),79)))),(61,62)),(((((48,49),(66,88)),(54,68)),(58,67)),(77,78))),((((50,51),((72,74),(73,75))),((52,65),81)),(102,103))),((((53,(97,98)),64),76),(59,108))),((56,(93,94)),57)))),((2,42),(24,25))),43);
 840: 6 -1818.195312 -1848.691108 (0,(((((((((((1,71),30),106),33),(31,32)),(3,4)),((40,41),(46,((((((((((((47,92),87),(85,86)),(90,91)),(100,101)),89),((55,((((60,(83,84)),96),79),(63,80))),((69,70),105))),(61,62)),((((((48,49),(66,88)),(54,68)),58),67),(77,78))),((((53,(97,98)),64),76),(59,108))),((((50,51),((72,74),(73,75))),(81,(102,103))),(52,65))),((56,57),(93,94)))))),((((((((((5,(11,12)),19),17),18),(20,21)),(8,9)),(34,36)),((44,45),(((82,104),(95,(99,109))),111))),((6,7),((((((13,14),(28,29)),(22,23)),(26,27)),((38,112),107)),(15,16)))),((10,39),110))),(35,37)),(24,25)),(2,42)),43);
 841: 2 -1749.199707 -1851.625864 (0,((((((((((1,71),30),(31,32)),106),33),(3,4)),(((((((((((5,(11,12)),19),17),18),(20,21)),(8,9)),(34,36)),(44,45)),((((82,104),(99,109)),95),111)),((6,7),(15,16))),(((10,39),(35,37)),((((((13,14),(28,29)),(22,23)),(26,27)),((38,107),112)),110)))),(46,((((((((47,87),92),(((85,86),((90,91),(100,101))),89)),(61,62)),((((55,((63,80),79)),96),(60,(83,84))),((69,70),105))),((((((48,49),88),66),(54,68)),(58,67)),(77,78))),((((50,51),((72,74),(73,75))),((52,65),(81,(102,103)))),((((53,(97,98)),64),76),(59,108)))),((56,57),(93,94))))),(40,41)),(((2,42),24),25)),43);
 842: 1 -1960.030518 -1852.236068 (0,(((((((((((((1,71),30),(31,32)),(33,106)),(3,4)),(40,41)),(46,((((((((47,87),92),((((85,86),((90,91),101)),100),89)),(55,(((((60,(83,84)),((69,70),105)),96),(63,79)),80))),(61,62)),(((((48,49),((58,67),66)),88),(54,68)),(77,78))),((((50,51),((72,74),(73,75))),((52,65),(81,(102,103)))),(((((53,(97,98)),64),76),108),59))),((56,57),(93,94))))),((((((5,(11,12)),19),17),18),(20,21)),((8,9),(34,36)))),(10,(39,(44,45)))),(((((6,7),(15,16)),(((82,104),(95,(99,109))),111)),((((((13,14),(28,29)),22),23),(26,27)),((38,112),107))),110)),(35,37)),(24,25)),(2,42)),43);
 843: 3 -2038.749023 -1841.856077 (0,(((((((((((((1,71),(31,32)),(33,106)),30),(3,4)),(40,41)),(46,(((((((((47,87),92),((((85,86),(90,91)),(100,101)),89)),(61,62)),(55,((((60,(83,84)),((69,70),105)),96),((63,79),80)))),((((((48,49),66),88),(54,68)),(58,67)),(77,78))),((((50,51),((72,74),(73,75))),((52,65),(81,(102,103)))),((((53,(97,98)),64),76),(59,108)))),((56,57),(93,94))),((((82,104),95),(99,109)),111)))),(((((((13,14),(28,29)),23),22),(26,27)),110),((38,112),107))),((((((((5,(11,12)),19),17),18),(20,21)),((8,9),(34,36))),(44,45)),((6,7),(15,16)))),(10,39)),(35,37)),(24,25)),(2,42)),43);
 844: 1 -1622.81543 -1850.262652 (0,((((((((((((1,71),30),106),33),(31,32)),((3,4),((44,45),((((((((47,92),87),(((85,86),(((90,91),101),100)),89)),(((((55,(63,(79,80))),96),(60,(83,84))),((69,70),105)),((56,57),(93,94)))),(((48,49),((((54,68),(58,67)),88),66)),(77,78))),(61,62)),(((50,51),((72,74),(73,75))),(((52,81),(102,103)),65))),((((53,(97,98)),64),76),(59,108)))))),((40,41),46)),(((((6,7),((15,16),((((82,104),(99,109)),95),111))),(((((13,14),(28,29)),22),23),(26,27))),((38,112),107)),110)),((((((((5,(11,12)),19),17),18),(20,21)),(8,9)),(34,36)),(10,39))),(35,37)),(24,25)),43),(2,42));
 845: 3 -1878.547119 -1845.089244 (0,((((((((((((((1,71),30),(33,106)),(31,32)),(3,4)),((44,45),((((((((47,92),87),((((85,86),(90,91)),(100,101)),89)),(61,62)),((((55,((63,79),80)),96),(60,(83,84))),((69,70),105))),(((((((48,49),66),88),(54,68)),58),67),(77,78))),((((((50,51),((72,74),(73,75))),(81,(102,103))),(52,65)),(59,108)),(((53,(97,98)),64),76))),((56,57),(93,94))))),(40,41)),46),((6,7),(15,16))),(((((((((5,(11,12)),19),17),18),(20,21)),(8,9)),(34,36)),(((82,104),(95,(99,109))),111)),((((((13,14),(28,29)),(22,23)),(26,27)),((38,112),107)),110))),(10,39)),(35,37)),(24,25)),(2,42)),43);
 846: 2 -1927.273438 -1845.68529 (0,(((((((((1,71),30),(31,32)),33),106),((3,4),((44,45),((((((((47,92),87),((((85,86),(90,91)),(100,101)),89)),(55,(((((60,(83,84)),((69,70),105)),96),(63,80)),79))),((((((48,49),((54,68),88)),66),58),67),(77,78))),(61,62)),(((((50,51),((72,74),(73,75))),(81,(102,103))),(52,65)),((((53,(97,98)),64),76),(59,108)))),((56,57),(93,94)))))),((40,41),46)),((((((((5,(11,12)),19),17),18),(20,21)),((8,9),(34,36))),(10,39)),(((6,7),((15,16),(((82,104),111),((95,99),109)))),((((((13,14),(28,29)),(22,23)),(26,27)),((38,112),107)),110)))),((24,25),(35,37))),((2,42),43));
 847: 2 -1535.831177 -1848.407295 (0,(((((((((((((((1,71),30),(31,32)),(33,106)),(3,4)),((44,45),((((((((47,87),92),(((85,86),((90,91),(100,101))),89)),(61,62)),(((((55,(63,79)),80),96),(60,(83,84))),((69,70),105))),(((((48,49),(66,88)),(54,68)),(58,67)),(77,78))),((((50,51),((72,74),(73,75))),((52,65),(81,(102,103)))),((((53,(97,98)),64),76),(59,108)))),((56,57),(93,94))))),((40,41),46)),((6,7),(15,16))),(((((((13,14),(28,29)),22),23),(26,27)),((38,112),107)),110)),((((((((5,(11,12)),19),17),18),(20,21)),(8,9)),(34,36)),((((82,104),(99,109)),95),111))),(10,39)),37),35),(24,25)),(2,42)),43);
 848: 1 -1654.235229 -1850.087214 (0,((((((((((((1,71),30),(((31,32),33),106)),(3,4)),(40,41)),((((38,112),107),((82,104),((95,111),(99,109)))),46)),(((((((5,(11,12)),19),17),18),(20,21)),((8,9),(34,36))),((44,45),(((((((47,(87,92)),(((((85,86),(90,91)),100),101),89)),(61,62)),((((55,((63,79),80)),96),(60,(83,84))),((69,70),105))),((((48,49),(66,88)),((54,68),(58,67))),(77,78))),((56,57),(93,94))),((((50,51),((72,74),(73,75))),(((52,65),81),(102,103))),((((53,(97,98)),64),76),(59,108))))))),(((6,7),((((13,14),((22,(26,27)),23)),(28,29)),(15,16))),110)),(10,39)),(35,37)),(24,25)),(2,42)),43);
 849: 1 -1805.761475 -1852.090492 (0,((((((((((((1,71),30),(33,106)),(31,32)),(3,4)),((44,45),((((((((47,87),92),((((85,86),((90,91),101)),100),89)),((((((55,63),(79,80)),96),(60,(83,84))),((69,70),105)),((56,(93,94)),57))),(((((48,49),66),88),(54,68)),(58,67))),(77,78)),(61,62)),((((((50,51),((72,74),(73,75))),(81,(102,103))),65),52),((((53,(97,98)),64),76),(59,108)))))),(40,41)),46),((((((((5,(11,12)),19),17),18),(20,21)),((8,9),(34,36))),(10,39)),(((((6,7),(15,16)),(((82,104),(95,(99,109))),111)),(((((13,14),(28,29)),(22,23)),(26,27)),((38,112),107))),110))),(35,37)),(24,25)),(2,42)),43);
 850: 1 -1771.074951 -1850.254165 (0,(((((((((((1,71),(31,32)),30),(33,106)),(3,4)),((44,45),(((((((47,87),92),(((85,86),((90,91),(100,101))),89)),(((((((48,49),(54,68)),88),66),(58,67)),(77,78)),(55,((((60,(83,84)),((69,70),105)),96),((63,80),79))))),((56,(93,94)),57)),(61,62)),((((50,51),((72,74),(73,75))),((52,65),(81,(102,103)))),((((53,(97,98)),64),76),(59,108)))))),(40,41)),46),(((((((5,(11,12)),19),(17,18)),20),21),((8,9),(34,36))),(((((6,7),(15,16)),(((82,104),(95,(99,109))),111)),(((((((13,14),(28,29)),22),23),(26,27)),((38,112),107)),110)),(10,39)))),((24,25),(35,37))),(2,42)),43);
 851: 2 -1699.179443 -1841.04253 (0,((((((((((((1,71),30),(33,106)),(31,32)),(3,4)),(40,41)),(46,((((((((47,87),92),(((85,86),((90,91),(100,101))),89)),(55,((((60,(83,84)),((69,70),105)),96),((63,80),79)))),(61,62)),((((((48,49),(58,67)),66),88),(54,68)),(77,78))),((((50,51),((72,74),(73,75))),((52,65),(81,(102,103)))),((((53,(97,98)),64),76),(59,108)))),((56,57),(93,94))))),((((((((5,(11,12)),19),17),18),(20,21)),(8,9)),(34,36)),(((((6,7),(15,16)),(((82,104),(95,(99,109))),111)),((((((13,14),(28,29)),22),23),(26,27)),((38,112),107))),110))),(10,(39,(44,45)))),(35,37)),(24,25)),(2,42)),43);
 852: 1 -1937.220459 -1851.237965 (0,(((((((1,71),((((3,4),((31,32),33)),106),30)),((40,41),(46,((((((((47,92),87),((((85,86),((90,91),101)),100),89)),(55,((((60,(83,84)),((69,70),105)),96),((63,80),79)))),(61,62)),(((((48,49),(66,88)),(54,68)),(58,67)),(77,78))),(((((50,51),((72,74),(73,75))),((52,65),81)),(102,103)),((((53,(97,98)),64),76),(59,108)))),((56,(93,94)),57))))),(15,16)),(((((((((((((5,11),12),19),17),18),(20,21)),(8,9)),(34,36)),((((82,104),95),99),109)),111),(44,45)),(6,7)),((10,39),((((((13,14),(28,29)),(22,23)),(26,27)),((38,112),107)),110)))),(35,37)),(24,25)),((2,42),43));
 853: 1 -2129.614014 -1846.735645 (0,((((((1,71),(30,((31,32),(33,106)))),(3,4)),((((((((((((5,(11,12)),19),17),18),(20,21)),(8,9)),(34,36)),(44,45)),((((82,104),99),(95,109)),111)),(((6,7),(15,16)),((((((13,14),(28,29)),(22,23)),(26,27)),110),((38,112),107)))),(10,39)),((24,25),(35,37)))),(46,((((((((47,87),92),(((85,86),((90,91),(100,101))),89)),(55,((((60,(83,84)),((69,70),105)),96),((63,80),79)))),(61,62)),(((((48,49),(66,88)),(54,68)),(58,67)),(77,78))),(((((50,51),((72,74),(73,75))),(81,(102,103))),(52,65)),((((53,(97,98)),64),76),(59,108)))),((56,(93,94)),57)))),((2,42),(40,41))),43);
 854: 1 -1784.571289 -1847.728112 (0,((((((((((((1,71),30),((31,32),(33,106))),(3,4)),(40,41)),((((38,112),107),((82,104),((95,111),(99,109)))),46)),(((((((5,(11,12)),19),(17,18)),20),21),((8,9),(34,36))),((44,45),(((((((((47,87),92),(((85,86),(90,91)),(100,101))),89),(61,62)),(((((55,(63,79)),80),96),(60,(83,84))),((69,70),105))),((((((48,49),66),88),(54,68)),(58,67)),(77,78))),(((((50,51),((72,74),(73,75))),((52,65),81)),(102,103)),((((53,(97,98)),64),76),(59,108)))),((56,57),(93,94)))))),(((6,7),((((13,14),((22,23),(26,27))),(28,29)),(15,16))),110)),(10,39)),(35,37)),(24,25)),(2,42)),43);
 855: 1 -1760.988525 -1844.055671 (0,((((((((((((1,71),30),(31,32)),(33,106)),(3,4)),(40,41)),(46,((((((((47,87),92),(((85,86),((90,91),(100,101))),89)),(55,((((60,(83,84)),((69,70),105)),96),((63,80),79)))),(61,62)),(((((48,49),(66,88)),(54,68)),(58,67)),(77,78))),(((((50,51),((72,74),(73,75))),(52,(81,(102,103)))),65),((((53,(97,98)),64),76),(59,108)))),((56,57),(93,94))))),(((((((((5,(11,12)),19),17),18),(20,21)),(8,9)),(34,36)),(((6,7),(((((((13,14),(28,29)),22),23),(26,27)),((38,112),107)),(15,16))),(((82,104),(95,(99,109))),111))),(10,(39,(44,45))))),110),(35,37)),(24,25)),(2,42)),43);
 856: 3 -2009.700073 -1850.812241 (0,(((((((((1,71),(((30,(31,32)),33),106)),((3,4),((44,45),((((((47,(((((85,86),((90,91),101)),100),89),(87,92))),(55,(((((60,(83,84)),((69,70),105)),96),(79,80)),63))),(61,62)),(((((((48,49),88),66),68),54),(58,67)),(77,78))),((((50,51),(52,(81,(102,103)))),(65,((72,74),(73,75)))),((((53,(97,98)),64),76),(59,108)))),((56,(93,94)),57))))),(40,41)),46),((((((((((5,(11,12)),19),(17,18)),(20,21)),(8,9)),(34,36)),((((82,104),(99,109)),95),111)),((6,7),((((((13,14),(28,29)),22),23),(26,27)),(15,16)))),(10,39)),(((38,107),112),110))),(35,37)),(24,25)),(2,42)),43);
 857: 2 -1819.369263 -1849.548189 (0,((((((((((((((1,71),30),(33,106)),(31,32)),3),4),(40,41)),((((38,112),107),((82,104),((95,111),(99,109)))),46)),(((((((5,(11,12)),19),17),18),(20,21)),((8,9),(34,36))),((44,45),(((((((47,(87,92)),(((85,86),((90,91),(100,101))),89)),(61,62)),((((55,((63,79),80)),96),(60,(83,84))),((69,70),105))),(((((48,49),(66,88)),(54,68)),(58,67)),(77,78))),((((50,51),((72,74),(73,75))),(((52,65),81),(102,103))),((((53,(97,98)),64),76),(59,108)))),((56,57),(93,94)))))),(((6,7),((((13,14),((22,23),(26,27))),(28,29)),(15,16))),110)),(10,39)),(35,37)),(24,25)),(2,42)),43);
 858: 1 -1802.873657 -1847.728112 (0,((((((((((((1,71),30),((31,32),(33,106))),(3,4)),(40,41)),((((38,112),107),((82,104),((95,111),(99,109)))),46)),(((((((5,(11,12)),19),(17,18)),20),21),((8,9),(34,36))),((44,45),(((((((((47,87),92),(((85,86),(90,91)),(100,101))),89),(61,62)),(((((55,(63,79)),80),96),(60,(83,84))),((69,70),105))),((((((48,49),66),88),(54,68)),(58,67)),(77,78))),(((((50,51),((72,74),(73,75))),((52,65),81)),(102,103)),((((53,(97,98)),64),76),(59,108)))),((56,57),(93,94)))))),(((6,7),((((13,14),((22,23),(26,27))),(28,29)),(15,16))),110)),(10,39)),(35,37)),(24,25)),(2,42)),43);
 859: 3 -1986.797119 -1847.11831 (0,(((((((1,71),(30,((31,32),(33,106)))),(3,4)),((((((((((((5,(11,12)),19),17),18),(20,21)),(8,9)),(34,36)),(44,45)),((((82,104),99),(95,109)),111)),(((6,7),(15,16)),(((((((13,14),(28,29)),(22,23)),(26,27)),110),107),(38,112)))),(10,39)),((24,25),(35,37)))),(46,((((((((47,87),92),(((85,86),((90,91),(100,101))),89)),(55,((((60,(83,84)),((69,70),105)),96),((63,80),79)))),(61,62)),(((((48,49),(66,88)),(54,68)),(58,67)),(77,78))),(((((50,51),((72,74),(73,75))),(81,(102,103))),(52,65)),((((53,(97,98)),64),76),(59,108)))),((56,(93,94)),57)))),(40,41)),(2,42)),43);
 860: 1 -1858.496338 -1846.777609 (0,(((((((((((1,71),30),((((3,4),(31,32)),33),106)),(40,41)),(46,((((((((47,87),92),(((((85,86),(90,91)),101),100),89)),(55,(((((60,(83,84)),((69,70),105)),96),(63,80)),79))),(61,62)),(((((48,49),((54,68),(66,88))),58),67),(77,78))),(((((50,51),((72,74),(73,75))),(((52,65),81),(102,103))),(59,108)),(((53,(97,98)),64),76))),((56,57),(93,94))))),(15,16)),((((((((5,(11,12)),19),(17,18)),(20,21)),(8,9)),(34,36)),((44,45),((((82,104),95),(99,109)),111))),(6,7))),((10,39),((((((((13,14),(28,29)),22),23),27),26),((38,112),107)),110))),(35,37)),(24,25)),(2,42)),43);
 861: 3 -1867.194824 -1844.361639 (0,((((((((((1,71),30),(((31,32),106),33)),(3,4)),((40,41),(46,(((((((47,(87,92)),((((85,86),((90,91),100)),101),89)),(55,(((((60,(83,84)),((69,70),105)),96),(63,79)),80))),(61,62)),(((((48,49),((54,68),88)),66),(58,67)),(77,78))),((((50,51),((72,74),(73,75))),((52,65),(81,(102,103)))),((((53,(97,98)),64),76),(59,108)))),((56,57),(93,94)))))),(((((((5,(11,12)),19),17),18),(20,21)),(8,9)),(((34,36),(44,45)),((82,((95,(99,109)),104)),111)))),((((6,7),((((((13,14),(28,29)),(22,23)),(26,27)),((38,112),107)),(15,16))),(10,39)),110)),(35,37)),(24,25)),(2,42)),43);
 862: 6 -1899.197266 -1843.574781 (0,(((((((((1,71),30),(31,32)),106),33),(3,4)),((40,41),46)),((((((((((((5,(11,12)),19),17),18),(20,21)),(8,9)),(34,36)),(((82,104),(95,(99,109))),111)),((6,7),(15,16))),(10,39)),((((((13,14),(28,29)),(22,23)),(26,27)),((38,112),107)),110)),(35,37))),(((2,42),(24,25)),((44,45),(((((((47,(87,92)),((((85,86),(90,91)),(100,101)),89)),(55,((((60,(83,84)),((69,70),105)),96),((63,80),79)))),(61,62)),(((((48,49),(66,88)),(54,68)),(58,67)),(77,78))),(((((50,51),((72,74),(73,75))),((52,65),81)),(102,103)),((((53,(97,98)),64),76),(59,108)))),((56,(93,94)),57))))),43);
 863: 1 -1712.040771 -1844.286948 (0,((((((((((((1,71),30),33),(31,32)),106),(3,4)),(40,41)),(46,((((((((47,87),92),(((85,86),((90,91),(100,101))),89)),(((((48,49),(66,88)),(54,68)),(58,67)),(77,78))),(55,((((60,(83,84)),((69,70),105)),96),((63,80),79)))),(61,62)),(((((50,51),((72,74),(73,75))),(81,(102,103))),(52,65)),((((53,(97,98)),64),76),(59,108)))),((56,57),(93,94))))),((((((((((5,(11,12)),19),17),18),((8,9),(34,36))),(20,21)),(44,45)),((((6,7),(15,16)),(((38,112),107),((((82,104),(99,109)),95),111))),((((((13,14),(28,29)),22),23),26),27))),110),(10,39))),(24,25)),(35,37)),(2,42)),43);
 864: 4 -1738.496826 -1851.299706 (0,((((((((((((1,71),(31,32)),(33,106)),30),(3,4)),((44,45),((((((47,87),(((((55,((63,79),80)),96),((60,(83,84)),((69,70),105))),(61,62)),(((85,86),((90,91),(100,101))),89))),92),(((((48,49),(66,88)),(54,68)),(58,67)),(77,78))),((((((50,51),((72,74),(73,75))),(81,(102,103))),(52,65)),(((53,(97,98)),64),76)),(59,108))),((56,57),(93,94))))),(40,41)),46),((((((((((5,(11,12)),19),17),18),(20,21)),(8,9)),(34,36)),(((82,104),(95,(99,109))),111)),((6,7),(((((((13,14),(28,29)),22),23),(26,27)),((38,112),107)),(15,16)))),((10,39),110))),(35,37)),(24,25)),(2,42)),43);
 865: 1 -1697.628784 -1845.973435 (0,(((((((((((((1,71),(31,32)),(33,106)),30),(3,4)),(40,41)),(46,(((((((((47,87),92),((((85,86),(90,91)),(100,101)),89)),(61,62)),(55,((((60,(83,84)),96),((69,70),105)),((63,79),80)))),((((((48,49),66),88),(54,68)),(58,67)),(77,78))),((((50,51),((72,74),(73,75))),((52,65),(81,(102,103)))),((((53,(97,98)),64),76),(59,108)))),((56,57),(93,94))),((((82,104),95),(99,109)),111)))),(((((((13,14),(28,29)),23),22),(26,27)),((38,112),107)),110)),((((((((5,(11,12)),19),17),18),(20,21)),((8,9),(34,36))),(44,45)),((6,7),(15,16)))),(10,39)),(35,37)),(24,25)),(2,42)),43);
 866: 1 -1804.017334 -1845.8671 (0,(((((((((((((1,71),30),(31,32)),(33,106)),(3,4)),(40,41)),(46,((((((((47,87),92),((((85,86),((90,91),101)),100),89)),(55,(((((60,(83,84)),96),((69,70),105)),(63,79)),80))),(61,62)),(((((48,49),((58,67),66)),88),(54,68)),(77,78))),((((50,51),((72,74),(73,75))),((52,65),(81,(102,103)))),((((53,(97,98)),64),76),(59,108)))),((56,57),(93,94))))),((((((5,(11,12)),19),17),18),(20,21)),((8,9),(34,36)))),(10,(39,(44,45)))),(((((6,7),(15,16)),(((82,104),(95,(99,109))),111)),((((((13,14),(28,29)),22),23),(26,27)),((38,112),107))),110)),(35,37)),(24,25)),(2,42)),43);
 867: 3 -1821.251221 -1843.147131 (0,(((((((((((((1,71),(31,32)),(33,106)),30),(3,4)),(40,41)),(46,((((((((((47,87),92),(((85,86),(90,91)),(100,101))),89),(61,62)),(55,((((60,(83,84)),((69,70),105)),96),((63,79),80)))),((((((48,49),66),88),(54,68)),(58,67)),(77,78))),((((50,51),((72,74),(73,75))),((52,65),(81,(102,103)))),((((53,(97,98)),64),76),(59,108)))),((56,57),(93,94))),((((82,104),95),(99,109)),111)))),(((((((13,14),(28,29)),23),22),(26,27)),((38,112),107)),110)),((((((((5,(11,12)),19),17),18),(20,21)),((8,9),(34,36))),(44,45)),((6,7),(15,16)))),(10,39)),(35,37)),(24,25)),(2,42)),43);
 868: 3 -1649.976318 -1844.512065 (0,(((((((((((1,71),(31,32)),106),30),33),(3,4)),((40,41),(46,((((((((47,87),92),(((((85,86),90),91),(100,101)),89)),(55,((((60,(83,84)),((69,70),105)),96),((63,79),80)))),(61,62)),(((((48,49),66),((54,68),88)),(58,67)),(77,78))),(((((50,51),((72,74),(73,75))),(81,(102,103))),(52,65)),((((53,(97,98)),64),76),(59,108)))),((56,57),(93,94)))))),(((((((((5,(11,12)),19),17),18),(20,21)),((8,9),(34,36))),(44,45)),(((6,7),(15,16)),(((82,104),(95,(99,109))),111))),((((((13,14),(28,29)),(22,23)),(26,27)),((38,107),112)),110))),(10,39)),(35,37)),(24,25)),((2,42),43));
 869: 1 -1925.928467 -1846.735645 (0,((((((1,71),(30,((31,32),(33,106)))),(3,4)),((((((((((((5,(11,12)),19),17),18),(20,21)),(8,9)),(34,36)),(44,45)),((((82,104),99),(95,109)),111)),(((6,7),(15,16)),((((((13,14),(28,29)),(22,23)),(26,27)),110),((38,112),107)))),(10,39)),((24,25),(35,37)))),(46,((((((((47,87),92),(((85,86),((90,91),(100,101))),89)),(55,((((60,(83,84)),((69,70),105)),96),((63,80),79)))),(61,62)),(((((48,49),(66,88)),(54,68)),(58,67)),(77,78))),(((((50,51),((72,74),(73,75))),(81,(102,103))),(52,65)),((((53,(97,98)),64),76),(59,108)))),((56,(93,94)),57)))),((2,42),(40,41))),43);
 870: 1 -1702.249268 -1840.677103 (0,(((((((((((((1,71),30),(31,32)),106),33),(3,4)),(40,41)),(46,((((((((47,92),87),((((85,86),(90,91)),(100,101)),89)),(55,((((60,(83,84)),((69,70),105)),96),(63,(79,80))))),(61,62)),(((((48,49),((54,68),66)),88),(58,67)),(77,78))),((((50,51),((72,74),(73,75))),(((52,65),81),(102,103))),((((53,(97,98)),76),64),(59,108)))),((56,57),(93,94))))),(((((6,7),(((38,112),107),(((((82,104),99),95),109),111))),(15,(16,(44,45)))),((((((13,14),(28,29)),23),22),26),27)),110)),((((((((5,(11,12)),19),17),18),20),21),((8,9),(34,36))),(10,39))),(35,37)),(24,25)),(2,42)),43);
 871: 1 -1811.106812 -1844.137985 (0,(((((((((((1,71),(30,((31,32),(33,106)))),(3,4)),(46,((((82,104),(99,109)),111),95))),((40,41),((44,45),(((((((47,(87,92)),(((85,86),((90,91),(100,101))),89)),(55,(((((60,(83,84)),((69,70),105)),96),(63,80)),79))),(((((((48,49),(54,68)),66),88),58),67),(77,78))),(61,62)),(((((50,51),((72,74),(73,75))),((52,65),81)),(102,103)),((((53,(97,98)),64),76),(59,108)))),(56,(57,(93,94))))))),(((6,7),(15,16)),(((((((13,14),(28,29)),22),23),(26,27)),((38,112),107)),110))),((((((5,(11,12)),19),(17,18)),20),21),((8,9),(34,36)))),(10,39)),(35,37)),(24,25)),(2,42)),43);
 872: 1 -1693.542725 -1845.460659 (0,((((((((((((1,71),106),30),(31,32)),33),(3,4)),((((38,(((((((((47,87),92),(((((85,86),(90,91)),100),101),89)),(55,(((((60,(83,84)),((69,70),105)),96),(63,79)),80))),(61,62)),((((((48,49),66),88),(54,68)),(58,67)),(77,78))),((((50,51),((72,74),(73,75))),(((52,65),(102,103)),81)),((((53,(97,98)),64),76),(59,108)))),(56,(57,(93,94)))),112)),107),46),(40,41))),(((((((((5,11),12),19),(17,18)),(20,21)),(8,9)),(34,36)),(44,45)),110)),((((6,7),((((82,104),(99,109)),95),111)),((((13,14),((22,23),(26,27))),(28,29)),(15,16))),(10,39))),(35,37)),(24,25)),(2,42)),43);
 873: 4 -1835.238525 -1845.462539 (0,(((((((((((1,71),30),((((3,4),(31,32)),33),106)),(40,41)),(46,(((((((((47,87),92),(((((85,86),(90,91)),101),100),89)),(55,(((((60,(83,84)),((69,70),105)),96),(63,80)),79))),(61,62)),((((48,49),((54,68),(66,88))),58),67)),(77,78)),((((50,51),((72,74),(73,75))),(((52,65),81),(102,103))),((((53,(97,98)),64),76),(59,108)))),((56,57),(93,94))))),(15,16)),((((((((5,(11,12)),19),(17,18)),(20,21)),(8,9)),(34,36)),((44,45),((((82,104),95),(99,109)),111))),(6,7))),((10,39),((((((((13,14),(28,29)),22),23),27),26),((38,112),107)),110))),(35,37)),(24,25)),(2,42)),43);
 874: 3 -1584.054199 -1864.162768 (0,((((((((((((1,71),(33,106)),30),(31,32)),(3,4)),(40,41)),(46,(((((((47,(87,92)),((((85,86),(90,91)),(100,101)),89)),(55,((((60,(83,84)),96),((63,79),80)),((69,70),105)))),(61,62)),(((((48,49),((54,68),88)),66),(58,67)),(77,78))),((((50,51),((52,(81,(102,103))),65)),((72,74),(73,75))),((((53,(97,98)),64),76),(59,108)))),((56,(93,94)),57)))),(((((((5,(11,12)),19),17),18),(20,21)),(8,9)),((34,(36,(44,45))),(((82,104),((95,99),109)),111)))),110),(((((6,7),(15,16)),((38,112),107)),(((13,14),((22,23),(28,29))),(26,27))),(10,39))),35),37),((2,42),((24,25),43)));
 875: 1 -1742.389893 -1846.703292 (0,((((((((((((1,71),30),33),(31,32)),106),(3,4)),(40,41)),(46,((((((((47,87),92),(((85,86),((90,91),(100,101))),89)),(((((48,49),(66,88)),(54,68)),(58,67)),(77,78))),(55,((((60,(83,84)),((69,70),105)),96),((63,80),79)))),(61,62)),((((((50,51),((72,74),(73,75))),(81,(102,103))),(52,65)),(((53,(97,98)),64),76)),(59,108))),((56,57),(93,94))))),((((((((((5,(11,12)),19),17),18),((8,9),(34,36))),(20,21)),(44,45)),((((6,7),(15,16)),(((38,112),107),((((82,104),(99,109)),95),111))),((((((13,14),(28,29)),22),23),26),27))),110),(10,39))),(35,37)),(24,25)),(2,42)),43);
 876: 3 -1909.168457 -1849.250607 (0,((((((((((((1,71),(31,32)),(33,106)),30),(3,4)),((40,41),(46,(((((((((47,92),87),(((85,86),((90,91),(100,101))),89)),(61,62)),(55,(((((60,(83,84)),((69,70),105)),96),(63,79)),80))),(((((48,49),(66,88)),(54,68)),(58,67)),(77,78))),((((50,51),((72,74),(73,75))),((52,(81,(102,103))),65)),((((53,(97,98)),64),76),(59,108)))),((56,57),(93,94))),(((82,104),(95,(99,109))),111))))),(((((((((5,(11,12)),19),17),18),(20,21)),((8,9),(34,36))),(44,45)),((6,7),(15,16))),((((((13,14),(28,29)),(22,23)),(26,27)),((38,112),107)),110))),(10,39)),(35,37)),(24,25)),2),42),43);
 877: 3 -1685.009033 -1849.188979 (0,(((((((1,71),(30,((31,32),(33,106)))),(3,4)),((((((((((((5,(11,12)),19),17),18),(20,21)),(8,9)),(34,36)),(44,45)),((((82,104),99),(95,109)),111)),(((6,(15,16)),7),((((((13,14),(28,29)),(22,23)),(26,27)),110),((38,112),107)))),(10,39)),((24,25),(35,37)))),(46,((((((((47,87),92),(((85,86),((90,91),(100,101))),89)),(55,((((60,(83,84)),((69,70),105)),96),((63,80),79)))),(61,62)),(((((48,49),(66,88)),(54,68)),(58,67)),(77,78))),(((((50,51),((72,74),(73,75))),(81,(102,103))),(52,65)),((((53,(97,98)),64),76),(59,108)))),((56,(93,94)),57)))),(40,41)),(2,42)),43);
 878: 1 -1617.485596 -1855.16978 (0,((((((((((1,71),(31,32)),33),106),30),(3,4)),(40,41)),(46,((((((47,(((((85,86),((90,91),(100,101))),89),87),92)),(55,(((((60,(83,84)),((69,70),105)),96),(63,80)),79))),(61,62)),(((((48,49),(66,88)),(54,68)),(58,67)),(77,78))),((((50,51),((72,74),(73,75))),((52,65),(81,(102,103)))),((((53,(97,98)),64),76),(59,108)))),((56,57),(93,94))))),((((((((((((5,(11,12)),19),17),18),(20,21)),(44,45)),(8,9)),(34,36)),((((82,104),(99,109)),95),111)),((10,39),(35,37))),((((((6,7),(15,16)),(38,107)),((((13,14),(28,29)),(22,23)),(26,27))),112),110)),(24,25))),(2,42)),43);
 879: 2 -1613.233887 -1854.480327 (0,((((((((1,71),((30,(31,32)),(33,106))),(3,4)),46),((((((((((5,(11,12)),19),17),18),(20,21)),(8,9)),(34,36)),(((82,104),(95,(99,109))),111)),((6,7),(15,16))),(((10,39),(35,37)),(((((((13,14),(28,29)),22),23),(26,27)),((38,107),112)),110)))),(40,41)),((44,45),((((((((47,87),92),(((85,86),((90,91),(100,101))),89)),(55,((((60,(83,84)),((69,70),105)),96),((63,80),79)))),(61,62)),((((50,51),((72,74),(73,75))),((52,65),(81,(102,103)))),(((((53,(97,98)),64),76),59),108))),(((((48,49),(66,88)),(54,68)),(58,67)),(77,78))),((56,57),(93,94))))),((2,42),(24,25))),43);
 880: 3 -1514.669067 -1842.845603 (0,((((((((((((1,71),30),(33,106)),(31,32)),(3,4)),(40,41)),(46,(((((((((47,87),92),((85,86),((90,91),(100,101)))),89),(55,((((60,(83,84)),((69,70),105)),96),((63,80),79)))),(61,62)),((((((48,49),(58,67)),66),88),(54,68)),(77,78))),((((50,51),((72,74),(73,75))),((52,65),(81,(102,103)))),((((53,(97,98)),64),76),(59,108)))),((56,57),(93,94))))),(((((((5,(11,12)),19),17),18),(20,21)),((8,9),(34,36))),(((((6,7),(15,16)),(((82,104),(95,(99,109))),111)),((((((13,14),(28,29)),22),23),(26,27)),((38,112),107))),110))),(10,(39,(44,45)))),(35,37)),(24,25)),(2,42)),43);
 881: 3 -1593.447144 -1848.331969 (0,((((((((((((1,71),(30,(33,106))),(31,32)),(3,4)),(40,41)),46),(((((6,7),((((82,104),109),(95,99)),111)),(15,16)),(((13,(14,((22,23),(26,27)))),(28,29)),((38,112),107))),((44,45),((((((((((47,87),((((85,86),((90,91),(100,101))),89),92)),(61,62)),55),((63,80),(79,96))),(60,(83,84))),((69,70),105)),((((((48,49),(66,88)),(54,68)),58),67),(77,78))),(((((50,51),((72,74),(73,75))),((52,65),(81,(102,103)))),(59,108)),(((53,(97,98)),64),76))),((56,57),(93,94)))))),((((((((5,(11,12)),19),17),18),20),21),((8,9),(34,36))),110)),(10,39)),(35,37)),(24,25)),(2,42)),43);
 882: 1 -1696.643799 -1856.681311 (0,(((((((((((1,71),(30,106)),33),(31,32)),((3,4),(((((((((((((5,11),12),19),18),17),20),21),(8,9)),(34,36)),(((((82,104),95),99),109),111)),(40,41)),46),((44,45),(((((((((47,92),87),((((85,86),(90,91)),100),101)),89),((55,((((60,(83,84)),((69,70),105)),79),(63,(80,96)))),(61,62))),((56,57),(93,94))),(((((48,49),(((54,68),88),66)),67),58),(77,78))),(((50,51),((72,74),(73,75))),((52,(81,(102,103))),65))),((((53,(97,98)),64),76),(59,108))))))),39),(((6,7),((((((((13,14),22),(28,29)),23),26),27),110),((38,112),107))),(15,16))),10),(35,37)),(24,25)),(2,42)),43);
 883: 2 -1841.979736 -1847.337256 (0,((((((((((((((1,71),30),(33,106)),(31,32)),(3,4)),(40,41)),46),((44,45),(((((((((((((47,87),92),((((85,86),(90,91)),(100,101)),89)),(61,62)),55),80),(63,79)),((60,(83,84)),96)),(69,70)),105),((((((48,49),66),88),(54,68)),(58,67)),(77,78))),(((((50,51),((72,74),(73,75))),(81,(102,103))),(52,65)),((((53,(97,98)),64),76),(59,108)))),((56,57),(93,94))))),((6,7),((((((13,14),((22,23),(26,27))),(28,29)),((38,112),107)),(((82,104),(95,(99,109))),111)),(15,16)))),(((((((5,(11,12)),19),17),18),(20,21)),((8,9),(34,36))),110)),(10,39)),(35,37)),(24,25)),(2,42)),43);
 884: 3 -2116.522949 -1843.399318 (0,(((((((((((((1,71),30),(31,32)),106),33),(3,4)),(40,41)),(46,((((((((47,92),87),((((85,86),(90,91)),(100,101)),89)),(55,((((60,(83,84)),((69,70),105)),96),(63,(79,80))))),(61,62)),(((((48,49),((54,68),66)),88),(58,67)),(77,78))),((((50,51),(((72,74),75),73)),(((52,65),81),(102,103))),((((53,(97,98)),64),76),(59,108)))),((56,57),(93,94))))),(((((6,7),(((38,112),107),(((((82,104),99),95),109),111))),(15,(16,(44,45)))),((((((13,14),(28,29)),23),22),26),27)),110)),((((((((5,(11,12)),19),17),18),20),21),((8,9),(34,36))),(10,39))),(35,37)),(24,25)),(2,42)),43);
 885: 1 -1608.760498 -1840.119005 (0,((((((1,71),30),(((31,32),106),33)),(3,4)),((((((((((((((5,(11,12)),19),(17,18)),20),21),(8,9)),(34,36)),(44,45)),(((((82,104),99),109),95),111)),((6,7),(15,16))),(((((((13,14),(28,29)),22),23),26),27),((38,112),107))),110),((10,39),((24,25),(35,37)))),(46,((((((((47,87),92),(((85,86),((90,91),(100,101))),89)),(55,((((60,(83,84)),((69,70),105)),96),((63,79),80)))),(61,62)),((((((48,49),66),88),(54,68)),(58,67)),(77,78))),((((50,51),((72,74),(73,75))),((52,65),(81,(102,103)))),((((53,(97,98)),64),76),(59,108)))),((56,57),(93,94)))))),(40,41)),((2,42),43));
 886: 9 -2040.933838 -1838.197915 (0,((((((((((((1,71),(30,(33,106))),(31,32)),(3,4)),(40,41)),(46,((((((((47,87),92),((((85,86),(90,91)),(100,101)),89)),(55,(((((60,(83,84)),((69,70),105)),96),80),(63,79)))),(61,62)),(((((48,49),(66,88)),(54,68)),(58,67)),(77,78))),((((50,51),((72,74),(73,75))),((52,65),(81,(102,103)))),((((53,(97,98)),64),76),(59,108)))),((56,(93,94)),57)))),(((((13,14),(28,29)),(22,23)),(26,27)),(((38,112),107),110))),(((((((((5,(11,12)),19),17),18),(20,21)),(8,9)),(34,36)),((44,45),(((82,104),(95,(99,109))),111))),((6,7),(15,16)))),(10,39)),(35,37)),(24,25)),43),(2,42));
 887: 1 -1912.486572 -1848.984987 (0,((((((((((((((((1,71),33),30),(31,32)),106),(3,4)),((44,45),((((((((47,87),92),(((85,86),(((90,91),101),100)),89)),((55,((63,80),79)),(((60,(83,84)),((69,70),105)),96))),(61,62)),(((((48,49),(66,88)),(54,68)),(58,67)),(77,78))),(((((50,51),((72,74),(73,75))),(81,(102,103))),(52,65)),((((53,(97,98)),64),76),(59,108)))),((56,57),(93,94))))),(40,41)),46),(15,16)),((((((((5,(11,12)),19),17),18),(20,21)),(8,9)),(34,36)),((((82,104),(99,109)),95),111))),(6,7)),(((((((13,14),(28,29)),(22,23)),(26,27)),112),(38,107)),110)),(10,39)),(35,37)),(24,25)),((2,42),43));
 888: 2 -1547.850708 -1844.49853 (0,((((((((((((((1,71),30),(33,106)),(31,32)),(3,4)),(40,41)),46),((44,45),(((((((((((47,(87,92)),(((85,86),((90,91),(100,101))),89)),(61,62)),55),((63,79),80)),96),(60,(83,84))),((69,70),105)),(((((48,49),(66,88)),(54,68)),(58,67)),(77,78))),(((((50,51),((72,74),(73,75))),((52,65),(81,(102,103)))),(59,108)),(((53,(97,98)),64),76))),((56,57),(93,94))))),(((6,7),((((13,14),((22,23),(26,27))),(28,29)),(((38,112),107),((((82,104),(99,109)),95),111)))),(15,16))),(((((((5,(11,12)),19),17),18),(20,21)),((8,9),(34,36))),110)),(10,39)),(35,37)),(24,25)),(2,42)),43);
 889: 1 -1897.731934 -1846.349418 (0,((((((((((((((1,71),(31,32)),30),106),33),(3,4)),((44,45),(((((((((47,92),87),((((85,86),(90,91)),(100,101)),89)),(61,62)),(((55,((63,79),80)),96),(60,(83,84)))),((69,70),105)),(((((48,49),((54,68),(66,88))),58),67),(77,78))),((((50,(51,((72,74),(73,75)))),(81,(102,103))),(52,65)),((((53,(97,98)),64),76),(59,108)))),((56,(93,94)),57)))),(40,41)),46),(((6,7),(15,16)),(((((((13,14),(28,29)),(22,23)),27),26),((38,112),107)),110))),(((((((((5,(11,12)),19),17),18),(20,21)),(8,9)),(34,36)),(((82,104),(95,(99,109))),111)),(10,39))),(35,37)),(24,25)),43),(2,42));
 890: 2 -1659.290283 -1853.612296 (0,((((((((((((((1,71),30),(33,106)),(31,32)),(3,4)),(40,41)),46),((44,45),(((((((((((47,(87,92)),((85,(86,((90,91),(100,101)))),89)),(61,62)),55),((63,79),80)),96),(60,(83,84))),((69,70),105)),(((((48,49),(66,88)),(54,68)),(58,67)),(77,78))),((((50,51),((72,74),(73,75))),((52,65),(81,(102,103)))),((((53,(97,98)),64),76),(59,108)))),((56,57),(93,94))))),(((6,7),((((13,14),((22,23),(26,27))),(28,29)),(((38,112),107),((((82,104),(99,109)),95),111)))),(15,16))),(((((((5,(11,12)),19),17),18),(20,21)),((8,9),(34,36))),110)),(10,39)),(35,37)),(24,25)),(2,42)),43);
 891: 2 -1846.224365 -1849.955152 (0,(((((((((1,71),30),(33,106)),(31,32)),(3,4)),((40,41),46)),((((((((((5,(11,12)),19),17),18),(20,21)),((8,9),(34,36))),(44,45)),(((82,104),(99,109)),(95,111))),(((6,7),(15,16)),((((((13,(28,29)),14),23),22),(26,27)),((38,112),107)))),((10,39),(((((((47,87),92),((((85,86),101),((90,91),100)),89)),((((48,49),((((54,68),88),66),(58,67))),(77,78)),(55,(((((60,(83,84)),((69,70),105)),96),80),(63,79))))),((((((50,51),((72,74),(73,75))),(81,(102,103))),(52,65)),((((53,(97,98)),64),76),(59,108))),(61,62))),((56,(93,94)),57)),110)))),(35,37)),(24,25)),((2,42),43));
 892: 1 -1977.328613 -1848.937421 (0,((((((((((1,71),106),((30,33),(31,32))),(3,4)),((44,45),((((((((47,87),92),(((85,86),(((90,91),101),100)),89)),(55,((((60,(83,84)),((69,70),105)),96),(63,(79,80))))),(61,62)),((((((48,49),(66,88)),(54,68)),58),67),(77,78))),(((((50,51),(65,((72,74),(73,75)))),((52,81),(102,103))),(59,108)),(((53,(97,98)),64),76))),((56,57),(93,94))))),((40,41),46)),(((38,107),112),110)),((((((((((5,(11,12)),19),17),18),(20,21)),(8,9)),(34,36)),(((82,104),(95,(99,109))),111)),((6,7),(((((13,14),(28,29)),(22,23)),(26,27)),(15,16)))),(10,39))),(35,37)),(24,25)),((2,42),43));
 893: 2 -1778.764771 -1840.962638 (0,(((((((((1,71),(30,((31,32),33))),106),(3,4)),((40,41),(46,(((((((47,87),92),((((85,86),(90,91)),(100,101)),89)),(55,((((60,(83,84)),((69,70),105)),96),((63,80),79)))),(61,62)),((((((48,49),(66,88)),(54,68)),(58,67)),(77,78)),((((50,51),((72,74),(73,75))),(((52,65),81),(102,103))),((((53,(97,98)),64),76),(59,108))))),(56,(57,(93,94))))))),(((((((((((((5,(11,12)),19),17),18),(20,21)),(8,9)),(34,36)),(44,45)),((((82,104),(95,99)),109),111)),(((((((13,14),(28,29)),22),23),26),27),((38,112),107))),(15,16)),(6,7)),((10,39),110))),(24,25)),(35,37)),(2,42)),43);
 894: 3 -1855.527344 -1844.693604 (0,((((((((((((1,71),30),(33,106)),(31,32)),(3,4)),((44,45),(((((((((47,87),92),(((85,86),(90,91)),(100,101))),89),(55,((((60,(83,84)),((69,70),105)),96),((63,80),79)))),(61,62)),(((((((48,49),66),88),(54,68)),58),67),(77,78))),(((((50,51),((72,74),(73,75))),(81,(102,103))),(52,65)),((((53,(97,98)),64),76),(59,108)))),((56,57),(93,94))))),(40,41)),46),(((((((5,(11,12)),19),17),18),(20,21)),((8,9),(34,36))),(((((6,7),((15,16),(((82,104),(95,(99,109))),111))),(((((13,14),((22,23),(26,27))),(28,29)),((38,112),107)),110)),39),10))),(35,37)),(24,25)),(2,42)),43);
 895: 2 -1888.890381 -1841.27086 (0,((((((((((1,71),30),(31,32)),(33,106)),(3,4)),((40,41),(46,((((((((47,92),87),((((85,86),(89,(90,91))),101),100)),(55,(((((60,(83,84)),((69,70),105)),96),79),(63,80)))),(61,62)),((((((48,49),(66,88)),(54,68)),58),67),(77,78))),(((((50,51),((72,74),(73,75))),((52,65),81)),(102,103)),((((53,(97,98)),64),76),(59,108)))),(56,(57,(93,94))))))),(((((((5,(11,12)),19),17),18),(20,21)),((8,9),((34,(44,45)),36))),(((6,7),(15,16)),(((82,104),(95,(99,109))),111)))),((10,39),(((((13,(28,29)),14),(22,23)),(26,27)),(((38,107),112),110)))),(35,37)),(24,25)),((2,42),43));
 896: 1 -2042.952393 -1846.893983 (0,((((((((((((1,71),30),(31,32)),(33,106)),(3,4)),(40,41)),46),((((((((5,(11,12)),19),17),18),20),21),(((8,9),(34,36)),((44,45),((((((((47,87),92),(((85,86),(90,91)),(100,101))),89),(61,62)),(55,(((60,(83,84)),((69,70),105)),((63,96),(79,80))))),((((((48,49),((54,68),88)),66),(58,67)),(77,78)),((((50,51),((72,74),(73,75))),((52,65),(81,(102,103)))),((((53,(97,98)),64),76),(59,108))))),((56,57),(93,94)))))),((((6,7),(((((((13,14),(28,29)),23),22),(26,27)),((38,112),107)),110)),(15,16)),(((82,104),(95,(99,109))),111)))),(10,39)),(35,37)),(24,25)),(2,42)),43);
 897: 5 -1889.544189 -1843.178998 (0,(((((((1,71),(31,32)),30),((3,4),(33,106))),(((((((((((((5,(11,12)),19),17),18),(20,21)),(8,9)),(34,36)),(44,45)),(((82,104),(95,(99,109))),111)),(((6,7),(15,16)),((((((13,14),(28,29)),(22,23)),(26,27)),((38,112),107)),110))),((10,39),(35,37))),(40,41)),(46,(((((((47,(87,92)),((((85,86),(90,91)),(100,101)),89)),(55,(((((60,(83,84)),((69,70),105)),96),(63,79)),80))),(61,62)),((((((48,49),((54,68),66)),88),58),67),(77,78))),(((((50,51),((72,74),(73,75))),(81,(102,103))),(52,65)),((((53,(97,98)),64),76),(59,108)))),((56,57),(93,94)))))),(2,42)),(24,25)),43);
 898: 3 -1969.784424 -1843.734604 (0,((((((((((((1,71),30),33),(31,32)),106),(3,4)),(40,41)),(46,((((((((47,87),92),(((85,86),((90,91),(100,101))),89)),(((((48,49),(66,88)),(54,68)),(58,67)),(77,78))),(55,((((60,(83,84)),((69,70),105)),96),((63,80),79)))),(61,62)),(((((50,51),((72,74),(73,75))),(81,(102,103))),(52,65)),((((53,(97,98)),64),76),(59,108)))),((56,57),(93,94))))),(((((((((5,(11,12)),19),17),18),((8,9),(34,36))),(20,21)),(((((6,7),(15,16)),(((38,112),107),((((82,104),(99,109)),95),111))),((((((13,14),(28,29)),22),23),26),27)),(44,45))),110),(10,39))),(35,37)),(24,25)),(2,42)),43);
 899: 5 -2058.765137 -1846.270042 (0,(((((((((((((1,71),30),((31,32),(33,106))),(3,4)),((44,45),(((((((47,(87,92)),(((85,86),((90,91),(100,101))),89)),(55,(((((60,(83,84)),96),((69,70),105)),(63,80)),79))),(61,62)),(((((((48,49),66),88),(54,68)),58),67),(77,78))),(((((50,51),((72,74),(73,75))),((52,65),81)),(102,103)),((((53,(97,98)),64),76),(59,108)))),((56,57),(93,94))))),(40,41)),(46,((((82,104),95),(99,109)),111))),((((((5,(11,12)),19),17),18),(20,21)),((8,9),(34,36)))),(((6,7),(15,16)),(((((((13,14),(28,29)),22),23),(26,27)),((38,112),107)),110))),(10,39)),(35,37)),(24,25)),(2,42)),43);
 900: 4 -1909.824463 -1848.539244 (0,(((((((((1,71),30),(33,106)),(31,32)),(3,4)),((24,25),((44,45),(((((((47,(87,92)),((((85,86),(90,91)),(100,101)),89)),(55,((((60,(83,84)),((69,70),105)),96),((63,80),79)))),(61,62)),(((((48,49),(66,88)),(54,68)),(58,67)),(77,78))),(((((50,51),((72,74),(73,75))),(81,(102,103))),(52,65)),((((53,(97,98)),64),76),(59,108)))),((56,(93,94)),57))))),((((((((((5,(11,12)),19),17),18),(20,21)),(8,9)),(34,36)),(((82,104),(95,(99,109))),111)),(((6,7),(15,16)),((((((13,14),(28,29)),(22,23)),(26,27)),((38,112),107)),110))),((10,39),(35,37)))),46),((2,42),(40,41))),43);
 901: 4 -1811.030029 -1850.7691 (0,((((((((((((1,71),30),(33,106)),(31,32)),(3,4)),(40,41)),(46,((((((((47,87),92),(((85,86),((90,91),(100,101))),89)),((55,(((60,(83,84)),((69,70),105)),96)),((63,80),79))),((48,49),(((54,68),((58,67),(77,78))),(66,88)))),(61,62)),((((50,51),((72,74),(73,75))),((52,65),(81,(102,103)))),((((53,(97,98)),64),76),(59,108)))),((56,57),(93,94))))),(((((((((5,(11,12)),19),17),18),(20,21)),(8,9)),(34,36)),((44,45),(((82,104),(95,(99,109))),111))),(((6,7),(15,16)),(((((13,14),((22,23),(26,27))),(28,29)),((38,112),107)),110)))),(10,39)),(35,37)),(24,25)),(2,42)),43);
 902: 2 -1728.531738 -1841.397402 (0,((((((((((((1,71),(30,((31,32),(33,106)))),(3,4)),((44,45),(((((((47,(87,92)),(((85,86),((90,91),(100,101))),89)),(55,(((((60,(83,84)),((69,70),105)),96),(63,80)),79))),(61,62)),(((((((48,49),66),88),(54,68)),58),67),(77,78))),(((((50,51),((72,74),(73,75))),((52,65),81)),(102,103)),((((53,(97,98)),64),76),(59,108)))),(56,(57,(93,94)))))),(40,41)),(46,((((82,104),(99,109)),95),111))),(((((((5,(11,12)),19),(17,18)),20),21),(8,9)),(34,36))),(((6,7),(15,16)),(((((((13,14),(28,29)),22),23),(26,27)),((38,112),107)),110))),(10,39)),(35,37)),(24,25)),(2,42)),43);
 903: 1 -1706.035522 -1849.094264 (0,((((((((1,71),(31,32)),(30,(33,106))),(3,4)),((40,41),(46,((((((((47,92),87),((((85,86),100),((90,91),101)),89)),(55,((((60,(83,84)),((69,70),105)),96),((63,80),79)))),(61,62)),((56,57),(93,94))),(((((48,49),(66,88)),(54,68)),(58,67)),(77,78))),(((((50,51),((72,74),(73,75))),(81,(102,103))),(52,65)),((53,(97,98)),(((59,108),76),64))))))),(((((((((((5,(11,12)),19),(17,18)),(20,21)),(8,9)),(34,36)),(44,45)),((((82,104),(99,109)),95),111)),(10,39)),((((((((13,14),(28,29)),22),23),26),27),((38,112),107)),110)),((6,7),(15,16)))),(35,37)),(24,25)),((2,42),43));
 904: 2 -1742.837036 -1841.919983 (0,((((((((((((((1,71),30),(33,106)),(31,32)),(3,4)),(40,41)),(46,((((((((47,92),87),((((85,86),(90,91)),(100,101)),89)),(55,(((((60,(83,84)),((69,70),105)),96),80),(63,79)))),(61,62)),((((((48,49),(66,88)),(54,68)),67),58),(77,78))),((((50,51),((72,74),(73,75))),((52,65),(81,(102,103)))),((((53,(97,98)),64),76),(59,108)))),((56,57),(93,94))))),(15,16)),(6,7)),((((((((5,(11,12)),19),17),18),(20,21)),(8,9)),(((34,36),(44,45)),(((82,104),(95,(99,109))),111))),((((((13,14),(28,29)),(22,23)),(26,27)),((38,107),112)),110))),(10,39)),(35,37)),(24,25)),(2,42)),43);
 905: 4 -1710.047974 -1843.57484 (0,(((((((((((((((1,71),30),(33,106)),(31,32)),(3,4)),((44,45),((((((((47,92),87),((((85,86),(90,91)),(100,101)),89)),(61,62)),((((55,((63,79),80)),96),(60,(83,84))),((69,70),105))),(((((((48,49),66),88),(54,68)),58),67),(77,78))),(((((50,51),((72,74),(73,75))),(81,(102,103))),(52,65)),((((53,(97,98)),64),76),(59,108)))),((56,57),(93,94))))),(40,41)),46),(15,16)),(6,7)),(((((((((5,(11,12)),19),17),18),(20,21)),(8,9)),(34,36)),(((82,104),(95,(99,109))),111)),((((((13,14),(28,29)),(22,23)),(26,27)),((38,112),107)),110))),(10,39)),(35,37)),(24,25)),(2,42)),43);
 906: 2 -1806.393311 -1847.971593 (0,(((((((1,71),((30,((31,32),33)),106)),(3,4)),(46,(((((((47,87),92),((((85,86),((90,91),100)),101),89)),((((((((48,49),88),(54,68)),66),67),58),(77,78)),((((55,80),((63,79),96)),(60,(83,84))),((69,70),105)))),(61,62)),((((((50,51),((72,74),(73,75))),(102,103)),81),(52,65)),((((53,(97,98)),64),76),(59,108)))),(56,(57,(93,94)))))),((((((((((5,(11,12)),19),17),18),(20,21)),(8,9)),(34,36)),(44,45)),(10,39)),(((((6,7),((15,16),(((82,104),((95,109),99)),111))),(((((13,14),(28,29)),23),22),(26,27))),((38,112),107)),110))),(35,37)),(24,25)),(((2,42),(40,41)),43));
 907: 1 -1799.341797 -1847.499689 (0,(((((((((((1,71),30),(31,32)),33),106),(3,4)),((44,45),((((((((47,87),92),(((85,86),((90,91),(100,101))),89)),(55,(((((60,(83,84)),((69,70),105)),96),(63,80)),79))),(61,62)),(((((48,49),(66,88)),(54,68)),(58,67)),(77,78))),(((((50,51),((72,74),(73,75))),65),(52,(81,(102,103)))),((((53,(97,98)),64),76),(59,108)))),((56,57),(93,94))))),((((((((((5,(11,12)),19),17),18),(20,21)),(8,9)),(34,36)),(((82,104),(95,(99,109))),111)),(((6,7),(15,16)),((((((13,14),(28,29)),(22,23)),(26,27)),((38,112),107)),110))),((10,39),(35,37)))),46),((2,42),(40,41))),(24,25)),43);
 908: 1 -1730.425049 -1850.03593 (0,((((((((((((1,71),((44,45),(((((((47,(87,92)),((((85,86),((90,91),101)),100),89)),(55,(((60,(((69,70),105),(83,84))),96),((63,80),79)))),(61,62)),(((((((48,49),(54,68)),66),88),58),67),(77,78))),((56,57),(93,94))),((((((50,51),((72,74),(73,75))),(102,103)),81),(52,65)),((53,(97,98)),((59,108),(64,76))))))),((30,(31,32)),(33,106))),(3,4)),((40,41),46)),((((5,(11,12)),19),(17,18)),(((8,9),(34,36)),(20,21)))),110),((6,7),((((((((13,14),(28,29)),22),23),(26,27)),((38,112),107)),(15,16)),((((82,104),109),(95,99)),111)))),(10,39)),(35,37)),(24,25)),(2,42)),43);
 909: 1 -1741.802246 -1850.858789 (0,(((((((1,71),30),((((3,4),(31,32)),33),106)),(((44,45),((56,57),(93,94))),(((((((47,87),92),(((((85,86),101),(90,91)),100),89)),(55,((((60,(83,84)),((69,70),105)),96),((63,80),79)))),(61,62)),(((((48,49),((54,68),88)),66),(58,67)),(77,78))),(((((50,51),((72,74),(73,75))),(81,(102,103))),(52,65)),((((53,(97,98)),64),76),(59,108)))))),(40,41)),((((((((((((5,(11,12)),19),17),18),(20,21)),(8,9)),(34,36)),(((82,104),(95,(99,109))),111)),(((((((13,14),(28,29)),23),22),(26,27)),((38,112),107)),110)),(((6,7),(15,16)),(10,39))),((24,25),(35,37))),46)),(2,42)),43);
 910: 1 -1906.503662 -1852.108337 (0,(((((((((1,71),((30,(31,32)),(33,106))),(3,4)),((40,41),46)),((((((((5,(11,12)),19),17),18),(20,21)),((8,9),(34,36))),(44,45)),(10,39))),(((6,7),((15,16),((38,107),(((82,104),((95,99),109)),111)))),(((((13,((22,23),(26,27))),14),(28,29)),(((((((((47,92),87),(((85,86),(((90,91),100),101)),89)),(55,((((((60,(83,84)),((69,70),105)),96),63),80),79))),(61,62)),((((((48,49),88),66),(54,68)),(58,67)),(77,78))),((((50,51),(65,((72,74),(73,75)))),(52,(81,(102,103)))),((((53,(97,98)),64),76),(59,108)))),((56,57),(93,94))),112)),110))),(35,37)),(24,25)),(2,42)),43);
 911: 1 -1713.422607 -1845.460268 (0,((((((((1,71),30),(31,32)),33),106),((3,4),((44,45),((((((((47,92),87),((((85,86),(90,91)),(100,101)),89)),(55,(((((60,(83,84)),((69,70),105)),96),(63,80)),79))),((((((48,49),((54,68),88)),66),58),67),(77,78))),(61,62)),(((((50,51),((72,74),(73,75))),(81,(102,103))),(52,65)),((((53,(97,98)),64),76),(59,108)))),((56,57),(93,94)))))),((40,41),46)),(((((((((5,(11,12)),19),17),18),(20,21)),((8,9),(34,36))),(10,39)),(((6,7),((15,16),(((82,104),((95,99),109)),111))),((((((13,14),(28,29)),(22,23)),(26,27)),((38,112),107)),110))),((24,25),(35,37)))),((2,42),43));
 912: 3 -1729.151367 -1855.833781 (0,((((((((((((1,71),30),(33,106)),(31,32)),(3,4)),((40,41),(46,((((((47,87),92),((((((((((48,49),88),66),(54,68)),58),(77,78)),67),((((50,51),((72,74),(73,75))),((52,65),(81,(102,103)))),((((53,(97,98)),64),76),(59,108)))),(55,((((60,(83,84)),((69,70),105)),96),((63,80),79)))),(61,62))),(((85,86),(90,91)),(100,101))),89),((56,57),(93,94)))))),((((((((((5,(11,12)),19),17),18),(20,21)),(8,9)),(34,36)),(44,45)),(((82,104),(95,(99,109))),111)),((6,7),(15,16)))),(((((((13,14),(28,29)),22),23),(26,27)),((38,112),107)),110)),(10,39)),(35,37)),(24,25)),(2,42)),43);
 913: 1 -1787.529419 -1856.820368 (0,((((((((((1,71),(((30,(31,32)),106),33)),(3,4)),(40,41)),46),((((((((5,11),12),19),(17,18)),21),(((8,9),(34,36)),20)),(44,45)),(10,39))),(((6,7),((15,16),((38,107),(((82,104),((95,99),109)),111)))),((((((13,14),22),(23,(26,27))),(28,29)),(((((((((47,92),87),(((85,86),(((90,91),100),101)),89)),(55,(((((60,(83,84)),((69,70),105)),63),(79,80)),96))),(61,62)),((((50,51),(65,((72,74),(73,75)))),(52,(81,(102,103)))),((((53,(97,98)),64),76),(59,108)))),((((48,49),((54,68),(58,67))),(66,88)),(77,78))),((56,57),(93,94))),112)),110))),(35,37)),(24,25)),(2,42)),43);
 914: 3 -1926.674561 -1848.611734 (0,((((((((((((1,71),30),(33,106)),(31,32)),(3,4)),((40,41),(46,((((((47,87),92),((((((((((48,49),88),66),(54,68)),58),67),(77,78)),(((((50,51),((72,74),(73,75))),((52,65),(81,(102,103)))),(59,108)),(((53,(97,98)),64),76))),(55,((((60,(83,84)),((69,70),105)),96),((63,80),79)))),(61,62))),(((85,86),(90,91)),(100,101))),89),((56,57),(93,94)))))),((((((((((5,(11,12)),19),17),18),(20,21)),(8,9)),(34,36)),(44,45)),(((82,104),(95,(99,109))),111)),((6,7),(15,16)))),(((((((13,14),(28,29)),22),23),(26,27)),((38,112),107)),110)),(10,39)),(35,37)),(24,25)),(2,42)),43);
 915: 2 -1754.732788 -1846.867747 (0,((((((((((((1,71),(30,106)),33),(31,32)),(3,4)),((44,45),(((((((47,87),92),(((((85,86),(90,91)),100),101),89)),((55,(61,62)),((((60,(83,84)),((69,70),105)),96),((63,80),79)))),((((48,49),((54,68),(66,88))),(58,67)),(77,78))),((((50,51),(((52,65),81),(102,103))),((72,74),(73,75))),((((53,(97,98)),64),76),(59,108)))),(56,(57,(93,94)))))),((40,41),46)),((((((((((5,(11,12)),19),17),18),(20,21)),(8,9)),(34,36)),((((82,104),(99,109)),95),111)),((6,7),(15,16))),((((((13,14),(28,29)),(22,23)),(26,27)),((38,112),107)),110))),(10,39)),(35,37)),(24,25)),(2,42)),43);
 916: 3 -1562.046753 -1843.57484 (0,(((((((((((((((1,71),30),(33,106)),(31,32)),(3,4)),((44,45),((((((((47,92),87),((((85,86),(90,91)),(100,101)),89)),(61,62)),((((55,((63,79),80)),96),(60,(83,84))),((69,70),105))),(((((((48,49),66),88),(54,68)),58),67),(77,78))),(((((50,51),((72,74),(73,75))),(81,(102,103))),(52,65)),((((53,(97,98)),64),76),(59,108)))),((56,57),(93,94))))),(40,41)),46),(15,16)),(6,7)),(((((((((5,(11,12)),19),17),18),(20,21)),(8,9)),(34,36)),(((82,104),(95,(99,109))),111)),((((((13,14),(28,29)),(22,23)),(26,27)),((38,112),107)),110))),(10,39)),(35,37)),(24,25)),(2,42)),43);
 917: 2 -1653.020996 -1846.212854 (0,(((((((((((1,71),(30,33)),(31,32)),106),(3,4)),(40,41)),46),((((((((((5,(11,12)),19),17),18),(20,21)),(8,9)),(34,36)),(((82,104),(95,(99,109))),111)),(((6,7),(15,16)),(((((((13,14),(28,29)),22),23),(26,27)),((38,112),107)),110))),((44,45),(((((((47,87),92),(((85,86),(90,91)),(89,(100,101)))),((55,(61,62)),(((((60,(83,84)),((69,70),105)),96),80),(63,79)))),(((((48,49),((54,68),(66,88))),58),67),(77,78))),(((((50,51),((72,74),(73,75))),(81,(102,103))),(52,65)),((((53,(97,98)),64),76),(59,108)))),(56,(57,(93,94))))))),(10,39)),(35,37)),(24,25)),((2,42),43));
 918: 1 -1642.257324 -1844.740828 (0,((((((((((((((1,71),30),(33,106)),(31,32)),(3,4)),(40,41)),46),((44,45),((((((((((((((47,87),92),((((85,86),(90,91)),(100,101)),89)),(61,62)),55),80),(63,79)),96),(60,(83,84))),(69,70)),105),((((((48,49),66),88),(54,68)),(58,67)),(77,78))),((((((50,51),((72,74),(73,75))),(81,(102,103))),(52,65)),(59,108)),(((53,(97,98)),64),76))),((56,57),(93,94))))),((6,7),((((((13,14),((22,23),(26,27))),(28,29)),((38,112),107)),(((82,104),(95,(99,109))),111)),(15,16)))),(((((((5,(11,12)),19),17),18),(20,21)),((8,9),(34,36))),110)),(10,39)),(35,37)),(24,25)),(2,42)),43);
 919: 2 -1682.467285 -1843.563447 (0,(((((((((((((1,71),30),(33,106)),(31,32)),(3,4)),((44,45),(((((((((47,92),87),((85,86),((90,91),(100,101)))),89),(55,((((60,(83,84)),((69,70),105)),96),((63,80),79)))),(61,62)),(((((48,49),((54,68),(66,88))),58),67),(77,78))),((((50,51),((72,74),(73,75))),((52,65),(81,(102,103)))),((((53,(97,98)),64),76),(59,108)))),((56,57),(93,94))))),46),(10,39)),((((((((((5,(11,12)),19),17),18),(20,21)),(8,9)),(34,36)),(((82,104),(95,(99,109))),111)),(40,41)),((6,7),(((((13,14),((22,23),(26,27))),(28,29)),((38,112),107)),(15,16))))),110),(35,37)),(24,25)),(2,42)),43);
 920: 1 -1708.800293 -1854.956313 (0,(((((((1,71),((31,32),33)),(30,106)),(3,4)),((40,41),(46,(((((((47,(((((85,86),(90,91)),(100,101)),89),87)),92),(55,((((60,(83,84)),((69,70),105)),96),((63,80),79)))),(61,62)),(((((48,49),((54,68),(66,88))),58),67),(77,78))),(((((50,51),((72,74),(73,75))),(81,(102,103))),(52,65)),((((53,(97,98)),64),76),(59,108)))),((56,(93,94)),57))))),((((((((((((5,(11,12)),19),17),18),(20,21)),(44,45)),(8,9)),(34,36)),(((82,104),(95,(99,109))),111)),((((6,7),(15,16)),((((((13,14),(28,29)),23),22),(26,27)),(38,107))),(110,112))),((10,39),(35,37))),(24,25))),(2,42)),43);
 921: 1 -2099.653564 -1845.941962 (0,(((((((((1,71),30),(33,106)),(31,32)),(3,4)),(40,41)),((((((((((((5,(11,12)),19),(17,18)),20),21),(8,9)),(34,36)),((((82,104),(99,109)),95),111)),(6,7)),(((((((13,14),(28,29)),(22,23)),26),27),((38,112),107)),110)),(15,16)),((10,39),(35,37)))),46),((44,45),((((((((47,87),92),(((85,86),((90,91),(100,101))),89)),(55,(((((60,(83,84)),((69,70),105)),96),(63,80)),79))),(61,62)),((((((48,49),88),66),(54,68)),(58,67)),(77,78))),((((50,51),(65,((72,74),(73,75)))),(52,(81,(102,103)))),((((53,(97,98)),64),76),(59,108)))),((56,57),(93,94))))),(((2,42),43),(24,25)));
 922: 2 -1811.612183 -1840.028397 (0,((((((((((1,71),30),(((31,32),106),33)),(3,4)),((40,41),(46,(((((((47,(87,92)),((((85,86),((90,91),100)),101),89)),(55,(((((60,(83,84)),((69,70),105)),96),(63,79)),80))),(61,62)),(((((48,49),((54,68),88)),66),(58,67)),(77,78))),((56,57),(93,94))),((((50,51),((72,74),(73,75))),((52,65),(81,(102,103)))),((((53,(97,98)),64),76),(59,108))))))),(((((((5,(11,12)),19),17),18),(20,21)),(8,9)),(((34,36),(44,45)),(((82,104),(95,(99,109))),111)))),((((6,7),((((((13,14),(28,29)),(22,23)),(26,27)),((38,112),107)),(15,16))),(10,39)),110)),(35,37)),(24,25)),(2,42)),43);
 923: 2 -2173.250732 -1843.797811 (0,((((((1,71),30),(((31,32),106),33)),(3,4)),(((((((((((((5,(11,12)),19),(17,18)),20),21),(8,9)),(34,36)),(44,45)),(((((82,104),99),109),95),111)),((6,7),(15,16))),((((((((13,14),(28,29)),22),23),26),27),((38,112),107)),110)),((10,39),((24,25),(35,37)))),(46,((((((((47,87),92),(((85,86),((90,91),(100,101))),89)),(55,((((60,(83,84)),((69,70),105)),96),((63,79),80)))),(61,62)),((((((48,49),66),88),(54,68)),(58,67)),(77,78))),(((((50,51),((72,74),(73,75))),((52,65),(81,(102,103)))),(59,108)),(((53,(97,98)),64),76))),((56,57),(93,94)))))),(40,41)),((2,42),43));
 924: 2 -1949.558716 -1845.460268 (0,((((((((1,71),30),(31,32)),33),106),((3,4),((44,45),((((((((47,92),87),((((85,86),(90,91)),(100,101)),89)),(55,(((((60,(83,84)),((69,70),105)),96),(63,80)),79))),((((((48,49),((54,68),88)),66),58),67),(77,78))),(61,62)),(((((50,51),((72,74),(73,75))),(81,(102,103))),(52,65)),((((53,(97,98)),64),76),(59,108)))),((56,57),(93,94)))))),((40,41),46)),(((((((((5,(11,12)),19),17),18),(20,21)),((8,9),(34,36))),(10,39)),(((6,7),((15,16),(((82,104),((95,99),109)),111))),((((((13,14),(28,29)),(22,23)),(26,27)),((38,112),107)),110))),((24,25),(35,37)))),((2,42),43));
 925: 2 -1919.924072 -1843.520541 (0,(((((((((((((1,71),(31,32)),(33,106)),30),(3,4)),(40,41)),(46,(((((((((47,87),92),((((85,86),(90,91)),(100,101)),89)),(61,62)),(55,((((60,(83,84)),((69,70),105)),96),((63,79),80)))),((((((48,49),66),88),(54,68)),(58,67)),(77,78))),((((50,51),((72,74),(73,75))),((52,65),(81,(102,103)))),((((53,(97,98)),64),76),(59,108)))),((56,57),(93,94))),((((82,104),95),(99,109)),111)))),(((((((13,14),(28,29)),23),22),(26,27)),((38,112),107)),110)),(((((((((5,(11,12)),19),17),18),(20,21)),((8,9),(34,36))),(44,45)),(6,7)),(15,16))),(10,39)),(35,37)),(24,25)),(2,42)),43);
 926: 2 -1817.885742 -1845.819652 (0,(((((((((1,71),((30,(31,32)),(33,106))),(3,4)),((44,45),(((((((47,92),87),((((85,86),(90,91)),(100,101)),89)),(61,62)),(55,((((60,(83,84)),((69,70),105)),96),((63,80),79)))),(((((48,49),(66,88)),(54,68)),(58,67)),(((((((50,51),((72,74),(73,75))),(52,65)),81),(102,103)),((((53,(97,98)),64),76),(59,108))),(77,78)))),((56,57),(93,94))))),(40,41)),(((((((((((5,(11,12)),19),17),18),(20,21)),(8,9)),(34,36)),(((82,104),(95,(99,109))),111)),((6,7),(15,16))),(10,39)),((((((13,14),(28,29)),(22,23)),(26,27)),((38,112),107)),110))),46),((24,25),(35,37))),(2,42)),43);
 927: 1 -1838.25769 -1844.989301 (0,(((((((((1,71),30),(31,32)),(33,106)),(3,4)),((44,45),((((((((47,92),87),((((85,86),(90,91)),(100,101)),89)),(55,((((60,(83,84)),((69,70),105)),96),((63,79),80)))),(61,62)),(((((48,49),(66,88)),(54,68)),(58,67)),(77,78))),(((((50,51),((72,74),(73,75))),((52,65),81)),(102,103)),((((53,(97,98)),64),76),(59,108)))),((56,(93,94)),57)))),(40,41)),46),(((((((((5,(11,12)),19),17),18),(20,21)),((8,9),(34,36))),(10,39)),(((6,7),((((((13,14),(28,29)),(22,23)),(26,27)),(((38,112),107),(((82,104),(95,(99,109))),111))),(15,16))),110)),((24,25),(35,37)))),((2,42),43));
 928: 1 -1799.29834 -1848.267971 (0,(((((((1,71),((((3,4),((31,32),33)),106),30)),((40,41),(46,((((((((47,92),87),((((85,86),((90,91),101)),100),89)),(55,((((60,(83,84)),((69,70),105)),96),((63,80),79)))),(61,62)),(((((48,49),(66,88)),(54,68)),(58,67)),(77,78))),(((((50,51),((72,74),(73,75))),((52,65),81)),(102,103)),((((53,(97,98)),64),76),(59,108)))),((56,(93,94)),57))))),(15,16)),(((((((((((5,11),(12,19)),17),18),(20,21)),(8,9)),(34,36)),(((((82,104),95),99),109),111)),(44,45)),(6,7)),((10,39),((((((13,14),(28,29)),(22,23)),(26,27)),((38,112),107)),110)))),(35,37)),(24,25)),((2,42),43));
 929: 3 -1988.146362 -1843.433389 (0,(((((((((((((1,71),30),33),106),(31,32)),(3,4)),(40,41)),(46,(((((((47,92),87),((55,(((((60,(83,84)),((69,70),105)),96),(63,80)),79)),((((85,86),(90,91)),(100,101)),89))),(61,62)),(((((((48,49),66),88),(54,68)),58),67),(77,78))),((((50,51),((72,74),(73,75))),((52,65),(81,(102,103)))),((((53,(97,98)),64),76),(59,108)))),((56,57),(93,94))))),(((((((((5,(11,12)),19),17),18),(20,21)),((8,9),(34,36))),(44,45)),((6,7),((((((13,14),(28,29)),(22,23)),(26,27)),(((38,112),107),((((82,104),(99,109)),95),111))),(15,16)))),110)),(10,39)),(35,37)),(24,25)),(2,42)),43);
 930: 2 -1971.09375 -1844.410986 (0,(((((((((((((1,71),30),(31,32)),(33,106)),(3,4)),((40,41),46)),((44,45),(((((((((((((47,92),87),(((85,86),((90,91),(100,101))),89)),(61,62)),55),80),63),79),96),(60,(83,84))),((69,70),105)),(((((((48,49),(66,88)),(54,68)),58),67),(77,78)),((((50,51),((72,74),(73,75))),((52,65),(81,(102,103)))),((((53,(97,98)),64),76),(59,108))))),((56,57),(93,94))))),(((((((5,(11,12)),19),17),18),(20,21)),((8,9),(34,36))),110)),((6,7),(((((13,14),((22,23),(26,27))),(28,29)),((38,112),107)),((15,16),((((82,104),(99,109)),95),111))))),(10,39)),(35,37)),(24,25)),(2,42)),43);
 931: 1 -1610.498535 -1850.230677 (0,(((((((((((((1,71),30),33),(31,32)),106),((3,4),((44,45),((((((((47,87),92),(((85,86),((90,91),(100,101))),89)),(55,(((60,(83,84)),((69,70),105)),(63,((79,80),96))))),((((((48,49),66),(54,68)),88),(58,67)),(77,78))),(61,62)),(((((50,51),((72,74),(73,75))),65),(52,(81,(102,103)))),((((53,(97,98)),64),76),(59,108)))),((56,(93,94)),57))))),(40,41)),((6,7),(15,16))),46),(((((((((5,(11,12)),19),(17,18)),(20,21)),(8,9)),(34,36)),((((82,104),109),(95,99)),111)),(10,39)),((((((13,14),23),(22,(26,27))),(28,29)),((38,112),107)),110))),(35,37)),(24,25)),(2,42)),43);
 932: 1 -1854.800659 -1839.427208 (0,((((((((((((1,71),30),33),(31,32)),106),(3,4)),((40,41),(46,(((((((47,87),((((85,86),((90,91),(100,101))),89),92)),(55,((((60,(83,84)),((69,70),105)),96),((63,80),79)))),(61,62)),(((((48,49),(((54,68),66),88)),58),67),(77,78))),((((50,51),((72,74),(73,75))),(((52,65),81),(102,103))),((((53,(97,98)),64),76),(59,108)))),((56,57),(93,94)))))),((((6,7),((((((13,14),(28,29)),(22,23)),(26,27)),((38,112),107)),110)),(15,16)),(((82,104),(95,(99,109))),111))),((((((5,(11,12)),19),(17,18)),((8,9),((34,36),(44,45)))),(20,21)),(10,39))),(35,37)),(24,25)),(2,42)),43);
 933: 3 -1922.046631 -1844.376471 (0,(((((((((((1,71),(30,33)),106),(3,4)),(31,32)),((40,41),(46,((((((((47,92),87),((((85,86),(90,91)),(100,101)),89)),(55,(((((60,(83,84)),((69,70),105)),96),(63,80)),79))),(((((48,49),((54,68),(66,88))),58),67),(77,78))),(61,62)),((((50,51),((72,74),(73,75))),((52,65),(81,(102,103)))),((((53,(97,98)),64),76),(59,108)))),((56,(93,94)),57))))),(((((((((5,(11,12)),19),17),18),(20,21)),((8,9),(34,36))),(44,45)),110),(((6,7),(15,16)),(((((13,14),(28,29)),(22,23)),(26,27)),(((38,112),107),((((82,104),95),(99,109)),111)))))),(10,39)),(35,37)),(24,25)),43),(2,42));
 934: 1 -1856.343994 -1851.48479 (0,(((((((1,71),(30,((31,32),106))),33),(3,4)),((40,41),((44,45),(((((((((47,87),92),(((85,86),(90,91)),(100,101))),89),(55,(((((60,(83,84)),((69,70),105)),96),(63,80)),79))),(61,62)),((((48,49),(((54,68),88),66)),(58,67)),(77,78))),((56,57),(93,94))),(((((50,51),((72,74),(73,75))),((52,65),81)),(102,103)),((((53,(97,98)),64),76),(59,108))))))),(((((((((5,(11,12)),19),17),18),(20,21)),((8,9),(34,(36,(((((82,104),95),109),99),111))))),(10,39)),(((6,7),(15,16)),(((((((13,14),(28,29)),22),23),(26,27)),((38,112),107)),110))),46)),(2,42)),(((24,25),(35,37)),43));
 935: 2 -1683.875732 -1850.728915 (0,((((((((((1,71),30),(33,106)),(31,32)),(3,4)),((24,25),((44,45),(((((((47,(87,92)),((((85,86),(90,91)),(100,101)),89)),(55,((((60,(83,84)),96),((69,70),105)),((63,80),79)))),(61,62)),(((((48,49),(66,88)),(54,68)),(58,67)),(77,78))),(((((50,51),((72,74),(73,75))),(81,(102,103))),(52,65)),((((53,(97,98)),64),76),(59,108)))),((56,(93,94)),57))))),((((((((((5,(11,12)),19),17),18),(20,21)),(8,9)),(34,36)),(((82,104),(95,(99,109))),111)),(((6,7),(15,16)),((((((13,14),(28,29)),(22,23)),(26,27)),((38,112),107)),110))),((10,39),(35,37)))),46),(40,41)),(2,42)),43);
 936: 1 -1910.512207 -1852.108337 (0,(((((((((1,71),((30,(31,32)),(33,106))),(3,4)),((40,41),46)),((((((((5,(11,12)),19),17),18),(20,21)),((8,9),(34,36))),(44,45)),(10,39))),(((6,7),((15,16),((38,107),(((82,104),((95,99),109)),111)))),(((((13,((22,23),(26,27))),14),(28,29)),(((((((((47,92),87),(((85,86),(((90,91),100),101)),89)),(55,((((((60,(83,84)),((69,70),105)),96),63),80),79))),(61,62)),((((((48,49),88),66),(54,68)),(58,67)),(77,78))),((((50,51),(65,((72,74),(73,75)))),(52,(81,(102,103)))),((((53,(97,98)),64),76),(59,108)))),((56,57),(93,94))),112)),110))),(35,37)),(24,25)),(2,42)),43);
 937: 3 -1831.623169 -1847.718823 (0,(((((((((((((1,71),30),(33,106)),(31,32)),(3,4)),(40,41)),((((38,112),107),((82,104),((95,111),(99,109)))),46)),(((((((5,(11,12)),19),17),18),(20,21)),((8,9),(34,36))),((44,45),((((((((47,(87,92)),((85,86),((90,91),(100,101)))),89),(61,62)),((((55,((63,79),80)),96),(60,(83,84))),((69,70),105))),(((((48,49),(66,88)),(54,68)),(58,67)),(77,78))),((((50,51),((72,74),(73,75))),(((52,65),81),(102,103))),((((53,(97,98)),64),76),(59,108)))),((56,57),(93,94)))))),(((6,7),((((13,14),((22,23),(26,27))),(28,29)),(15,16))),110)),(10,39)),(35,37)),(24,25)),(2,42)),43);
 938: 1 -1849.590088 -1846.735645 (0,((((((1,71),(30,((31,32),(33,106)))),(3,4)),((((((((((((5,(11,12)),19),17),18),(20,21)),(8,9)),(34,36)),(44,45)),((((82,104),99),(95,109)),111)),(((6,7),(15,16)),((((((13,14),(28,29)),(22,23)),(26,27)),110),((38,112),107)))),(10,39)),((24,25),(35,37)))),(46,((((((((47,87),92),(((85,86),((90,91),(100,101))),89)),(55,((((60,(83,84)),((69,70),105)),96),((63,80),79)))),(61,62)),(((((48,49),(66,88)),(54,68)),(58,67)),(77,78))),(((((50,51),((72,74),(73,75))),(81,(102,103))),(52,65)),((((53,(97,98)),64),76),(59,108)))),((56,(93,94)),57)))),((2,42),(40,41))),43);
 939: 1 -1496.9729 -1840.643422 (0,((((((((((((1,71),30),(31,32)),(33,106)),(3,4)),(40,41)),46),((((((((((5,(11,12)),19),(17,18)),20),21),(8,9)),((44,45),((((((((47,92),87),(((85,86),((90,91),(100,101))),89)),(55,((((60,(83,84)),((69,70),105)),96),((63,80),79)))),(61,62)),(((((48,49),66),((54,68),88)),(58,67)),(77,78))),(((((50,51),((72,74),(73,75))),(81,(102,103))),(52,65)),((((53,(97,98)),64),76),(59,108)))),((56,57),(93,94))))),(34,36)),((((82,104),(99,109)),95),111)),(((6,7),(15,16)),((((((13,14),(28,29)),(22,23)),(26,27)),((38,112),107)),110)))),(10,39)),(35,37)),(24,25)),(2,42)),43);
 940: 4 -1765.986206 -1864.692637 (0,(((((((((((((((1,71),(31,32)),30),(33,106)),(3,4)),(40,41)),46),((((((((47,87),92),(((85,86),((90,91),(100,101))),89)),(55,(((((60,(83,84)),((69,70),105)),96),63),(79,80)))),(61,62)),(((((48,49),(((54,68),66),88)),67),58),(77,78))),((((((50,(72,74)),(73,75)),51),((52,65),81)),(102,103)),((((53,(97,98)),76),64),(59,108)))),((56,(93,94)),57))),(((6,7),(((15,16),(44,45)),(((38,112),107),(((((82,104),99),109),95),111)))),(((((13,14),29),28),(22,23)),(26,27)))),110),((((((((5,11),12),19),17),18),20),((8,9),(34,36))),21)),(10,39)),(35,37)),(24,25)),(2,42)),43);
 941: 2 -1857.789673 -1851.146924 (0,(((((((((((((1,71),30),(33,106)),(31,32)),(3,4)),(40,41)),((((38,112),107),((82,104),((95,111),(99,109)))),46)),(((((((5,(11,12)),19),17),18),(20,21)),((8,9),(34,36))),((44,45),(((((((47,(87,92)),(((85,86),((90,91),(100,101))),89)),(61,62)),(((55,((63,79),80)),((60,(83,84)),96)),((69,70),105))),(((((48,49),(66,88)),(54,68)),(58,67)),(77,78))),((((50,51),((72,74),(73,75))),(((52,65),81),(102,103))),((((53,(97,98)),64),76),(59,108)))),((56,57),(93,94)))))),(((6,7),((((13,14),((22,23),(26,27))),(28,29)),(15,16))),110)),(10,39)),(35,37)),(24,25)),(2,42)),43);
 942: 6 -1786.501831 -1840.585449 (0,(((((((((1,71),(30,(((31,32),106),33))),(3,4)),(40,41)),(46,(((((((47,(87,92)),(((85,86),(((90,91),101),100)),89)),(55,((((60,(83,84)),((69,70),105)),96),((63,80),79)))),(61,62)),(((((48,49),((54,68),(66,88))),58),67),(77,78))),(((((50,51),((72,74),(73,75))),((52,65),(81,(102,103)))),(59,108)),(((53,(97,98)),64),76))),((56,57),(93,94))))),(((((((((((5,(11,12)),19),17),18),(20,21)),(8,9)),(34,36)),((44,45),((((82,104),(99,109)),95),111))),((6,7),(15,16))),(10,39)),(((((((13,14),(28,29)),22),23),(26,27)),((38,112),107)),110))),(35,37)),(24,25)),(2,42)),43);
 943: 2 -1581.487793 -1841.122017 (0,(((((((((1,71),30),(((31,32),106),33)),((3,4),((40,41),(46,(((((((47,(87,92)),((((85,86),((90,91),100)),101),89)),(55,(((((60,(83,84)),((69,70),105)),96),(63,79)),80))),(61,62)),(((((48,49),((54,68),88)),66),(58,67)),(77,78))),((((50,51),((72,74),(73,75))),((52,65),(81,(102,103)))),((((53,(97,98)),64),76),(59,108)))),((56,57),(93,94))))))),(((((((5,(11,12)),19),17),18),(20,21)),(8,9)),(((34,36),(44,45)),(((82,104),(95,(99,109))),111)))),((((6,7),((((((13,14),(28,29)),(22,23)),(26,27)),((38,112),107)),(15,16))),(10,39)),110)),(35,37)),(24,25)),(2,42)),43);
 944: 1 -1804.786621 -1844.055671 (0,((((((((((((1,71),30),(31,32)),(33,106)),(3,4)),(40,41)),(46,((((((((47,87),92),(((85,86),((90,91),(100,101))),89)),(55,((((60,(83,84)),((69,70),105)),96),((63,80),79)))),(61,62)),(((((48,49),(66,88)),(54,68)),(58,67)),(77,78))),(((((50,51),((72,74),(73,75))),(52,(81,(102,103)))),65),((((53,(97,98)),64),76),(59,108)))),((56,57),(93,94))))),(((((((((5,(11,12)),19),17),18),(20,21)),(8,9)),(34,36)),(((6,7),(((((((13,14),(28,29)),22),23),(26,27)),((38,112),107)),(15,16))),(((82,104),(95,(99,109))),111))),(10,(39,(44,45))))),110),(35,37)),(24,25)),(2,42)),43);
 945: 2 -1939.630371 -1851.822939 (0,(((((((((((((1,71),30),(31,32)),(33,106)),(3,4)),(40,41)),(46,((((((((47,87),92),((((85,86),((90,91),101)),100),89)),(55,(((((60,(83,84)),((69,70),105)),96),(63,79)),80))),(61,62)),(((((48,49),((58,67),66)),88),(54,68)),(77,78))),((((50,51),((72,74),(73,75))),((52,65),(81,(102,103)))),(((((53,(97,98)),64),76),59),108))),((56,57),(93,94))))),((((((5,(11,12)),19),17),18),(20,21)),((8,9),(34,36)))),(10,(39,(44,45)))),(((((6,7),(15,16)),(((82,104),(95,(99,109))),111)),((((((13,14),(28,29)),22),23),(26,27)),((38,112),107))),110)),(35,37)),(24,25)),(2,42)),43);
 946: 2 -1909.920898 -1854.956313 (0,(((((((1,71),((31,32),33)),(30,106)),(3,4)),((40,41),(46,(((((((47,(((((85,86),(90,91)),(100,101)),89),87)),92),(55,((((60,(83,84)),((69,70),105)),96),((63,80),79)))),(61,62)),(((((48,49),((54,68),(66,88))),58),67),(77,78))),(((((50,51),((72,74),(73,75))),(81,(102,103))),(52,65)),((((53,(97,98)),64),76),(59,108)))),((56,(93,94)),57))))),((((((((((((5,(11,12)),19),17),18),(20,21)),(44,45)),(8,9)),(34,36)),(((82,104),(95,(99,109))),111)),((((6,7),(15,16)),((((((13,14),(28,29)),23),22),(26,27)),(38,107))),(110,112))),((10,39),(35,37))),(24,25))),(2,42)),43);
 947: 2 -1644.149414 -1846.847044 (0,((((((((((((1,71),30),33),(31,32)),106),(3,4)),(40,41)),(46,((((((((47,87),92),(((85,86),((90,91),(100,101))),89)),(((((48,49),(66,88)),(54,68)),(58,67)),(77,78))),(55,((((60,(83,84)),((69,70),105)),96),((63,80),79)))),(61,62)),(((((50,51),((72,74),(73,75))),(81,(102,103))),(52,65)),((((53,(97,98)),64),76),(59,108)))),((56,57),(93,94))))),((((((((((5,(11,12)),19),17),18),((8,9),(34,36))),(20,21)),(44,45)),((((6,7),(15,16)),(((38,112),((((82,104),(99,109)),95),111)),107)),((((((13,14),(28,29)),22),23),26),27))),110),(10,39))),(35,37)),(24,25)),(2,42)),43);
 948: 2 -1560.927734 -1852.087623 (0,(((((((1,71),((30,((31,32),33)),106)),(3,4)),(46,(((((((47,87),92),((((85,86),((90,91),100)),101),89)),((((((((48,49),88),(54,68)),66),67),58),(77,78)),((((55,80),((63,79),96)),(60,(83,84))),((69,70),105)))),(61,62)),(((((50,51),(((72,74),(73,75)),(102,103))),81),(52,65)),((((53,(97,98)),64),76),(59,108)))),(56,(57,(93,94)))))),(((((((((5,(11,12)),19),17),18),(20,21)),((8,9),(34,36))),(44,45)),(10,39)),(((((6,7),((15,16),(((82,104),((95,109),99)),111))),(((((13,14),(28,29)),23),22),(26,27))),((38,112),107)),110))),(35,37)),(24,25)),(((2,42),(40,41)),43));
 949: 1 -1618.386108 -1852.607855 (0,(((((((((((((1,71),30),33),106),(31,32)),(3,4)),((44,45),(((((((((47,92),87),(((85,86),(90,91)),(100,101))),89),(55,((((60,(83,84)),((69,70),105)),96),((63,79),80)))),(61,62)),((((((48,49),(66,88)),(54,68)),(58,67)),(77,78)),((((53,(97,98)),64),76),(59,108)))),((((50,51),((72,74),(73,75))),((52,65),81)),(102,103))),((56,(93,94)),57)))),(40,41)),(((((((5,(11,12)),19),(17,18)),(20,21)),((8,9),(34,36))),(10,39)),110)),(((6,7),((((((13,14),(28,29)),(22,23)),(26,27)),((38,112),107)),(((82,104),(95,(99,109))),111))),(15,16))),46),((24,25),(35,37))),43),(2,42));
 950: 1 -1771.417114 -1840.793786 (0,((((((((((1,71),30),((31,32),(33,106))),(3,4)),(46,((((((((47,87),92),((((85,86),100),((90,91),101)),89)),(55,(((((60,(83,84)),((69,70),105)),96),(63,80)),79))),(61,62)),((((((48,49),(66,88)),(54,68)),(58,67)),(77,78)),((((53,(97,98)),64),76),(59,108)))),((((50,51),((72,74),(73,75))),(81,(102,103))),(52,65))),(56,(57,(93,94)))))),(40,41)),(((((((((((5,(11,12)),19),17),18),(20,21)),(8,9)),(34,36)),((44,45),(((82,104),(95,(99,109))),111))),((6,7),(15,16))),(10,39)),((((((13,14),(28,29)),(22,23)),(26,27)),((38,112),107)),110))),(35,37)),(24,25)),(2,42)),43);
 951: 7 -1827.843506 -1851.083988 (0,(((((((((1,71),(31,32)),(30,(33,106))),(3,4)),((44,45),((((((((47,87),((((85,86),(90,91)),(100,101)),89)),92),(55,(((((60,(83,84)),96),((69,70),105)),(63,79)),80))),(61,62)),(((((48,49),(66,88)),(54,68)),(58,67)),(77,78))),((((50,51),((72,74),(73,75))),((52,65),(81,(102,103)))),((((53,(97,98)),64),76),(59,108)))),((56,57),(93,94))))),46),(((((((((5,(11,12)),19),17),18),(20,21)),((8,9),((34,36),(((82,104),(95,(99,109))),111)))),((((((13,14),(28,29)),(22,23)),(26,27)),((38,107),112)),110)),((10,39),(35,37))),((6,7),(15,16)))),(40,41)),((2,42),(24,25))),43);
 952: 1 -1734.266724 -1844.133277 (0,((((((((1,71),30),(((31,32),106),33)),(40,41)),(3,4)),(((((((((((5,(11,12)),19),(17,18)),20),21),(8,9)),(34,36)),(44,45)),(((((82,104),99),109),95),111)),(((6,7),((((((((13,14),(28,29)),22),23),26),27),((38,112),107)),110)),(15,16))),((10,39),((24,25),(35,37))))),46),((((((((47,92),87),((((85,86),((90,91),101)),100),89)),(55,((((60,(83,84)),((69,70),105)),96),((63,79),80)))),(61,62)),(((((((48,49),66),88),(54,68)),58),67),(77,78))),((((50,51),((72,74),(73,75))),((52,65),(81,(102,103)))),((((53,(97,98)),64),76),(59,108)))),((56,57),(93,94)))),((2,42),43));
 953: 3 -1637.405762 -1844.119719 (0,(((((((((((((1,71),30),((31,32),(33,106))),(3,4)),((44,45),(((((((47,(87,92)),(((85,86),((90,91),(100,101))),89)),(55,(((((60,(83,84)),((69,70),105)),96),(63,80)),79))),(61,62)),(((((((48,49),66),88),(54,68)),58),67),(77,78))),(((((50,51),((72,74),(73,75))),((52,65),81)),(102,103)),((((53,(97,98)),64),76),(59,108)))),((56,57),(93,94))))),(40,41)),(46,((((82,104),95),(99,109)),111))),((((((5,(11,12)),19),17),18),(20,21)),((8,9),(34,36)))),(((6,7),(15,16)),((((((13,14),(28,29)),22),(23,(26,27))),((38,112),107)),110))),(10,39)),(35,37)),(24,25)),(2,42)),43);
 954: 3 -1617.638916 -1849.509637 (0,(((((((((((1,71),30),((((3,4),(31,32)),33),106)),(40,41)),(46,((((((((47,87),92),(((((85,86),(90,91)),101),100),89)),(55,(((((60,(83,84)),((69,70),105)),96),(63,80)),79))),(61,62)),(((((48,49),((54,68),(66,88))),58),67),(77,78))),((((50,51),((72,74),(73,75))),(((52,65),81),(102,103))),((((53,(97,98)),64),76),(59,108)))),((56,57),(93,94))))),(15,16)),(((((((((5,(11,12)),19),(17,18)),(20,21)),(8,9)),36),34),((44,45),((((82,104),95),(99,109)),111))),(6,7))),((10,39),((((((((13,14),(28,29)),22),23),27),26),((38,112),107)),110))),(35,37)),(24,25)),(2,42)),43);
 955: 5 -2036.064575 -1841.012602 (0,((((((((((((1,71),30),33),(31,32)),106),(3,4)),((40,41),(46,((((((((47,87),92),(((85,86),((90,91),(100,101))),89)),(55,((((60,(83,84)),((69,70),105)),96),((63,80),79)))),(61,62)),(((((48,49),(((54,68),66),88)),58),67),(77,78))),(((((50,51),((72,74),(73,75))),(((52,65),81),(102,103))),(59,108)),(((53,(97,98)),64),76))),((56,57),(93,94)))))),((((6,7),((((((13,14),(28,29)),(22,23)),(26,27)),((38,112),107)),110)),(15,16)),(((82,104),(95,(99,109))),111))),((((((5,(11,12)),19),(17,18)),((8,9),((34,36),(44,45)))),(20,21)),(10,39))),(35,37)),(24,25)),(2,42)),43);
 956: 2 -1988.865723 -1850.532746 (0,((((((((1,71),30),(33,106)),(31,32)),(3,4)),(46,((((((((47,92),87),((((85,86),(90,91)),(100,101)),89)),(55,((((60,(83,84)),((69,70),105)),96),((63,80),79)))),(61,62)),(((((48,49),(66,88)),(54,68)),(58,67)),(77,78))),((((50,51),((72,74),(73,75))),((52,65),(81,(102,103)))),((((53,(97,98)),64),76),(59,108)))),((56,57),(93,94))))),((((((((((((5,(11,12)),19),17),18),(20,21)),(8,9)),(34,36)),(((82,104),(95,(99,109))),111)),((6,7),(((((13,14),((22,23),(26,27))),(28,29)),((38,112),107)),(15,16)))),110),((24,25),(35,37))),(10,(39,(44,45))))),((2,42),(40,41))),43);
 957: 1 -1747.086426 -1848.484912 (0,((((((((1,71),(31,32)),(30,(33,106))),(3,4)),((40,41),(46,((((((((47,92),87),((((85,86),100),((90,91),101)),89)),(55,((((60,(83,84)),((69,70),105)),96),((63,80),79)))),(((((48,49),(66,88)),(54,68)),(58,67)),(77,78))),(61,62)),((56,57),(93,94))),(((((50,51),((72,74),(73,75))),(81,(102,103))),(52,65)),((53,(97,98)),(((59,108),76),64))))))),(((((((((((5,(11,12)),19),(17,18)),(20,21)),(8,9)),(34,36)),(44,45)),((((82,104),(99,109)),95),111)),(10,39)),((((((((13,14),(28,29)),22),23),26),27),((38,112),107)),110)),((6,7),(15,16)))),(35,37)),(24,25)),((2,42),43));
 958: 1 -1883.446167 -1844.989301 (0,(((((((((1,71),30),(31,32)),(33,106)),(3,4)),((44,45),((((((((47,92),87),((((85,86),(90,91)),(100,101)),89)),(55,((((60,(83,84)),((69,70),105)),96),((63,79),80)))),(61,62)),(((((48,49),(66,88)),(54,68)),(58,67)),(77,78))),(((((50,51),((72,74),(73,75))),((52,65),81)),(102,103)),((((53,(97,98)),64),76),(59,108)))),((56,(93,94)),57)))),(40,41)),46),(((((((((5,(11,12)),19),17),18),(20,21)),((8,9),(34,36))),(10,39)),(((6,7),((((((13,14),(28,29)),(22,23)),(26,27)),(((38,112),107),(((82,104),(95,(99,109))),111))),(15,16))),110)),((24,25),(35,37)))),((2,42),43));
 959: 5 -1903.855103 -1842.376455 (0,((((((1,71),30),(((31,32),106),33)),(3,4)),(((((((((((((5,(11,12)),19),(17,18)),20),21),(8,9)),(34,36)),(44,45)),(((((82,104),99),109),95),111)),((6,7),(15,16))),((((((((13,14),(28,29)),22),23),26),27),((38,112),107)),110)),(10,(((24,25),(35,37)),39))),(46,((((((((47,87),92),(((85,86),((90,91),(100,101))),89)),(55,((((60,(83,84)),((69,70),105)),96),((63,79),80)))),(61,62)),((((((48,49),66),88),(54,68)),(58,67)),(77,78))),((((50,51),((72,74),(73,75))),((52,65),(81,(102,103)))),((((53,(97,98)),64),76),(59,108)))),((56,57),(93,94)))))),(40,41)),((2,42),43));
 960: 1 -1920.560425 -1846.075174 (0,((((((((((1,71),30),(33,106)),(31,32)),(3,4)),((24,25),((44,45),(((((((47,(87,92)),((((85,86),(90,91)),(100,101)),89)),(55,((((60,(83,84)),((69,70),105)),96),((63,80),79)))),(61,62)),((((((48,49),66),(54,68)),88),(58,67)),(77,78))),(((((50,51),((72,74),(73,75))),(81,(102,103))),(52,65)),((((53,(97,98)),64),76),(59,108)))),((56,(93,94)),57))))),((((((((((5,(11,12)),19),17),18),(20,21)),(8,9)),(34,36)),(((82,104),(95,(99,109))),111)),((((6,7),(15,16)),(((((13,14),(28,29)),(22,23)),(26,27)),((38,112),107))),110)),((10,39),(35,37)))),46),(40,41)),(2,42)),43);
 961: 1 -1679.620117 -1849.694427 (0,(((((((((1,71),((30,33),((31,32),106))),((3,4),((44,45),(((((((47,87),((((((85,86),(90,91)),101),100),89),92)),(55,(((60,(83,84)),96),((63,79),(((69,70),105),80))))),(61,62)),((((((48,49),(54,68)),66),88),(58,67)),(77,78))),((((50,51),((72,74),(73,75))),(((52,65),81),(102,103))),((((53,(97,98)),64),76),(59,108)))),((56,57),(93,94)))))),(40,41)),46),((((((((5,((11,12),19)),(17,18)),20),21),(8,9)),(34,36)),(((82,104),(95,(99,109))),111)),(((6,7),(15,16)),((((((13,14),(28,29)),(22,23)),(26,27)),((38,112),107)),110)))),(10,39)),(35,37)),(24,25)),((2,42),43));
 962: 1 -2099.841309 -1845.941962 (0,(((((((((1,71),30),(33,106)),(31,32)),(3,4)),(40,41)),((((((((((((5,(11,12)),19),(17,18)),20),21),(8,9)),(34,36)),((((82,104),(99,109)),95),111)),(6,7)),(((((((13,14),(28,29)),(22,23)),26),27),((38,112),107)),110)),(15,16)),((10,39),(35,37)))),46),((44,45),((((((((47,87),92),(((85,86),((90,91),(100,101))),89)),(55,(((((60,(83,84)),((69,70),105)),96),(63,80)),79))),(61,62)),((((((48,49),88),66),(54,68)),(58,67)),(77,78))),((((50,51),(65,((72,74),(73,75)))),(52,(81,(102,103)))),((((53,(97,98)),64),76),(59,108)))),((56,57),(93,94))))),(((2,42),43),(24,25)));
 963: 2 -2045.185669 -1849.951862 (0,(((((((((((((1,(30,71)),(31,32)),33),106),(3,4)),((44,45),((((((((47,92),87),(((((85,86),(90,91)),100),101),89)),(55,(((((60,(83,84)),((69,70),105)),96),(63,80)),79))),(61,62)),(((((((48,49),66),88),(54,68)),67),58),(77,78))),((((50,51),((72,74),(73,75))),((52,65),(81,(102,103)))),((((53,(97,98)),64),76),(59,108)))),((56,57),(93,94))))),(40,41)),46),((((((((5,(11,12)),19),17),18),(20,21)),((8,9),(34,36))),110),((6,7),(((((((13,14),(28,29)),22),23),(26,27)),(((38,112),107),((((82,104),(99,109)),95),111))),(15,16))))),(10,39)),(35,37)),(24,25)),(2,42)),43);
 964: 4 -1875.181885 -1849.139524 (0,(((((((((((((1,71),30),(33,106)),(31,32)),(40,41)),(3,4)),((((38,112),107),((82,104),((95,111),(99,109)))),46)),(((((((5,(11,12)),19),17),18),(20,21)),((8,9),(34,36))),((44,45),(((((((47,(87,92)),(((85,86),((90,91),(100,101))),89)),(61,62)),((((55,((63,79),80)),96),(60,(83,84))),((69,70),105))),(((((48,49),(66,88)),(54,68)),(58,67)),(77,78))),((((50,51),((72,74),(73,75))),(((52,65),81),(102,103))),((((53,(97,98)),64),76),(59,108)))),((56,57),(93,94)))))),(((6,7),((((13,14),((22,23),(26,27))),(28,29)),(15,16))),110)),(10,39)),(35,37)),(24,25)),(2,42)),43);
 965: 3 -1655.485596 -1852.177715 (0,(((((((((1,71),(31,32)),30),106),33),((3,4),((44,45),((((((((47,92),87),(((85,86),((90,91),(100,101))),89)),(55,(((((60,(83,84)),((69,70),105)),96),(63,79)),80))),(61,62)),((((((48,49),66),(58,67)),(54,68)),88),(77,78))),((((50,51),((72,74),(73,75))),((52,65),(81,(102,103)))),((((53,(97,98)),64),(59,108)),76))),(56,(57,(93,94))))))),(((((((((((5,(11,12)),19),17),18),(20,21)),(8,9)),(34,36)),(((((82,104),99),109),95),111)),(40,41)),((((6,7),(((((13,14),(23,((26,27),(28,29)))),22),((38,112),107)),(15,16))),(10,39)),110)),46)),((24,25),(35,37))),(2,42)),43);
 966: 2 -1667.685669 -1858.87295 (0,((((((((1,71),(((30,33),106),(31,32))),(3,4)),((40,41),(46,(((((47,(87,92)),((((((48,49),(58,(67,(77,78)))),(54,68)),(66,88)),((((((50,51),((72,74),(73,75))),(102,103)),(52,65)),81),((((53,(97,98)),64),76),(59,108)))),(55,((((60,(83,84)),((69,70),105)),96),((63,79),80))))),(((85,86),((90,91),(100,101))),89)),(61,62)),((56,(93,94)),57))))),(((((((((((5,(11,12)),19),17),18),(20,21)),(8,9)),(34,36)),(44,45)),(((82,104),111),(95,(99,109)))),((6,7),((((((13,14),(28,29)),(22,23)),(26,27)),((38,112),107)),(15,16)))),110)),(10,39)),(35,37)),(24,25)),((2,42),43));
 967: 3 -1680.865723 -1846.744923 (0,((((((((((((1,71),(31,32)),(33,106)),30),(3,4)),((44,45),((((((((47,87),92),((((85,86),(90,91)),(100,101)),89)),(55,(((((60,(83,84)),((69,70),105)),96),80),(63,79)))),(61,62)),((((((48,49),88),66),(54,68)),(58,67)),(77,78))),((((((50,51),((72,74),(73,75))),(81,(102,103))),(52,65)),(59,108)),(((53,(97,98)),64),76))),((56,57),(93,94))))),46),(((((((5,(11,12)),19),17),18),(20,21)),((8,9),(34,36))),((((6,7),(((((13,14),((22,23),(26,27))),(28,29)),((38,112),107)),110)),(15,16)),(((82,104),(95,(99,109))),111)))),(10,39)),(35,37)),(24,25)),((2,42),(40,41))),43);
 968: 6 -1846.579956 -1844.147272 (0,(((((((((((((1,71),30),((31,32),(33,106))),(3,4)),(((44,45),((56,57),(93,94))),((((((47,(87,92)),(((85,86),((90,91),(100,101))),89)),(55,(((((60,(83,84)),((69,70),105)),96),(63,80)),79))),(61,62)),(((((((48,49),66),88),(54,68)),58),67),(77,78))),(((((50,51),((72,74),(73,75))),((52,65),81)),(102,103)),((((53,(97,98)),64),76),(59,108)))))),(40,41)),(46,((((82,104),95),(99,109)),111))),((((((5,(11,12)),19),17),18),(20,21)),((8,9),(34,36)))),(((6,7),(15,16)),(((((((13,14),(28,29)),22),23),(26,27)),((38,112),107)),110))),(10,39)),(35,37)),(24,25)),(2,42)),43);
 969: 1 -1601.706665 -1844.757312 (0,((((((((((((1,71),30),106),(31,32)),33),(3,4)),((44,45),((((((((47,87),92),((((85,86),100),((90,91),101)),89)),(55,((((60,(83,84)),96),((69,70),105)),(63,(79,80))))),(61,62)),((((((48,49),66),((54,68),88)),58),67),(77,78))),((((50,51),((72,74),(73,75))),((52,65),(81,(102,103)))),((((53,(97,98)),64),76),(59,108)))),((56,(93,94)),57)))),46),(((((((((5,(11,12)),19),17),18),(20,21)),(8,9)),(34,36)),((((82,104),(99,109)),95),111)),(40,41))),((((6,7),(15,16)),(((((((13,14),(28,29)),22),23),(26,27)),((38,112),107)),110)),(10,39))),(35,37)),(24,25)),((2,42),43));
 970: 1 -1925.196899 -1843.115087 (0,(((((((((((((1,71),(31,32)),30),33),106),(3,4)),((40,41),(46,((((((((47,92),87),((((85,86),(90,91)),(100,101)),89)),(55,(((((60,(83,84)),((69,70),105)),96),(63,80)),79))),(61,62)),(((((48,49),(66,88)),(54,68)),(58,67)),(77,78))),((((((50,51),((72,74),(73,75))),(81,(102,103))),52),65),((((53,(97,98)),64),76),(59,108)))),((56,57),(93,94)))))),(10,(39,(44,45)))),((((((((5,(11,12)),19),17),18),(20,21)),(8,9)),(34,36)),(((6,7),((((((13,14),(28,29)),(22,23)),(26,27)),((38,112),107)),(15,16))),(((82,104),(95,(99,109))),111)))),110),(35,37)),(24,25)),(2,42)),43);
 971: 4 -1894.293945 -1838.681849 (0,((((((((((((1,71),30),(33,106)),(31,32)),(3,4)),(40,41)),(46,((((((((47,(87,92)),((85,86),(((90,91),100),101))),89),(55,((((60,(83,84)),((69,70),105)),96),((63,80),79)))),(61,62)),((((((48,49),88),66),(54,68)),(58,67)),(77,78))),((((50,51),((72,74),(73,75))),((52,65),(81,(102,103)))),((((53,(97,98)),64),76),(59,108)))),((56,57),(93,94))))),((((((((((5,(11,12)),19),17),18),(20,21)),(8,9)),(34,36)),(44,45)),(((82,104),((95,99),109)),111)),(((6,7),(15,16)),((((((13,14),(28,29)),(22,23)),(26,27)),((38,112),107)),110)))),(10,39)),(35,37)),(24,25)),(2,42)),43);
 972: 1 -1648.856445 -1843.803371 (0,((((((1,71),(30,((31,32),(33,106)))),(3,4)),(40,41)),(((((((((((((5,(11,12)),19),17),18),(20,21)),(8,9)),(34,36)),(44,45)),(((((82,104),99),95),109),111)),(((6,7),(15,16)),((((((13,14),(28,29)),(22,23)),(26,27)),110),((38,112),107)))),(10,39)),((24,25),(35,37))),(46,((((((((47,87),92),(((85,86),(((90,91),101),100)),89)),(55,((((60,(83,84)),((69,70),105)),96),((63,80),79)))),(61,62)),(((((48,49),(66,88)),(54,68)),(58,67)),(77,78))),((((((50,51),((72,74),(73,75))),(81,(102,103))),(52,65)),(59,108)),(((53,(97,98)),64),76))),((56,(93,94)),57))))),(2,42)),43);
 973: 2 -1886.014648 -1843.931339 (0,((((((((1,71),(((30,(31,32)),33),106)),(3,4)),(40,41)),(46,((((((47,92),87),(((((85,86),(90,91)),101),100),89)),((55,((((60,(83,84)),((69,70),105)),96),((63,80),79))),(61,62))),((56,57),(93,94))),(((((((48,49),((54,68),(66,88))),58),67),(77,78)),((((53,(97,98)),64),76),(59,108))),((((50,((72,74),(73,75))),51),((52,65),81)),(102,103)))))),((((((((((((((5,11),12),19),(17,18)),20),21),(8,9)),(34,36)),(44,45)),(((82,104),((95,99),109)),111)),((((((13,14),(28,29)),(22,23)),(26,27)),((38,112),107)),(15,16))),(6,7)),(10,39)),110)),(35,37)),(24,25)),((2,42),43));
 974: 3 -1544.537354 -1843.741239 (0,((((((((((((1,71),30),33),(31,32)),106),(3,4)),(40,41)),(46,((((((((47,87),92),(((85,86),((90,91),(100,101))),89)),(((((48,49),(66,88)),(54,68)),(58,67)),(77,78))),(55,((((60,(83,84)),((69,70),105)),96),((63,80),79)))),(61,62)),(((((50,51),((72,74),(73,75))),(81,(102,103))),(52,65)),((((53,(97,98)),64),76),(59,108)))),((56,57),(93,94))))),((((((((((5,(11,12)),19),17),18),((8,9),(34,36))),(20,21)),((((6,7),(15,16)),(((38,112),107),((((82,104),(99,109)),95),111))),((((((13,14),(28,29)),22),23),26),27))),(44,45)),110),(10,39))),(35,37)),(24,25)),(2,42)),43);
 975: 2 -2087.917969 -1851.822939 (0,(((((((((((((1,71),30),(31,32)),(33,106)),(3,4)),(40,41)),(46,((((((((47,87),92),((((85,86),((90,91),101)),100),89)),(55,(((((60,(83,84)),((69,70),105)),96),(63,79)),80))),(61,62)),(((((48,49),((58,67),66)),88),(54,68)),(77,78))),((((50,51),((72,74),(73,75))),((52,65),(81,(102,103)))),(((((53,(97,98)),64),76),59),108))),((56,57),(93,94))))),((((((5,(11,12)),19),17),18),(20,21)),((8,9),(34,36)))),(10,(39,(44,45)))),(((((6,7),(15,16)),(((82,104),(95,(99,109))),111)),((((((13,14),(28,29)),22),23),(26,27)),((38,112),107))),110)),(35,37)),(24,25)),(2,42)),43);
 976: 1 -1721.710205 -1850.087214 (0,((((((((((((1,71),30),(((31,32),33),106)),(3,4)),(40,41)),((((38,112),107),((82,104),((95,111),(99,109)))),46)),(((((((5,(11,12)),19),17),18),(20,21)),((8,9),(34,36))),((44,45),(((((((47,(87,92)),(((((85,86),(90,91)),100),101),89)),(61,62)),((((55,((63,79),80)),96),(60,(83,84))),((69,70),105))),((((48,49),(66,88)),((54,68),(58,67))),(77,78))),((56,57),(93,94))),((((50,51),((72,74),(73,75))),(((52,65),81),(102,103))),((((53,(97,98)),64),76),(59,108))))))),(((6,7),((((13,14),((22,(26,27)),23)),(28,29)),(15,16))),110)),(10,39)),(35,37)),(24,25)),(2,42)),43);
 977: 1 -1817.553955 -1845.8671 (0,(((((((((((((1,71),30),(31,32)),(33,106)),(3,4)),(40,41)),(46,((((((((47,87),92),((((85,86),((90,91),101)),100),89)),(55,(((((60,(83,84)),96),((69,70),105)),(63,79)),80))),(61,62)),(((((48,49),((58,67),66)),88),(54,68)),(77,78))),((((50,51),((72,74),(73,75))),((52,65),(81,(102,103)))),((((53,(97,98)),64),76),(59,108)))),((56,57),(93,94))))),((((((5,(11,12)),19),17),18),(20,21)),((8,9),(34,36)))),(10,(39,(44,45)))),(((((6,7),(15,16)),(((82,104),(95,(99,109))),111)),((((((13,14),(28,29)),22),23),(26,27)),((38,112),107))),110)),(35,37)),(24,25)),(2,42)),43);
 978: 4 -1913.147827 -1846.999301 (0,(((((((((((1,71),(31,32)),30),(33,106)),(3,4)),(40,41)),(46,((((((((47,87),92),(((85,86),((90,91),(100,101))),89)),(55,(((((60,(83,84)),((69,70),105)),96),63),(79,80)))),(61,62)),((((((48,49),(54,68)),66),88),(58,67)),(77,78))),(((((50,51),((72,74),(73,75))),((52,65),81)),(102,103)),((((53,(97,98)),64),76),(59,108)))),((56,57),(93,94))))),((((((((5,(11,12)),19),17),18),(20,21)),((8,9),(34,36))),(10,39)),(((6,7),(((((((13,14),(28,29)),23),22),(26,27)),((((38,112),107),(((82,104),95),(99,109))),111)),((15,16),(44,45)))),110))),(35,37)),(24,25)),(2,42)),43);
 979: 1 -1618.439209 -1860.089677 (0,(((((((((((((1,71),(30,((31,32),(33,106)))),(3,4)),((44,45),(((((((47,(87,92)),(((85,86),((90,91),(100,101))),89)),(55,(((((60,(83,84)),((69,70),105)),96),(63,80)),79))),(61,62)),(((((((48,49),66),88),(54,68)),58),67),(77,78))),(((((50,51),((72,74),(73,75))),((52,65),81)),(102,103)),((((53,(97,98)),64),76),(59,108)))),(56,(57,(93,94)))))),40),41),(46,((((82,104),(99,109)),95),111))),((((((5,(11,12)),19),(17,18)),20),21),((8,9),(34,36)))),(((6,7),(15,16)),(((((((13,14),(28,29)),22),23),(26,27)),((38,112),107)),110))),(10,39)),(35,37)),(24,25)),(2,42)),43);
 980: 1 -1642.267212 -1847.360908 (0,((((((((((((1,71),30),((31,32),33)),106),(3,4)),((44,45),((((((((((47,87),92),(((85,86),(90,91)),(100,101))),89),(55,((((60,(83,84)),((69,70),105)),96),((63,79),80)))),(61,62)),(((((48,49),((58,67),66)),88),(54,68)),(77,78))),((((53,(97,98)),64),76),(59,108))),((((50,((72,74),(73,75))),51),((52,65),(102,103))),81)),((56,57),(93,94))))),46),(10,39)),110),(((((((((((5,11),12),19),(17,18)),20),21),(8,9)),(34,36)),(((((82,104),109),99),95),111)),(40,41)),(((6,7),(((((13,14),(26,27)),(22,23)),(28,29)),((38,112),107))),(15,16)))),(35,37)),(24,25)),((2,42),43));
 981: 1 -1933.450684 -1846.35228 (0,((((((((((1,71),(31,32)),33),106),30),(3,4)),(40,41)),(46,(((((((47,(87,92)),(((85,86),((90,91),(100,101))),89)),(55,(((((60,(83,84)),((69,70),105)),96),(63,80)),79))),(61,62)),(((((48,49),(66,88)),(54,68)),(58,67)),(77,78))),((((50,51),((72,74),(73,75))),((52,65),(81,(102,103)))),((((53,(97,98)),64),76),(59,108)))),((56,57),(93,94))))),((((((((((((5,(11,12)),19),17),18),(20,21)),(44,45)),(8,9)),(34,36)),(((82,104),((95,109),99)),111)),((10,39),(35,37))),(((6,7),(15,16)),((((((13,14),(28,29)),(22,23)),(26,27)),((38,107),112)),110))),(24,25))),(2,42)),43);
 982: 1 -1819.404541 -1846.370248 (0,(((((((((((1,71),(31,32)),(30,(33,106))),((44,45),(((((((47,92),87),((((85,86),101),((90,91),100)),89)),(((50,51),((72,74),(73,75))),((52,65),(81,(102,103))))),((55,(((((60,(83,84)),((69,70),105)),96),(63,80)),79)),(61,62))),((((((48,49),(((54,68),88),66)),67),58),(77,78)),((((53,(97,98)),64),76),(59,108)))),((56,57),(93,94))))),(3,4)),((40,41),46)),(10,39)),(((((((((((5,(11,12)),19),17),18),(20,21)),(8,9)),(34,36)),(((82,104),((95,99),109)),111)),(6,7)),(15,16)),(((((((13,14),(28,29)),22),23),(26,27)),((38,112),107)),110))),(35,37)),(24,25)),(2,42)),43);
 983: 2 -1866.780518 -1850.5321 (0,(((((((((((((((1,71),(31,32)),106),33),30),((((((((47,87),92),(((85,86),((90,91),(100,101))),89)),(55,(((((60,(83,84)),((69,70),105)),96),(79,80)),63))),((((48,49),(((54,68),88),66)),(58,67)),(77,78))),(61,62)),((((50,51),((72,74),(73,75))),((52,65),(81,(102,103)))),((((53,(97,98)),64),76),(59,108)))),((56,57),(93,94)))),(3,4)),46),(40,41)),((((((((5,(11,12)),19),(17,18)),(20,21)),((8,9),(34,36))),(10,39)),110),(((6,7),(15,16)),((((((13,14),(28,29)),(22,23)),(26,27)),((38,112),107)),(((82,104),(95,(99,109))),111))))),(44,45)),35),37),(24,25)),(2,42)),43);
 984: 1 -1944.115112 -1852.108337 (0,(((((((((1,71),((30,(31,32)),(33,106))),(3,4)),((40,41),46)),((((((((5,(11,12)),19),17),18),(20,21)),((8,9),(34,36))),(44,45)),(10,39))),(((6,7),((15,16),((38,107),(((82,104),((95,99),109)),111)))),(((((13,((22,23),(26,27))),14),(28,29)),(((((((((47,92),87),(((85,86),(((90,91),100),101)),89)),(55,((((((60,(83,84)),((69,70),105)),96),63),80),79))),(61,62)),((((((48,49),88),66),(54,68)),(58,67)),(77,78))),((((50,51),(65,((72,74),(73,75)))),(52,(81,(102,103)))),((((53,(97,98)),64),76),(59,108)))),((56,57),(93,94))),112)),110))),(35,37)),(24,25)),(2,42)),43);
 985: 4 -1726.718018 -1842.220392 (0,(((((((((((((1,71),(31,32)),(33,106)),30),(3,4)),(40,41)),(46,(((((((((47,87),92),((((85,86),(90,91)),(100,101)),89)),(61,62)),(55,((((60,(83,84)),((69,70),105)),96),((63,79),80)))),((((((48,49),66),88),(54,68)),(58,67)),(77,78))),((((50,51),((72,74),(73,75))),((52,65),(81,(102,103)))),((((53,(97,98)),64),76),(59,108)))),((56,57),(93,94))),((((82,104),95),(99,109)),111)))),(((((((13,14),(28,29)),23),22),(26,27)),((38,112),107)),110)),((((((((5,(11,12)),19),17),18),(20,21)),((8,9),(34,36))),((6,7),(15,16))),(44,45))),(10,39)),(35,37)),(24,25)),(2,42)),43);
 986: 1 -1692.538452 -1841.12413 (0,(((((((((((((1,71),30),(31,32)),(33,106)),(3,4)),(40,41)),(46,((((((((47,87),92),((((85,86),((90,91),101)),100),89)),(55,(((((60,(83,84)),((69,70),105)),96),(63,79)),80))),(61,62)),(((((48,49),((58,67),66)),88),(54,68)),(77,78))),((((50,51),((72,74),(73,75))),((52,65),(81,(102,103)))),((((53,(97,98)),64),76),(59,108)))),((56,57),(93,94))))),(((((((5,(11,12)),19),17),18),(20,21)),(8,9)),(34,36))),(10,(39,(44,45)))),(((((6,7),(15,16)),(((82,104),(95,(99,109))),111)),((((((13,14),(28,29)),22),23),(26,27)),((38,112),107))),110)),(35,37)),(24,25)),(2,42)),43);
 987: 1 -1869.418823 -1856.389325 (0,(((((((((((1,71),30),(31,32)),106),33),(3,4)),((40,41),46)),((((((((((((5,(11,12)),19),17),18),(20,21)),(8,9)),(34,36)),(((82,104),(95,(99,109))),111)),((6,7),(15,16))),(10,39)),((((((13,14),(28,29)),(22,23)),(26,27)),((38,112),107)),110)),(35,37))),((44,45),((((((((47,((((((85,86),100),(90,91)),101),89),87)),92),(55,(((((60,(83,84)),((69,70),105)),96),63),(79,80)))),(((((48,49),(66,88)),(54,68)),(58,67)),(77,78))),(61,62)),((56,(93,94)),57)),((50,51),((((52,65),((72,74),(73,75))),81),(102,103)))),((((53,(97,98)),76),64),(59,108))))),43),(2,42)),(24,25));
 988: 1 -1734.840454 -1845.516132 (0,((((((((((1,71),((31,32),(33,106))),30),(3,4)),(40,41)),(46,(((((((((47,87),92),((((85,86),100),101),(90,91))),89),(55,((((60,(83,84)),((69,70),105)),96),((63,79),80)))),(61,62)),(((((((48,49),88),66),(54,68)),58),67),(77,78))),(((((50,51),((72,74),(73,75))),(81,(102,103))),(52,65)),((((53,(97,98)),64),76),(59,108)))),(56,(57,(93,94)))))),((((((((5,(11,12)),19),17),18),20),21),((8,9),(((34,36),(44,45)),((((82,104),(99,109)),95),111)))),((((6,7),((((((13,14),(28,29)),(26,27)),(22,23)),((38,112),107)),(15,16))),(10,39)),110))),(35,37)),(24,25)),(2,42)),43);
 989: 3 -1661.731567 -1842.415562 (0,(((((((((((1,71),(30,33)),106),(31,32)),(3,4)),((40,41),(46,(((((((((47,92),87),(((85,86),(90,91)),(100,101))),89),(55,(((((60,(83,84)),((69,70),105)),96),(63,80)),79))),(((((48,49),((54,68),(66,88))),58),67),(77,78))),(61,62)),((((50,51),((72,74),(73,75))),((52,65),(81,(102,103)))),((((53,(97,98)),64),76),(59,108)))),((56,(93,94)),57))))),(((((((((5,(11,12)),19),17),18),(20,21)),((8,9),(34,36))),(44,45)),110),(((6,7),(15,16)),(((((13,14),(28,29)),(22,23)),(26,27)),(((38,112),107),((((82,104),95),(99,109)),111)))))),(10,39)),(35,37)),(24,25)),43),(2,42));
 990: 2 -1841.745605 -1844.757312 (0,((((((((((((1,71),30),106),(31,32)),33),(3,4)),((44,45),((((((((47,87),92),((((85,86),100),((90,91),101)),89)),(55,((((60,(83,84)),96),((69,70),105)),(63,(79,80))))),(61,62)),((((((48,49),66),((54,68),88)),58),67),(77,78))),((((50,51),((72,74),(73,75))),((52,65),(81,(102,103)))),((((53,(97,98)),64),76),(59,108)))),((56,(93,94)),57)))),46),(((((((((5,(11,12)),19),17),18),(20,21)),(8,9)),(34,36)),((((82,104),(99,109)),95),111)),(40,41))),((((6,7),(15,16)),(((((((13,14),(28,29)),22),23),(26,27)),((38,112),107)),110)),(10,39))),(35,37)),(24,25)),((2,42),43));
 991: 2 -2007.820557 -1852.74793 (0,(((((((((((((1,71),(30,33)),106),(31,32)),(3,4)),(40,41)),(46,(((((((47,87),(((((85,86),(90,91)),(100,101)),89),92)),(55,(((((60,(83,84)),((69,70),105)),96),(63,80)),79))),(((((48,49),((54,68),66)),88),(58,67)),(77,78))),(61,62)),((((((50,((52,(81,(102,103))),65)),51),(72,74)),73),75),((((53,(97,98)),64),76),(59,108)))),(56,(57,(93,94)))))),(((6,7),((((((((13,14),(28,29)),22),23),(26,27)),((38,112),107)),110),(15,16))),(((82,104),((95,99),109)),111))),(10,39)),(((((5,(11,12)),19),(17,18)),(20,21)),((8,9),(34,(36,(44,45)))))),(35,37)),(24,25)),43),(2,42));
 992: 2 -1750.920898 -1847.601848 (0,((((((((((((1,71),30),(33,106)),(31,32)),(3,4)),((40,41),(46,((((((47,87),92),(((((((((((48,49),88),66),(54,68)),58),67),(77,78)),((((53,(97,98)),64),76),(59,108))),(((50,51),((72,74),(73,75))),((52,65),(81,(102,103))))),(55,((((60,(83,84)),((69,70),105)),96),((63,80),79)))),(61,62))),(((85,86),(90,91)),(100,101))),89),((56,57),(93,94)))))),((((((((((5,(11,12)),19),17),18),(20,21)),(8,9)),(34,36)),(44,45)),(((82,104),(95,(99,109))),111)),((6,7),(15,16)))),(((((((13,14),(28,29)),22),23),(26,27)),((38,112),107)),110)),(10,39)),(35,37)),(24,25)),(2,42)),43);
 993: 2 -1765.99353 -1851.083988 (0,(((((((((1,71),(31,32)),(30,(33,106))),(3,4)),((44,45),((((((((47,87),((((85,86),(90,91)),(100,101)),89)),92),(55,(((((60,(83,84)),96),((69,70),105)),(63,79)),80))),(61,62)),(((((48,49),(66,88)),(54,68)),(58,67)),(77,78))),((((50,51),((72,74),(73,75))),((52,65),(81,(102,103)))),((((53,(97,98)),64),76),(59,108)))),((56,57),(93,94))))),46),(((((((((5,(11,12)),19),17),18),(20,21)),((8,9),((34,36),(((82,104),(95,(99,109))),111)))),((((((13,14),(28,29)),(22,23)),(26,27)),((38,107),112)),110)),((10,39),(35,37))),((6,7),(15,16)))),(40,41)),((2,42),(24,25))),43);
 994: 3 -1875.626343 -1844.923692 (0,((((((((((1,71),106),33),30),(31,32)),(3,4)),(40,41)),(46,(((((((47,(87,92)),((((85,86),(90,91)),(100,101)),89)),(55,((((60,(83,84)),((69,70),105)),96),((63,80),79)))),(61,62)),(((((48,49),((54,68),88)),66),(58,67)),(77,78))),(((((50,((72,74),(73,75))),51),(102,103)),((52,65),81)),((((53,(97,98)),64),76),(59,108)))),((56,(93,94)),57)))),((((((((((((5,(11,12)),19),(17,18)),(20,21)),(8,9)),(34,36)),(44,45)),(((((82,104),109),99),95),111)),(((6,7),(((((((13,14),(28,29)),23),22),(26,27)),((38,112),107)),(15,16))),110)),(10,39)),(35,37)),(24,25))),(2,42)),43);
 995: 2 -1918.50293 -1851.469935 (0,(((((((((1,71),30),(31,32)),(33,106)),(3,4)),((24,25),((44,45),((((((((47,87),92),(((85,86),((90,91),(100,101))),89)),(55,(((((60,(83,84)),96),((69,70),105)),(63,80)),79))),(61,62)),(((((((48,49),(54,68)),66),88),58),67),(77,78))),((((50,51),((72,74),(73,75))),((52,65),(81,(102,103)))),((((53,(97,98)),64),76),(59,108)))),((56,57),(93,94)))))),((((((((((5,(11,12)),19),17),18),(20,21)),(8,9)),(34,36)),((((82,104),(99,109)),95),111)),((((6,7),(15,16)),(((((((13,14),(28,29)),22),23),(26,27)),((38,112),107)),110)),((10,39),(35,37)))),46)),(40,41)),(2,42)),43);
 996: 1 -1897.47583 -1846.476586 (0,((((((((((((((((1,71),33),30),(31,32)),106),(3,4)),((44,45),(((((((((47,87),92),((85,86),(((90,91),101),100))),89),((55,((63,80),79)),(((60,(83,84)),((69,70),105)),96))),(61,62)),(((((48,49),(66,88)),(54,68)),(58,67)),(77,78))),(((((50,51),((72,74),(73,75))),(81,(102,103))),(52,65)),((((53,(97,98)),64),76),(59,108)))),((56,57),(93,94))))),(40,41)),46),(15,16)),((((((((5,(11,12)),19),17),18),(20,21)),(8,9)),(34,36)),((((82,104),(99,109)),95),111))),(6,7)),((((((13,14),(28,29)),(22,23)),(26,27)),((38,107),112)),110)),(10,39)),(35,37)),(24,25)),((2,42),43));
 997: 3 -1925.395508 -1839.732817 (0,((((((((((((1,71),30),33),(31,32)),106),(3,4)),((40,41),(46,(((((((((47,87),92),((85,86),((90,91),(100,101)))),89),(55,((((60,(83,84)),((69,70),105)),96),((63,80),79)))),(61,62)),(((((48,49),(((54,68),66),88)),58),67),(77,78))),((((50,51),((72,74),(73,75))),(((52,65),81),(102,103))),((((53,(97,98)),64),76),(59,108)))),((56,57),(93,94)))))),((((6,7),((((((13,14),(28,29)),(22,23)),(26,27)),((38,112),107)),110)),(15,16)),(((82,104),(95,(99,109))),111))),((((((5,(11,12)),19),(17,18)),((8,9),((34,36),(44,45)))),(20,21)),(10,39))),(35,37)),(24,25)),(2,42)),43);
 998: 1 -1976.216797 -1844.055671 (0,((((((((((((1,71),30),(31,32)),(33,106)),(3,4)),(40,41)),(46,((((((((47,87),92),(((85,86),((90,91),(100,101))),89)),(55,((((60,(83,84)),((69,70),105)),96),((63,80),79)))),(61,62)),(((((48,49),(66,88)),(54,68)),(58,67)),(77,78))),(((((50,51),((72,74),(73,75))),(52,(81,(102,103)))),65),((((53,(97,98)),64),76),(59,108)))),((56,57),(93,94))))),(((((((((5,(11,12)),19),17),18),(20,21)),(8,9)),(34,36)),(((6,7),(((((((13,14),(28,29)),22),23),(26,27)),((38,112),107)),(15,16))),(((82,104),(95,(99,109))),111))),(10,(39,(44,45))))),110),(35,37)),(24,25)),(2,42)),43);
 999: 4 -1865.301147 -1842.845603 (0,((((((((((((1,71),30),(33,106)),(31,32)),(3,4)),(40,41)),(46,(((((((((47,87),92),((85,86),((90,91),(100,101)))),89),(55,((((60,(83,84)),((69,70),105)),96),((63,80),79)))),(61,62)),((((((48,49),(58,67)),66),88),(54,68)),(77,78))),((((50,51),((72,74),(73,75))),((52,65),(81,(102,103)))),((((53,(97,98)),64),76),(59,108)))),((56,57),(93,94))))),(((((((5,(11,12)),19),17),18),(20,21)),((8,9),(34,36))),(((((6,7),(15,16)),(((82,104),(95,(99,109))),111)),((((((13,14),(28,29)),22),23),(26,27)),((38,112),107))),110))),(10,(39,(44,45)))),(35,37)),(24,25)),(2,42)),43);
 boot_splits_size: 5
 logl_cutoff: -1864.692637
UFBootSplit0:
 000: 1 53 59 61 62 64 76 97 98 108
 001: 1 44 45 110
 002: 996 1 71
 003: 1 47 87 90 91 92 100
 004: 585 1 30 71
 005: 1 1 3 4 30 31 32 33 40 71 106
 006: 1 34 36 39
 007: 522 33 106
 008: 347 1 30 33 71 106
 009: 1 3 4 44 45
 010: 1 52 65 72 73 74 75 81 102 103
 011: 997 31 32
 012: 983 1 30 31 32 33 71 106
 013: 1 48 49 54 55 58 60 61 62 63 66 67 68 69 70 77 78 79 80 83 84 85 86 88 89 90 91 96 100 101 105
 014: 1 48 49 54 55 58 60 61 62 63 66 67 68 69 70 77 78 79 80 83 84 88 96 105
 015: 991 3 4
 016: 897 1 3 4 30 31 32 33 71 106
 017: 1 6 7 10 13 14 15 16 22 23 26 27 28 29 38 39 107 112
 018: 1 13 14 23 26 27 28 29
 019: 998 40 41
 020: 264 1 3 4 30 31 32 33 40 41 71 106
 021: 1 5 6 7 8 9 10 11 12 17 18 19 20 21 34 35 36 37 38 39 82 95 99 104 107 109 110 111 112
 022: 1 5 8 9 10 11 12 17 18 19 20 21 34 35 36 37 38 39 82 95 99 104 107 109 110 111 112
 023: 936 38 112
 024: 1 10 35 37 38 39 107 110 112
 025: 935 38 107 112
 026: 1 6 7 13 14 22 23 26 27 28 29 82 95 99 104 109 111
 027: 1 13 14 22 26 27
 028: 996 82 104
 029: 1 48 49 66 67 88
 030: 1 47 50 51 52 55 60 61 62 63 65 69 70 72 73 74 75 79 80 81 83 84 85 86 87 89 90 91 92 96 100 101 102 103 105
 031: 55 95 111
 032: 1 69 70 83 84 105
 033: 1 48 49 54 58 66 67 68 77 78 88 92
 034: 802 99 109
 035: 56 95 99 109 111
 036: 991 82 95 99 104 109 111
 037: 293 38 82 95 99 104 107 109 111 112
 038: 1 20 44 45
 039: 56 38 46 82 95 99 104 107 109 111 112
 040: 52 1 3 4 30 31 32 33 38 40 41 46 71 82 95 99 104 106 107 109 111 112
 041: 1 13 14 29
 042: 1 15 16 38 44 45 82 95 99 104 107 109 111 112
 043: 1 50 72 74
 044: 898 11 12
 045: 990 5 11 12
 046: 1 11 19
 047: 985 5 11 12 19
 048: 1 55 63 96
 049: 802 5 11 12 17 19
 050: 1 55 60 61 62 69 70 80 83 84 96 105
 051: 998 5 11 12 17 18 19
 052: 1 53 59 64 76 77 78 97 98 108
 053: 1 1 3 4 5 6 7 8 9 10 11 12 13 14 15 16 17 18 19 20 21 22 23 26 27 28 29 30 31 32 33 34 36 37 38 39 40 41 46 71 82 95 99 104 106 107 109 110 111 112
 054: 815 20 21
 055: 934 5 11 12 17 18 19 20 21
 056: 1 1 30
 057: 1 50 51 52 53 59 64 65 72 73 74 75 81 97 98 102 103 108
 058: 997 8 9
 059: 428 5 8 9 11 12 17 18 19 20 21
 060: 1 6 7 10 13 14 15 16 22 23 26 27 28 29 35 37 38 39 82 95 99 104 107 109 110 111 112
 061: 1 0 2 24 25 35 40 41 42 43
 062: 999 34 36
 063: 974 5 8 9 11 12 17 18 19 20 21 34 36
 064: 1 9 34 36
 065: 1 51 52 65 81 102 103
 066: 1000 44 45
 067: 1 1 3 4 30 31 32 33 35 37 40 41 46 71 106
 068: 1 73 74 75
 069: 1 0 1 2 3 4 6 7 8 9 10 13 14 15 16 22 23 24 25 26 27 28 29 30 31 32 33 34 35 36 37 38 39 40 41 42 43 46 71 82 95 99 104 106 107 109 110 111 112
 070: 149 87 92
 071: 968 47 87 92
 072: 1 5 9 11 12 17 18 19 20 21
 073: 1 6 7 10 13 14 15 16 22 23 26 27 28 29 35 37 38 39 107 110 112
 074: 995 85 86
 075: 1 35 37 38 107 110 112
 076: 1 6 7 10 13 14 15 16 22 23 26 27 28 29 39
 077: 997 90 91
 078: 2 26 27 28 29
 079: 1 0 1 2 3 4 5 6 7 8 9 10 11 12 13 14 15 16 17 18 19 20 21 22 23 26 27 28 29 30 31 32 33 34 36 38 39 40 41 42 43 46 71 82 95 99 104 106 107 109 110 111 112
 080: 543 100 101
 081: 471 90 91 100 101
 082: 962 85 86 90 91 100 101
 083: 1 13 14 22 23 26 27 28 29 107 110
 084: 877 85 86 89 90 91 100 101
 085: 976 47 85 86 87 89 90 91 92 100 101
 086: 1 48 49 54 66 88
 087: 1 17 18 19
 088: 1000 61 62
 089: 139 47 61 62 85 86 87 89 90 91 92 100 101
 090: 1 6 13 14 15 16 22 23 26 27 28 29 38 44 45 82 95 99 104 107 109 111 112
 091: 1 0 1 2 3 4 5 6 7 10 11 12 13 14 15 16 17 18 19 20 21 22 23 24 25 26 27 28 29 30 31 32 33 34 35 36 37 38 39 40 41 42 43 46 71 82 95 99 104 106 107 109 110 111 112
 092: 1 5 8 9 11 12 13 14 17 18 19 20 21 22 23 26 27 28 29 34 36 38 107 110 112
 093: 363 63 79
 094: 1 85 86 87 89 90 91 100 101
 095: 549 63 79 80
 096: 158 55 63 79 80
 097: 1 85 86 89 100
 098: 163 55 63 79 80 96
 099: 1 47 56 57 85 86 87 89 90 91 92 93 94 100 101
 100: 2 5 6 7 8 9 10 11 12 13 14 15 16 17 18 19 20 21 22 23 26 27 28 29 34 35 36 37 38 39 46 82 95 99 104 107 109 110 111 112
 101: 1 5 8 9 11 12 17 18 19 20 21 34 36 38 82 95 99 104 107 109 110 111 112
 102: 1000 83 84
 103: 992 60 83 84
 104: 177 55 60 63 79 80 83 84 96
 105: 1 0 2 24 35 37 40 41 42 43
 106: 1 50 51 52 56 57 65 72 73 74 75 81 93 94 102 103
 107: 1000 69 70
 108: 1 60 69 70 83 84
 109: 932 69 70 105
 110: 869 55 60 63 69 70 79 80 83 84 96 105
 111: 784 47 55 60 61 62 63 69 70 79 80 83 84 85 86 87 89 90 91 92 96 100 101 105
 112: 2 5 6 7 8 9 10 11 12 15 16 17 18 19 20 21 34 36 82 95 99 104 109 111
 113: 1 0 2 24 25 37 40 41 42 43
 114: 997 48 49
 115: 3 5 6 7 8 9 10 11 12 13 14 15 16 17 18 19 20 21 22 23 26 27 28 29 34 36 38 39 40 41 46 82 95 99 104 107 109 110 111 112
 116: 1 5 8 9 11 12 13 14 17 18 19 20 21 22 23 26 27 28 29 34 36 38 82 95 99 104 107 109 110 111 112
 117: 480 66 88
 118: 495 48 49 66 88
 119: 1 60 83 84 105
 120: 2 15 16 82 95 99 104 109
 121: 993 54 68
 122: 890 48 49 54 66 68 88
 123: 2 6 7 111
 124: 1 85 86 89 90 91
 125: 707 58 67
 126: 982 48 49 54 58 66 67 68 88
 127: 4 5 6 7 8 9 10 11 12 13 14 15 16 17 18 19 20 21 22 23 26 27 28 29 34 35 36 37 38 39 40 41 46 82 95 99 104 107 109 110 111 112
 128: 2 22 23 26 27 28 29
 129: 1000 77 78
 130: 977 48 49 54 58 66 67 68 77 78 88
 131: 857 47 48 49 54 55 58 60 61 62 63 66 67 68 69 70 77 78 79 80 83 84 85 86 87 88 89 90 91 92 96 100 101 105
 132: 3 23 26 27 28 29
 133: 1 5 8 9 10 11 12 17 18 19 20 21 34 35 36 37 38 39 40 41 82 95 99 104 107 109 110 111 112
 134: 963 50 51
 135: 1 5 8 9 11 12 17 18 19 20 21 34 35 36 37 38 40 41 82 95 99 104 107 109 110 111 112
 136: 1 5 8 9 11 12 17 18 19 20 21 34 35 36 37 40 41 82 95 99 104 109 111
 137: 999 72 74
 138: 1 0 2 24 25 35 37 40 41 42 43 110
 139: 1 48 49 58 67 88
 140: 994 73 75
 141: 999 72 73 74 75
 142: 922 50 51 72 73 74 75
 143: 3 5 8 9 11 12 17 18 19 20 34 36
 144: 1 0 1 2 3 4 5 6 7 8 9 10 11 12 13 14 15 16 17 18 19 20 21 22 23 24 25 26 27 28 29 30 31 32 33 34 35 36 37 38 39 40 41 42 43 46 71 82 95 99 104 106 107 109 111 112
 145: 846 52 65
 146: 1 85 86 90 100 101
 147: 314 52 65 81
 148: 1 85 86 90 100
 149: 5 0 1 2 3 4 5 6 7 8 9 10 11 12 13 14 15 16 17 18 19 20 21 22 23 25 26 27 28 29 30 31 32 33 34 35 36 37 38 39 40 41 42 43 46 71 82 95 99 104 106 107 109 110 111 112
 150: 999 102 103
 151: 480 52 65 81 102 103
 152: 1000 50 51 52 65 72 73 74 75 81 102 103
 153: 5 1 2 3 4 5 6 7 8 9 10 11 12 13 14 15 16 17 18 19 20 21 22 23 26 27 28 29 30 31 32 33 34 35 36 37 38 39 40 41 42 46 71 82 95 99 104 106 107 109 110 111 112
 154: 1 1 3 4 30 31 32 33 44 45 71 106
 155: 2 47 61 62 63 79 80 85 86 87 89 90 91 92 100 101
 156: 1000 97 98
 157: 1000 53 97 98
 158: 1 82 95 99 104 111
 159: 971 53 64 97 98
 160: 1 50 51 72 73 74 75 102
 161: 992 53 64 76 97 98
 162: 1 3 4 33
 163: 1 1 30 32 33 71 106
 164: 996 59 108
 165: 924 53 59 64 76 97 98 108
 166: 932 50 51 52 53 59 64 65 72 73 74 75 76 81 97 98 102 103 108
 167: 887 47 48 49 50 51 52 53 54 55 58 59 60 61 62 63 64 65 66 67 68 69 70 72 73 74 75 76 77 78 79 80 81 83 84 85 86 87 88 89 90 91 92 96 97 98 100 101 102 103 105 108
 168: 1 47 55 60 63 79 80 83 84 85 86 87 89 90 91 92 96 100 101
 169: 1 0 1 2 3 4 10 24 25 30 31 32 33 35 37 39 40 41 42 43 71 106
 170: 702 56 57
 171: 2 39 44 45
 172: 3 0 2 10 24 25 39 40 41 42 43
 173: 998 93 94
 174: 1000 56 57 93 94
 175: 974 47 48 49 50 51 52 53 54 55 56 57 58 59 60 61 62 63 64 65 66 67 68 69 70 72 73 74 75 76 77 78 79 80 81 83 84 85 86 87 88 89 90 91 92 93 94 96 97 98 100 101 102 103 105 108
 176: 781 0 1 2 3 4 5 6 7 8 9 10 11 12 13 14 15 16 17 18 19 20 21 22 23 24 25 26 27 28 29 30 31 32 33 34 35 36 37 38 39 40 41 42 43 46 71 82 95 99 104 106 107 109 110 111 112
 177: 60 0 1 2 3 4 6 7 10 13 14 15 16 22 23 24 25 26 27 28 29 30 31 32 33 35 37 38 39 40 41 42 43 46 71 82 95 99 104 106 107 109 110 111 112
 178: 56 0 2 6 7 10 13 14 15 16 22 23 24 25 26 27 28 29 35 37 39 42 43 110
 179: 2 85 86 101
 180: 3 85 86 90
 181: 997 6 7
 182: 1 5 11 12 17 18 19 20 21 34 36
 183: 1 13 22 23
 184: 906 13 14
 185: 2 30 71
 186: 5 0 2 5 6 7 8 9 10 11 12 13 14 17 18 19 20 21 22 23 24 25 26 27 28 29 34 35 36 37 38 39 42 43 82 95 99 104 107 109 110 111 112
 187: 609 22 23
 188: 1 8 9 34
 189: 1 47 48 49 50 51 52 53 54 55 58 59 60 63 64 65 66 67 68 69 70 72 73 74 75 76 77 78 79 80 81 83 84 85 86 87 88 89 90 91 92 96 97 98 100 101 102 103 105 108
 190: 933 26 27
 191: 311 22 23 26 27
 192: 331 13 14 22 23 26 27
 193: 2 0 2 35 37 42 43
 194: 1 6 13 14 22 23 26 27 28 29 38 107 110 112
 195: 957 28 29
 196: 1000 13 14 22 23 26 27 28 29
 197: 1 53 59 64 67 76 97 98 108
 198: 2 3 4 31 32
 199: 961 15 16
 200: 91 13 14 15 16 22 23 26 27 28 29
 201: 64 6 7 13 14 15 16 22 23 26 27 28 29
 202: 1 0 2 24 25 35 37 39 42 43
 203: 51 6 7 13 14 15 16 22 23 26 27 28 29 110
 204: 242 0 2 10 24 25 35 37 39 42 43
 205: 2 13 14 22 23 26 27 28 29 82 95 99 104 109 111
 206: 2 59 76 108
 207: 948 10 39
 208: 757 0 2 24 25 35 37 42 43
 209: 3 5 11 12 17
 210: 5 0 2 13 14 22 23 24 25 26 27 28 29 35 37 38 42 43 107 110 112
 211: 990 35 37
 212: 730 0 2 24 25 42 43
 213: 2 47 48 49 50 51 52 54 55 58 60 61 62 63 65 66 67 68 69 70 72 73 74 75 77 78 79 80 81 83 84 85 86 87 88 89 90 91 92 96 100 101 102 103 105
 214: 1 1 2 3 4 5 6 7 8 9 10 11 12 13 14 15 16 17 18 19 20 21 22 23 24 25 26 27 28 29 30 31 32 33 34 35 36 37 38 39 40 41 42 46 71 82 95 99 104 106 107 109 110 111 112
 215: 990 24 25
 216: 824 0 2 42 43
 217: 2 0 2 35 37 40 41 42 43
 218: 2 1 3 4 5 6 7 8 9 10 11 12 13 14 15 16 17 18 19 20 21 22 23 26 27 28 29 30 31 32 33 34 36 38 46 71 82 95 99 104 106 107 109 110 111 112
 219: 984 2 42
 220: 793 0 43
 221: 2 5 6 7 8 9 11 12 17 18 19 20 21 34 36 82 95 99 104 109 111
 222: 2 1 3 4 13 14 22 23 26 27 28 29 30 31 32 33 38 46 71 106 107 110 112
 223: 33 1 71 106
 224: 7 1 33 71 106
 225: 40 1 31 32 33 71 106
 226: 88 85 86 100
 227: 105 85 86 90 91 100
 228: 116 47 85 86 87 90 91 92 100 101
 229: 342 79 80
 230: 29 79 80 96
 231: 2 55 79 80 96
 232: 636 60 69 70 83 84 105
 233: 1 47 55 60 63 69 70 79 80 83 84 85 86 87 90 91 92 96 100 101 105
 234: 675 47 55 60 63 69 70 79 80 83 84 85 86 87 89 90 91 92 96 100 101 105
 235: 4 48 49 58 67
 236: 10 48 49 58 66 67
 237: 22 48 49 58 66 67 88
 238: 5 48 49 58 66 67 68 88
 239: 19 48 49 53 54 58 59 64 66 67 68 76 77 78 88 97 98 108
 240: 66 52 65 102 103
 241: 28 48 49 50 51 52 53 54 58 59 64 65 66 67 68 72 73 74 75 76 77 78 81 88 97 98 102 103 108
 242: 2 0 2 3 4 5 6 7 8 9 10 11 12 13 14 15 16 17 18 19 20 21 22 23 24 25 26 27 28 29 34 35 36 37 38 39 40 41 42 43 46 82 95 99 104 107 109 110 111 112
 243: 523 0 2 5 6 7 8 9 10 11 12 13 14 15 16 17 18 19 20 21 22 23 24 25 26 27 28 29 34 35 36 37 38 39 40 41 42 43 46 82 95 99 104 107 109 110 111 112
 244: 136 0 2 5 6 7 8 9 10 11 12 13 14 15 16 17 18 19 20 21 22 23 24 25 26 27 28 29 34 35 36 37 38 39 40 41 42 43 82 95 99 104 107 109 110 111 112
 245: 13 5 11 12 18 19
 246: 15 5 8 9 11 12 17 18 19
 247: 11 5 8 9 11 12 17 18 19 20
 248: 2 22 28 29
 249: 196 13 14 22 28 29
 250: 663 13 14 22 23 28 29
 251: 542 13 14 22 23 26 27 28 29 38 107 112
 252: 45 13 14 15 16 22 23 26 27 28 29 38 107 112
 253: 2 99 111
 254: 7 82 99 104 111
 255: 7 82 99 104 109 111
 256: 146 13 14 15 16 22 23 26 27 28 29 38 82 95 99 104 107 109 111 112
 257: 345 6 7 13 14 15 16 22 23 26 27 28 29 38 82 95 99 104 107 109 111 112
 258: 70 6 7 10 13 14 15 16 22 23 26 27 28 29 38 39 82 95 99 104 107 109 111 112
 259: 26 6 7 10 13 14 15 16 22 23 26 27 28 29 38 39 82 95 99 104 107 109 110 111 112
 260: 246 5 6 7 8 9 10 11 12 13 14 15 16 17 18 19 20 21 22 23 26 27 28 29 34 36 38 39 82 95 99 104 107 109 110 111 112
 261: 151 0 2 24 25 35 37 40 41 42 43
 262: 139 0 2 24 25 40 41 42 43
 263: 138 0 2 40 41 42 43
 264: 2 40 41 42
 265: 138 2 40 41 42
 266: 8 2 40 41 42 43
 267: 230 1 30 31 32 71
 268: 536 47 87
 269: 3 47 85 86 87 89 90 91 100 101
 270: 603 60 69 70 83 84 96 105
 271: 214 63 80
 272: 60 60 63 69 70 80 83 84 96 105
 273: 724 60 63 69 70 79 80 83 84 96 105
 274: 482 81 102 103
 275: 20 0 2 5 6 7 8 9 11 12 13 14 15 16 17 18 19 20 21 22 23 24 25 26 27 28 29 34 35 36 37 38 40 41 42 43 82 95 99 104 107 109 110 111 112
 276: 449 95 99 109
 277: 927 82 95 99 104 109
 278: 339 5 8 9 11 12 17 18 19 20 21 34 36 82 95 99 104 109 111
 279: 74 5 8 9 11 12 17 18 19 20 21 34 36 40 41 82 95 99 104 109 111
 280: 62 6 7 13 14 15 16 22 23 26 27 28 29 38 107 112
 281: 12 5 6 7 8 9 11 12 13 14 15 16 17 18 19 20 21 22 23 26 27 28 29 34 36 38 40 41 82 95 99 104 107 109 111 112
 282: 33 0 2 24 25 35 37 42 43 110
 283: 143 1 31 32 71
 284: 204 1 30 31 32 71 106
 285: 315 47 92
 286: 312 85 86 90 91
 287: 110 60 83 84 96
 288: 112 54 66 68
 289: 176 48 49 54 66 68
 290: 88 48 49 54 66 67 68 88
 291: 186 50 51 52 65 72 73 74 75 81
 292: 231 56 93 94
 293: 153 40 41 46
 294: 481 0 2 5 6 7 8 9 10 11 12 13 14 15 16 17 18 19 20 21 22 23 24 25 26 27 28 29 34 35 36 37 38 39 42 43 82 95 99 104 107 109 110 111 112
 295: 567 8 9 34 36
 296: 373 82 99 104 109
 297: 85 15 16 82 95 99 104 109 111
 298: 204 6 7 15 16 82 95 99 104 109 111
 299: 649 13 14 28 29
 300: 76 13 14 22 23 26 27 28 29 110
 301: 393 13 14 22 23 26 27 28 29 38 107 110 112
 302: 242 6 7 13 14 15 16 22 23 26 27 28 29 38 82 95 99 104 107 109 110 111 112
 303: 228 5 6 7 8 9 11 12 13 14 15 16 17 18 19 20 21 22 23 26 27 28 29 34 36 38 82 95 99 104 107 109 110 111 112
 304: 145 2 42 43
 305: 110 1 30 71 106
 306: 209 90 91 101
 307: 181 48 49 66
 308: 97 54 68 88
 309: 195 48 49 54 58 66 68 88
 310: 59 0 2 6 7 10 13 14 15 16 22 23 24 25 26 27 28 29 35 37 38 39 42 43 107 110 112
 311: 367 6 7 15 16
 312: 209 6 7 13 14 15 16 22 23 26 27 28 29 38 107 110 112
 313: 53 6 7 10 13 14 15 16 22 23 26 27 28 29 38 39 107 110 112
 314: 5 1 3 30 31 32 33 71 106
 315: 162 54 66 68 88
 316: 88 24 25 35 37
 317: 144 1 3 4 30 31 32 33 40 41 46 71 106
 318: 12 89 90 91 100 101
 319: 94 47 55 61 62 85 86 87 89 90 91 92 100 101
 320: 73 47 55 61 62 63 79 80 85 86 87 89 90 91 92 100 101
 321: 78 47 55 61 62 63 79 80 85 86 87 89 90 91 92 96 100 101
 322: 82 47 55 60 61 62 63 79 80 83 84 85 86 87 89 90 91 92 96 100 101
 323: 242 13 14 22 23 26 27 28 29 38 82 95 99 104 107 109 111 112
 324: 65 6 7 13 14 22 23 26 27 28 29 38 82 95 99 104 107 109 111 112
 325: 82 0 2 5 8 9 10 11 12 17 18 19 20 21 24 25 34 35 36 37 39 42 43 110
 326: 134 5 8 9 11 12 17 18 19 20 21 34 36 110
 327: 91 30 31 32
 328: 116 30 31 32 33 106
 329: 102 5 8 9 11 12 17 18 19 20 21 34 36 44 45
 330: 38 5 8 9 10 11 12 17 18 19 20 21 34 36 39 44 45
 331: 34 38 107
 332: 28 38 82 95 99 104 107 109 111
 333: 5 6 7 38 82 95 99 104 107 109 111
 334: 28 6 7 15 16 38 82 95 99 104 107 109 111
 335: 71 48 49 88
 336: 86 50 51 65 72 73 74 75
 337: 133 52 81 102 103
 338: 7 50 51 52 53 56 57 59 64 65 72 73 74 75 76 81 93 94 97 98 102 103 108
 339: 53 47 48 49 50 51 52 53 54 55 56 57 58 59 60 61 62 63 64 65 66 67 68 69 70 72 73 74 75 76 77 78 79 80 81 83 84 85 86 87 88 89 90 91 92 93 94 96 97 98 100 101 102 103 105 108 112
 340: 28 0 1 2 3 4 5 6 7 8 9 10 11 12 15 16 17 18 19 20 21 24 25 30 31 32 33 34 35 36 37 38 39 40 41 42 43 44 45 46 71 82 95 99 104 106 107 109 110 111
 341: 28 0 1 2 3 4 5 6 7 8 9 10 11 12 15 16 17 18 19 20 21 24 25 30 31 32 33 34 35 36 37 38 39 40 41 42 43 44 45 46 71 82 95 99 104 106 107 109 111
 342: 28 0 1 2 3 4 5 8 9 10 11 12 17 18 19 20 21 24 25 30 31 32 33 34 35 36 37 39 40 41 42 43 44 45 46 71 106
 343: 12 0 1 2 3 4 24 25 30 31 32 33 35 37 40 41 42 43 46 71 106
 344: 145 46 47 48 49 50 51 52 53 54 55 56 57 58 59 60 61 62 63 64 65 66 67 68 69 70 72 73 74 75 76 77 78 79 80 81 83 84 85 86 87 88 89 90 91 92 93 94 96 97 98 100 101 102 103 105 108
 345: 105 0 2 5 6 7 8 9 10 11 12 13 14 15 16 17 18 19 20 21 22 23 24 25 26 27 28 29 34 35 36 37 38 39 42 43 44 45 82 95 99 104 107 109 110 111 112
 346: 91 82 99 104
 347: 52 82 95 99 104
 348: 6 38 82 95 99 104 109 111 112
 349: 39 6 7 38 82 95 99 104 107 109 111 112
 350: 30 16 44 45
 351: 77 15 16 44 45
 352: 31 6 7 15 16 38 44 45 82 95 99 104 107 109 111 112
 353: 140 13 14 23 28 29
 354: 60 13 14 22 23 26 28 29
 355: 76 6 7 13 14 15 16 22 23 26 27 28 29 38 44 45 82 95 99 104 107 109 111 112
 356: 68 6 7 13 14 15 16 22 23 26 27 28 29 38 44 45 82 95 99 104 107 109 110 111 112
 357: 76 0 2 5 8 9 10 11 12 17 18 19 20 21 24 25 34 35 36 37 39 42 43
 358: 116 5 11 12 17 18 19 20
 359: 213 5 8 9 10 11 12 17 18 19 20 21 34 36 39
 360: 39 1 31 32 33 71
 361: 97 1 30 31 32 33 71
 362: 120 90 91 100
 363: 75 5 11
 364: 185 17 18
 365: 39 5 6 7 8 9 10 11 12 13 14 15 16 17 18 19 20 21 22 23 26 27 28 29 34 36 38 39 82 95 99 104 107 109 111 112
 366: 91 60 63 69 70 83 84 96 105
 367: 62 50 51 52 65 72 73 74 75 102 103
 368: 266 0 2 5 6 7 8 9 10 11 12 13 14 15 16 17 18 19 20 21 22 23 24 25 26 27 28 29 34 35 36 37 38 39 42 43 46 82 95 99 104 107 109 110 111 112
 369: 39 6 7 82 95 99 104 109 111
 370: 67 10 35 37 39
 371: 56 5 6 7 8 9 10 11 12 13 14 15 16 17 18 19 20 21 22 23 26 27 28 29 34 35 36 37 38 39 82 95 99 104 107 109 110 111 112
 372: 55 5 6 7 8 9 10 11 12 13 14 15 16 17 18 19 20 21 22 23 24 25 26 27 28 29 34 35 36 37 38 39 82 95 99 104 107 109 110 111 112
 373: 75 31 32 33 106
 374: 47 1 3 4 30 31 32 33 46 71 106
 375: 58 5 6 7 8 9 11 12 15 16 17 18 19 20 21 34 36 82 95 99 104 109 111
 376: 3 1 3 4 5 6 7 8 9 11 12 15 16 17 18 19 20 21 30 31 32 33 34 36 46 71 82 95 99 104 106 109 111
 377: 19 1 3 4 5 6 7 8 9 11 12 13 14 15 16 17 18 19 20 21 22 23 26 27 28 29 30 31 32 33 34 36 38 46 71 82 95 99 104 106 107 109 110 111 112
 378: 38 79 96
 379: 89 63 79 80 96
 380: 9 50 51 81 102 103
 381: 149 50 51 72 73 74 75 81 102 103
 382: 11 0 1 2 3 4 5 6 7 8 9 11 12 13 14 15 16 17 18 19 20 21 22 23 24 25 26 27 28 29 30 31 32 33 34 35 36 37 38 40 41 42 43 46 71 82 95 99 104 106 107 109 110 111 112
 383: 41 30 31 32 33
 384: 52 48 49 54 55 58 60 63 66 67 68 69 70 77 78 79 80 83 84 88 96 105
 385: 131 47 48 49 54 55 58 60 63 66 67 68 69 70 77 78 79 80 83 84 85 86 87 88 89 90 91 92 96 100 101 105
 386: 84 50 51 72 73 74 75 102 103
 387: 55 0 2 5 6 7 8 9 10 11 12 13 14 15 16 17 18 19 20 21 22 23 24 25 26 27 28 29 34 35 36 37 38 39 40 41 42 43 44 45 82 95 99 104 107 109 110 111 112
 388: 31 5 6 7 8 9 11 12 13 14 15 16 17 18 19 20 21 22 23 26 27 28 29 34 36 38 44 45 82 95 99 104 107 109 110 111 112
 389: 61 0 2 10 24 25 35 37 39 40 41 42 43
 390: 50 31 32 106
 391: 104 85 86 90 91 101
 392: 34 47 48 49 53 54 55 58 59 60 61 62 63 64 66 67 68 69 70 76 77 78 79 80 83 84 85 86 87 88 89 90 91 92 96 97 98 100 101 105 108
 393: 1 6 7 13 14 16 22 23 26 27 28 29 38 82 95 99 104 107 109 111 112
 394: 2 69 70 96 105
 395: 40 60 69 70 79 80 83 84 96 105
 396: 39 30 33
 397: 19 85 86 89 90 91 92 100 101
 398: 34 69 70 80 105
 399: 25 63 69 70 79 80 105
 400: 85 48 49 54 68
 401: 78 0 1 2 5 6 7 8 9 10 11 12 13 14 15 16 17 18 19 20 21 22 23 24 25 26 27 28 29 30 31 32 33 34 35 36 37 38 39 40 41 42 43 46 71 82 95 99 104 106 107 109 110 111 112
 402: 22 44 45 56 57 93 94
 403: 55 31 32 33
 404: 17 5 8 9 11 12 17 18 19 34 36
 405: 14 5 8 9 11 12 17 18 19 21 34 36
 406: 5 55 63 79 80 83 84 96
 407: 33 55 60 63 69 70 79 80 83 84 96
 408: 3 54 67 68
 409: 65 54 58 67 68
 410: 15 48 49 54 58 67 68
 411: 4 48 49 54 58 66 67 68
 412: 67 57 93 94
 413: 3 47 48 49 53 54 55 56 57 58 59 60 61 62 63 64 66 67 68 69 70 76 77 78 79 80 83 84 85 86 87 88 89 90 91 92 93 94 96 97 98 100 101 105 108
 414: 3 0 2 6 7 10 13 14 15 16 22 23 24 25 26 27 28 29 35 37 38 39 40 41 42 43 46 82 95 99 104 107 109 110 111 112
 415: 25 95 109
 416: 5 95 109 111
 417: 3 82 95 104 109 111
 418: 5 38 40 41 46 82 95 99 104 107 109 111 112
 419: 37 13 22 23 26 27
 420: 32 13 14 22 23 26 27 28
 421: 3 13 14 16 22 23 26 27 28 29
 422: 6 0 2 10 24 25 35 37 39 42 43 110
 423: 7 10 39 110
 424: 30 0 2 42
 425: 92 47 48 49 54 55 56 57 58 60 61 62 63 66 67 68 69 70 77 78 79 80 83 84 85 86 87 88 89 90 91 92 93 94 96 100 101 105
 426: 2 0 2 24 25 35 42 43
 427: 53 48 49 54 68 88
 428: 16 55 80
 429: 30 63 79 96
 430: 2 48 49 54 55 58 60 63 66 67 68 69 70 77 78 79 80 83 84 85 86 88 89 90 91 96 100 101 105
 431: 51 6 7 13 14 15 16 22 23 26 27 28 29 82 95 99 104 109 111
 432: 42 5 6 7 8 9 10 11 12 13 14 15 16 17 18 19 20 21 22 23 26 27 28 29 34 36 38 39 44 45 82 95 99 104 107 109 110 111 112
 433: 37 1 31 32 71 106
 434: 23 30 33 106
 435: 33 82 104 109
 436: 50 95 99
 437: 4 14 22 23 26 27
 438: 4 0 1 2 3 4 5 8 9 10 11 12 17 18 19 20 21 24 25 30 31 32 33 34 35 36 37 39 40 41 42 43 46 71 106 110
 439: 21 30 106
 440: 49 82 95 104
 441: 14 5 8 9 11 12 17 18 19 20 21 34 36 40 41 46 82 95 99 104 109 111
 442: 7 60 69 70 79 83 84 105
 443: 8 80 96
 444: 8 63 80 96
 445: 24 55 60 61 62 63 69 70 79 80 83 84 96 105
 446: 4 47 55 56 57 60 61 62 63 69 70 79 80 83 84 85 86 87 89 90 91 92 93 94 96 100 101 105
 447: 23 47 48 49 50 51 52 54 55 56 57 58 60 61 62 63 65 66 67 68 69 70 72 73 74 75 77 78 79 80 81 83 84 85 86 87 88 89 90 91 92 93 94 96 100 101 102 103 105
 448: 7 0 1 2 3 4 6 7 10 13 14 15 16 22 23 24 25 26 27 28 29 30 31 32 33 35 37 38 39 42 43 71 106 107 110 112
 449: 8 0 1 2 6 7 10 13 14 15 16 22 23 24 25 26 27 28 29 30 31 32 33 35 37 38 39 42 43 71 106 107 110 112
 450: 8 0 2 6 7 10 13 14 15 16 22 23 24 25 26 27 28 29 35 37 38 42 43 107 110 112
 451: 12 13 14 22
 452: 36 6 7 13 14 22 23 26 27 28 29 38 107 110 112
 453: 9 0 2 10 24 25 35 37 42 43
 454: 21 55 63 79
 455: 27 5 12
 456: 54 5 11 12 17 18 19 21
 457: 3 5 8 9 11 12 17 18 19 21
 458: 26 47 55 61 62 80 85 86 87 89 90 91 92 100 101
 459: 24 47 55 60 61 62 63 69 70 79 80 83 84 85 86 87 89 90 91 92 96 100 101
 460: 6 47 87 89 92
 461: 6 47 87 89 90 91 92 100
 462: 4 47 85 86 87 89 90 91 92 100
 463: 5 48 49 53 54 58 59 64 66 67 68 76 88 97 98 108
 464: 6 50 51 72 73 74 75 81
 465: 4 47 55 60 63 69 70 79 80 83 84 87 92 96 105
 466: 62 1 30 33 71
 467: 45 55 61 62
 468: 54 60 69 70 80 83 84 96 105
 469: 19 0 1 2 3 4 10 24 25 30 31 32 33 35 37 39 40 41 42 43 46 71 106
 470: 16 60 63 79 80 83 84 96
 471: 8 0 1 2 3 4 5 6 7 8 9 10 11 12 13 14 15 16 17 18 19 20 21 22 23 24 25 26 27 28 29 30 31 32 33 34 35 36 37 38 40 41 42 43 46 71 82 95 99 104 106 107 109 110 111 112
 472: 8 0 2 5 6 7 8 9 10 11 12 13 14 15 16 17 18 19 20 21 22 23 24 25 26 27 28 29 34 35 36 37 38 40 41 42 43 46 82 95 99 104 107 109 110 111 112
 473: 8 5 8 9 10 11 12 17 18 19 20 21
 474: 17 34 36 82 95 99 104 109 111
 475: 5 6 7 34 36 82 95 99 104 109 111
 476: 14 6 7 15 16 34 36 82 95 99 104 109 111
 477: 35 13 28 29
 478: 15 6 7 13 14 15 16 22 23 26 27 28 29 34 36 38 82 95 99 104 107 109 110 111 112
 479: 8 5 6 7 8 9 10 11 12 13 14 15 16 17 18 19 20 21 22 23 26 27 28 29 34 36 38 82 95 99 104 107 109 110 111 112
 480: 6 5 6 7 8 9 10 11 12 13 14 15 16 17 18 19 20 21 22 23 26 27 28 29 34 36 38 46 82 95 99 104 107 109 110 111 112
 481: 15 0 24 25 35 37 43
 482: 6 0 24 25 35 37
 483: 19 5 8 9 10 11 12 17 18 19 20 21 34 36 39 110
 484: 5 0 2 6 7 13 14 15 16 22 23 24 25 26 27 28 29 35 37 38 42 43 46 82 95 99 104 107 109 111 112
 485: 17 0 2 24 25 35 37 42 43 46
 486: 5 72 74 75
 487: 23 50 72 73 74 75
 488: 3 5 8 9 11 12 15 16 17 18 19 20 21 34 36 82 95 99 104 109 111
 489: 2 0 2 24 42 43
 490: 68 50 51 52 59 65 72 73 74 75 81 102 103 108
 491: 35 0 2 6 7 10 13 14 15 16 22 23 24 25 26 27 28 29 35 37 38 39 42 43 82 95 99 104 107 109 110 111 112
 492: 34 55 63
 493: 69 55 56 57 60 63 69 70 79 80 83 84 93 94 96 105
 494: 72 47 55 56 57 60 63 69 70 79 80 83 84 85 86 87 89 90 91 92 93 94 96 100 101 105
 495: 4 47 48 49 54 55 56 57 58 60 63 66 67 68 69 70 79 80 83 84 85 86 87 88 89 90 91 92 93 94 96 100 101 105
 496: 69 47 48 49 54 55 56 57 58 60 63 66 67 68 69 70 77 78 79 80 83 84 85 86 87 88 89 90 91 92 93 94 96 100 101 105
 497: 2 47 87 89 90 91 92
 498: 2 47 87 89 90 91 92 100 101
 499: 8 0 2 5 6 7 8 9 10 11 12 13 14 15 16 17 18 19 20 21 22 23 24 25 26 27 28 29 34 35 36 37 38 39 42 43 82 95 99 104 107 109 111 112
 500: 5 5 8 9 11 12 17 18 19 20 21 34 36 39
 501: 21 13 14 15 16 22 23 26 27 28 29 44 45
 502: 38 13 14 15 16 22 23 26 27 28 29 38 44 45 82 95 99 104 107 109 111 112
 503: 18 54 58 67 68 88
 504: 6 48 49 54 58 67 68 88
 505: 8 47 48 49 50 51 52 54 55 56 57 58 60 63 65 66 67 68 69 70 72 73 74 75 77 78 79 80 81 83 84 85 86 87 88 89 90 91 92 93 94 96 100 101 102 103 105
 506: 13 85 86 100 101
 507: 7 0 2 6 7 13 14 15 16 22 23 24 25 26 27 28 29 35 37 38 42 43 107 110 112
 508: 18 14 28 29
 509: 34 54 58 66 67 68 88
 510: 20 52 81
 511: 5 0 2 24 25 37 42 43
 512: 5 0 1 2 3 4 5 6 7 10 11 12 13 14 15 16 17 18 19 20 21 22 23 24 25 26 27 28 29 30 31 32 33 35 37 38 39 40 41 42 43 46 71 82 95 99 104 106 107 109 110 111 112
 513: 20 52 65 72 73 74 75
 514: 8 60 63 69 70 83 84 105
 515: 17 0 2 5 8 9 10 11 12 13 14 17 18 19 20 21 22 23 24 25 26 27 28 29 34 35 36 37 38 39 42 43 82 95 99 104 107 109 110 111 112
 516: 29 22 26 27
 517: 14 0 2 5 8 9 10 11 12 17 18 19 20 21 24 25 34 35 36 37 39 42 43 82 95 99 104 109 111
 518: 25 5 8 9 10 11 12 17 18 19 20 21 34 36 39 82 95 99 104 109 111
 519: 20 6 7 13 14 22 23 26 27 28 29 38 107 112
 520: 53 5 6 7 8 9 11 12 13 14 15 16 17 18 19 20 21 22 23 26 27 28 29 34 36 38 82 95 99 104 107 109 111 112
 521: 9 10 35 37
 522: 11 10 35 37 39 110
 523: 11 5 6 7 8 9 10 11 12 13 14 15 16 17 18 19 20 21 22 23 26 27 28 29 34 35 36 37 38 39 40 41 82 95 99 104 107 109 110 111 112
 524: 26 1 3 4 5 6 7 8 9 10 11 12 13 14 15 16 17 18 19 20 21 22 23 26 27 28 29 30 31 32 33 34 35 36 37 38 39 40 41 46 71 82 95 99 104 106 107 109 110 111 112
 525: 45 50 51 52 65 72 73 74 75
 526: 14 2 24 25 42
 527: 24 1 33 71
 528: 4 52 102 103
 529: 26 53 76 97 98
 530: 4 6 7 16
 531: 4 0 2 5 8 9 10 11 12 13 14 17 18 19 20 21 22 23 24 25 26 27 28 29 34 35 36 37 38 39 40 41 42 43 46 82 95 99 104 107 109 110 111 112
 532: 10 0 2 5 8 9 10 11 12 13 14 17 18 19 20 21 22 23 24 25 26 27 28 29 34 35 36 37 38 39 42 43 46 82 95 99 104 107 109 110 111 112
 533: 10 13 14 23
 534: 10 13 14 22 23
 535: 10 13 14 22 23 26 27 29
 536: 7 5 6 7 8 9 10 11 12 13 14 15 16 17 18 19 20 21 22 23 26 27 28 29 34 36 38 39 40 41 82 95 99 104 107 109 110 111 112
 537: 18 47 50 51 52 53 55 59 60 61 62 63 64 65 69 70 72 73 74 75 76 79 80 81 83 84 85 86 87 89 90 91 92 96 97 98 100 101 102 103 105 108
 538: 4 47 55 60 61 62 63 69 70 77 78 79 80 83 84 85 86 87 89 90 91 92 96 100 101 105
 539: 12 47 60 63 69 70 79 80 83 84 85 86 87 89 90 91 92 96 100 101 105
 540: 15 0 2 24 25 35 37 40 41 42 43 46
 541: 2 30 32
 542: 34 60 63 69 70 79 83 84 96 105
 543: 3 48 49 58 66 88
 544: 3 64 76
 545: 2 0 2 5 6 7 8 9 11 12 13 14 15 16 17 18 19 20 21 22 23 24 25 26 27 28 29 34 35 36 37 38 42 43 82 95 99 104 107 109 110 111 112
 546: 2 0 2 5 6 7 8 9 11 12 13 14 15 16 17 18 19 20 21 22 23 24 25 26 27 28 29 34 35 36 37 38 42 43 82 95 99 104 107 109 111 112
 547: 5 13 14 26 27
 548: 2 13 14 23 26 27
 549: 2 0 2 5 8 9 11 12 17 18 19 20 21 24 25 34 35 36 37 42 43 82 95 99 104 109 111
 550: 2 58 77 78
 551: 15 58 67 77 78
 552: 6 60 69 70 79 83 84 96 105
 553: 1 5 8 9 11 12 13 14 15 16 17 18 19 20 21 22 23 26 27 28 29 34 36 38 82 95 99 104 107 109 111 112
 554: 4 5 6 7 8 9 11 12 13 14 15 16 17 18 19 20 21 22 23 26 27 28 29 34 36 38 39 82 95 99 104 107 109 111 112
 555: 1 10 110
 556: 1 24 25 35 37 43
 557: 8 82 104 111
 558: 9 15 16 34 36 82 95 99 104 109 111
 559: 9 47 48 49 54 55 58 60 61 62 63 66 67 68 69 70 79 80 83 84 85 86 87 88 89 90 91 92 96 100 101 105
 560: 11 50 51 52 65 81 102 103
 561: 25 0 1 2 3 4 5 6 7 8 9 10 11 12 13 14 15 16 17 18 19 20 21 22 23 24 25 26 27 28 29 30 31 32 33 34 35 36 37 39 40 41 42 43 44 45 46 71 82 95 99 104 106 107 109 110 111
 562: 25 0 1 2 3 4 5 6 7 8 9 10 11 12 13 14 15 16 17 18 19 20 21 22 23 24 25 26 27 28 29 30 31 32 33 34 35 36 37 39 40 41 42 43 44 45 46 71 82 95 99 104 106 109 110 111
 563: 25 0 1 2 3 4 5 6 7 8 9 10 11 12 13 14 15 16 17 18 19 20 21 22 23 24 25 26 27 28 29 30 31 32 33 34 35 36 37 39 40 41 42 43 44 45 71 82 95 99 104 106 109 110 111
 564: 13 0 1 2 3 4 5 6 7 8 9 10 11 12 13 14 15 16 17 18 19 20 21 22 23 24 25 26 27 28 29 30 31 32 33 34 35 36 37 39 42 43 44 45 71 82 95 99 104 106 109 110 111
 565: 25 0 2 5 6 7 8 9 10 11 12 13 14 15 16 17 18 19 20 21 22 23 24 25 26 27 28 29 34 35 36 37 39 42 43 44 45 82 95 99 104 109 110 111
 566: 25 5 8 9 11 12 17 18 19 20 21 34 36 44 45 110
 567: 13 0 2 6 7 10 13 14 15 16 22 23 24 25 26 27 28 29 35 37 39 42 43 82 95 99 104 109 111
 568: 25 6 7 10 13 14 15 16 22 23 26 27 28 29 39 82 95 99 104 109 111
 569: 2 5 8 9 11 12 17 18 19 20 21 34 36 82 95 99 104 109
 570: 4 53 59 64 76 97 98
 571: 7 8 9 20 34 36
 572: 11 8 9 20 21 34 36
 573: 5 82 95 104 109
 574: 2 0 1 2 3 4 10 24 25 30 31 32 33 35 37 39 40 41 42 43 46 71 106 110
 575: 3 0 1 2 3 4 24 25 30 31 32 33 40 41 42 43 46 71 106
 576: 2 0 1 2 3 4 24 25 30 31 32 33 40 41 42 43 71 106
 577: 1 6 7 13 14 15 22 23 26 27 28 29 38 82 95 99 104 107 109 111 112
 578: 13 0 2 5 6 7 8 9 10 11 12 13 14 15 16 17 18 19 20 21 22 23 24 25 26 27 28 29 34 35 36 37 38 39 40 41 42 43 44 45 46 82 95 99 104 107 109 110 111 112
 579: 7 89 90 91
 580: 13 89 90 91 101
 581: 2 48 54 68
 582: 46 65 72 73 74 75
 583: 2 3 4 40 41
 584: 9 47 48 49 54 58 66 67 68 77 78 85 86 87 88 89 90 91 92 100 101
 585: 9 63 96
 586: 9 55 63 79 96
 587: 9 55 60 63 79 80 83 84 96 105
 588: 14 51 72 73 74 75
 589: 14 50 51 52 72 73 74 75 81 102 103
 590: 9 50 51 52 53 59 61 62 64 65 72 73 74 75 76 81 97 98 102 103 108
 591: 14 0 2 5 8 9 10 11 12 17 18 19 20 21 24 25 34 35 36 37 39 40 41 42 43 44 45
 592: 9 0 2 5 8 9 11 12 17 18 19 20 21 24 25 34 35 36 37 40 41 42 43 44 45
 593: 18 0 2 40 41 42
 594: 11 2 40 41
 595: 2 48 49 54 58 66 68 77 78 88
 596: 2 0 2 24 25 35 37 39 40 41 42 43
 597: 1 13 14 22 26 27 28 29
 598: 12 5 8 9 10 11 12 17 18 19 20 21 34 35 36 37 39
 599: 2 55 60 63 79 80 83 84
 600: 11 58 67 77 78 88
 601: 2 48 49 54 58 60 63 66 67 68 69 70 77 78 79 80 83 84 88 96 105
 602: 10 47 55 61 62 63 80 85 86 87 89 90 91 92 100 101
 603: 3 47 61 62 87 92
 604: 5 0 2 5 6 7 8 9 10 11 12 13 14 15 16 17 18 19 20 21 22 23 24 25 26 27 28 29 34 35 36 37 38 39 42 43 44 45 46 82 95 99 104 107 109 110 111 112
 605: 5 11 12 19
 606: 6 47 48 49 54 58 61 62 66 67 68 77 78 85 86 87 88 89 90 91 92 100 101
 607: 7 58 66 67
 608: 1 8 34 36
 609: 20 0 2 6 7 10 13 14 15 16 22 23 24 25 26 27 28 29 35 37 38 39 42 43 82 95 99 104 107 109 111 112
 610: 2 55 79
 611: 3 55 79 80
 612: 2 55 60 69 70 79 80 83 84 96 105
 613: 19 0 1 2 3 4 5 6 7 8 9 10 11 12 13 14 15 16 17 18 19 20 21 22 23 24 25 26 27 28 29 30 31 32 33 34 35 36 37 38 39 40 41 42 43 71 82 95 99 104 106 107 109 110 111 112
 614: 3 5 6 7 8 9 10 11 12 13 14 15 16 17 18 19 20 21 22 23 26 27 28 29 34 35 36 37 38 39 82 95 99 104 107 109 111 112
 615: 3 0 24 25 43
 616: 9 13 14 15 16 22 23 26 27 28 29 82 95 99 104 109 111
 617: 12 5 6 7 8 9 10 11 12 13 14 15 16 17 18 19 20 21 22 23 26 27 28 29 34 36 39 44 45 82 95 99 104 109 110 111
 618: 1 0 2 5 6 7 8 9 11 12 13 14 15 16 17 18 19 20 21 22 23 24 25 26 27 28 29 34 36 38 40 41 42 43 82 95 99 104 107 109 110 111 112
 619: 8 1 3 4 71
 620: 10 55 60 63 69 70 79 80 83 84 85 86 89 90 91 96 100 101 105
 621: 5 47 55 60 63 69 70 79 80 83 84 85 86 87 89 90 91 96 100 101 105
 622: 5 55 60 69 70 83 84 96 105
 623: 1 48 49 54 58 66 67 68 69 70 77 78 88 105
 624: 8 50 51 52 53 64 65 72 73 74 75 76 81 97 98 102 103
 625: 3 0 1 2 3 4 5 6 7 8 9 10 11 12 13 14 15 16 17 18 19 20 21 22 23 24 25 26 27 28 29 30 31 32 33 34 35 36 37 38 39 42 43 71 82 95 99 104 106 107 109 110 111 112
 626: 1 0 2 3 4 5 6 7 8 9 10 11 12 13 14 15 16 17 18 19 20 21 22 23 24 25 26 27 28 29 34 35 36 37 38 39 42 43 82 95 99 104 107 109 110 111 112
 627: 4 13 14 22 23 26 27 28 29 38 39 107 110 112
 628: 3 13 14 15 16 22 23 26 27 28 29 38 39 107 110 112
 629: 8 6 7 13 14 15 16 22 23 26 27 28 29 38 39 82 95 99 104 107 109 110 111 112
 630: 7 0 2 3 4 5 6 7 8 9 10 11 12 13 14 15 16 17 18 19 20 21 22 23 24 25 26 27 28 29 34 35 36 37 38 39 40 41 42 43 44 45 46 82 95 99 104 107 109 110 111 112
 631: 4 95 99 104 109
 632: 8 0 2 24 25 35 37 42 43 44 45
 633: 6 5 8 9 10 11 12 13 14 17 18 19 20 21 22 23 26 27 28 29 34 36 38 39 82 95 99 104 107 109 110 111 112
 634: 5 53 59 64 97 98 108
 635: 4 0 2 6 7 13 14 15 16 22 23 24 25 26 27 28 29 35 37 38 42 43 82 95 99 104 107 109 111 112
 636: 1 6 7 13 14 15 16 22 23 26 27 28 29 35 37 38 82 95 99 104 107 109 111 112
 637: 4 1 3 4 30 71
 638: 5 1 3 4 30 33 71 106
 639: 2 47 55 60 63 69 70 79 80 83 84 87 96 105
 640: 1 17 18 20 21
 641: 2 50 51 65 72 73 74 75 81
 642: 2 8 9 21 34 36
 643: 4 0 2 6 7 10 13 14 15 16 22 23 24 25 26 27 28 29 35 37 38 39 40 41 42 43 82 95 99 104 107 109 111 112
 644: 1 47 48 49 50 51 52 53 54 58 59 61 62 64 65 66 67 68 72 73 74 75 76 77 78 81 85 86 87 88 89 90 91 92 97 98 100 101 102 103 108
 645: 2 47 55 61 62 87 92
 646: 7 0 1 2 3 4 6 7 10 13 14 15 16 22 23 24 25 26 27 28 29 30 31 32 33 34 35 36 37 38 39 40 41 42 43 46 71 82 95 99 104 106 107 109 110 111 112
 647: 7 6 7 10 13 14 15 16 22 23 26 27 28 29 34 36 38 39 82 95 99 104 107 109 110 111 112
 648: 4 1 4 30 31 32 33 71 106
 649: 1 0 2 6 7 10 13 14 15 16 22 23 24 25 26 27 28 29 38 39 42 43 107 110 112
 650: 2 47 55 85 86 87 89 90 91 92 100 101
 651: 2 56 57 93
 652: 2 72 73 74 75 102 103
 653: 6 13 14 15 16 22 23 26 27 28 29 38 107 110 112
 654: 1 6 7 13 14 15 16 22 23 26 27 28 29 38 39 107 110 112
 655: 1 5 6 7 8 9 10 11 12 13 14 15 16 17 18 19 20 21 22 23 26 27 28 29 34 35 36 37 38 39 44 45 82 95 99 104 107 109 110 111 112
 656: 5 5 11 12 17 18
 657: 4 17 19
 658: 1 0 1 2 3 4 6 7 10 13 14 15 16 22 23 24 25 26 27 28 29 30 31 32 33 35 37 39 40 41 42 43 71 106 110
 659: 3 0 2 6 7 10 13 14 15 16 22 23 24 25 26 27 28 29 35 37 38 39 40 41 42 43 82 95 99 104 107 109 110 111 112
 660: 7 13 14 22 23 27 28 29
 661: 1 6 7 13 14 15 16 22 23 26 27 28 29 34 36 38 82 95 99 104 107 109 111 112
 662: 2 0 2 5 8 9 10 11 12 13 14 15 16 17 18 19 20 21 22 23 24 25 26 27 28 29 34 35 36 37 38 39 42 43 82 95 99 104 107 109 110 111 112
 663: 1 31 32 71
 664: 12 0 2 10 13 14 22 23 24 25 26 27 28 29 35 37 38 39 40 41 42 43 107 110 112
 665: 2 0 2 25 42 43
 666: 1 85 90 91 100 101
 667: 23 1 3 4 5 8 9 10 11 12 17 18 19 20 21 30 31 32 33 34 36 39 40 41 44 45 46 71 106
 668: 23 15 16 38 82 95 99 104 107 109 111
 669: 1 85 86 87 89 90 91 92 100 101
 670: 19 23 26 27
 671: 13 1 3 4 5 6 7 8 9 10 11 12 13 14 15 16 17 18 19 20 21 22 23 26 27 28 29 30 31 32 33 34 36 38 39 46 71 82 95 99 104 106 107 109 110 111 112
 672: 9 89 101
 673: 3 82 95 99 104 107 109 111
 674: 4 0 2 5 6 7 8 9 11 12 13 14 15 16 17 18 19 20 21 22 23 24 25 26 27 28 29 34 35 36 37 38 40 41 42 43 82 95 99 104 107 109 111 112
 675: 2 0 2 5 8 9 11 12 17 18 19 20 21 24 25 34 35 36 37 40 41 42 43 82 95 99 104 109 111
 676: 1 60 80 83 84
 677: 5 85 86 89
 678: 1 48 49 66 68 88
 679: 3 13 14 22 23 26 27 28 29 38 82 95 99 104 107 109 112
 680: 2 47 55 61 62 63 79 80 83 84 85 86 87 89 90 91 92 96 100 101
 681: 9 0 1 2 3 4 5 6 7 8 9 10 11 12 13 14 15 16 17 18 19 20 21 22 23 24 25 26 27 28 29 30 31 32 33 34 35 36 37 38 39 42 43 44 45 71 82 95 99 104 106 107 109 110 111 112
 682: 9 0 2 5 6 7 8 9 10 11 12 13 14 15 16 17 18 19 20 21 22 23 24 25 26 27 28 29 34 35 36 37 38 39 42 43 44 45 82 95 99 104 107 109 111 112
 683: 2 18 19
 684: 5 30 31 32 106
 685: 5 60 63 69 70 79 80 83 84 105
 686: 4 5 19
 687: 1 13 14 22 23 26 27 28 29 38 110 112
 688: 9 50 51 65 72 73 74 75 81 102 103
 689: 1 47 48 49 53 54 55 58 59 60 63 64 66 67 68 69 70 76 77 78 79 80 83 84 85 86 87 88 89 90 91 92 96 97 98 100 101 105 108
 690: 4 86 90 91 100 101
 691: 1 3 4 46
 692: 7 1 3 4 5 6 7 8 9 10 11 12 13 14 15 16 17 18 19 20 21 22 23 26 27 28 29 30 31 32 33 34 35 36 37 38 39 46 71 82 95 99 104 106 107 109 110 111 112
 693: 1 49 54 58 66 67 68 88
 694: 2 47 50 51 52 53 55 59 60 63 64 65 69 70 72 73 74 75 76 79 80 81 83 84 85 86 87 89 90 91 92 96 97 98 100 101 102 103 105 108
 695: 1 1 30 31 32 33 40 41 46 71 106
 696: 1 1 3 4 30 31 32 71
 697: 1 5 8 9 11 12 17 19 34 36
 698: 1 72 73 74
 699: 1 0 2 3 4 5 6 7 8 9 10 11 12 13 14 15 16 17 18 19 20 21 22 23 24 25 26 27 28 29 34 35 36 37 38 39 40 41 42 43 44 45 82 95 99 104 107 109 110 111 112
 700: 1 1 3 4 5 6 7 8 9 10 11 12 13 14 15 16 17 18 19 20 21 22 23 26 27 28 29 30 31 32 33 34 35 36 37 38 39 71 82 95 99 104 106 107 109 110 111 112
 701: 4 44 45 47 48 49 50 51 52 53 54 55 58 59 60 61 62 63 64 65 66 67 68 69 70 72 73 74 75 76 77 78 79 80 81 83 84 85 86 87 88 89 90 91 92 96 97 98 100 101 102 103 105 108
 702: 2 38 82 95 99 104 107 109 112
 703: 4 89 100 101
 704: 1 6 15 16
 705: 3 85 86 89 100 101
 706: 1 6 7 10 13 14 15 16 22 23 26 27 28 29 38 82 95 99 104 107 109 111 112
 707: 1 55 60 83 84 96
 708: 1 0 2 5 6 7 8 9 10 11 12 13 14 15 16 17 18 19 20 21 22 23 24 25 26 27 28 29 34 35 36 37 38 39 40 42 43 46 82 95 99 104 107 109 110 111 112
 709: 1 5 6 7 8 9 10 11 12 13 14 15 16 17 18 19 20 21 22 23 26 27 28 29 38 39 82 95 99 104 107 109 110 111 112
 710: 5 107 112
 711: 3 47 85 86 89 90 91 100 101
 712: 1 56 57 69 70 93 94 105
 713: 2 0 2 10 24 25 39 42 43
 714: 1 5 6 7 8 9 11 12 15 16 17 18 19 20 21 34 36 46 82 95 99 104 109 111
 715: 3 0 42 43
 716: 1 0 1 2 3 4 5 6 7 8 9 10 11 12 13 14 15 16 17 18 19 20 21 22 23 24 25 26 27 28 29 30 31 32 33 34 35 36 37 38 39 42 43 46 71 82 95 99 104 106 107 109 110 111 112
 717: 1 13 14 22 23 26 27 28 29 38 112
 718: 1 0 2 3 4 5 6 7 8 9 10 11 12 13 14 15 16 17 18 19 20 21 22 23 24 25 26 27 28 29 34 35 36 37 38 39 42 43 44 45 82 95 99 104 107 109 110 111 112
 719: 3 0 2 5 6 7 8 9 11 12 13 14 15 16 17 18 19 20 21 22 23 24 25 26 27 28 29 34 36 38 42 43 82 95 99 104 107 109 110 111 112
 720: 11 38 107 110 112
 721: 1 6 7 110
 722: 2 15 16 38 82 95 99 104 107 109 111 112
 723: 1 22 23 28 29
 724: 2 1 30 31 32 33 40 41 71 106
 725: 2 54 58 68
 726: 2 48 49 50 51 52 54 58 65 66 67 68 72 73 74 75 77 78 81 88 102 103
 727: 3 47 48 49 50 51 52 53 54 55 56 57 58 59 60 63 64 65 66 67 68 69 70 72 73 74 75 76 77 78 79 80 81 83 84 85 86 87 88 89 90 91 92 93 94 96 97 98 100 101 102 103 105 108
 728: 4 5 8 9 10 11 12 17 18 19 20 21 34 36
 729: 3 6 7 10 15 16 39
 730: 9 5 6 7 8 9 10 11 12 15 16 17 18 19 20 21 34 36 39 82 95 99 104 109 111
 731: 9 1 3 4 5 6 7 8 9 10 11 12 13 14 15 16 17 18 19 20 21 22 23 26 27 28 29 30 31 32 33 34 36 38 39 71 82 95 99 104 106 107 109 110 111 112
 732: 9 1 3 4 5 6 7 8 9 10 11 12 13 14 15 16 17 18 19 20 21 22 23 26 27 28 29 30 31 32 33 34 36 38 39 40 41 46 71 82 95 99 104 106 107 109 110 111 112
 733: 12 0 1 2 3 4 5 6 7 8 9 10 11 12 13 14 15 16 17 18 19 20 21 22 23 26 27 28 29 30 31 32 33 34 35 36 37 38 39 40 41 42 43 46 71 82 95 99 104 106 107 109 110 111 112
 nsplits: 734
 ntax: 113
UFBootSplit1:
 000: 1 53 59 61 62 64 76 97 98 108
 001: 1 47 50 51 52 65 72 73 74 75 81 85 86 87 89 90 91 92 100 101 102 103
 002: 996 1 71
 003: 1 8 9 20 21
 004: 580 1 30 71
 005: 1 48 49 54 66 68 77 78 88
 006: 1 55 60 63 69 70 80 83 84 96 105
 007: 549 33 106
 008: 336 1 30 33 71 106
 009: 1 1 3 4 30 31 32 33 40 71 106
 010: 1 34 36 39
 011: 998 31 32
 012: 953 1 30 31 32 33 71 106
 013: 1 3 4 44 45
 014: 1 48 49 54 55 58 60 61 62 63 66 67 68 69 70 77 78 79 80 83 84 85 86 88 89 90 91 96 100 101 105
 015: 991 3 4
 016: 868 1 3 4 30 31 32 33 71 106
 017: 1 48 49 54 55 58 60 61 62 63 66 67 68 69 70 77 78 79 80 83 84 88 96 105
 018: 1 13 14 23 26 27 28 29
 019: 998 40 41
 020: 242 1 3 4 30 31 32 33 40 41 71 106
 021: 1 5 8 9 11 12 17 18 19 20 21 36
 022: 1 6 7 13 14 22 23 26 27 28 29 82 95 99 104 109 111
 023: 917 38 112
 024: 1 13 14 22 26 27
 025: 939 38 107 112
 026: 1 48 49 66 67 88
 027: 1 69 70 83 84 105
 028: 997 82 104
 029: 1 72 73 74 75 102 103
 030: 1 48 49 54 58 66 67 68 77 78 88 92
 031: 46 95 111
 032: 1 20 44 45
 033: 1 13 14 29
 034: 773 99 109
 035: 46 95 99 109 111
 036: 982 82 95 99 104 109 111
 037: 259 38 82 95 99 104 107 109 111 112
 038: 1 15 16 38 44 45 82 95 99 104 107 109 111 112
 039: 47 38 46 82 95 99 104 107 109 111 112
 040: 43 1 3 4 30 31 32 33 38 40 41 46 71 82 95 99 104 106 107 109 111 112
 041: 1 50 72 74
 042: 1 0 1 2 3 4 24 25 30 31 32 33 35 37 40 41 42 43 46 71 106 110
 043: 1 6 7 13 14 15 16 22 23 26 27 28 29 38 39 107 112
 044: 924 11 12
 045: 990 5 11 12
 046: 1 0 1 2 3 4 6 7 13 14 15 16 22 23 24 25 26 27 28 29 30 31 32 33 35 37 38 39 40 41 42 43 46 71 106 107 110 112
 047: 982 5 11 12 19
 048: 1 1 3 4 30 31 32 33 40 41 46 71 106 110
 049: 812 5 11 12 17 19
 050: 1 55 63 96
 051: 998 5 11 12 17 18 19
 052: 1 53 59 64 76 77 78 97 98 108
 053: 1 47 87 89 90 91 92 100 101
 054: 834 20 21
 055: 936 5 11 12 17 18 19 20 21
 056: 1 47 87 89 90 91 92
 057: 1 2 24 25 35 37 42
 058: 997 8 9
 059: 457 5 8 9 11 12 17 18 19 20 21
 060: 1 5 8 9 11 12 17 18 19 20 21 82 95 99 104 109 111
 061: 1 7 15 16
 062: 994 34 36
 063: 929 5 8 9 11 12 17 18 19 20 21 34 36
 064: 1 1 30
 065: 1 6 7 10 13 14 15 16 22 23 26 27 28 29 35 37 38 39 82 95 99 104 107 109 110 111 112
 066: 1000 44 45
 067: 1 0 2 5 6 7 8 9 10 11 12 13 14 15 16 17 18 19 20 21 22 23 24 25 26 27 28 29 30 34 35 36 37 38 39 40 41 42 43 46 82 95 99 104 107 109 110 111 112
 068: 1 0 1 3 4 5 6 7 8 9 10 11 12 13 14 15 16 17 18 19 20 21 22 23 26 27 28 29 30 31 32 33 34 35 36 37 38 39 40 41 43 46 71 82 95 99 104 106 107 109 110 111 112
 069: 1 9 34 36
 070: 175 87 92
 071: 969 47 87 92
 072: 1 5 6 7 8 9 11 12 13 14 15 16 17 18 19 20 21 22 23 26 27 28 29 34 36 38 39 82 95 99 104 107 109 111 112
 073: 1 1 3 4 30 31 32 33 35 37 40 41 46 71 106
 074: 995 85 86
 075: 1 0 1 2 3 4 6 7 8 9 10 13 14 15 16 22 23 24 25 26 27 28 29 30 31 32 33 34 35 36 37 38 39 40 41 42 43 46 71 82 95 99 104 106 107 109 110 111 112
 076: 1 5 9 11 12 17 18 19 20 21
 077: 994 90 91
 078: 1 35 37 38 107 110 112
 079: 1 6 7 10 13 14 15 16 22 23 26 27 28 29 39
 080: 609 100 101
 081: 464 90 91 100 101
 082: 955 85 86 90 91 100 101
 083: 2 26 27 28 29
 084: 891 85 86 89 90 91 100 101
 085: 968 47 85 86 87 89 90 91 92 100 101
 086: 1 6 7 10 35 37 39
 087: 1 5 8 9 11 12 17 18 19 20 21 34 36 82 95 104
 088: 1000 61 62
 089: 161 47 61 62 85 86 87 89 90 91 92 100 101
 090: 1 5 8 9 11 12 17 18 19 20 21 34 36 82 104
 091: 1 0 5 6 7 8 9 10 11 12 13 14 15 16 17 18 19 20 21 22 23 24 25 26 27 28 29 34 35 36 37 38 39 43 82 95 99 104 107 109 110 111 112
 092: 1 2 40 41 42 46
 093: 356 63 79
 094: 1 48 49 54 66 88
 095: 556 63 79 80
 096: 181 55 63 79 80
 097: 1 17 18 19
 098: 179 55 63 79 80 96
 099: 1 6 7 13 14 15 16 22 23 26 27 28 29 35 37 38 82 95 99 104 107 109 110 111 112
 100: 1 3 4 30 31 32 33
 101: 1 6 13 14 15 16 22 23 26 27 28 29 38 44 45 82 95 99 104 107 109 111 112
 102: 1000 83 84
 103: 992 60 83 84
 104: 197 55 60 63 79 80 83 84 96
 105: 2 6 7 10 15 16 24 25 35 37 39
 106: 1 0 1 2 3 4 5 6 7 10 11 12 13 14 15 16 17 18 19 20 21 22 23 24 25 26 27 28 29 30 31 32 33 34 35 36 37 38 39 40 41 42 43 46 71 82 95 99 104 106 107 109 110 111 112
 107: 1000 69 70
 108: 1 85 86 89 100
 109: 943 69 70 105
 110: 890 55 60 63 69 70 79 80 83 84 96 105
 111: 790 47 55 60 61 62 63 69 70 79 80 83 84 85 86 87 89 90 91 92 96 100 101 105
 112: 1 0 1 2 3 4 5 6 7 8 9 10 11 12 13 14 15 16 17 18 19 20 21 22 23 24 26 27 28 29 30 31 32 33 34 35 36 37 38 39 40 41 42 43 46 71 82 95 99 104 106 107 109 110 111 112
 113: 1 15 16 38 82 95 99 104 107 109 111 112
 114: 997 48 49
 115: 1 47 56 57 85 86 87 89 90 91 92 93 94 100 101
 116: 1 0 2 24 25 37 40 41 42 43
 117: 433 66 88
 118: 501 48 49 66 88
 119: 1 10 13 14 22 23 26 27 28 29 38 39 107 110 112
 120: 2 1 3 4 30 31 32 33 44 45 71 106
 121: 995 54 68
 122: 907 48 49 54 66 68 88
 123: 2 5 6 7 8 9 10 11 12 13 14 15 16 17 18 19 20 21 22 23 26 27 28 29 34 36 38 39 40 41 46 82 95 99 104 107 109 110 111 112
 124: 2 72 74 75
 125: 669 58 67
 126: 986 48 49 54 58 66 67 68 88
 127: 1 60 83 84 105
 128: 1 30 32
 129: 1000 77 78
 130: 981 48 49 54 58 66 67 68 77 78 88
 131: 861 47 48 49 54 55 58 60 61 62 63 66 67 68 69 70 77 78 79 80 83 84 85 86 87 88 89 90 91 92 96 100 101 105
 132: 1 15 16 82 95 99 104 109
 133: 1 6 7 111
 134: 954 50 51
 135: 2 22 23 26 27 28 29
 136: 3 23 26 27 28 29
 137: 1000 72 74
 138: 1 5 8 9 10 11 12 17 18 19 20 21 34 35 36 37 38 39 40 41 82 95 99 104 107 109 110 111 112
 139: 1 5 8 9 11 12 17 18 19 20 21 34 35 36 37 38 40 41 82 95 99 104 107 109 110 111 112
 140: 998 73 75
 141: 999 72 73 74 75
 142: 913 50 51 72 73 74 75
 143: 1 5 8 9 11 12 17 18 19 20 21 34 35 36 37 40 41 82 95 99 104 109 111
 144: 1 0 2 24 25 35 37 40 41 42 43 110
 145: 869 52 65
 146: 3 5 8 9 11 12 17 18 19 20 34 36
 147: 310 52 65 81
 148: 1 0 1 2 3 4 5 6 7 8 9 10 11 12 13 14 15 16 17 18 19 20 21 22 23 24 25 26 27 28 29 30 31 32 33 34 35 36 37 38 39 40 41 42 43 46 71 82 95 99 104 106 107 109 111 112
 149: 1 85 86 90 100 101
 150: 999 102 103
 151: 444 52 65 81 102 103
 152: 1000 50 51 52 65 72 73 74 75 81 102 103
 153: 1 85 86 90 100
 154: 2 0 1 2 3 4 5 6 7 8 9 10 11 12 13 14 15 16 17 18 19 20 21 22 23 25 26 27 28 29 30 31 32 33 34 35 36 37 38 39 40 41 42 43 46 71 82 95 99 104 106 107 109 110 111 112
 155: 2 1 2 3 4 5 6 7 8 9 10 11 12 13 14 15 16 17 18 19 20 21 22 23 26 27 28 29 30 31 32 33 34 35 36 37 38 39 40 41 42 46 71 82 95 99 104 106 107 109 110 111 112
 156: 1000 97 98
 157: 1000 53 97 98
 158: 2 47 61 62 63 79 80 85 86 87 89 90 91 92 100 101
 159: 971 53 64 97 98
 160: 4 0 2 6 7 10 13 14 15 16 22 23 24 25 26 27 28 29 35 37 38 42 43 107 110 112
 161: 995 53 64 76 97 98
 162: 4 0 1 2 6 7 10 13 14 15 16 22 23 24 25 26 27 28 29 30 31 32 33 35 37 38 39 42 43 71 106 107 110 112
 163: 4 0 1 2 3 4 6 7 10 13 14 15 16 22 23 24 25 26 27 28 29 30 31 32 33 35 37 38 39 42 43 71 106 107 110 112
 164: 996 59 108
 165: 925 53 59 64 76 97 98 108
 166: 934 50 51 52 53 59 64 65 72 73 74 75 76 81 97 98 102 103 108
 167: 898 47 48 49 50 51 52 53 54 55 58 59 60 61 62 63 64 65 66 67 68 69 70 72 73 74 75 76 77 78 79 80 81 83 84 85 86 87 88 89 90 91 92 96 97 98 100 101 102 103 105 108
 168: 5 63 80 96
 169: 5 80 96
 170: 673 56 57
 171: 5 60 69 70 79 83 84 105
 172: 1 82 95 99 104 111
 173: 999 93 94
 174: 1000 56 57 93 94
 175: 972 47 48 49 50 51 52 53 54 55 56 57 58 59 60 61 62 63 64 65 66 67 68 69 70 72 73 74 75 76 77 78 79 80 81 83 84 85 86 87 88 89 90 91 92 93 94 96 97 98 100 101 102 103 105 108
 176: 797 0 1 2 3 4 5 6 7 8 9 10 11 12 13 14 15 16 17 18 19 20 21 22 23 24 25 26 27 28 29 30 31 32 33 34 35 36 37 38 39 40 41 42 43 46 71 82 95 99 104 106 107 109 110 111 112
 177: 52 0 1 2 3 4 6 7 10 13 14 15 16 22 23 24 25 26 27 28 29 30 31 32 33 35 37 38 39 40 41 42 43 46 71 82 95 99 104 106 107 109 110 111 112
 178: 47 0 2 6 7 10 13 14 15 16 22 23 24 25 26 27 28 29 35 37 39 42 43 110
 179: 3 0 2 24 25 35 42 43
 180: 1 50 51 72 73 74 75 102
 181: 997 6 7
 182: 1 1 30 32 33 71 106
 183: 1 0 2 10 13 14 22 23 24 25 26 27 28 29 35 37 38 39 40 41 42 43 107 110 112
 184: 916 13 14
 185: 1 47 55 60 63 79 80 83 84 85 86 87 89 90 91 92 96 100 101
 186: 1 0 1 2 3 4 10 24 25 30 31 32 33 35 37 39 40 41 42 43 71 106
 187: 599 22 23
 188: 2 39 44 45
 189: 2 13 14 22 23 26 27 28 29 38 82 95 99 104 107 109 112
 190: 903 26 27
 191: 226 22 23 26 27
 192: 241 13 14 22 23 26 27
 193: 1 0 2 5 6 7 8 9 10 11 12 13 14 15 16 17 18 19 22 23 24 25 26 27 28 29 34 35 36 37 38 39 42 43 82 95 99 104 107 109 110 111 112
 194: 1 0 2 24 25 42
 195: 977 28 29
 196: 1000 13 14 22 23 26 27 28 29
 197: 1 0 2 24 25 42 43 46
 198: 4 6 7 10 13 14 15 16 22 23 26 27 28 29 34 36 38 39 82 95 99 104 107 109 110 111 112
 199: 966 15 16
 200: 90 13 14 15 16 22 23 26 27 28 29
 201: 66 6 7 13 14 15 16 22 23 26 27 28 29
 202: 5 0 1 2 3 4 6 7 10 13 14 15 16 22 23 24 25 26 27 28 29 30 31 32 33 34 35 36 37 38 39 40 41 42 43 46 71 82 95 99 104 106 107 109 110 111 112
 203: 42 6 7 13 14 15 16 22 23 26 27 28 29 110
 204: 243 0 2 10 24 25 35 37 39 42 43
 205: 1 47 55 61 62 87 92
 206: 1 13 22 23
 207: 947 10 39
 208: 740 0 2 24 25 35 37 42 43
 209: 2 30 71
 210: 1 8 9 34
 211: 992 35 37
 212: 699 0 2 24 25 42 43
 213: 1 47 60 83 84 85 86 87 89 90 91 92 96 100 101
 214: 1 60 63 79 83 84 96
 215: 993 24 25
 216: 799 0 2 42 43
 217: 2 1 3 4 5 6 7 8 9 10 11 12 13 14 15 16 17 18 19 20 21 22 23 26 27 28 29 30 31 32 33 34 36 38 39 40 41 71 82 95 99 104 106 107 109 110 111 112
 218: 1 65 81 102 103
 219: 989 2 42
 220: 795 0 43
 221: 2 0 2 35 37 42 43
 222: 1 60 63 69 70 80 83 84 105
 223: 41 1 71 106
 224: 5 1 33 71 106
 225: 34 1 31 32 33 71 106
 226: 55 85 86 100
 227: 76 85 86 90 91 100
 228: 104 47 85 86 87 90 91 92 100 101
 229: 245 79 80
 230: 17 79 80 96
 231: 1 55 79 80 96
 232: 648 60 69 70 83 84 105
 233: 1 47 55 60 63 69 70 79 80 83 84 85 86 87 90 91 92 96 100 101 105
 234: 693 47 55 60 63 69 70 79 80 83 84 85 86 87 89 90 91 92 96 100 101 105
 235: 3 48 49 58 67
 236: 8 48 49 58 66 67
 237: 18 48 49 58 66 67 88
 238: 2 48 49 58 66 67 68 88
 239: 18 48 49 53 54 58 59 64 66 67 68 76 77 78 88 97 98 108
 240: 46 52 65 102 103
 241: 31 48 49 50 51 52 53 54 58 59 64 65 66 67 68 72 73 74 75 76 77 78 81 88 97 98 102 103 108
 242: 7 0 2 3 4 5 6 7 8 9 10 11 12 13 14 15 16 17 18 19 20 21 22 23 24 25 26 27 28 29 34 35 36 37 38 39 40 41 42 43 46 82 95 99 104 107 109 110 111 112
 243: 539 0 2 5 6 7 8 9 10 11 12 13 14 15 16 17 18 19 20 21 22 23 24 25 26 27 28 29 34 35 36 37 38 39 40 41 42 43 46 82 95 99 104 107 109 110 111 112
 244: 100 0 2 5 6 7 8 9 10 11 12 13 14 15 16 17 18 19 20 21 22 23 24 25 26 27 28 29 34 35 36 37 38 39 40 41 42 43 82 95 99 104 107 109 110 111 112
 245: 8 5 11 12 18 19
 246: 8 5 8 9 11 12 17 18 19
 247: 5 5 8 9 11 12 17 18 19 20
 248: 1 22 28 29
 249: 228 13 14 22 28 29
 250: 749 13 14 22 23 28 29
 251: 600 13 14 22 23 26 27 28 29 38 107 112
 252: 29 13 14 15 16 22 23 26 27 28 29 38 107 112
 253: 1 99 111
 254: 5 82 99 104 111
 255: 6 82 99 104 109 111
 256: 126 13 14 15 16 22 23 26 27 28 29 38 82 95 99 104 107 109 111 112
 257: 306 6 7 13 14 15 16 22 23 26 27 28 29 38 82 95 99 104 107 109 111 112
 258: 62 6 7 10 13 14 15 16 22 23 26 27 28 29 38 39 82 95 99 104 107 109 111 112
 259: 21 6 7 10 13 14 15 16 22 23 26 27 28 29 38 39 82 95 99 104 107 109 110 111 112
 260: 267 5 6 7 8 9 10 11 12 13 14 15 16 17 18 19 20 21 22 23 26 27 28 29 34 36 38 39 82 95 99 104 107 109 110 111 112
 261: 102 0 2 24 25 35 37 40 41 42 43
 262: 87 0 2 24 25 40 41 42 43
 263: 140 0 2 40 41 42 43
 264: 1 40 41 42
 265: 115 2 40 41 42
 266: 6 2 40 41 42 43
 267: 249 1 30 31 32 71
 268: 514 47 87
 269: 2 47 85 86 87 89 90 91 100 101
 270: 652 60 69 70 83 84 96 105
 271: 333 63 80
 272: 125 60 63 69 70 80 83 84 96 105
 273: 709 60 63 69 70 79 80 83 84 96 105
 274: 508 81 102 103
 275: 16 0 2 5 6 7 8 9 11 12 13 14 15 16 17 18 19 20 21 22 23 24 25 26 27 28 29 34 35 36 37 38 40 41 42 43 82 95 99 104 107 109 110 111 112
 276: 474 95 99 109
 277: 938 82 95 99 104 109
 278: 422 5 8 9 11 12 17 18 19 20 21 34 36 82 95 99 104 109 111
 279: 53 5 8 9 11 12 17 18 19 20 21 34 36 40 41 82 95 99 104 109 111
 280: 54 6 7 13 14 15 16 22 23 26 27 28 29 38 107 112
 281: 11 5 6 7 8 9 11 12 13 14 15 16 17 18 19 20 21 22 23 26 27 28 29 34 36 38 40 41 82 95 99 104 107 109 111 112
 282: 28 0 2 24 25 35 37 42 43 110
 283: 140 1 31 32 71
 284: 187 1 30 31 32 71 106
 285: 311 47 92
 286: 351 85 86 90 91
 287: 94 60 83 84 96
 288: 97 54 66 68
 289: 153 48 49 54 66 68
 290: 88 48 49 54 66 67 68 88
 291: 199 50 51 52 65 72 73 74 75 81
 292: 261 56 93 94
 293: 135 40 41 46
 294: 488 0 2 5 6 7 8 9 10 11 12 13 14 15 16 17 18 19 20 21 22 23 24 25 26 27 28 29 34 35 36 37 38 39 42 43 82 95 99 104 107 109 110 111 112
 295: 492 8 9 34 36
 296: 338 82 99 104 109
 297: 64 15 16 82 95 99 104 109 111
 298: 175 6 7 15 16 82 95 99 104 109 111
 299: 746 13 14 28 29
 300: 47 13 14 22 23 26 27 28 29 110
 301: 441 13 14 22 23 26 27 28 29 38 107 110 112
 302: 202 6 7 13 14 15 16 22 23 26 27 28 29 38 82 95 99 104 107 109 110 111 112
 303: 200 5 6 7 8 9 11 12 13 14 15 16 17 18 19 20 21 22 23 26 27 28 29 34 36 38 82 95 99 104 107 109 110 111 112
 304: 121 2 42 43
 305: 47 31 32 106
 306: 16 30 31 32 106
 307: 143 54 68 88
 308: 157 54 66 68 88
 309: 84 47 48 49 54 55 56 57 58 60 61 62 63 66 67 68 69 70 77 78 79 80 83 84 85 86 87 88 89 90 91 92 93 94 96 100 101 105
 310: 5 0 1 2 3 4 5 6 7 8 9 10 11 12 13 14 15 16 17 18 19 20 21 22 23 24 25 26 27 28 29 30 31 32 33 34 35 36 37 38 39 42 43 46 71 82 95 99 104 106 107 109 110 111 112
 311: 309 0 2 5 6 7 8 9 10 11 12 13 14 15 16 17 18 19 20 21 22 23 24 25 26 27 28 29 34 35 36 37 38 39 42 43 46 82 95 99 104 107 109 110 111 112
 312: 58 82 95 104
 313: 13 82 95 104 109
 314: 4 36 82 95 99 104 109 111
 315: 60 34 36 82 95 99 104 109 111
 316: 47 8 9 34 36 82 95 99 104 109 111
 317: 56 5 8 9 10 11 12 17 18 19 20 21 34 36 39 82 95 99 104 109 111
 318: 400 6 7 15 16
 319: 211 6 7 13 14 15 16 22 23 26 27 28 29 38 107 110 112
 320: 5 5 6 7 8 9 10 11 12 13 14 15 16 17 18 19 20 21 22 23 26 27 28 29 34 36 38 39 46 82 95 99 104 107 109 110 111 112
 321: 35 0 24 25 35 37 43
 322: 141 24 25 35 37
 323: 20 24 25 35 37 43
 324: 5 1 4 30 31 32 33 71 106
 325: 67 5 6 7 8 9 11 12 15 16 17 18 19 20 21 34 36 82 95 99 104 109 111
 326: 16 5 6 7 8 9 10 11 12 15 16 17 18 19 20 21 34 36 39 82 95 99 104 109 111
 327: 115 1 3 4 30 31 32 33 40 41 46 71 106
 328: 11 89 90 91 100 101
 329: 79 47 55 61 62 85 86 87 89 90 91 92 100 101
 330: 65 47 55 61 62 63 79 80 85 86 87 89 90 91 92 100 101
 331: 69 47 55 61 62 63 79 80 85 86 87 89 90 91 92 96 100 101
 332: 77 47 55 60 61 62 63 79 80 83 84 85 86 87 89 90 91 92 96 100 101
 333: 213 13 14 22 23 26 27 28 29 38 82 95 99 104 107 109 111 112
 334: 57 6 7 13 14 22 23 26 27 28 29 38 82 95 99 104 107 109 111 112
 335: 73 0 2 5 8 9 10 11 12 17 18 19 20 21 24 25 34 35 36 37 39 42 43 110
 336: 120 5 8 9 11 12 17 18 19 20 21 34 36 110
 337: 75 30 31 32
 338: 115 30 31 32 33 106
 339: 89 5 8 9 11 12 17 18 19 20 21 34 36 44 45
 340: 33 5 8 9 10 11 12 17 18 19 20 21 34 36 39 44 45
 341: 53 38 107
 342: 25 38 82 95 99 104 107 109 111
 343: 5 6 7 38 82 95 99 104 107 109 111
 344: 25 6 7 15 16 38 82 95 99 104 107 109 111
 345: 94 48 49 88
 346: 66 50 51 65 72 73 74 75
 347: 112 52 81 102 103
 348: 8 50 51 52 53 56 57 59 64 65 72 73 74 75 76 81 93 94 97 98 102 103 108
 349: 48 47 48 49 50 51 52 53 54 55 56 57 58 59 60 61 62 63 64 65 66 67 68 69 70 72 73 74 75 76 77 78 79 80 81 83 84 85 86 87 88 89 90 91 92 93 94 96 97 98 100 101 102 103 105 108 112
 350: 25 0 1 2 3 4 5 6 7 8 9 10 11 12 15 16 17 18 19 20 21 24 25 30 31 32 33 34 35 36 37 38 39 40 41 42 43 44 45 46 71 82 95 99 104 106 107 109 110 111
 351: 25 0 1 2 3 4 5 6 7 8 9 10 11 12 15 16 17 18 19 20 21 24 25 30 31 32 33 34 35 36 37 38 39 40 41 42 43 44 45 46 71 82 95 99 104 106 107 109 111
 352: 25 0 1 2 3 4 5 8 9 10 11 12 17 18 19 20 21 24 25 30 31 32 33 34 35 36 37 39 40 41 42 43 44 45 46 71 106
 353: 11 0 1 2 3 4 24 25 30 31 32 33 35 37 40 41 42 43 46 71 106
 354: 133 46 47 48 49 50 51 52 53 54 55 56 57 58 59 60 61 62 63 64 65 66 67 68 69 70 72 73 74 75 76 77 78 79 80 81 83 84 85 86 87 88 89 90 91 92 93 94 96 97 98 100 101 102 103 105 108
 355: 100 0 2 5 6 7 8 9 10 11 12 13 14 15 16 17 18 19 20 21 22 23 24 25 26 27 28 29 34 35 36 37 38 39 42 43 44 45 82 95 99 104 107 109 110 111 112
 356: 75 82 99 104
 357: 44 82 95 99 104
 358: 5 38 82 95 99 104 109 111 112
 359: 35 6 7 38 82 95 99 104 107 109 111 112
 360: 26 16 44 45
 361: 71 15 16 44 45
 362: 27 6 7 15 16 38 44 45 82 95 99 104 107 109 111 112
 363: 134 13 14 23 28 29
 364: 65 13 14 22 23 26 28 29
 365: 71 6 7 13 14 15 16 22 23 26 27 28 29 38 44 45 82 95 99 104 107 109 111 112
 366: 62 6 7 13 14 15 16 22 23 26 27 28 29 38 44 45 82 95 99 104 107 109 110 111 112
 367: 67 0 2 5 8 9 10 11 12 17 18 19 20 21 24 25 34 35 36 37 39 42 43
 368: 104 5 11 12 17 18 19 20
 369: 204 5 8 9 10 11 12 17 18 19 20 21 34 36 39
 370: 34 1 31 32 33 71
 371: 86 1 30 31 32 33 71
 372: 99 90 91 100
 373: 234 48 49 54 58 66 68 88
 374: 59 5 11
 375: 180 17 18
 376: 36 5 6 7 8 9 10 11 12 13 14 15 16 17 18 19 20 21 22 23 26 27 28 29 34 36 38 39 82 95 99 104 107 109 111 112
 377: 93 10 35 37 39
 378: 95 5 6 7 8 9 10 11 12 13 14 15 16 17 18 19 20 21 22 23 26 27 28 29 34 35 36 37 38 39 82 95 99 104 107 109 110 111 112
 379: 219 48 49 66
 380: 192 50 51 72 73 74 75 81 102 103
 381: 47 0 1 2 3 4 5 6 7 8 9 10 11 12 13 14 15 16 17 18 19 20 21 22 23 26 27 28 29 30 31 32 33 34 35 36 37 38 39 40 41 42 43 46 71 82 95 99 104 106 107 109 110 111 112
 382: 3 0 1 2 3 4 30 31 32 33 40 41 42 43 46 71 106
 383: 30 0 2 40 41 42 43 46
 384: 66 31 32 33 106
 385: 28 1 3 4 30 31 32 33 46 71 106
 386: 1 1 3 4 5 6 7 8 9 11 12 15 16 17 18 19 20 21 30 31 32 33 34 36 46 71 82 95 99 104 106 109 111
 387: 7 1 3 4 5 6 7 8 9 11 12 13 14 15 16 17 18 19 20 21 22 23 26 27 28 29 30 31 32 33 34 36 38 46 71 82 95 99 104 106 107 109 110 111 112
 388: 19 79 96
 389: 44 63 79 80 96
 390: 10 50 51 81 102 103
 391: 6 0 1 2 3 4 5 6 7 8 9 11 12 13 14 15 16 17 18 19 20 21 22 23 24 25 26 27 28 29 30 31 32 33 34 35 36 37 38 40 41 42 43 46 71 82 95 99 104 106 107 109 110 111 112
 392: 46 30 31 32 33
 393: 40 48 49 54 55 58 60 63 66 67 68 69 70 77 78 79 80 83 84 88 96 105
 394: 131 47 48 49 54 55 58 60 63 66 67 68 69 70 77 78 79 80 83 84 85 86 87 88 89 90 91 92 96 100 101 105
 395: 72 50 51 72 73 74 75 102 103
 396: 46 0 2 5 6 7 8 9 10 11 12 13 14 15 16 17 18 19 20 21 22 23 24 25 26 27 28 29 34 35 36 37 38 39 40 41 42 43 44 45 82 95 99 104 107 109 110 111 112
 397: 26 5 6 7 8 9 11 12 13 14 15 16 17 18 19 20 21 22 23 26 27 28 29 34 36 38 44 45 82 95 99 104 107 109 110 111 112
 398: 35 0 2 10 24 25 35 37 39 40 41 42 43
 399: 50 60 69 70 80 83 84 96 105
 400: 59 48 49 54 68 88
 401: 34 47 48 49 53 54 55 58 59 60 61 62 63 64 66 67 68 69 70 76 77 78 79 80 83 84 85 86 87 88 89 90 91 92 96 97 98 100 101 105 108
 402: 34 52 65 72 73 74 75
 403: 4 5 19
 404: 52 5 11 12 17 18 19 21
 405: 53 82 104 109
 406: 35 13 28 29
 407: 1 6 7 13 14 16 22 23 26 27 28 29 38 82 95 99 104 107 109 111 112
 408: 58 50 51 52 65 72 73 74 75
 409: 8 0 1 2 5 6 7 8 9 10 11 12 13 14 15 16 17 18 19 20 21 22 23 26 27 28 29 30 31 32 33 34 35 36 37 38 39 40 41 42 43 46 71 82 95 99 104 106 107 109 110 111 112
 410: 41 0 2 5 6 7 8 9 10 11 12 13 14 15 16 17 18 19 20 21 22 23 26 27 28 29 34 35 36 37 38 39 40 41 42 43 46 82 95 99 104 107 109 110 111 112
 411: 4 0 2 5 6 7 8 9 10 11 12 13 14 15 16 17 18 19 20 21 22 23 26 27 28 29 34 35 36 37 38 39 42 43 46 82 95 99 104 107 109 110 111 112
 412: 25 13 14 15 16 22 23 26 27 28 29 38 107 110 112
 413: 13 6 7 13 14 15 16 22 23 26 27 28 29 34 36 38 82 95 99 104 107 109 110 111 112
 414: 16 10 35 37
 415: 14 5 6 7 8 9 10 11 12 13 14 15 16 17 18 19 20 21 22 23 26 27 28 29 34 35 36 37 38 39 46 82 95 99 104 107 109 110 111 112
 416: 41 0 2 42
 417: 33 1 31 32 71 106
 418: 9 60 63 69 70 79 80 83 84 105
 419: 96 0 1 2 5 6 7 8 9 10 11 12 13 14 15 16 17 18 19 20 21 22 23 24 25 26 27 28 29 30 31 32 33 34 35 36 37 38 39 40 41 42 43 46 71 82 95 99 104 106 107 109 110 111 112
 420: 4 0 2 5 6 7 8 9 11 12 13 14 15 16 17 18 19 20 21 22 23 24 25 26 27 28 29 34 35 36 37 38 39 42 43 82 95 99 104 107 109 110 111 112
 421: 16 6 7 13 14 22 23 26 27 28 29 38 107 110 112
 422: 1 15 16 39
 423: 4 6 7 13 14 15 16 22 23 26 27 28 29 38 39 107 110 112
 424: 2 5 6 7 8 9 11 12 13 14 15 16 17 18 19 20 21 22 23 26 27 28 29 34 36 38 39 82 95 99 104 107 109 110 111 112
 425: 25 3 4 31 32
 426: 24 3 4 31 32 33 106
 427: 19 3 4 30 31 32 33 106
 428: 102 85 86 90 91 101
 429: 17 10 24 25 35 37 39
 430: 17 6 7 10 13 14 15 16 22 23 24 25 26 27 28 29 35 37 38 39 107 110 112
 431: 73 5 6 7 8 9 10 11 12 13 14 15 16 17 18 19 20 21 22 23 24 25 26 27 28 29 34 35 36 37 38 39 82 95 99 104 107 109 110 111 112
 432: 24 5 6 7 8 9 10 11 12 13 14 15 16 17 18 19 20 21 22 23 24 25 26 27 28 29 34 35 36 37 38 39 46 82 95 99 104 107 109 110 111 112
 433: 55 31 32 33
 434: 17 5 8 9 11 12 17 18 19 34 36
 435: 13 5 8 9 11 12 17 18 19 21 34 36
 436: 5 55 63 79 80 83 84 96
 437: 24 55 60 63 69 70 79 80 83 84 96
 438: 3 54 67 68
 439: 54 54 58 67 68
 440: 15 48 49 54 58 67 68
 441: 4 48 49 54 58 66 67 68
 442: 66 57 93 94
 443: 3 47 48 49 53 54 55 56 57 58 59 60 61 62 63 64 66 67 68 69 70 76 77 78 79 80 83 84 85 86 87 88 89 90 91 92 93 94 96 97 98 100 101 105 108
 444: 3 0 2 6 7 10 13 14 15 16 22 23 24 25 26 27 28 29 35 37 38 39 40 41 42 43 46 82 95 99 104 107 109 110 111 112
 445: 35 95 109
 446: 5 95 109 111
 447: 3 82 95 104 109 111
 448: 5 38 40 41 46 82 95 99 104 107 109 111 112
 449: 26 13 22 23 26 27
 450: 14 13 14 22 23 26 27 28
 451: 3 13 14 16 22 23 26 27 28 29
 452: 7 0 2 10 24 25 35 37 39 42 43 110
 453: 6 10 39 110
 454: 45 30 33
 455: 25 85 86 101
 456: 19 0 2 5 6 7 8 9 11 12 13 14 15 16 17 18 19 20 21 22 23 24 25 26 27 28 29 34 35 36 37 38 42 43 82 95 99 104 107 109 110 111 112
 457: 9 5 11 12 17
 458: 18 5 8 9 11 12 15 16 17 18 19 20 21 34 36 82 95 99 104 109 111
 459: 17 0 2 5 6 7 8 9 10 11 12 13 14 17 18 19 20 21 22 23 24 25 26 27 28 29 34 35 36 37 38 39 42 43 82 95 99 104 107 109 110 111 112
 460: 44 0 2 5 8 9 10 11 12 13 14 17 18 19 20 21 22 23 24 25 26 27 28 29 34 35 36 37 38 39 42 43 82 95 99 104 107 109 110 111 112
 461: 28 5 8 9 11 12 13 14 17 18 19 20 21 22 23 26 27 28 29 34 36 38 82 95 99 104 107 109 110 111 112
 462: 17 55 80
 463: 19 63 79 96
 464: 2 48 49 54 55 58 60 63 66 67 68 69 70 77 78 79 80 83 84 85 86 88 89 90 91 96 100 101 105
 465: 47 6 7 13 14 15 16 22 23 26 27 28 29 82 95 99 104 109 111
 466: 38 5 6 7 8 9 10 11 12 13 14 15 16 17 18 19 20 21 22 23 26 27 28 29 34 36 38 39 44 45 82 95 99 104 107 109 110 111 112
 467: 41 30 33 106
 468: 77 95 99
 469: 33 6 7 82 95 99 104 109 111
 470: 3 14 22 23 26 27
 471: 13 85 86 89 90 91 92 100 101
 472: 3 0 1 2 3 4 5 8 9 10 11 12 17 18 19 20 21 24 25 30 31 32 33 34 35 36 37 39 40 41 42 43 46 71 106 110
 473: 33 55 63 79
 474: 4 1 3 30 31 32 33 71 106
 475: 1 0 2 6 7 13 14 15 16 22 23 24 25 26 27 28 29 35 37 38 39 42 43 107 110 112
 476: 23 47 55 61 62 80 85 86 87 89 90 91 92 100 101
 477: 21 47 55 60 61 62 63 69 70 79 80 83 84 85 86 87 89 90 91 92 96 100 101
 478: 81 1 30 71 106
 479: 164 90 91 101
 480: 37 0 2 6 7 10 13 14 15 16 22 23 24 25 26 27 28 29 35 37 38 39 42 43 107 110 112
 481: 41 6 7 10 13 14 15 16 22 23 26 27 28 29 38 39 107 110 112
 482: 4 47 87 89 92
 483: 3 47 87 89 90 91 92 100
 484: 2 47 85 86 87 89 90 91 92 100
 485: 3 48 49 53 54 58 59 64 66 67 68 76 88 97 98 108
 486: 3 50 51 72 73 74 75 81
 487: 4 47 55 60 63 69 70 79 80 83 84 87 92 96 105
 488: 43 50 51 52 65 72 73 74 75 102 103
 489: 42 1 30 33 71
 490: 17 5 8 9 10 11 12 17 18 19 20 21 34 36 39 110
 491: 5 0 2 6 7 13 14 15 16 22 23 24 25 26 27 28 29 35 37 38 42 43 46 82 95 99 104 107 109 111 112
 492: 43 0 2 24 25 35 37 42 43 46
 493: 12 85 86 89
 494: 12 85 86 89 90 91
 495: 4 85 86 89 90 91 101
 496: 5 58 67 88
 497: 4 48 49 58 67 88
 498: 30 50 72 73 74 75
 499: 31 0 1 2 3 4 5 6 7 8 9 10 11 12 13 14 15 16 17 18 19 20 21 22 23 24 25 26 27 28 29 30 31 32 33 34 35 36 37 38 39 40 41 42 43 71 82 95 99 104 106 107 109 110 111 112
 500: 5 13 14 22 23 26 27 28 29 112
 501: 5 13 14 22 23 26 27 28 29 107 112
 502: 3 0 2 25 42 43
 503: 66 50 51 52 59 65 72 73 74 75 81 102 103 108
 504: 30 0 2 6 7 10 13 14 15 16 22 23 24 25 26 27 28 29 35 37 38 39 42 43 82 95 99 104 107 109 110 111 112
 505: 28 0 2 5 8 9 10 11 12 17 18 19 20 21 24 25 34 35 36 37 39 42 43 82 95 99 104 109 111
 506: 5 0 2 10 24 25 35 37 42 43
 507: 13 69 70 80 105
 508: 11 63 69 70 79 80 105
 509: 64 48 49 54 68
 510: 1 85 86 87 89 90 91 100 101
 511: 8 0 2 5 6 7 8 9 10 11 12 13 14 15 16 17 18 19 20 21 22 23 24 25 26 27 28 29 34 35 36 37 38 39 42 43 82 95 99 104 107 109 111 112
 512: 5 5 8 9 11 12 17 18 19 20 21 34 36 39
 513: 20 13 14 15 16 22 23 26 27 28 29 44 45
 514: 36 13 14 15 16 22 23 26 27 28 29 38 44 45 82 95 99 104 107 109 111 112
 515: 32 55 63
 516: 60 55 56 57 60 63 69 70 79 80 83 84 93 94 96 105
 517: 64 47 55 56 57 60 63 69 70 79 80 83 84 85 86 87 89 90 91 92 93 94 96 100 101 105
 518: 15 54 58 67 68 88
 519: 4 48 49 54 58 67 68 88
 520: 59 47 48 49 54 55 56 57 58 60 63 66 67 68 69 70 77 78 79 80 83 84 85 86 87 88 89 90 91 92 93 94 96 100 101 105
 521: 6 47 48 49 50 51 52 54 55 56 57 58 60 63 65 66 67 68 69 70 72 73 74 75 77 78 79 80 81 83 84 85 86 87 88 89 90 91 92 93 94 96 100 101 102 103 105
 522: 17 47 48 49 50 51 52 54 55 56 57 58 60 61 62 63 65 66 67 68 69 70 72 73 74 75 77 78 79 80 81 83 84 85 86 87 88 89 90 91 92 93 94 96 100 101 102 103 105
 523: 13 30 106
 524: 8 85 86 100 101
 525: 17 5 12
 526: 7 5 8 9 11 12 17 18 19 20 21 34 36 40 41 46 82 95 99 104 109 111
 527: 3 0 2 6 7 13 14 15 16 22 23 24 25 26 27 28 29 35 37 38 42 43 107 110 112
 528: 20 14 28 29
 529: 31 54 58 66 67 68 88
 530: 27 52 81
 531: 4 0 2 24 25 37 42 43
 532: 5 0 1 2 3 4 5 6 7 10 11 12 13 14 15 16 17 18 19 20 21 22 23 24 25 26 27 28 29 30 31 32 33 35 37 38 39 40 41 42 43 46 71 82 95 99 104 106 107 109 110 111 112
 533: 1 90 101
 534: 1 90 100 101
 535: 68 60 63 69 70 83 84 96 105
 536: 15 5 6 7 8 9 10 11 12 13 14 15 16 17 18 19 20 21 22 23 26 27 28 29 34 36 38 39 40 41 82 95 99 104 107 109 110 111 112
 537: 23 22 26 27
 538: 21 6 7 13 14 22 23 26 27 28 29 38 107 112
 539: 46 5 6 7 8 9 11 12 13 14 15 16 17 18 19 20 21 22 23 26 27 28 29 34 36 38 82 95 99 104 107 109 111 112
 540: 10 10 35 37 39 110
 541: 18 5 6 7 8 9 10 11 12 13 14 15 16 17 18 19 20 21 22 23 26 27 28 29 34 35 36 37 38 39 40 41 82 95 99 104 107 109 110 111 112
 542: 25 1 3 4 5 6 7 8 9 10 11 12 13 14 15 16 17 18 19 20 21 22 23 26 27 28 29 30 31 32 33 34 35 36 37 38 39 40 41 46 71 82 95 99 104 106 107 109 110 111 112
 543: 31 2 24 25 42
 544: 16 1 33 71
 545: 20 60 69 70 79 80 83 84 96 105
 546: 3 52 102 103
 547: 27 53 76 97 98
 548: 3 6 7 16
 549: 3 0 2 5 8 9 10 11 12 13 14 17 18 19 20 21 22 23 24 25 26 27 28 29 34 35 36 37 38 39 40 41 42 43 46 82 95 99 104 107 109 110 111 112
 550: 7 0 2 5 8 9 10 11 12 13 14 17 18 19 20 21 22 23 24 25 26 27 28 29 34 35 36 37 38 39 42 43 46 82 95 99 104 107 109 110 111 112
 551: 7 13 14 23
 552: 5 13 14 22 23
 553: 8 13 14 22 23 26 27 29
 554: 18 47 50 51 52 53 55 59 60 61 62 63 64 65 69 70 72 73 74 75 76 79 80 81 83 84 85 86 87 89 90 91 92 96 97 98 100 101 102 103 105 108
 555: 4 47 55 60 61 62 63 69 70 77 78 79 80 83 84 85 86 87 89 90 91 92 96 100 101 105
 556: 9 5 8 9 11 12 17 18 19 34 36 82 95 99 104 109 111
 557: 9 2 24 25 35 37 42 43
 558: 3 47 55 85 86 87 89 90 91 92 100 101
 559: 3 5 8 9 11 12 13 14 15 16 17 18 19 20 21 22 23 26 27 28 29 34 36 38 82 95 99 104 107 109 111 112
 560: 9 0 2 24 25 35 37 40 41 42 43 46
 561: 12 89 90 91
 562: 3 85 86 89 90 91 100
 563: 17 60 69 70 79 83 84 96 105
 564: 6 5 8 9 11 12 13 14 17 18 19 20 21 22 23 26 27 28 29 34 36 38 82 95 99 104 107 109 111 112
 565: 4 5 6 7 8 9 11 12 13 14 17 18 19 20 21 22 23 26 27 28 29 34 36 38 82 95 99 104 107 109 111 112
 566: 16 55 60 63 69 70 79 80 83 84 85 86 89 90 91 96 100 101 105
 567: 6 44 45 47 48 49 50 51 52 53 54 55 58 59 60 61 62 63 64 65 66 67 68 69 70 72 73 74 75 76 77 78 79 80 81 83 84 85 86 87 88 89 90 91 92 96 97 98 100 101 102 103 105 108
 568: 6 0 2 5 6 7 8 9 11 12 13 14 15 16 17 18 19 20 21 22 23 24 25 26 27 28 29 34 36 38 42 43 82 95 99 104 107 109 110 111 112
 569: 1 47 60 69 70 83 84 85 86 87 89 90 91 92 100 101 105
 570: 3 47 60 69 70 83 84 85 86 87 89 90 91 92 96 100 101 105
 571: 3 47 60 63 69 70 80 83 84 85 86 87 89 90 91 92 96 100 101 105
 572: 8 47 60 63 69 70 79 80 83 84 85 86 87 89 90 91 92 96 100 101 105
 573: 4 47 48 49 50 51 52 53 54 55 58 59 60 63 64 65 66 67 68 69 70 72 73 74 75 76 77 78 79 80 81 83 84 85 86 87 88 89 90 91 92 96 97 98 100 101 102 103 105 108
 574: 32 13 14 22 23 27 28 29
 575: 27 55 61 62
 576: 11 60 63 79 80 83 84 96
 577: 5 0 1 2 3 4 5 6 7 8 9 10 11 12 13 14 15 16 17 18 19 20 21 22 23 24 25 26 27 28 29 30 31 32 33 34 35 36 37 38 40 41 42 43 46 71 82 95 99 104 106 107 109 110 111 112
 578: 5 0 2 5 6 7 8 9 10 11 12 13 14 15 16 17 18 19 20 21 22 23 24 25 26 27 28 29 34 35 36 37 38 40 41 42 43 46 82 95 99 104 107 109 110 111 112
 579: 5 5 8 9 10 11 12 17 18 19 20 21
 580: 7 82 104 111
 581: 5 15 16 34 36 82 95 99 104 109 111
 582: 8 6 7 15 16 34 36 82 95 99 104 109 111
 583: 5 5 6 7 8 9 10 11 12 13 14 15 16 17 18 19 20 21 22 23 26 27 28 29 34 36 38 82 95 99 104 107 109 110 111 112
 584: 5 6 7 15 16 39
 585: 5 5 6 7 8 9 11 12 15 16 17 18 19 20 21 34 36 39 82 95 99 104 109 111
 586: 32 60 63 69 70 79 83 84 96 105
 587: 10 50 51 52 65 81 102 103
 588: 23 0 1 2 3 4 5 6 7 8 9 10 11 12 13 14 15 16 17 18 19 20 21 22 23 24 25 26 27 28 29 30 31 32 33 34 35 36 37 39 40 41 42 43 44 45 46 71 82 95 99 104 106 107 109 110 111
 589: 23 0 1 2 3 4 5 6 7 8 9 10 11 12 13 14 15 16 17 18 19 20 21 22 23 24 25 26 27 28 29 30 31 32 33 34 35 36 37 39 40 41 42 43 44 45 46 71 82 95 99 104 106 109 110 111
 590: 23 0 1 2 3 4 5 6 7 8 9 10 11 12 13 14 15 16 17 18 19 20 21 22 23 24 25 26 27 28 29 30 31 32 33 34 35 36 37 39 40 41 42 43 44 45 71 82 95 99 104 106 109 110 111
 591: 11 0 1 2 3 4 5 6 7 8 9 10 11 12 13 14 15 16 17 18 19 20 21 22 23 24 25 26 27 28 29 30 31 32 33 34 35 36 37 39 42 43 44 45 71 82 95 99 104 106 109 110 111
 592: 23 0 2 5 6 7 8 9 10 11 12 13 14 15 16 17 18 19 20 21 22 23 24 25 26 27 28 29 34 35 36 37 39 42 43 44 45 82 95 99 104 109 110 111
 593: 23 5 8 9 11 12 17 18 19 20 21 34 36 44 45 110
 594: 11 0 2 6 7 10 13 14 15 16 22 23 24 25 26 27 28 29 35 37 39 42 43 82 95 99 104 109 111
 595: 23 6 7 10 13 14 15 16 22 23 26 27 28 29 39 82 95 99 104 109 111
 596: 12 5 8 9 11 12 17 18 19 20 21 34 36 82 95 99 104 109
 597: 17 55 60 61 62 63 69 70 79 80 83 84 96 105
 598: 13 0 1 2 3 4 10 24 25 30 31 32 33 35 37 39 40 41 42 43 46 71 106
 599: 4 53 59 64 76 97 98
 600: 7 8 9 20 34 36
 601: 9 8 9 20 21 34 36
 602: 2 0 1 2 3 4 10 24 25 30 31 32 33 35 37 39 40 41 42 43 46 71 106 110
 603: 3 0 1 2 3 4 24 25 30 31 32 33 40 41 42 43 46 71 106
 604: 2 0 1 2 3 4 24 25 30 31 32 33 40 41 42 43 71 106
 605: 1 6 7 13 14 15 22 23 26 27 28 29 38 82 95 99 104 107 109 111 112
 606: 4 47 55 56 57 60 61 62 63 69 70 79 80 83 84 85 86 87 89 90 91 92 93 94 96 100 101 105
 607: 22 44 45 56 57 93 94
 608: 10 89 90 91 101
 609: 2 48 54 68
 610: 2 48 49 66 68 88
 611: 2 50 51 52 81 102 103
 612: 45 65 72 73 74 75
 613: 12 5 6 7 8 9 11 12 13 14 15 16 17 18 19 20 21 22 23 26 27 28 29 34 36 82 95 99 104 109 111
 614: 12 5 6 7 8 9 10 11 12 13 14 15 16 17 18 19 20 21 22 23 26 27 28 29 34 36 39 82 95 99 104 109 111
 615: 17 38 107 110 112
 616: 2 3 4 40 41
 617: 9 0 2 5 6 7 8 9 10 11 12 13 14 15 16 17 18 19 20 21 22 23 24 25 26 27 28 29 34 35 36 37 39 42 43 82 95 99 104 109 111
 618: 1 3 4 30
 619: 2 3 4 30 31 32
 620: 2 48 49 54 58 66 68 77 78 88
 621: 2 0 2 24 25 35 37 39 40 41 42 43
 622: 2 13 14 22 26 27 28 29
 623: 7 60 63 69 70 83 84 105
 624: 2 55 60 63 79 80 83 84
 625: 2 47 85 86 87 89 90 91 92 96 100 101
 626: 1 48 49 54 55 58 66 67 68 77 78 88
 627: 10 47 55 61 62 63 80 85 86 87 89 90 91 92 100 101
 628: 3 47 61 62 87 92
 629: 10 0 2 5 6 7 8 9 10 11 12 13 14 15 16 17 18 19 20 21 22 23 24 25 26 27 28 29 34 35 36 37 38 39 40 41 42 43 44 45 46 82 95 99 104 107 109 110 111 112
 630: 5 0 2 5 6 7 8 9 10 11 12 13 14 15 16 17 18 19 20 21 22 23 24 25 26 27 28 29 34 35 36 37 38 39 42 43 44 45 46 82 95 99 104 107 109 110 111 112
 631: 6 11 12 19
 632: 8 47 48 49 54 58 61 62 66 67 68 77 78 85 86 87 88 89 90 91 92 100 101
 633: 3 55 96
 634: 11 55 60 63 79 80 83 84 96 105
 635: 7 58 66 67
 636: 1 8 34 36
 637: 19 0 2 6 7 10 13 14 15 16 22 23 24 25 26 27 28 29 35 37 38 39 42 43 82 95 99 104 107 109 111 112
 638: 2 55 79
 639: 2 55 79 80
 640: 1 55 60 69 70 79 80 83 84 96 105
 641: 9 5 6 7 8 9 10 11 12 13 14 15 16 17 18 19 20 21 22 23 26 27 28 29 34 35 36 37 38 39 82 95 99 104 107 109 111 112
 642: 10 0 24 25 43
 643: 9 13 14 15 16 22 23 26 27 28 29 82 95 99 104 109 111
 644: 12 5 6 7 8 9 10 11 12 13 14 15 16 17 18 19 20 21 22 23 26 27 28 29 34 36 39 44 45 82 95 99 104 109 110 111
 645: 8 47 48 49 54 58 66 67 68 77 78 85 86 87 88 89 90 91 92 100 101
 646: 8 63 96
 647: 8 55 63 79 96
 648: 16 51 72 73 74 75
 649: 11 50 51 52 72 73 74 75 81 102 103
 650: 8 50 51 52 53 59 61 62 64 65 72 73 74 75 76 81 97 98 102 103 108
 651: 11 0 2 5 8 9 10 11 12 17 18 19 20 21 24 25 34 35 36 37 39 40 41 42 43 44 45
 652: 8 0 2 5 8 9 11 12 17 18 19 20 21 24 25 34 35 36 37 40 41 42 43 44 45
 653: 2 5 8 9 11 12 17 18 19 21
 654: 11 0 2 40 41 42
 655: 10 2 40 41
 656: 1 0 2 5 6 7 8 9 11 12 13 14 15 16 17 18 19 20 21 22 23 24 25 26 27 28 29 34 36 38 40 41 42 43 82 95 99 104 107 109 110 111 112
 657: 8 1 3 4 71
 658: 10 47 55 60 63 69 70 79 80 83 84 85 86 87 89 90 91 96 100 101 105
 659: 3 85 86 90
 660: 1 48 49 54 58 66 67 68 69 70 77 78 88 105
 661: 9 50 51 52 53 64 65 72 73 74 75 76 81 97 98 102 103
 662: 5 0 1 2 3 4 5 6 7 8 9 10 11 12 13 14 15 16 17 18 19 20 21 22 23 24 25 26 27 28 29 30 31 32 33 34 35 36 37 38 39 42 43 71 82 95 99 104 106 107 109 110 111 112
 663: 1 0 2 3 4 5 6 7 8 9 10 11 12 13 14 15 16 17 18 19 20 21 22 23 24 25 26 27 28 29 34 35 36 37 38 39 42 43 82 95 99 104 107 109 110 111 112
 664: 4 13 14 22 23 26 27 28 29 38 39 107 110 112
 665: 2 13 14 15 16 22 23 26 27 28 29 38 39 107 110 112
 666: 5 6 7 13 14 15 16 22 23 26 27 28 29 38 39 82 95 99 104 107 109 110 111 112
 667: 6 0 2 3 4 5 6 7 8 9 10 11 12 13 14 15 16 17 18 19 20 21 22 23 24 25 26 27 28 29 34 35 36 37 38 39 40 41 42 43 44 45 46 82 95 99 104 107 109 110 111 112
 668: 3 95 99 104 109
 669: 7 0 2 24 25 35 37 42 43 44 45
 670: 28 5 8 9 10 11 12 13 14 17 18 19 20 21 22 23 26 27 28 29 34 36 38 39 82 95 99 104 107 109 110 111 112
 671: 7 47 48 49 54 55 58 60 61 62 63 66 67 68 69 70 79 80 83 84 85 86 87 88 89 90 91 92 96 100 101 105
 672: 12 5 8 9 10 11 12 17 18 19 20 21 34 35 36 37 39
 673: 4 1 3 4 30 71
 674: 3 1 3 4 30 33 71 106
 675: 5 47 55 60 63 69 70 79 80 83 84 87 96 105
 676: 1 17 18 20 21
 677: 2 50 51 65 72 73 74 75 81
 678: 2 8 9 21 34 36
 679: 3 0 2 6 7 10 13 14 15 16 22 23 24 25 26 27 28 29 35 37 38 39 40 41 42 43 82 95 99 104 107 109 111 112
 680: 1 47 48 49 50 51 52 53 54 58 59 61 62 64 65 66 67 68 72 73 74 75 76 77 78 81 85 86 87 88 89 90 91 92 97 98 100 101 102 103 108
 681: 6 55 60 63 69 70 83 84 96 105
 682: 1 0 2 6 7 10 13 14 15 16 22 23 24 25 26 27 28 29 38 39 42 43 107 110 112
 683: 2 5 6 7 8 9 10 11 12 17 18 19 20 21 34 36 39 82 95 99 104 109 111
 684: 1 5 6 7 8 9 10 11 12 13 14 15 16 17 18 19 20 21 22 23 26 27 28 29 34 35 36 37 38 39 44 45 82 95 99 104 107 109 110 111 112
 685: 6 5 11 12 17 18
 686: 2 17 19
 687: 1 0 1 2 3 4 6 7 10 13 14 15 16 22 23 24 25 26 27 28 29 30 31 32 33 35 37 39 40 41 42 43 71 106 110
 688: 1 6 7 13 14 15 16 22 23 26 27 28 29 34 36 38 82 95 99 104 107 109 111 112
 689: 5 0 1 2 3 4 5 6 7 8 9 10 11 12 13 14 15 16 17 18 19 20 21 22 23 24 25 26 27 28 29 30 33 34 35 36 37 38 39 40 41 42 43 46 71 82 95 99 104 106 107 109 110 111 112
 690: 4 0 1 2 3 4 5 6 7 8 9 10 11 12 13 14 15 16 17 18 19 20 21 22 23 24 25 26 27 28 29 34 35 36 37 38 39 40 41 42 43 46 71 82 95 99 104 107 109 110 111 112
 691: 4 0 1 2 5 6 7 8 9 10 11 12 13 14 15 16 17 18 19 20 21 22 23 24 25 26 27 28 29 34 35 36 37 38 39 40 41 42 43 46 71 82 95 99 104 107 109 110 111 112
 692: 2 0 2 5 8 9 10 11 12 13 14 15 16 17 18 19 20 21 22 23 24 25 26 27 28 29 34 35 36 37 38 39 42 43 82 95 99 104 107 109 110 111 112
 693: 2 64 76
 694: 1 85 90 91 100 101
 695: 20 1 3 4 5 8 9 10 11 12 17 18 19 20 21 30 31 32 33 34 36 39 40 41 44 45 46 71 106
 696: 20 15 16 38 82 95 99 104 107 109 111
 697: 2 85 86 87 89 90 91 92 100 101
 698: 3 6 7 34 36 82 95 99 104 109 111
 699: 4 5 6 7 8 9 10 11 12 13 14 15 16 17 18 19 20 21 22 23 26 27 28 29 34 36 38 46 82 95 99 104 107 109 110 111 112
 700: 5 0 24 25 35 37
 701: 9 5 6 7 8 9 10 11 12 13 14 15 16 17 18 19 20 21 22 23 26 27 28 29 34 35 36 37 38 39 40 41 46 82 95 99 104 107 109 110 111 112
 702: 3 1 2 3 4 5 6 7 8 9 10 11 12 13 14 15 16 17 18 19 20 21 22 23 24 25 26 27 28 29 30 31 32 33 34 35 36 37 38 39 40 41 42 46 71 82 95 99 104 106 107 109 110 111 112
 703: 13 23 26 27
 704: 5 1 3 4 5 6 7 8 9 10 11 12 13 14 15 16 17 18 19 20 21 22 23 26 27 28 29 30 31 32 33 34 36 38 39 46 71 82 95 99 104 106 107 109 110 111 112
 705: 6 89 101
 706: 8 5 6 7 8 9 11 12 17 18 19 20 21 34 36 82 95 99 104 109 111
 707: 1 56 57 93
 708: 10 58 67 77 78
 709: 5 58 67 77 78 88
 710: 3 82 95 99 104 107 109 111
 711: 11 52 65 72 73 74 75 81 102 103
 712: 4 47 50 51 52 55 60 61 62 63 65 69 70 72 73 74 75 79 80 81 83 84 85 86 87 89 90 91 92 96 100 101 102 103 105
 713: 2 5 6 7 8 9 11 12 13 14 17 18 19 20 21 22 23 26 27 28 29 34 36 38 82 95 99 104 107 109 110 111 112
 714: 5 53 59 64 97 98 108
 715: 4 0 2 5 6 7 8 9 11 12 13 14 15 16 17 18 19 20 21 22 23 24 25 26 27 28 29 34 35 36 37 38 40 41 42 43 82 95 99 104 107 109 111 112
 716: 2 0 2 5 8 9 11 12 17 18 19 20 21 24 25 34 35 36 37 40 41 42 43 82 95 99 104 109 111
 717: 1 60 80 83 84
 718: 3 0 2 3 4 5 6 7 8 9 10 11 12 13 14 15 16 17 18 19 20 21 22 23 24 25 26 27 28 29 30 31 32 33 34 35 36 37 38 39 40 41 42 43 46 82 95 99 104 106 107 109 110 111 112
 719: 4 0 2 3 4 5 6 7 8 9 10 11 12 13 14 15 16 17 18 19 20 21 22 23 24 25 26 27 28 29 30 33 34 35 36 37 38 39 40 41 42 43 46 82 95 99 104 106 107 109 110 111 112
 720: 3 0 2 3 4 5 6 7 8 9 10 11 12 13 14 15 16 17 18 19 20 21 22 23 24 25 26 27 28 29 30 34 35 36 37 38 39 40 41 42 43 46 82 95 99 104 107 109 110 111 112
 721: 8 6 7 10 13 14 15 16 22 23 26 27 28 29 35 37 38 39 107 110 112
 722: 1 0 1 2 5 6 7 8 9 10 11 12 13 14 15 16 17 18 19 20 21 22 23 24 25 26 27 28 29 30 31 32 33 34 35 36 37 38 39 40 41 42 43 71 82 95 99 104 106 107 109 110 111 112
 723: 4 10 13 14 22 23 26 27 28 29 38 107 110 112
 724: 2 0 2 5 6 7 8 9 11 12 15 16 17 18 19 20 21 24 25 34 35 36 37 39 42 43 82 95 99 104 109 111
 725: 3 5 6 7 8 9 10 11 12 15 16 17 18 19 20 21 34 36 38 39 82 95 99 104 107 109 111 112
 726: 3 47 48 49 54 55 56 57 58 60 63 66 67 68 69 70 79 80 83 84 85 86 87 88 89 90 91 92 93 94 96 100 101 105
 727: 2 47 55 61 62 63 79 80 83 84 85 86 87 89 90 91 92 96 100 101
 728: 10 0 1 2 3 4 5 6 7 8 9 10 11 12 13 14 15 16 17 18 19 20 21 22 23 24 25 26 27 28 29 30 31 32 33 34 35 36 37 38 39 42 43 44 45 71 82 95 99 104 106 107 109 110 111 112
 729: 9 0 2 5 6 7 8 9 10 11 12 13 14 15 16 17 18 19 20 21 22 23 24 25 26 27 28 29 34 35 36 37 38 39 42 43 44 45 82 95 99 104 107 109 111 112
 730: 8 3 4 31 32 33
 731: 10 6 7 10 15 16 39
 732: 9 13 14 22
 733: 2 44 45 110
 734: 2 0 2 5 8 9 11 12 17 18 19 20 21 24 25 34 35 36 37 42 43 82 95 99 104 109 111
 735: 8 50 51 65 72 73 74 75 81 102 103
 736: 1 69 70 96 105
 737: 4 86 90 91 100 101
 738: 1 3 4 46
 739: 2 1 3 4 5 6 7 8 9 10 11 12 13 14 15 16 17 18 19 20 21 22 23 26 27 28 29 30 31 32 33 34 35 36 37 38 39 46 71 82 95 99 104 106 107 109 110 111 112
 740: 1 5 8 9 11 12 17 18 19 20 21 34 36 111
 741: 1 1 3 4 5 6 7 8 9 10 11 12 13 14 15 16 17 18 19 20 21 22 23 26 27 28 29 30 31 32 33 34 35 36 37 38 39 40 41 71 82 95 99 104 106 107 109 110 111 112
 742: 1 49 54 58 66 67 68 88
 743: 1 47 55 60 63 69 70 77 78 79 80 83 84 85 86 87 89 90 91 92 96 100 101 105
 744: 2 10 35 37 39 46
 745: 2 47 50 51 52 53 55 59 60 63 64 65 69 70 72 73 74 75 76 79 80 81 83 84 85 86 87 89 90 91 92 96 97 98 100 101 102 103 105 108
 746: 1 1 3 4 30 31 32 71
 747: 1 5 8 9 11 12 17 19 34 36
 748: 1 0 2 3 4 5 6 7 8 9 10 11 12 13 14 15 16 17 18 19 20 21 22 23 24 25 26 27 28 29 34 35 36 37 38 39 40 41 42 43 44 45 82 95 99 104 107 109 110 111 112
 749: 3 0 2 6 7 13 14 15 16 22 23 24 25 26 27 28 29 35 37 38 42 43 82 95 99 104 107 109 111 112
 750: 2 38 82 95 99 104 107 109 112
 751: 6 5 6 7 8 9 10 11 12 13 14 17 18 19 20 21 22 23 26 27 28 29 34 36 38 39 82 95 99 104 107 109 110 111 112
 752: 1 55 60 63 69 70 79 80 83 84 89 96 105
 753: 3 89 100 101
 754: 1 6 15 16
 755: 3 5 8 9 11 12 13 14 15 16 17 18 19 20 21 22 23 26 27 28 29 34 36 38 82 95 99 104 107 109 110 111 112
 756: 1 6 7 10 13 14 15 16 22 23 26 27 28 29 38 82 95 99 104 107 109 111 112
 757: 1 0 2 5 6 7 8 9 10 11 12 13 14 15 16 17 18 19 20 21 22 23 24 25 26 27 28 29 34 35 36 37 38 39 40 42 43 46 82 95 99 104 107 109 110 111 112
 758: 2 107 112
 759: 3 47 85 86 89 90 91 100 101
 760: 1 56 57 69 70 93 94 105
 761: 1 0 2 10 24 25 39 42 43
 762: 2 5 8 9 11 12 17 18 19 20 21 34 36 44 45 82 95 99 104 109 111
 763: 3 0 1 2 3 4 6 7 10 13 14 15 16 22 23 24 25 26 27 28 29 30 31 32 33 35 37 38 39 40 41 42 43 46 71 106 107 110 112
 764: 2 0 1 2 3 4 6 7 10 13 14 15 16 22 23 24 25 26 27 28 29 30 31 32 33 35 37 38 39 40 41 42 43 46 71 106 107 112
 765: 3 6 7 10 13 14 15 16 22 23 26 27 28 29 38 39 107 112
 766: 3 5 6 7 8 9 11 12 13 14 15 16 17 18 19 20 21 22 23 24 25 26 27 28 29 34 36 38 82 95 99 104 107 109 110 111 112
 767: 3 0 2 5 6 7 8 9 10 11 12 15 16 17 18 19 20 21 24 25 34 35 36 37 39 42 43 82 95 99 104 109 111
 768: 1 0 2 3 4 5 6 7 8 9 10 11 12 13 14 15 16 17 18 19 20 21 22 23 24 25 26 27 28 29 34 35 36 37 38 39 42 43 44 45 82 95 99 104 107 109 110 111 112
 769: 1 1 31 32
 770: 1 48 49 54 58 60 63 66 67 68 69 70 77 78 79 80 83 84 88 96 105
 771: 1 22 23 28 29
 772: 2 1 30 31 32 33 40 41 71 106
 773: 3 5 8 9 10 11 12 17 18 19 20 21 34 35 36 37 39 82 95 99 104 109 111
 774: 2 5 8 9 10 11 12 17 18 19 20 21 34 35 36 37 39 82 95 99 104 109 110 111
 775: 2 5 6 7 8 9 10 11 12 15 16 17 18 19 20 21 34 35 36 37 39 82 95 99 104 109 110 111
 776: 2 0 2 13 14 22 23 24 25 26 27 28 29 38 42 43 46 107 112
 777: 2 38 46 107 112
 778: 2 13 14 22 23 26 27 28 29 38 46 107 112
 779: 2 54 58 68
 780: 2 48 49 50 51 52 54 58 65 66 67 68 72 73 74 75 77 78 81 88 102 103
 781: 2 47 48 49 50 51 52 53 54 55 56 57 58 59 60 63 64 65 66 67 68 69 70 72 73 74 75 76 77 78 79 80 81 83 84 85 86 87 88 89 90 91 92 93 94 96 97 98 100 101 102 103 105 108
 782: 2 5 8 9 10 11 12 17 18 19 20 21 34 36
 783: 5 1 3 4 5 6 7 8 9 10 11 12 13 14 15 16 17 18 19 20 21 22 23 26 27 28 29 30 31 32 33 34 36 38 39 71 82 95 99 104 106 107 109 110 111 112
 784: 6 1 3 4 5 6 7 8 9 10 11 12 13 14 15 16 17 18 19 20 21 22 23 26 27 28 29 30 31 32 33 34 36 38 39 40 41 46 71 82 95 99 104 106 107 109 110 111 112
 785: 2 85 86 89 100 101
 786: 2 90 100
 787: 2 89 90 100
 788: 2 85 86 89 90 100
 789: 2 85 86 89 90 100 101
 790: 3 58 77 78
 791: 4 47 48 49 50 51 52 54 55 58 60 61 62 63 65 66 67 68 69 70 72 73 74 75 77 78 79 80 81 83 84 85 86 87 88 89 90 91 92 96 100 101 102 103 105
 792: 1 24 25 44 45
 793: 1 48 49 50 51 52 53 54 58 59 61 62 64 65 66 67 68 72 73 74 75 76 77 78 81 88 97 98 102 103 108
 794: 4 13 14 26 27
 795: 2 13 14 26 27 28 29
 796: 1 0 2 5 8 9 11 12 17 18 19 20 21 24 25 34 35 36 37 42 43
 797: 2 13 14 22 23 26 27 28 29 82 95 99 104 109 111
 798: 1 0 2 24 25 35 37 39 42 43
 799: 1 0 2 24 42 43
 800: 3 55 60 69 70 83 84 96 105
 801: 2 0 2 6 7 10 13 14 15 16 22 23 24 25 26 27 28 29 35 37 38 39 40 41 42 43 82 95 99 104 107 109 110 111 112
 802: 1 53 59 64 67 76 97 98 108
 nsplits: 803
 ntax: 113
UFBootSplit2:
 000: 1 53 59 61 62 64 76 97 98 108
 001: 1 47 50 51 52 65 72 73 74 75 81 85 86 87 89 90 91 92 100 101 102 103
 002: 997 1 71
 003: 1 8 9 20 21
 004: 572 1 30 71
 005: 1 48 49 54 66 68 77 78 88
 006: 1 0 2 5 6 7 8 9 10 11 12 13 14 15 16 17 18 19 20 21 22 23 24 25 26 27 28 29 34 35 36 37 38 39 41 42 43 46 82 95 99 104 107 109 110 111 112
 007: 568 33 106
 008: 331 1 30 33 71 106
 009: 1 34 36 39
 010: 1 3 4 44 45
 011: 998 31 32
 012: 959 1 30 31 32 33 71 106
 013: 1 48 49 54 55 58 60 61 62 63 66 67 68 69 70 77 78 79 80 83 84 85 86 88 89 90 91 96 100 101 105
 014: 1 48 49 54 55 58 60 61 62 63 66 67 68 69 70 77 78 79 80 83 84 88 96 105
 015: 991 3 4
 016: 863 1 3 4 30 31 32 33 71 106
 017: 1 13 14 23 26 27 28 29
 018: 1 0 1 2 3 4 24 25 30 31 32 33 35 37 42 43 46 71 106
 019: 998 40 41
 020: 217 1 3 4 30 31 32 33 40 41 71 106
 021: 1 59 64 108
 022: 1 5 8 9 11 12 17 18 19 20 21 36
 023: 889 38 112
 024: 1 6 7 13 14 22 23 26 27 28 29 82 95 99 104 109 111
 025: 939 38 107 112
 026: 1 13 14 22 26 27
 027: 1 48 49 58 66 67 68 88
 028: 995 82 104
 029: 1 48 49 66 67 88
 030: 1 69 70 83 84 105
 031: 40 95 111
 032: 1 72 73 74 75 102 103
 033: 1 48 49 54 58 66 67 68 77 78 88 92
 034: 799 99 109
 035: 39 95 99 109 111
 036: 986 82 95 99 104 109 111
 037: 227 38 82 95 99 104 107 109 111 112
 038: 1 13 14 29
 039: 40 38 46 82 95 99 104 107 109 111 112
 040: 36 1 3 4 30 31 32 33 38 40 41 46 71 82 95 99 104 106 107 109 111 112
 041: 1 15 16 38 44 45 82 95 99 104 107 109 111 112
 042: 1 50 72 74
 043: 1 0 1 2 3 4 24 25 30 31 32 33 35 37 40 41 42 43 46 71 106 110
 044: 920 11 12
 045: 989 5 11 12
 046: 1 6 7 13 14 15 16 22 23 26 27 28 29 38 39 107 112
 047: 979 5 11 12 19
 048: 1 0 1 2 3 4 6 7 13 14 15 16 22 23 24 25 26 27 28 29 30 31 32 33 35 37 38 39 40 41 42 43 46 71 106 107 110 112
 049: 797 5 11 12 17 19
 050: 1 1 3 4 30 31 32 33 40 41 46 71 106 110
 051: 997 5 11 12 17 18 19
 052: 1 55 63 96
 053: 2 5 6 7 8 9 10 11 12 13 14 15 16 17 18 19 20 21 22 23 24 25 26 27 28 29 34 35 36 37 38 39 40 41 44 45 82 95 99 104 107 109 110 111 112
 054: 837 20 21
 055: 957 5 11 12 17 18 19 20 21
 056: 1 5 7 8 9 11 12 13 14 15 16 17 18 19 20 21 22 23 26 27 28 29 34 36 38 82 95 99 104 107 109 111 112
 057: 1 5 8 9 11 12 17 18 19 20 21 82 95 99 104 109 111
 058: 997 8 9
 059: 472 5 8 9 11 12 17 18 19 20 21
 060: 1 52 65 81 102
 061: 1 7 15 16
 062: 994 34 36
 063: 922 5 8 9 11 12 17 18 19 20 21 34 36
 064: 1 0 2 5 8 9 11 12 17 18 19 20 21 24 25 34 35 36 37 42 43 82 95 99 104 109 111
 065: 1 6 7 10 13 14 15 16 22 23 26 27 28 29 35 37 38 39 82 95 99 104 107 109 110 111 112
 066: 1000 44 45
 067: 1 9 34 36
 068: 1 6 7 13 14 22 23 26 27 28 29
 069: 1 1 3 4 30 31 32 33 35 37 40 41 46 71 106
 070: 175 87 92
 071: 955 47 87 92
 072: 1 48 49 54 58 66 67 68 77 78 85 86 88 89 90 91 100 101
 073: 1 0 1 2 3 4 6 7 8 9 10 13 14 15 16 22 23 24 25 26 27 28 29 30 31 32 33 34 35 36 37 38 39 40 41 42 43 46 71 82 95 99 104 106 107 109 110 111 112
 074: 995 85 86
 075: 1 5 9 11 12 17 18 19 20 21
 076: 1 0 2 3 4 5 6 7 8 9 10 11 12 13 14 15 16 17 18 19 20 21 22 23 24 25 26 27 28 29 30 33 34 35 36 37 38 39 40 41 42 43 46 82 95 99 104 106 107 109 110 111 112
 077: 998 90 91
 078: 1 13 14 22 23 26 27 28 29 107
 079: 1 35 37 38 107 110 112
 080: 599 100 101
 081: 460 90 91 100 101
 082: 954 85 86 90 91 100 101
 083: 1 6 7 10 13 14 15 16 22 23 26 27 28 29 39
 084: 893 85 86 89 90 91 100 101
 085: 964 47 85 86 87 89 90 91 92 100 101
 086: 2 26 27 28 29
 087: 1 6 7 10 35 37 39
 088: 1000 61 62
 089: 152 47 61 62 85 86 87 89 90 91 92 100 101
 090: 1 5 8 9 11 12 17 18 19 20 21 34 36 82 95 104
 091: 1 5 8 9 11 12 17 18 19 20 21 34 36 82 104
 092: 1 0 5 6 7 8 9 10 11 12 13 14 15 16 17 18 19 20 21 22 23 24 25 26 27 28 29 34 35 36 37 38 39 43 82 95 99 104 107 109 110 111 112
 093: 346 63 79
 094: 1 2 40 41 42 46
 095: 558 63 79 80
 096: 162 55 63 79 80
 097: 1 5 6 7 8 9 11 12 13 14 15 16 17 18 19 20 21 22 23 24 25 26 27 28 29 34 35 36 37 38 82 95 99 104 107 109 111 112
 098: 155 55 63 79 80 96
 099: 1 48 49 54 66 88
 100: 4 0 2 3 4 5 6 7 8 9 10 11 12 13 14 15 16 17 18 19 20 21 22 23 24 25 26 27 28 29 34 35 36 37 38 39 40 41 42 43 44 45 46 82 95 99 104 107 109 110 111 112
 101: 1 6 7 13 14 15 16 22 23 26 27 28 29 35 37 38 82 95 99 104 107 109 110 111 112
 102: 1000 83 84
 103: 992 60 83 84
 104: 169 55 60 63 79 80 83 84 96
 105: 1 3 4 30 31 32 33
 106: 1 1 3 4 5 6 7 8 9 10 11 12 13 14 15 16 17 18 19 20 21 22 23 26 27 28 29 30 31 32 33 34 35 36 37 38 39 71 82 95 99 104 106 107 109 110 111 112
 107: 1000 69 70
 108: 2 6 7 10 15 16 24 25 35 37 39
 109: 952 69 70 105
 110: 892 55 60 63 69 70 79 80 83 84 96 105
 111: 780 47 55 60 61 62 63 69 70 79 80 83 84 85 86 87 89 90 91 92 96 100 101 105
 112: 3 13 14 26 27
 113: 1 0 1 2 3 4 5 6 7 10 11 12 13 14 15 16 17 18 19 20 21 22 23 24 25 26 27 28 29 30 31 32 33 34 35 36 37 38 39 40 41 42 43 46 71 82 95 99 104 106 107 109 110 111 112
 114: 996 48 49
 115: 1 85 86 89 100
 116: 1 0 1 2 3 4 5 6 7 8 9 10 11 12 13 14 15 16 17 18 19 20 21 22 23 24 26 27 28 29 30 31 32 33 34 35 36 37 38 39 40 41 42 43 46 71 82 95 99 104 106 107 109 110 111 112
 117: 458 66 88
 118: 518 48 49 66 88
 119: 1 15 16 38 82 95 99 104 107 109 111 112
 120: 1 0 1 2 3 4 24 25 30 31 32 33 40 41 42 43 71 106
 121: 993 54 68
 122: 912 48 49 54 66 68 88
 123: 2 0 1 2 3 4 24 25 30 31 32 33 40 41 42 43 46 71 106
 124: 1 0 1 2 3 4 10 24 25 30 31 32 33 35 37 39 40 41 42 43 46 71 106 110
 125: 667 58 67
 126: 977 48 49 54 58 66 67 68 88
 127: 1 0 1 2 5 6 7 8 9 10 11 12 13 14 15 16 17 18 19 20 21 22 23 24 25 26 27 28 29 30 31 32 33 34 35 36 37 38 39 42 43 71 82 95 99 104 106 107 109 110 111 112
 128: 4 53 59 64 76 97 98
 129: 1000 77 78
 130: 982 48 49 54 58 66 67 68 77 78 88
 131: 863 47 48 49 54 55 58 60 61 62 63 66 67 68 69 70 77 78 79 80 83 84 85 86 87 88 89 90 91 92 96 100 101 105
 132: 1 13 14 22 23 26 27 28 29 38 107
 133: 1 56 57 61 62 93 94
 134: 960 50 51
 135: 1 48 54 66 68 88
 136: 1 48 54 66 68
 137: 999 72 74
 138: 1 0 2 24 25 37 40 41 42 43
 139: 2 1 3 4 30 31 32 33 44 45 71 106
 140: 998 73 75
 141: 999 72 73 74 75
 142: 926 50 51 72 73 74 75
 143: 2 72 74 75
 144: 1 60 83 84 105
 145: 868 52 65
 146: 1 30 32
 147: 274 52 65 81
 148: 2 22 23 26 27 28 29
 149: 3 23 26 27 28 29
 150: 998 102 103
 151: 483 52 65 81 102 103
 152: 1000 50 51 52 65 72 73 74 75 81 102 103
 153: 1 5 8 9 10 11 12 17 18 19 20 21 34 35 36 37 38 39 40 41 82 95 99 104 107 109 110 111 112
 154: 1 5 8 9 11 12 17 18 19 20 21 34 35 36 37 38 40 41 82 95 99 104 107 109 110 111 112
 155: 1 5 8 9 11 12 17 18 19 20 21 34 35 36 37 40 41 82 95 99 104 109 111
 156: 1000 97 98
 157: 1000 53 97 98
 158: 1 0 2 24 25 35 37 40 41 42 43 110
 159: 969 53 64 97 98
 160: 1 0 2 6 7 10 13 14 15 16 22 23 24 25 26 27 28 29 35 37 38 39 40 41 42 43 82 95 99 104 107 109 110 111 112
 161: 989 53 64 76 97 98
 162: 3 5 8 9 11 12 17 18 19 20 34 36
 163: 3 0 2 10 24 25 35 37 42 43 110
 164: 996 59 108
 165: 916 53 59 64 76 97 98 108
 166: 941 50 51 52 53 59 64 65 72 73 74 75 76 81 97 98 102 103 108
 167: 889 47 48 49 50 51 52 53 54 55 58 59 60 61 62 63 64 65 66 67 68 69 70 72 73 74 75 76 77 78 79 80 81 83 84 85 86 87 88 89 90 91 92 96 97 98 100 101 102 103 105 108
 168: 2 0 1 2 3 4 5 6 7 8 9 10 11 12 13 14 15 16 17 18 19 20 21 22 23 25 26 27 28 29 30 31 32 33 34 35 36 37 38 39 40 41 42 43 46 71 82 95 99 104 106 107 109 110 111 112
 169: 2 1 2 3 4 5 6 7 8 9 10 11 12 13 14 15 16 17 18 19 20 21 22 23 26 27 28 29 30 31 32 33 34 35 36 37 38 39 40 41 42 46 71 82 95 99 104 106 107 109 110 111 112
 170: 694 56 57
 171: 1 5 6 7 8 9 10 11 12 15 16 17 18 19 20 21 34 36 38 39 82 95 99 104 107 109 111 112
 172: 3 1 33 71 106
 173: 999 93 94
 174: 1000 56 57 93 94
 175: 970 47 48 49 50 51 52 53 54 55 56 57 58 59 60 61 62 63 64 65 66 67 68 69 70 72 73 74 75 76 77 78 79 80 81 83 84 85 86 87 88 89 90 91 92 93 94 96 97 98 100 101 102 103 105 108
 176: 780 0 1 2 3 4 5 6 7 8 9 10 11 12 13 14 15 16 17 18 19 20 21 22 23 24 25 26 27 28 29 30 31 32 33 34 35 36 37 38 39 40 41 42 43 46 71 82 95 99 104 106 107 109 110 111 112
 177: 49 0 1 2 3 4 6 7 10 13 14 15 16 22 23 24 25 26 27 28 29 30 31 32 33 35 37 38 39 40 41 42 43 46 71 82 95 99 104 106 107 109 110 111 112
 178: 40 0 2 6 7 10 13 14 15 16 22 23 24 25 26 27 28 29 35 37 39 42 43 110
 179: 2 47 61 62 63 79 80 85 86 87 89 90 91 92 100 101
 180: 4 0 2 6 7 10 13 14 15 16 22 23 24 25 26 27 28 29 35 37 38 42 43 107 110 112
 181: 997 6 7
 182: 4 0 1 2 6 7 10 13 14 15 16 22 23 24 25 26 27 28 29 30 31 32 33 35 37 38 39 42 43 71 106 107 110 112
 183: 4 0 1 2 3 4 6 7 10 13 14 15 16 22 23 24 25 26 27 28 29 30 31 32 33 35 37 38 39 42 43 71 106 107 110 112
 184: 931 13 14
 185: 5 80 96
 186: 1 82 95 99 104 111
 187: 588 22 23
 188: 3 0 2 24 25 35 42 43
 189: 1 50 51 72 73 74 75 102
 190: 927 26 27
 191: 241 22 23 26 27
 192: 254 13 14 22 23 26 27
 193: 1 48 49 54 58 66 68 77 78 88
 194: 2 6 7 10 15 16 39 82 95 99 104 109 111
 195: 979 28 29
 196: 1000 13 14 22 23 26 27 28 29
 197: 1 1 30 32 33 71 106
 198: 1 0 2 10 13 14 22 23 24 25 26 27 28 29 35 37 38 39 40 41 42 43 107 110 112
 199: 971 15 16
 200: 78 13 14 15 16 22 23 26 27 28 29
 201: 57 6 7 13 14 15 16 22 23 26 27 28 29
 202: 1 47 55 60 63 79 80 83 84 85 86 87 89 90 91 92 96 100 101
 203: 35 6 7 13 14 15 16 22 23 26 27 28 29 110
 204: 245 0 2 10 24 25 35 37 39 42 43
 205: 1 0 1 2 3 4 10 24 25 30 31 32 33 35 37 39 40 41 42 43 71 106
 206: 1 0 2 6 7 13 14 15 16 22 23 24 25 26 27 28 29 35 37 38 42 43 107 110 112
 207: 912 10 39
 208: 711 0 2 24 25 35 37 42 43
 209: 5 5 8 9 11 12 17 18 19 20 21 34 36 40 41 46 82 95 99 104 109 111
 210: 2 13 14 22 23 26 27 28 29 38 82 95 99 104 107 109 112
 211: 992 35 37
 212: 676 0 2 24 25 42 43
 213: 2 55 79
 214: 1 85 86 90
 215: 995 24 25
 216: 810 0 2 42 43
 217: 4 6 7 10 13 14 15 16 22 23 26 27 28 29 34 36 38 39 82 95 99 104 107 109 110 111 112
 218: 5 0 1 2 3 4 6 7 10 13 14 15 16 22 23 24 25 26 27 28 29 30 31 32 33 34 35 36 37 38 39 40 41 42 43 46 71 82 95 99 104 106 107 109 110 111 112
 219: 993 2 42
 220: 808 0 43
 221: 1 47 55 61 62 87 92
 222: 1 13 22 23
 223: 296 47 92
 224: 675 60 69 70 83 84 105
 225: 686 60 69 70 83 84 96 105
 226: 382 63 80
 227: 738 60 63 69 70 79 80 83 84 96 105
 228: 5 47 55 60 63 69 70 79 80 83 84 87 92 96 105
 229: 351 85 86 90 91
 230: 691 47 55 60 63 69 70 79 80 83 84 85 86 87 89 90 91 92 96 100 101 105
 231: 560 81 102 103
 232: 149 46 47 48 49 50 51 52 53 54 55 56 57 58 59 60 61 62 63 64 65 66 67 68 69 70 72 73 74 75 76 77 78 79 80 81 83 84 85 86 87 88 89 90 91 92 93 94 96 97 98 100 101 102 103 105 108
 233: 68 0 2 5 6 7 8 9 10 11 12 13 14 15 16 17 18 19 20 21 22 23 24 25 26 27 28 29 34 35 36 37 38 39 40 41 42 43 44 45 82 95 99 104 107 109 110 111 112
 234: 510 95 99 109
 235: 941 82 95 99 104 109
 236: 438 5 8 9 11 12 17 18 19 20 21 34 36 82 95 99 104 109 111
 237: 639 13 14 22 23 26 27 28 29 38 107 112
 238: 59 13 14 15 16 22 23 26 27 28 29 38 107 112
 239: 92 6 7 13 14 15 16 22 23 26 27 28 29 38 107 112
 240: 77 5 6 7 8 9 11 12 13 14 15 16 17 18 19 20 21 22 23 26 27 28 29 34 36 38 82 95 99 104 107 109 111 112
 241: 215 5 6 7 8 9 11 12 13 14 15 16 17 18 19 20 21 22 23 26 27 28 29 34 36 38 82 95 99 104 107 109 110 111 112
 242: 201 24 25 35 37
 243: 31 5 6 7 8 9 11 12 13 14 15 16 17 18 19 20 21 22 23 24 25 26 27 28 29 34 35 36 37 38 82 95 99 104 107 109 110 111 112
 244: 42 39 44 45
 245: 41 10 39 44 45
 246: 41 5 6 7 8 9 10 11 12 13 14 15 16 17 18 19 20 21 22 23 24 25 26 27 28 29 34 35 36 37 38 39 44 45 82 95 99 104 107 109 110 111 112
 247: 147 0 2 40 41 42 43
 248: 253 1 30 31 32 71
 249: 521 47 87
 250: 10 47 85 86 87 89 90 91 100 101
 251: 133 60 63 69 70 80 83 84 96 105
 252: 523 0 2 5 6 7 8 9 10 11 12 13 14 15 16 17 18 19 20 21 22 23 24 25 26 27 28 29 34 35 36 37 38 39 40 41 42 43 46 82 95 99 104 107 109 110 111 112
 253: 86 0 2 5 6 7 8 9 10 11 12 13 14 15 16 17 18 19 20 21 22 23 24 25 26 27 28 29 34 35 36 37 38 39 40 41 42 43 82 95 99 104 107 109 110 111 112
 254: 15 0 2 5 6 7 8 9 11 12 13 14 15 16 17 18 19 20 21 22 23 24 25 26 27 28 29 34 35 36 37 38 40 41 42 43 82 95 99 104 107 109 110 111 112
 255: 45 5 8 9 11 12 17 18 19 20 21 34 36 40 41 82 95 99 104 109 111
 256: 11 5 6 7 8 9 11 12 13 14 15 16 17 18 19 20 21 22 23 26 27 28 29 34 36 38 40 41 82 95 99 104 107 109 111 112
 257: 24 0 2 24 25 35 37 42 43 110
 258: 61 1 30 33 71
 259: 91 1 30 31 32 33 71
 260: 148 90 91 101
 261: 95 60 83 84 96
 262: 126 54 68 88
 263: 149 54 66 68 88
 264: 83 48 49 54 66 67 68 88
 265: 20 51 72 73 74 75
 266: 171 50 51 52 65 72 73 74 75 81
 267: 15 50 51 52 53 64 65 72 73 74 75 76 81 97 98 102 103
 268: 226 56 93 94
 269: 9 0 2 3 4 5 6 7 8 9 10 11 12 13 14 15 16 17 18 19 20 21 22 23 24 25 26 27 28 29 34 35 36 37 38 39 40 41 42 43 46 82 95 99 104 107 109 110 111 112
 270: 147 40 41 46
 271: 473 0 2 5 6 7 8 9 10 11 12 13 14 15 16 17 18 19 20 21 22 23 24 25 26 27 28 29 34 35 36 37 38 39 42 43 82 95 99 104 107 109 110 111 112
 272: 476 8 9 34 36
 273: 60 15 16 82 95 99 104 109 111
 274: 171 6 7 15 16 82 95 99 104 109 111
 275: 736 13 14 28 29
 276: 251 13 14 22 28 29
 277: 737 13 14 22 23 28 29
 278: 44 13 14 22 23 26 27 28 29 110
 279: 473 13 14 22 23 26 27 28 29 38 107 110 112
 280: 180 6 7 13 14 15 16 22 23 26 27 28 29 38 82 95 99 104 107 109 110 111 112
 281: 38 31 32 106
 282: 20 30 31 32 106
 283: 148 1 30 31 32 71 106
 284: 102 47 85 86 87 90 91 92 100 101
 285: 92 47 48 49 54 55 56 57 58 60 61 62 63 66 67 68 69 70 77 78 79 80 83 84 85 86 87 88 89 90 91 92 93 94 96 100 101 105
 286: 11 0 1 2 3 4 5 6 7 8 9 10 11 12 13 14 15 16 17 18 19 20 21 22 23 24 25 26 27 28 29 30 31 32 33 34 35 36 37 38 39 42 43 46 71 82 95 99 104 106 107 109 110 111 112
 287: 311 0 2 5 6 7 8 9 10 11 12 13 14 15 16 17 18 19 20 21 22 23 24 25 26 27 28 29 34 35 36 37 38 39 42 43 46 82 95 99 104 107 109 110 111 112
 288: 63 82 95 104
 289: 8 82 95 104 109
 290: 4 36 82 95 99 104 109 111
 291: 66 34 36 82 95 99 104 109 111
 292: 49 8 9 34 36 82 95 99 104 109 111
 293: 43 5 8 9 10 11 12 17 18 19 20 21 34 36 39 82 95 99 104 109 111
 294: 425 6 7 15 16
 295: 234 6 7 13 14 15 16 22 23 26 27 28 29 38 107 110 112
 296: 264 5 6 7 8 9 10 11 12 13 14 15 16 17 18 19 20 21 22 23 26 27 28 29 34 36 38 39 82 95 99 104 107 109 110 111 112
 297: 4 5 6 7 8 9 10 11 12 13 14 15 16 17 18 19 20 21 22 23 26 27 28 29 34 36 38 39 46 82 95 99 104 107 109 110 111 112
 298: 24 0 24 25 35 37 43
 299: 6 24 25 35 37 43
 300: 5 1 4 30 31 32 33 71 106
 301: 194 50 51 72 73 74 75 81 102 103
 302: 7 5 6 7 8 9 10 11 12 13 14 15 16 17 18 19 20 21 22 23 26 27 28 29 34 36 38 39 40 41 46 82 95 99 104 107 109 110 111 112
 303: 39 0 2 42
 304: 128 1 3 4 30 31 32 33 40 41 46 71 106
 305: 15 89 90 91 100 101
 306: 76 47 55 61 62 85 86 87 89 90 91 92 100 101
 307: 64 47 55 61 62 63 79 80 85 86 87 89 90 91 92 100 101
 308: 66 47 55 61 62 63 79 80 85 86 87 89 90 91 92 96 100 101
 309: 74 47 55 60 61 62 63 79 80 83 84 85 86 87 89 90 91 92 96 100 101
 310: 325 82 99 104 109
 311: 181 13 14 22 23 26 27 28 29 38 82 95 99 104 107 109 111 112
 312: 54 6 7 13 14 22 23 26 27 28 29 38 82 95 99 104 107 109 111 112
 313: 272 6 7 13 14 15 16 22 23 26 27 28 29 38 82 95 99 104 107 109 111 112
 314: 69 0 2 5 8 9 10 11 12 17 18 19 20 21 24 25 34 35 36 37 39 42 43 110
 315: 111 5 8 9 11 12 17 18 19 20 21 34 36 110
 316: 82 30 31 32
 317: 132 30 31 32 33 106
 318: 77 5 8 9 11 12 17 18 19 20 21 34 36 44 45
 319: 31 5 8 9 10 11 12 17 18 19 20 21 34 36 39 44 45
 320: 85 38 107
 321: 23 38 82 95 99 104 107 109 111
 322: 5 6 7 38 82 95 99 104 107 109 111
 323: 23 6 7 15 16 38 82 95 99 104 107 109 111
 324: 219 79 80
 325: 75 48 49 88
 326: 62 50 51 65 72 73 74 75
 327: 117 52 81 102 103
 328: 9 50 51 52 53 56 57 59 64 65 72 73 74 75 76 81 93 94 97 98 102 103 108
 329: 43 47 48 49 50 51 52 53 54 55 56 57 58 59 60 61 62 63 64 65 66 67 68 69 70 72 73 74 75 76 77 78 79 80 81 83 84 85 86 87 88 89 90 91 92 93 94 96 97 98 100 101 102 103 105 108 112
 330: 23 0 1 2 3 4 5 6 7 8 9 10 11 12 15 16 17 18 19 20 21 24 25 30 31 32 33 34 35 36 37 38 39 40 41 42 43 44 45 46 71 82 95 99 104 106 107 109 110 111
 331: 23 0 1 2 3 4 5 6 7 8 9 10 11 12 15 16 17 18 19 20 21 24 25 30 31 32 33 34 35 36 37 38 39 40 41 42 43 44 45 46 71 82 95 99 104 106 107 109 111
 332: 23 0 1 2 3 4 5 8 9 10 11 12 17 18 19 20 21 24 25 30 31 32 33 34 35 36 37 39 40 41 42 43 44 45 46 71 106
 333: 11 0 1 2 3 4 24 25 30 31 32 33 35 37 40 41 42 43 46 71 106
 334: 101 54 66 68
 335: 146 48 49 54 66 68
 336: 89 0 2 5 6 7 8 9 10 11 12 13 14 15 16 17 18 19 20 21 22 23 24 25 26 27 28 29 34 35 36 37 38 39 42 43 44 45 82 95 99 104 107 109 110 111 112
 337: 66 82 99 104
 338: 33 82 95 99 104
 339: 5 38 82 95 99 104 109 111 112
 340: 29 6 7 38 82 95 99 104 107 109 111 112
 341: 20 16 44 45
 342: 64 15 16 44 45
 343: 21 6 7 15 16 38 44 45 82 95 99 104 107 109 111 112
 344: 120 13 14 23 28 29
 345: 51 13 14 22 23 26 28 29
 346: 65 6 7 13 14 15 16 22 23 26 27 28 29 38 44 45 82 95 99 104 107 109 111 112
 347: 55 6 7 13 14 15 16 22 23 26 27 28 29 38 44 45 82 95 99 104 107 109 110 111 112
 348: 63 0 2 5 8 9 10 11 12 17 18 19 20 21 24 25 34 35 36 37 39 42 43
 349: 117 5 11 12 17 18 19 20
 350: 179 5 8 9 10 11 12 17 18 19 20 21 34 36 39
 351: 152 1 31 32 71
 352: 28 1 31 32 33 71
 353: 134 90 91 100
 354: 237 48 49 54 58 66 68 88
 355: 67 5 11
 356: 195 17 18
 357: 104 13 14 15 16 22 23 26 27 28 29 38 82 95 99 104 107 109 111 112
 358: 51 6 7 10 13 14 15 16 22 23 26 27 28 29 38 39 82 95 99 104 107 109 111 112
 359: 30 5 6 7 8 9 10 11 12 13 14 15 16 17 18 19 20 21 22 23 26 27 28 29 34 36 38 39 82 95 99 104 107 109 111 112
 360: 45 30 33
 361: 28 85 86 101
 362: 5 55 60 69 70 83 84 96 105
 363: 4 55 60 63 69 70 80 83 84 96 105
 364: 197 48 49 66
 365: 1 73 74 75
 366: 9 52 65 72 73 74 75 81 102 103
 367: 16 14 28 29
 368: 36 6 7 10 13 14 15 16 22 23 26 27 28 29 38 39 107 110 112
 369: 71 5 6 7 8 9 10 11 12 13 14 15 16 17 18 19 20 21 22 23 24 25 26 27 28 29 34 35 36 37 38 39 82 95 99 104 107 109 110 111 112
 370: 129 2 42 43
 371: 83 31 32 33 106
 372: 32 1 3 4 30 31 32 33 46 71 106
 373: 88 5 6 7 8 9 11 12 15 16 17 18 19 20 21 34 36 82 95 99 104 109 111
 374: 1 1 3 4 5 6 7 8 9 11 12 15 16 17 18 19 20 21 30 31 32 33 34 36 46 71 82 95 99 104 106 109 111
 375: 3 1 3 4 5 6 7 8 9 11 12 13 14 15 16 17 18 19 20 21 22 23 26 27 28 29 30 31 32 33 34 36 38 46 71 82 95 99 104 106 107 109 110 111 112
 376: 13 79 96
 377: 43 63 79 80 96
 378: 5 50 51 81 102 103
 379: 8 0 1 2 3 4 5 6 7 8 9 11 12 13 14 15 16 17 18 19 20 21 22 23 24 25 26 27 28 29 30 31 32 33 34 35 36 37 38 40 41 42 43 46 71 82 95 99 104 106 107 109 110 111 112
 380: 74 0 2 24 25 35 37 40 41 42 43
 381: 76 0 2 24 25 40 41 42 43
 382: 105 2 40 41 42
 383: 42 30 31 32 33
 384: 81 85 86 90 91 100
 385: 13 48 49 58 66 67 88
 386: 57 48 49 54 55 58 60 63 66 67 68 69 70 77 78 79 80 83 84 88 96 105
 387: 150 47 48 49 54 55 58 60 63 66 67 68 69 70 77 78 79 80 83 84 85 86 87 88 89 90 91 92 96 100 101 105
 388: 69 50 51 72 73 74 75 102 103
 389: 21 5 6 7 8 9 11 12 13 14 15 16 17 18 19 20 21 22 23 26 27 28 29 34 36 38 44 45 82 95 99 104 107 109 110 111 112
 390: 27 0 2 10 24 25 35 37 39 40 41 42 43
 391: 104 10 35 37 39
 392: 20 58 67 77 78
 393: 6 54 58 67 68 77 78
 394: 8 54 58 66 67 68 77 78 88
 395: 1 47 48 49 54 55 58 60 63 66 67 68 69 70 77 78 79 80 83 84 87 88 92 96 105
 396: 1 6 7 13 14 16 22 23 26 27 28 29 38 82 95 99 104 107 109 111 112
 397: 5 58 66 67 77 78 88
 398: 14 10 13 14 22 23 26 27 28 29 35 37 38 39 107 110 112
 399: 106 5 6 7 8 9 10 11 12 13 14 15 16 17 18 19 20 21 22 23 26 27 28 29 34 35 36 37 38 39 82 95 99 104 107 109 110 111 112
 400: 16 0 2 5 6 7 8 9 11 12 13 14 15 16 17 18 19 20 21 22 23 24 25 26 27 28 29 34 35 36 37 38 42 43 82 95 99 104 107 109 110 111 112
 401: 4 5 19
 402: 37 82 104 109
 403: 83 95 99
 404: 18 3 4 31 32
 405: 17 3 4 31 32 33 106
 406: 14 3 4 30 31 32 33 106
 407: 98 85 86 90 91 101
 408: 12 10 24 25 35 37 39
 409: 12 6 7 10 13 14 15 16 22 23 24 25 26 27 28 29 35 37 38 39 107 110 112
 410: 17 5 6 7 8 9 10 11 12 13 14 15 16 17 18 19 20 21 22 23 24 25 26 27 28 29 34 35 36 37 38 39 46 82 95 99 104 107 109 110 111 112
 411: 51 31 32 33
 412: 11 5 8 9 11 12 17 18 19 34 36
 413: 10 5 8 9 11 12 17 18 19 21 34 36
 414: 5 55 63 79 80 83 84 96
 415: 20 55 60 63 69 70 79 80 83 84 96
 416: 3 54 67 68
 417: 47 54 58 67 68
 418: 13 48 49 54 58 67 68
 419: 4 48 49 54 58 66 67 68
 420: 15 48 49 53 54 58 59 64 66 67 68 76 77 78 88 97 98 108
 421: 30 47 48 49 53 54 55 58 59 60 61 62 63 64 66 67 68 69 70 76 77 78 79 80 83 84 85 86 87 88 89 90 91 92 96 97 98 100 101 105 108
 422: 80 57 93 94
 423: 3 47 48 49 53 54 55 56 57 58 59 60 61 62 63 64 66 67 68 69 70 76 77 78 79 80 83 84 85 86 87 88 89 90 91 92 93 94 96 97 98 100 101 105 108
 424: 3 0 2 6 7 10 13 14 15 16 22 23 24 25 26 27 28 29 35 37 38 39 40 41 42 43 46 82 95 99 104 107 109 110 111 112
 425: 29 95 109
 426: 5 95 109 111
 427: 3 82 95 104 109 111
 428: 5 38 40 41 46 82 95 99 104 107 109 111 112
 429: 22 13 22 23 26 27
 430: 13 13 14 22 23 26 27 28
 431: 3 13 14 16 22 23 26 27 28 29
 432: 5 0 2 10 24 25 35 37 39 42 43 110
 433: 7 10 39 110
 434: 30 1 71 106
 435: 26 1 31 32 71 106
 436: 47 60 69 70 80 83 84 96 105
 437: 72 48 49 54 68 88
 438: 4 5 11 12 17
 439: 10 5 8 9 11 12 15 16 17 18 19 20 21 34 36 82 95 99 104 109 111
 440: 16 0 2 5 6 7 8 9 10 11 12 13 14 17 18 19 20 21 22 23 24 25 26 27 28 29 34 35 36 37 38 39 42 43 82 95 99 104 107 109 110 111 112
 441: 39 0 2 5 8 9 10 11 12 13 14 17 18 19 20 21 22 23 24 25 26 27 28 29 34 35 36 37 38 39 42 43 82 95 99 104 107 109 110 111 112
 442: 30 5 8 9 11 12 13 14 17 18 19 20 21 22 23 26 27 28 29 34 36 38 82 95 99 104 107 109 110 111 112
 443: 15 55 80
 444: 14 63 79 96
 445: 3 48 49 54 55 58 60 63 66 67 68 69 70 77 78 79 80 83 84 85 86 88 89 90 91 96 100 101 105
 446: 40 6 7 13 14 15 16 22 23 26 27 28 29 82 95 99 104 109 111
 447: 35 5 6 7 8 9 10 11 12 13 14 15 16 17 18 19 20 21 22 23 26 27 28 29 34 36 38 39 44 45 82 95 99 104 107 109 110 111 112
 448: 5 2 40 41 42 43
 449: 46 30 33 106
 450: 28 6 7 82 95 99 104 109 111
 451: 3 14 22 23 26 27
 452: 11 85 86 89 90 91 92 100 101
 453: 3 0 1 2 3 4 5 8 9 10 11 12 17 18 19 20 21 24 25 30 31 32 33 34 35 36 37 39 40 41 42 43 46 71 106 110
 454: 79 1 30 71 106
 455: 16 63 80 96
 456: 105 0 1 2 5 6 7 8 9 10 11 12 13 14 15 16 17 18 19 20 21 22 23 24 25 26 27 28 29 30 31 32 33 34 35 36 37 38 39 40 41 42 43 46 71 82 95 99 104 106 107 109 110 111 112
 457: 10 17 18 19
 458: 35 5 6 7 8 9 10 11 12 15 16 17 18 19 20 21 34 36 39 82 95 99 104 109 111
 459: 30 55 63 79
 460: 4 1 3 30 31 32 33 71 106
 461: 2 0 2 5 6 7 8 9 11 12 13 14 15 16 17 18 19 20 21 22 23 24 25 26 27 28 29 34 35 36 37 38 39 42 43 82 95 99 104 107 109 110 111 112
 462: 1 0 2 6 7 13 14 15 16 22 23 24 25 26 27 28 29 35 37 38 39 42 43 107 110 112
 463: 19 6 7 13 14 22 23 26 27 28 29 38 107 110 112
 464: 2 6 7 13 14 15 16 22 23 26 27 28 29 38 39 107 110 112
 465: 23 47 55 61 62 80 85 86 87 89 90 91 92 100 101
 466: 19 47 55 60 61 62 63 69 70 79 80 83 84 85 86 87 89 90 91 92 96 100 101
 467: 44 85 86 100
 468: 53 0 2 6 7 10 13 14 15 16 22 23 24 25 26 27 28 29 35 37 38 39 42 43 107 110 112
 469: 4 47 87 89 92
 470: 2 47 87 89 90 91 92 100
 471: 2 47 85 86 87 89 90 91 92 100
 472: 3 48 49 53 54 58 59 64 66 67 68 76 88 97 98 108
 473: 4 50 51 72 73 74 75 81
 474: 2 58 66 67 77 78
 475: 42 0 1 2 3 4 5 6 7 8 9 10 11 12 13 14 15 16 17 18 19 20 21 22 23 26 27 28 29 30 31 32 33 34 35 36 37 38 39 40 41 42 43 46 71 82 95 99 104 106 107 109 110 111 112
 476: 39 0 2 5 6 7 8 9 10 11 12 13 14 15 16 17 18 19 20 21 22 23 26 27 28 29 34 35 36 37 38 39 40 41 42 43 46 82 95 99 104 107 109 110 111 112
 477: 27 0 2 40 41 42 43 46
 478: 13 5 8 9 10 11 12 17 18 19 20 21 34 36 39 110
 479: 5 0 2 6 7 13 14 15 16 22 23 24 25 26 27 28 29 35 37 38 42 43 46 82 95 99 104 107 109 111 112
 480: 19 0 2 24 25 35 37 42 43 46
 481: 10 85 86 89
 482: 8 85 86 89 90 91
 483: 6 85 86 89 90 91 101
 484: 3 58 67 88
 485: 4 48 49 58 67 88
 486: 20 50 72 73 74 75
 487: 15 0 1 2 3 4 5 6 7 8 9 10 11 12 13 14 15 16 17 18 19 20 21 22 23 24 25 26 27 28 29 30 31 32 33 34 35 36 37 38 39 40 41 42 43 71 82 95 99 104 106 107 109 110 111 112
 488: 9 13 14 22 23 26 27 28 29 112
 489: 3 13 14 22 23 26 27 28 29 107 112
 490: 2 0 2 25 42 43
 491: 69 50 51 52 59 65 72 73 74 75 81 102 103 108
 492: 26 0 2 5 8 9 10 11 12 17 18 19 20 21 24 25 34 35 36 37 39 42 43 82 95 99 104 109 111
 493: 11 0 2 10 24 25 35 37 42 43
 494: 10 69 70 80 105
 495: 8 63 69 70 79 80 105
 496: 76 48 49 54 68
 497: 7 85 86 87 89 90 91 100 101
 498: 11 89 90 91
 499: 4 89 90 91 100
 500: 20 0 2 6 7 10 13 14 15 16 22 23 24 25 26 27 28 29 35 37 38 39 42 43 82 95 99 104 107 109 110 111 112
 501: 4 0 2 10 13 14 22 23 24 25 26 27 28 29 35 37 38 39 42 43 107 110 112
 502: 22 13 14 22 23 27 28 29
 503: 10 10 13 14 22 23 26 27 28 29 38 39 107 110 112
 504: 7 0 2 5 6 7 8 9 10 11 12 13 14 15 16 17 18 19 20 21 22 23 24 25 26 27 28 29 34 35 36 37 38 39 42 43 82 95 99 104 107 109 111 112
 505: 5 5 8 9 11 12 17 18 19 20 21 34 36 39
 506: 20 13 14 15 16 22 23 26 27 28 29 44 45
 507: 35 13 14 15 16 22 23 26 27 28 29 38 44 45 82 95 99 104 107 109 111 112
 508: 25 55 63
 509: 53 55 56 57 60 63 69 70 79 80 83 84 93 94 96 105
 510: 55 47 55 56 57 60 63 69 70 79 80 83 84 85 86 87 89 90 91 92 93 94 96 100 101 105
 511: 14 54 58 67 68 88
 512: 4 48 49 54 58 67 68 88
 513: 53 47 48 49 54 55 56 57 58 60 63 66 67 68 69 70 77 78 79 80 83 84 85 86 87 88 89 90 91 92 93 94 96 100 101 105
 514: 6 47 48 49 50 51 52 54 55 56 57 58 60 63 65 66 67 68 69 70 72 73 74 75 77 78 79 80 81 83 84 85 86 87 88 89 90 91 92 93 94 96 100 101 102 103 105
 515: 16 47 48 49 50 51 52 54 55 56 57 58 60 61 62 63 65 66 67 68 69 70 72 73 74 75 77 78 79 80 81 83 84 85 86 87 88 89 90 91 92 93 94 96 100 101 102 103 105
 516: 39 5 11 12 17 18 19 21
 517: 26 54 58 66 67 68 88
 518: 23 52 81
 519: 4 0 2 24 25 37 42 43
 520: 9 0 1 2 3 4 5 6 7 10 11 12 13 14 15 16 17 18 19 20 21 22 23 24 25 26 27 28 29 30 31 32 33 35 37 38 39 40 41 42 43 46 71 82 95 99 104 106 107 109 110 111 112
 521: 1 50 51 52 64 65 72 73 74 75 81 102 103
 522: 29 53 76 97 98
 523: 25 13 14 15 16 22 23 26 27 28 29 38 107 110 112
 524: 67 60 63 69 70 83 84 96 105
 525: 5 47 48 49 50 51 52 54 55 58 60 61 62 63 65 66 67 68 69 70 72 73 74 75 77 78 79 80 81 83 84 85 86 87 88 89 90 91 92 96 100 101 102 103 105
 526: 27 46 82 95 99 104 109 111
 527: 27 0 2 5 6 7 8 9 10 11 12 13 14 15 16 17 18 19 20 21 22 23 24 25 26 27 28 29 34 35 36 37 38 39 42 43 107 110 112
 528: 7 5 8 9 10 11 12 13 14 17 18 19 20 21 22 23 26 27 28 29 34 36 38 39 82 95 99 104 107 109 110 111 112
 529: 10 5 6 7 8 9 10 11 12 13 14 15 16 17 18 19 20 21 22 23 26 27 28 29 34 36 38 39 40 41 82 95 99 104 107 109 110 111 112
 530: 2 1 3 4 5 6 7 8 9 10 11 12 13 14 15 16 17 18 19 20 21 22 23 26 27 28 29 30 31 32 33 34 36 38 39 40 41 71 82 95 99 104 106 107 109 110 111 112
 531: 11 1 3 4 5 6 7 8 9 10 11 12 13 14 15 16 17 18 19 20 21 22 23 26 27 28 29 30 31 32 33 34 36 38 39 40 41 46 71 82 95 99 104 106 107 109 110 111 112
 532: 28 22 26 27
 533: 29 6 7 13 14 22 23 26 27 28 29 38 107 112
 534: 12 10 35 37
 535: 11 10 35 37 39 110
 536: 17 5 6 7 8 9 10 11 12 13 14 15 16 17 18 19 20 21 22 23 26 27 28 29 34 35 36 37 38 39 40 41 82 95 99 104 107 109 110 111 112
 537: 30 1 3 4 5 6 7 8 9 10 11 12 13 14 15 16 17 18 19 20 21 22 23 26 27 28 29 30 31 32 33 34 35 36 37 38 39 40 41 46 71 82 95 99 104 106 107 109 110 111 112
 538: 22 52 65 72 73 74 75
 539: 45 50 51 52 65 72 73 74 75
 540: 46 2 24 25 42
 541: 25 1 33 71
 542: 6 85 86 100 101
 543: 11 79 80 96
 544: 15 60 69 70 79 80 83 84 96 105
 545: 8 52 102 103
 546: 36 48 49 50 51 52 53 54 58 59 64 65 66 67 68 72 73 74 75 76 77 78 81 88 97 98 102 103 108
 547: 3 6 7 16
 548: 3 0 2 5 8 9 10 11 12 13 14 17 18 19 20 21 22 23 24 25 26 27 28 29 34 35 36 37 38 39 40 41 42 43 46 82 95 99 104 107 109 110 111 112
 549: 7 0 2 5 8 9 10 11 12 13 14 17 18 19 20 21 22 23 24 25 26 27 28 29 34 35 36 37 38 39 42 43 46 82 95 99 104 107 109 110 111 112
 550: 7 13 14 23
 551: 4 13 14 22 23
 552: 7 13 14 22 23 26 27 29
 553: 13 5 12
 554: 2 2 24 25 35 37 42
 555: 6 5 6 7 8 9 11 12 13 14 15 16 17 18 19 20 21 22 23 26 27 28 29 34 36 38 39 82 95 99 104 107 109 111 112
 556: 3 5 6 7 8 9 11 12 13 14 15 16 17 18 19 20 21 22 23 26 27 28 29 34 36 38 39 82 95 99 104 107 109 110 111 112
 557: 7 47 48 49 54 55 58 60 61 62 63 66 67 68 69 70 79 80 83 84 85 86 87 88 89 90 91 92 96 100 101 105
 558: 3 47 55 85 86 87 89 90 91 92 100 101
 559: 8 0 2 24 25 35 37 40 41 42 43 46
 560: 2 85 86 89 90 91 100
 561: 16 60 69 70 79 83 84 96 105
 562: 8 5 8 9 11 12 13 14 17 18 19 20 21 22 23 26 27 28 29 34 36 38 82 95 99 104 107 109 111 112
 563: 2 5 6 7 8 9 11 12 13 14 17 18 19 20 21 22 23 26 27 28 29 34 36 38 82 95 99 104 107 109 111 112
 564: 6 82 104 111
 565: 15 55 60 63 69 70 79 80 83 84 85 86 89 90 91 96 100 101 105
 566: 10 44 45 47 48 49 50 51 52 53 54 55 58 59 60 61 62 63 64 65 66 67 68 69 70 72 73 74 75 76 77 78 79 80 81 83 84 85 86 87 88 89 90 91 92 96 97 98 100 101 102 103 105 108
 567: 4 0 2 5 6 7 8 9 11 12 13 14 15 16 17 18 19 20 21 22 23 24 25 26 27 28 29 34 36 38 42 43 82 95 99 104 107 109 110 111 112
 568: 22 6 7 10 13 14 15 16 22 23 26 27 28 29 38 39 82 95 99 104 107 109 110 111 112
 569: 1 47 60 69 70 83 84 85 86 87 89 90 91 92 100 101 105
 570: 2 47 60 69 70 83 84 85 86 87 89 90 91 92 96 100 101 105
 571: 2 47 60 63 69 70 80 83 84 85 86 87 89 90 91 92 96 100 101 105
 572: 9 47 60 63 69 70 79 80 83 84 85 86 87 89 90 91 92 96 100 101 105
 573: 6 47 48 49 50 51 52 53 54 55 58 59 60 63 64 65 66 67 68 69 70 72 73 74 75 76 77 78 79 80 81 83 84 85 86 87 88 89 90 91 92 96 97 98 100 101 102 103 105 108
 574: 8 47 48 49 54 58 66 67 68 77 78 85 86 87 88 89 90 91 92 100 101
 575: 27 55 61 62
 576: 11 60 63 79 80 83 84 96
 577: 44 50 51 52 65 72 73 74 75 102 103
 578: 5 0 1 2 3 4 5 6 7 8 9 10 11 12 13 14 15 16 17 18 19 20 21 22 23 24 25 26 27 28 29 30 31 32 33 34 35 36 37 38 40 41 42 43 46 71 82 95 99 104 106 107 109 110 111 112
 579: 5 0 2 5 6 7 8 9 10 11 12 13 14 15 16 17 18 19 20 21 22 23 24 25 26 27 28 29 34 35 36 37 38 40 41 42 43 46 82 95 99 104 107 109 110 111 112
 580: 5 5 8 9 10 11 12 17 18 19 20 21
 581: 5 15 16 34 36 82 95 99 104 109 111
 582: 8 6 7 15 16 34 36 82 95 99 104 109 111
 583: 14 6 7 13 14 15 16 22 23 26 27 28 29 34 36 38 82 95 99 104 107 109 110 111 112
 584: 5 5 6 7 8 9 10 11 12 13 14 15 16 17 18 19 20 21 22 23 26 27 28 29 34 36 38 82 95 99 104 107 109 110 111 112
 585: 5 95 99 104 109
 586: 10 50 51 52 65 81 102 103
 587: 8 5 8 9 11 12 17 18 19 20 21 34 36 82 95 99 104 109
 588: 20 55 60 61 62 63 69 70 79 80 83 84 96 105
 589: 13 0 1 2 3 4 10 24 25 30 31 32 33 35 37 39 40 41 42 43 46 71 106
 590: 1 1 3 4 31 32 71
 591: 1 1 3 4 31 32 71 106
 592: 1 1 3 4 31 32 33 71 106
 593: 1 6 7 15 16 38 107 112
 594: 2 1 3 4 5 6 7 8 9 10 11 12 13 14 15 16 17 18 19 20 21 22 23 26 27 28 29 30 31 32 33 34 35 36 37 38 39 40 41 71 82 95 99 104 106 107 109 110 111 112
 595: 3 0 1 3 4 5 6 7 8 9 10 11 12 13 14 15 16 17 18 19 20 21 22 23 26 27 28 29 30 31 32 33 34 35 36 37 38 39 40 41 43 46 71 82 95 99 104 106 107 109 110 111 112
 596: 1 6 7 13 14 15 22 23 26 27 28 29 38 82 95 99 104 107 109 111 112
 597: 6 47 55 56 57 60 61 62 63 69 70 79 80 83 84 85 86 87 89 90 91 92 93 94 96 100 101 105
 598: 20 44 45 56 57 93 94
 599: 9 89 90 91 101
 600: 28 13 28 29
 601: 3 48 54 68
 602: 4 48 49 66 68 88
 603: 2 50 51 52 81 102 103
 604: 42 65 72 73 74 75
 605: 11 5 6 7 8 9 11 12 13 14 15 16 17 18 19 20 21 22 23 26 27 28 29 34 36 82 95 99 104 109 111
 606: 11 5 6 7 8 9 10 11 12 13 14 15 16 17 18 19 20 21 22 23 26 27 28 29 34 36 39 82 95 99 104 109 111
 607: 21 38 107 110 112
 608: 2 3 4 40 41
 609: 1 3 4 30
 610: 2 3 4 30 31 32
 611: 4 55 79 80
 612: 4 58 77 78
 613: 2 0 2 24 25 35 37 39 40 41 42 43
 614: 2 13 14 22 26 27 28 29
 615: 1 0 1 2 3 4 30 31 32 33 40 41 42 43 46 71 106
 616: 5 60 63 69 70 83 84 105
 617: 2 55 60 63 79 80 83 84
 618: 17 30 106
 619: 7 85 86 87 89 90 91 92 100 101
 620: 14 5 8 9 10 11 12 13 14 17 18 19 20 21 22 23 26 27 28 29 34 35 36 37 38 39 82 95 99 104 107 109 110 111 112
 621: 1 5 6 7 8 9 10 11 12 13 14 17 18 19 20 21 22 23 26 27 28 29 34 35 36 37 38 39 82 95 99 104 107 109 110 111 112
 622: 16 5 6 7 8 9 10 11 12 13 14 15 16 17 18 19 20 21 22 23 26 27 28 29 34 35 36 37 38 39 46 82 95 99 104 107 109 110 111 112
 623: 1 48 49 68
 624: 8 47 55 61 62 63 80 85 86 87 89 90 91 92 100 101
 625: 3 47 61 62 87 92
 626: 29 1 31 32 33 71 106
 627: 14 0 2 5 6 7 8 9 10 11 12 13 14 15 16 17 18 19 20 21 22 23 24 25 26 27 28 29 34 35 36 37 38 39 40 41 42 43 44 45 46 82 95 99 104 107 109 110 111 112
 628: 5 0 2 5 6 7 8 9 10 11 12 13 14 15 16 17 18 19 20 21 22 23 24 25 26 27 28 29 34 35 36 37 38 39 42 43 44 45 46 82 95 99 104 107 109 110 111 112
 629: 5 11 12 19
 630: 8 47 48 49 54 58 61 62 66 67 68 77 78 85 86 87 88 89 90 91 92 100 101
 631: 3 55 96
 632: 8 55 60 63 79 80 83 84 96 105
 633: 7 58 66 67
 634: 1 8 34 36
 635: 7 8 9 20 21 34 36
 636: 18 0 2 6 7 10 13 14 15 16 22 23 24 25 26 27 28 29 35 37 38 39 42 43 82 95 99 104 107 109 111 112
 637: 40 52 65 102 103
 638: 20 0 1 2 3 4 5 6 7 8 9 10 11 12 13 14 15 16 17 18 19 20 21 22 23 24 25 26 27 28 29 30 31 32 33 34 35 36 37 39 40 41 42 43 44 45 46 71 82 95 99 104 106 107 109 110 111
 639: 20 0 1 2 3 4 5 6 7 8 9 10 11 12 13 14 15 16 17 18 19 20 21 22 23 24 25 26 27 28 29 30 31 32 33 34 35 36 37 39 40 41 42 43 44 45 46 71 82 95 99 104 106 109 110 111
 640: 20 0 1 2 3 4 5 6 7 8 9 10 11 12 13 14 15 16 17 18 19 20 21 22 23 24 25 26 27 28 29 30 31 32 33 34 35 36 37 39 40 41 42 43 44 45 71 82 95 99 104 106 109 110 111
 641: 20 0 2 5 6 7 8 9 10 11 12 13 14 15 16 17 18 19 20 21 22 23 24 25 26 27 28 29 34 35 36 37 39 42 43 44 45 82 95 99 104 109 110 111
 642: 20 5 8 9 11 12 17 18 19 20 21 34 36 44 45 110
 643: 8 13 14 15 16 22 23 26 27 28 29 82 95 99 104 109 111
 644: 20 6 7 10 13 14 15 16 22 23 26 27 28 29 39 82 95 99 104 109 111
 645: 10 5 6 7 8 9 10 11 12 13 14 15 16 17 18 19 20 21 22 23 26 27 28 29 34 36 39 44 45 82 95 99 104 109 110 111
 646: 12 63 96
 647: 5 55 63 79 96
 648: 13 50 51 52 72 73 74 75 81 102 103
 649: 5 50 51 52 53 59 61 62 64 65 72 73 74 75 76 81 97 98 102 103 108
 650: 8 0 2 5 8 9 10 11 12 17 18 19 20 21 24 25 34 35 36 37 39 40 41 42 43 44 45
 651: 5 0 2 5 8 9 11 12 17 18 19 20 21 24 25 34 35 36 37 40 41 42 43 44 45
 652: 1 5 8 9 11 12 17 18 19 21
 653: 6 0 2 40 41 42
 654: 7 2 40 41
 655: 1 0 2 5 6 7 8 9 11 12 13 14 15 16 17 18 19 20 21 22 23 24 25 26 27 28 29 34 36 38 40 41 42 43 82 95 99 104 107 109 110 111 112
 656: 10 1 3 4 71
 657: 12 47 55 60 63 69 70 79 80 83 84 85 86 87 89 90 91 96 100 101 105
 658: 1 48 49 54 58 66 67 68 69 70 77 78 88 105
 659: 1 50 51 52 59 65 72 73 74 75 76 81 102 103 108
 660: 1 35 37 110
 661: 3 0 2 24 25 42 43 46
 662: 3 0 1 2 3 4 5 6 7 8 9 10 11 12 13 14 15 16 17 18 19 20 21 22 23 24 25 26 27 28 29 30 31 32 33 34 35 36 37 38 39 42 43 71 82 95 99 104 106 107 109 110 111 112
 663: 1 0 2 3 4 5 6 7 8 9 10 11 12 13 14 15 16 17 18 19 20 21 22 23 24 25 26 27 28 29 34 35 36 37 38 39 42 43 82 95 99 104 107 109 110 111 112
 664: 2 13 14 22 23 26 27 28 29 38 39 107 110 112
 665: 1 13 14 15 16 22 23 26 27 28 29 38 39 107 110 112
 666: 3 6 7 13 14 15 16 22 23 26 27 28 29 38 39 82 95 99 104 107 109 110 111 112
 667: 10 10 24 25 35 37 39 44 45
 668: 8 1 3 4 5 6 7 8 9 10 11 12 13 14 15 16 17 18 19 20 21 22 23 24 25 26 27 28 29 30 31 32 33 34 35 36 37 38 39 44 45 71 82 95 99 104 106 107 109 110 111 112
 669: 7 5 8 9 10 11 12 17 18 19 20 21 34 35 36 37 39
 670: 8 0 24 25 43
 671: 4 1 3 4 30 71
 672: 3 1 3 4 30 33 71 106
 673: 5 47 55 60 63 69 70 79 80 83 84 87 96 105
 674: 4 0 2 24 25 35 37 42 43 44 45
 675: 1 17 18 20 21
 676: 2 50 51 65 72 73 74 75 81
 677: 2 8 9 21 34 36
 678: 2 0 2 6 7 10 13 14 15 16 22 23 24 25 26 27 28 29 35 37 38 39 40 41 42 43 82 95 99 104 107 109 111 112
 679: 1 47 48 49 50 51 52 53 54 58 59 61 62 64 65 66 67 68 72 73 74 75 76 77 78 81 85 86 87 88 89 90 91 92 97 98 100 101 102 103 108
 680: 3 55 60 63 69 70 83 84 96 105
 681: 9 5 8 9 11 12 13 14 15 16 17 18 19 20 21 22 23 26 27 28 29 34 36 38 82 95 99 104 107 109 111 112
 682: 9 82 99 104 109 111
 683: 4 1 3 4 30 31 32 33 46 71 82 95 99 104 106 109 111
 684: 1 5 6 7 8 9 10 11 12 13 14 15 16 17 18 19 20 21 22 23 26 27 28 29 34 35 36 37 38 39 44 45 82 95 99 104 107 109 110 111 112
 685: 4 5 11 12 17 18
 686: 3 17 19
 687: 2 89 100
 688: 7 89 100 101
 689: 36 60 63 69 70 79 83 84 96 105
 690: 1 13 14 15 22 23 26 27 28 29 38 107 110 112
 691: 1 0 1 2 3 4 6 7 10 13 14 15 16 22 23 24 25 26 27 28 29 30 31 32 33 35 37 39 40 41 42 43 71 106 110
 692: 6 0 1 2 5 6 7 8 9 10 11 12 13 14 15 16 17 18 19 20 21 22 23 26 27 28 29 30 31 32 33 34 35 36 37 38 39 40 41 42 43 46 71 82 95 99 104 106 107 109 110 111 112
 693: 3 0 2 5 6 7 8 9 10 11 12 13 14 15 16 17 18 19 20 21 22 23 26 27 28 29 34 35 36 37 38 39 42 43 46 82 95 99 104 107 109 110 111 112
 694: 3 0 1 2 3 4 5 6 7 8 9 10 11 12 13 14 15 16 17 18 19 20 21 22 23 24 25 26 27 28 29 30 33 34 35 36 37 38 39 40 41 42 43 46 71 82 95 99 104 106 107 109 110 111 112
 695: 2 0 1 2 3 4 5 6 7 8 9 10 11 12 13 14 15 16 17 18 19 20 21 22 23 24 25 26 27 28 29 34 35 36 37 38 39 40 41 42 43 46 71 82 95 99 104 107 109 110 111 112
 696: 2 0 1 2 5 6 7 8 9 10 11 12 13 14 15 16 17 18 19 20 21 22 23 24 25 26 27 28 29 34 35 36 37 38 39 40 41 42 43 46 71 82 95 99 104 107 109 110 111 112
 697: 2 64 76
 698: 6 60 69 70 79 83 84 105
 699: 9 0 2 5 6 7 8 9 10 11 12 15 16 17 18 19 20 21 24 25 34 35 36 37 39 42 43 82 95 99 104 109 111
 700: 7 5 8 9 11 12 17 18 19
 701: 1 85 90 91 100 101
 702: 18 1 3 4 5 8 9 10 11 12 17 18 19 20 21 30 31 32 33 34 36 39 40 41 44 45 46 71 106
 703: 18 15 16 38 82 95 99 104 107 109 111
 704: 9 5 8 9 10 11 12 17 18 19 20 21 34 35 36 37 39 82 95 99 104 109 111
 705: 3 6 7 34 36 82 95 99 104 109 111
 706: 4 5 6 7 8 9 10 11 12 13 14 15 16 17 18 19 20 21 22 23 26 27 28 29 34 36 38 46 82 95 99 104 107 109 110 111 112
 707: 5 0 24 25 35 37
 708: 1 47 48 49 50 51 52 54 55 58 59 60 61 62 63 65 66 67 68 69 70 72 73 74 75 77 78 79 80 81 83 84 85 86 87 88 89 90 91 92 96 100 101 102 103 105 108
 709: 6 89 101
 710: 1 0 2 5 8 9 10 11 12 13 14 15 16 17 18 19 20 21 22 23 24 25 26 27 28 29 34 35 36 37 38 39 42 43 82 95 99 104 107 109 110 111 112
 711: 1 56 57 93
 712: 3 58 67 77 78 88
 713: 1 31 32 71
 714: 3 47 50 51 52 55 60 61 62 63 65 69 70 72 73 74 75 79 80 81 83 84 85 86 87 89 90 91 92 96 100 101 102 103 105
 715: 5 5 6 7 8 9 11 12 17 18 19 20 21 34 36 82 95 99 104 109 111
 716: 1 5 6 7 8 9 11 12 13 14 17 18 19 20 21 22 23 26 27 28 29 34 36 38 82 95 99 104 107 109 110 111 112
 717: 2 48 49 58 67
 718: 6 48 49 58 66 67
 719: 4 53 59 64 97 98 108
 720: 4 0 2 5 6 7 8 9 11 12 13 14 15 16 17 18 19 20 21 22 23 24 25 26 27 28 29 34 35 36 37 38 40 41 42 43 82 95 99 104 107 109 111 112
 721: 2 0 2 5 8 9 11 12 17 18 19 20 21 24 25 34 35 36 37 40 41 42 43 82 95 99 104 109 111
 722: 1 60 80 83 84
 723: 10 0 1 2 3 4 5 6 7 8 9 10 11 12 13 14 15 16 17 18 19 20 21 22 23 24 25 26 27 28 29 30 31 32 33 34 35 36 37 39 42 43 44 45 71 82 95 99 104 106 109 110 111
 724: 10 0 2 6 7 10 13 14 15 16 22 23 24 25 26 27 28 29 35 37 39 42 43 82 95 99 104 109 111
 725: 8 6 7 10 13 14 15 16 22 23 26 27 28 29 35 37 38 39 107 110 112
 726: 1 1 30 31 32 33 46 71 106
 727: 10 1 3 4 5 6 7 8 9 10 11 12 13 14 15 16 17 18 19 20 21 22 23 26 27 28 29 30 31 32 33 34 35 36 37 38 39 46 71 82 95 99 104 106 107 109 110 111 112
 728: 7 1 3 4 5 6 7 8 9 10 11 12 13 14 15 16 17 18 19 20 21 22 23 26 27 28 29 30 31 32 33 34 36 38 39 71 82 95 99 104 106 107 109 110 111 112
 729: 6 1 3 4 5 6 7 8 9 10 11 12 13 14 15 16 17 18 19 20 21 22 23 26 27 28 29 30 31 32 33 34 36 38 39 46 71 82 95 99 104 106 107 109 110 111 112
 730: 1 5 8 9 11 12 17 18 19 34 36 82 95 99 104 109 111
 731: 1 2 24 25 35 37 42 43
 732: 3 47 48 49 54 55 56 57 58 60 63 66 67 68 69 70 79 80 83 84 85 86 87 88 89 90 91 92 93 94 96 100 101 105
 733: 2 47 55 61 62 63 79 80 83 84 85 86 87 89 90 91 92 96 100 101
 734: 9 0 1 2 3 4 5 6 7 8 9 10 11 12 13 14 15 16 17 18 19 20 21 22 23 24 25 26 27 28 29 30 31 32 33 34 35 36 37 38 39 42 43 44 45 71 82 95 99 104 106 107 109 110 111 112
 735: 9 0 2 5 6 7 8 9 10 11 12 13 14 15 16 17 18 19 20 21 22 23 24 25 26 27 28 29 34 35 36 37 38 39 42 43 44 45 82 95 99 104 107 109 111 112
 736: 17 47 50 51 52 53 55 59 60 61 62 63 64 65 69 70 72 73 74 75 76 79 80 81 83 84 85 86 87 89 90 91 92 96 97 98 100 101 102 103 105 108
 737: 6 2 24 25 42 43
 738: 5 8 9 20 34 36
 739: 8 13 14 22
 740: 10 23 26 27
 741: 7 60 63 69 70 79 80 83 84 105
 742: 1 44 45 110
 743: 4 85 86 89 101
 744: 2 85 86 89 100 101
 745: 6 50 51 65 72 73 74 75 81 102 103
 746: 2 5 8 9 11 12 17 18 19 20
 747: 1 69 70 96 105
 748: 4 86 90 91 100 101
 749: 1 3 4 46
 750: 2 5 8 9 11 12 17 18 19 20 21 34 36 111
 751: 1 49 54 58 66 67 68 88
 752: 1 47 55 60 63 69 70 77 78 79 80 83 84 85 86 87 89 90 91 92 96 100 101 105
 753: 2 10 35 37 39 46
 754: 1 47 50 51 52 53 55 59 60 63 64 65 69 70 72 73 74 75 76 79 80 81 83 84 85 86 87 89 90 91 92 96 97 98 100 101 102 103 105 108
 755: 1 1 3 4 30 31 32 71
 756: 1 5 8 9 11 12 17 19 34 36
 757: 2 11 12 17 18 19
 758: 1 0 2 3 4 5 6 7 8 9 10 11 12 13 14 15 16 17 18 19 20 21 22 23 24 25 26 27 28 29 34 35 36 37 38 39 40 41 42 43 44 45 82 95 99 104 107 109 110 111 112
 759: 4 50 51 52 53 64 65 72 73 74 75 81 97 98 102 103
 760: 3 0 1 2 3 4 5 6 7 8 9 10 11 12 13 14 15 16 17 18 19 20 21 22 23 24 25 26 27 28 29 30 31 32 33 34 35 36 37 38 39 40 41 42 43 46 71 82 95 99 104 107 109 110 111 112
 761: 5 5 6 7 8 9 10 11 12 13 14 15 16 17 18 19 20 21 22 23 26 27 28 29 34 35 36 37 38 39 82 95 99 104 107 109 111 112
 762: 6 5 6 7 8 9 10 11 12 13 14 15 16 17 18 19 20 21 22 23 26 27 28 29 34 35 36 37 38 39 40 41 46 82 95 99 104 107 109 110 111 112
 763: 3 0 2 6 7 13 14 15 16 22 23 24 25 26 27 28 29 35 37 38 42 43 82 95 99 104 107 109 111 112
 764: 8 0 2 5 6 7 8 9 10 11 12 13 14 15 16 17 18 19 20 21 22 23 24 25 26 27 28 29 34 35 36 37 39 42 43 82 95 99 104 109 111
 765: 2 38 82 95 99 104 107 109 112
 766: 2 5 6 7 8 9 10 11 12 13 14 17 18 19 20 21 22 23 26 27 28 29 34 36 38 39 82 95 99 104 107 109 110 111 112
 767: 1 55 60 63 69 70 79 80 83 84 89 96 105
 768: 4 5 8 9 11 12 13 14 15 16 17 18 19 20 21 22 23 26 27 28 29 34 36 38 82 95 99 104 107 109 110 111 112
 769: 1 0 2 5 6 7 8 9 10 11 12 13 14 15 16 17 18 19 20 21 22 23 24 25 26 27 28 29 34 35 36 37 38 39 40 42 43 46 82 95 99 104 107 109 110 111 112
 770: 3 107 112
 771: 3 47 85 86 89 90 91 100 101
 772: 1 8 9 20 21 34 36 82 95 99 104 109 111
 773: 1 56 57 69 70 93 94 105
 774: 1 0 2 10 24 25 39 42 43
 775: 2 5 8 9 11 12 17 18 19 20 21 34 36 44 45 82 95 99 104 109 111
 776: 3 0 1 2 3 4 6 7 10 13 14 15 16 22 23 24 25 26 27 28 29 30 31 32 33 35 37 38 39 40 41 42 43 46 71 106 107 110 112
 777: 2 0 1 2 3 4 6 7 10 13 14 15 16 22 23 24 25 26 27 28 29 30 31 32 33 35 37 38 39 40 41 42 43 46 71 106 107 112
 778: 3 6 7 10 13 14 15 16 22 23 26 27 28 29 38 39 107 112
 779: 6 3 4 31 32 33
 780: 7 6 7 10 15 16 39
 781: 3 5 6 7 8 9 11 12 13 14 15 16 17 18 19 20 21 22 23 24 25 26 27 28 29 34 36 38 82 95 99 104 107 109 110 111 112
 782: 1 0 2 3 4 5 6 7 8 9 10 11 12 13 14 15 16 17 18 19 20 21 22 23 24 25 26 27 28 29 34 35 36 37 38 39 42 43 44 45 82 95 99 104 107 109 110 111 112
 783: 3 67 77 78
 784: 1 48 49 58 66 67 77 78 88
 785: 1 48 49 54 58 60 63 66 67 68 69 70 77 78 79 80 83 84 88 96 105
 786: 1 0 1 3 4 5 6 7 8 9 10 11 12 13 14 15 16 17 18 19 20 21 22 23 24 25 26 27 28 29 30 31 32 33 34 35 36 37 38 39 43 46 71 82 95 99 104 106 107 109 110 111 112
 787: 1 22 23 28 29
 788: 2 1 30 31 32 33 40 41 71 106
 789: 2 5 8 9 10 11 12 17 18 19 20 21 34 35 36 37 39 82 95 99 104 109 110 111
 790: 2 5 6 7 8 9 10 11 12 15 16 17 18 19 20 21 34 35 36 37 39 82 95 99 104 109 110 111
 791: 2 0 2 13 14 22 23 24 25 26 27 28 29 38 42 43 46 107 112
 792: 2 38 46 107 112
 793: 2 13 14 22 23 26 27 28 29 38 46 107 112
 794: 2 54 58 68
 795: 2 48 49 50 51 52 54 58 65 66 67 68 72 73 74 75 77 78 81 88 102 103
 796: 2 47 48 49 50 51 52 53 54 55 56 57 58 59 60 63 64 65 66 67 68 69 70 72 73 74 75 76 77 78 79 80 81 83 84 85 86 87 88 89 90 91 92 93 94 96 97 98 100 101 102 103 105 108
 797: 8 5 11 12 18 19
 798: 2 5 8 9 10 11 12 17 18 19 20 21 34 36
 799: 1 47 87 89 92 100
 800: 1 47 87 89 92 100 101
 801: 1 47 85 86 87 89 92 100 101
 802: 1 90 100
 803: 1 89 90 100
 804: 1 85 86 89 90 100
 805: 1 85 86 89 90 100 101
 806: 2 10 13 14 22 23 26 27 28 29 38 107 110 112
 807: 1 0 2 5 6 7 8 9 11 12 15 16 17 18 19 20 21 24 25 34 35 36 37 39 42 43 82 95 99 104 109 111
 808: 2 6 7 15 16 39
 809: 2 5 6 7 8 9 11 12 15 16 17 18 19 20 21 34 36 39 82 95 99 104 109 111
 810: 2 1 2 3 4 5 6 7 8 9 10 11 12 13 14 15 16 17 18 19 20 21 22 23 24 25 26 27 28 29 30 31 32 33 34 35 36 37 38 39 40 41 42 46 71 82 95 99 104 106 107 109 110 111 112
 811: 2 82 95 99 104 107 109 111
 812: 2 55 60 61 62 63 69 70 79 80 83 84 85 86 89 90 91 96 100 101 105
 813: 1 47 55 60 61 62 63 69 70 79 80 83 84 85 86 89 90 91 96 100 101 105
 814: 2 47 55 60 61 62 63 69 70 79 80 83 84 85 86 87 89 90 91 96 100 101 105
 815: 2 13 14 22 23 26 27 28 29 82 95 99 104 109 111
 816: 1 0 2 24 25 35 37 39 42 43
 817: 1 3 4 44 45 47 48 49 50 51 52 53 54 55 58 59 60 61 62 63 64 65 66 67 68 69 70 72 73 74 75 76 77 78 79 80 81 83 84 85 86 87 88 89 90 91 92 96 97 98 100 101 102 103 105 108
 818: 3 0 2 5 6 7 8 9 10 11 12 13 14 15 16 17 18 19 20 21 22 23 24 25 26 27 28 29 34 35 36 37 38 39 40 41 42 43 46 56 57 82 93 94 95 99 104 107 109 110 111 112
 819: 1 0 2 5 6 7 8 9 10 11 12 13 14 15 16 17 18 19 20 21 22 23 24 25 26 27 28 29 34 35 36 37 38 39 42 43 46 56 57 82 93 94 95 99 104 107 109 110 111 112
 820: 3 5 8 9 11 12 13 14 17 18 19 20 21 22 23 26 27 28 29 34 36 38 107 110 112
 821: 1 5 8 9 10 11 12 13 14 17 18 19 20 21 22 23 26 27 28 29 34 36 38 39 107 110 112
 822: 3 0 2 24 25 35 37 42 43 46 56 57 93 94
 823: 3 46 56 57 93 94
 824: 1 53 59 64 67 76 97 98 108
 825: 1 6 13 14 22 23 26 27 28 29 38 107 110 112
 826: 1 60 63 69 70 80 83 84 105
 827: 4 47 55 60 61 62 63 69 70 77 78 79 80 83 84 85 86 87 89 90 91 92 96 100 101 105
 828: 1 82 99 104 111
 829: 1 60 63 79 83 84 96
 830: 1 47 85 86 87 89 90 91 92 96 100 101
 831: 1 47 60 83 84 85 86 87 89 90 91 92 96 100 101
 832: 1 8 9 34
 833: 1 5 11 12 20 21
 834: 2 35 37 39
 835: 2 30 71
 nsplits: 836
 ntax: 113
UFBootSplit3:
 000: 1 53 59 61 62 64 76 97 98 108
 001: 1 0 24 25
 002: 998 1 71
 003: 1 52 65 72 73 74 75 81
 004: 601 1 30 71
 005: 1 47 50 51 52 65 72 73 74 75 81 85 86 87 89 90 91 92 100 101 102 103
 006: 1 8 9 20 21
 007: 614 33 106
 008: 361 1 30 33 71 106
 009: 1 0 2 5 6 7 8 9 10 11 12 13 14 15 16 17 18 19 20 21 22 23 24 25 26 27 28 29 34 35 36 37 38 39 41 42 43 46 82 95 99 104 107 109 110 111 112
 010: 1 5 6 7 8 9 10 11 12 13 14 15 16 17 18 19 20 21 22 23 24 25 26 27 28 29 34 35 36 37 38 39 40 41 44 45 82 95 99 104 107 109 110 111 112
 011: 997 31 32
 012: 960 1 30 31 32 33 71 106
 013: 1 6 7 10 13 14 15 16 22 23 26 27 28 29 38 39 107 112
 014: 1 13 14 23 26 27 28 29
 015: 988 3 4
 016: 873 1 3 4 30 31 32 33 71 106
 017: 1 30 71
 018: 1 0 1 2 3 4 24 25 30 31 32 33 35 37 42 43 46 71 106
 019: 998 40 41
 020: 316 1 3 4 30 31 32 33 40 41 71 106
 021: 1 59 64 108
 022: 1 13 14 15 16 22 23 26 27 28 29 38 82 95 99 104 107 109 110 111 112
 023: 911 38 112
 024: 1 5 8 9 11 12 17 18 19 20 21 36
 025: 947 38 107 112
 026: 1 72 73 74 75 102 103
 027: 1 48 49 54 58 66 67 68 77 78 88 92
 028: 997 82 104
 029: 1 13 14 29
 030: 1 15 16 38 44 45 82 95 99 104 107 109 111 112
 031: 38 95 111
 032: 1 50 72 74
 033: 1 59 64 76 108
 034: 823 99 109
 035: 38 95 99 109 111
 036: 988 82 95 99 104 109 111
 037: 192 38 82 95 99 104 107 109 111 112
 038: 1 64 76
 039: 39 38 46 82 95 99 104 107 109 111 112
 040: 35 1 3 4 30 31 32 33 38 40 41 46 71 82 95 99 104 106 107 109 111 112
 041: 1 69 70 83 84 105
 042: 2 48 49 54 66 68 77 78 88
 043: 1 6 7 10 15 16 39 82 95 99 104 109 111
 044: 930 11 12
 045: 990 5 11 12
 046: 2 7 15 16
 047: 983 5 11 12 19
 048: 1 47 85 86 89 90 91 92 100 101
 049: 819 5 11 12 17 19
 050: 1 0 1 3 4 5 6 7 8 9 10 11 12 13 14 15 16 17 18 19 20 21 22 23 26 27 28 29 30 31 32 33 34 35 36 37 38 39 40 41 43 46 71 82 95 99 104 106 107 109 110 111 112
 051: 997 5 11 12 17 18 19
 052: 1 9 34 36
 053: 1 6 7 13 14 22 23 26 27 28 29
 054: 848 20 21
 055: 963 5 11 12 17 18 19 20 21
 056: 1 0 1 2 5 6 7 8 9 10 11 12 13 14 15 16 17 18 19 20 21 22 23 24 25 26 27 28 29 30 31 32 33 34 35 36 37 38 39 42 43 44 45 71 82 95 99 104 106 107 109 110 111 112
 057: 1 1 3 4 30 31 32 33 35 37 40 41 46 71 106
 058: 999 8 9
 059: 520 5 8 9 11 12 17 18 19 20 21
 060: 1 48 49 54 58 66 67 68 77 78 85 86 88 89 90 91 100 101
 061: 1 5 6 7 8 9 10 11 12 13 14 15 16 17 18 19 20 21 22 23 26 27 28 29 34 35 36 37 38 39 82 95 99 104 107 109 111 112
 062: 993 34 36
 063: 931 5 8 9 11 12 17 18 19 20 21 34 36
 064: 1 107 112
 065: 1 5 8 9 11 12 17 18 19 20
 066: 1000 44 45
 067: 1 0 1 2 3 4 6 7 8 9 10 13 14 15 16 22 23 24 25 26 27 28 29 30 31 32 33 34 35 36 37 38 39 40 41 42 43 46 71 82 95 99 104 106 107 109 110 111 112
 068: 1 1 3 4 30 33 71
 069: 1 13 14 22 23 26 27 28 29 107
 070: 156 87 92
 071: 955 47 87 92
 072: 1 1 3 4 30 31 32 33 44 45 71 106
 073: 1 1 30 31 32 33 44 45 71 106
 074: 995 85 86
 075: 1 35 37 38 107 110 112
 076: 1 6 7 10 13 14 15 16 22 23 26 27 28 29 39
 077: 998 90 91
 078: 2 26 27 28 29
 079: 1 67 77 78
 080: 573 100 101
 081: 448 90 91 100 101
 082: 940 85 86 90 91 100 101
 083: 1 85 90 91 100 101
 084: 868 85 86 89 90 91 100 101
 085: 971 47 85 86 87 89 90 91 92 100 101
 086: 1 5 8 9 11 12 17 18 19 20 21 34 36 39 82 95 99 104 109 111
 087: 1 6 7 10 35 37 39
 088: 1000 61 62
 089: 141 47 61 62 85 86 87 89 90 91 92 100 101
 090: 1 5 8 9 11 12 17 18 19 20 21 34 36 82 95 104
 091: 1 5 8 9 11 12 17 18 19 20 21 34 36 82 104
 092: 1 0 5 6 7 8 9 10 11 12 13 14 15 16 17 18 19 20 21 22 23 24 25 26 27 28 29 34 35 36 37 38 39 43 82 95 99 104 107 109 110 111 112
 093: 342 63 79
 094: 1 2 40 41 42 46
 095: 519 63 79 80
 096: 138 55 63 79 80
 097: 1 5 6 7 8 9 11 12 13 14 15 16 17 18 19 20 21 22 23 24 25 26 27 28 29 34 36 38 82 95 99 104 107 109 110 111 112
 098: 129 55 63 79 80 96
 099: 1 5 6 7 8 9 11 12 13 14 15 16 17 18 19 20 21 22 23 24 25 26 27 28 29 34 35 36 37 38 82 95 99 104 107 109 111 112
 100: 1 48 49 54 66 88
 101: 3 0 2 3 4 5 6 7 8 9 10 11 12 13 14 15 16 17 18 19 20 21 22 23 24 25 26 27 28 29 34 35 36 37 38 39 40 41 42 43 44 45 46 82 95 99 104 107 109 110 111 112
 102: 1000 83 84
 103: 991 60 83 84
 104: 145 55 60 63 79 80 83 84 96
 105: 1 6 7 13 14 15 16 22 23 26 27 28 29 35 37 38 82 95 99 104 107 109 110 111 112
 106: 1 3 4 30 31 32 33
 107: 1000 69 70
 108: 1 1 3 4 5 6 7 8 9 10 11 12 13 14 15 16 17 18 19 20 21 22 23 26 27 28 29 30 31 32 33 34 35 36 37 38 39 71 82 95 99 104 106 107 109 110 111 112
 109: 959 69 70 105
 110: 905 55 60 63 69 70 79 80 83 84 96 105
 111: 786 47 55 60 61 62 63 69 70 79 80 83 84 85 86 87 89 90 91 92 96 100 101 105
 112: 2 6 7 10 15 16 24 25 35 37 39
 113: 2 0 2 24 25 40 41 42 43 46
 114: 994 48 49
 115: 2 13 14 26 27
 116: 2 0 2 5 6 7 8 9 11 12 13 14 15 16 17 18 19 20 21 22 23 24 25 26 27 28 29 34 35 36 37 38 40 41 42 43 82 95 99 104 107 109 111 112
 117: 489 66 88
 118: 504 48 49 66 88
 119: 2 6 7 13 14 22 23 26 27 28 29 38 82 95 99 104 107 109 110 111 112
 120: 3 13 14 22 23 26 27 28 29 38 82 95 99 104 107 109 110 111 112
 121: 997 54 68
 122: 894 48 49 54 66 68 88
 123: 1 0 1 2 3 4 5 6 7 10 11 12 13 14 15 16 17 18 19 20 21 22 23 24 25 26 27 28 29 30 31 32 33 34 35 36 37 38 39 40 41 42 43 46 71 82 95 99 104 106 107 109 110 111 112
 124: 1 0 1 2 3 4 5 6 7 8 9 10 11 12 13 14 15 16 17 18 19 20 21 22 23 24 26 27 28 29 30 31 32 33 34 35 36 37 38 39 40 41 42 43 46 71 82 95 99 104 106 107 109 110 111 112
 125: 683 58 67
 126: 984 48 49 54 58 66 67 68 88
 127: 1 0 1 2 3 4 24 25 30 31 32 33 40 41 42 43 71 106
 128: 1 0 1 2 3 4 24 25 30 31 32 33 40 41 42 43 46 71 106
 129: 1000 77 78
 130: 983 48 49 54 58 66 67 68 77 78 88
 131: 871 47 48 49 54 55 58 60 61 62 63 66 67 68 69 70 77 78 79 80 83 84 85 86 87 88 89 90 91 92 96 100 101 105
 132: 1 0 1 2 3 4 10 24 25 30 31 32 33 35 37 39 40 41 42 43 46 71 106 110
 133: 1 5 11 12 17 18 19 20 21 34 36
 134: 964 50 51
 135: 1 48 54 66 68 88
 136: 1 48 54 66 68
 137: 999 72 74
 138: 1 0 2 24 25 37 40 41 42 43
 139: 1 50 51 52 59 65 72 73 74 75 81 102 103
 140: 998 73 75
 141: 999 72 73 74 75
 142: 928 50 51 72 73 74 75
 143: 2 72 74 75
 144: 1 30 32
 145: 864 52 65
 146: 2 5 6 7 8 9 10 11 12 13 14 15 16 17 18 19 20 21 22 23 26 27 28 29 34 35 36 37 38 39 40 41 46 82 95 99 104 107 109 110 111 112
 147: 244 52 65 81
 148: 2 22 23 26 27 28 29
 149: 3 23 26 27 28 29
 150: 997 102 103
 151: 509 52 65 81 102 103
 152: 1000 50 51 52 65 72 73 74 75 81 102 103
 153: 1 5 8 9 10 11 12 17 18 19 20 21 34 35 36 37 38 39 40 41 82 95 99 104 107 109 110 111 112
 154: 1 5 8 9 11 12 17 18 19 20 21 34 35 36 37 38 40 41 82 95 99 104 107 109 110 111 112
 155: 1 5 8 9 11 12 17 18 19 20 21 34 35 36 37 40 41 82 95 99 104 109 111
 156: 1000 97 98
 157: 1000 53 97 98
 158: 1 0 2 24 25 35 37 40 41 42 43 110
 159: 973 53 64 97 98
 160: 1 0 2 6 7 10 13 14 15 16 22 23 24 25 26 27 28 29 35 37 38 39 40 41 42 43 82 95 99 104 107 109 110 111 112
 161: 988 53 64 76 97 98
 162: 2 5 8 9 11 12 17 18 19 20 34 36
 163: 1 85 86 89 101
 164: 992 59 108
 165: 923 53 59 64 76 97 98 108
 166: 951 50 51 52 53 59 64 65 72 73 74 75 76 81 97 98 102 103 108
 167: 888 47 48 49 50 51 52 53 54 55 58 59 60 61 62 63 64 65 66 67 68 69 70 72 73 74 75 76 77 78 79 80 81 83 84 85 86 87 88 89 90 91 92 96 97 98 100 101 102 103 105 108
 168: 2 0 2 3 4 5 6 7 8 9 10 11 12 13 14 15 16 17 18 19 20 21 22 23 24 25 26 27 28 29 30 31 32 33 34 35 36 37 38 39 40 41 42 43 46 82 95 99 104 106 107 109 110 111 112
 169: 2 0 1 2 3 4 5 6 7 8 9 10 11 12 13 14 15 16 17 18 19 20 21 22 23 25 26 27 28 29 30 31 32 33 34 35 36 37 38 39 40 41 42 43 46 71 82 95 99 104 106 107 109 110 111 112
 170: 707 56 57
 171: 2 1 2 3 4 5 6 7 8 9 10 11 12 13 14 15 16 17 18 19 20 21 22 23 26 27 28 29 30 31 32 33 34 35 36 37 38 39 40 41 42 46 71 82 95 99 104 106 107 109 110 111 112
 172: 1 5 6 7 8 9 10 11 12 15 16 17 18 19 20 21 34 36 38 39 82 95 99 104 107 109 111 112
 173: 999 93 94
 174: 1000 56 57 93 94
 175: 969 47 48 49 50 51 52 53 54 55 56 57 58 59 60 61 62 63 64 65 66 67 68 69 70 72 73 74 75 76 77 78 79 80 81 83 84 85 86 87 88 89 90 91 92 93 94 96 97 98 100 101 102 103 105 108
 176: 685 0 1 2 3 4 5 6 7 8 9 10 11 12 13 14 15 16 17 18 19 20 21 22 23 24 25 26 27 28 29 30 31 32 33 34 35 36 37 38 39 40 41 42 43 46 71 82 95 99 104 106 107 109 110 111 112
 177: 43 0 1 2 3 4 6 7 10 13 14 15 16 22 23 24 25 26 27 28 29 30 31 32 33 35 37 38 39 40 41 42 43 46 71 82 95 99 104 106 107 109 110 111 112
 178: 39 0 2 6 7 10 13 14 15 16 22 23 24 25 26 27 28 29 35 37 39 42 43 110
 179: 2 47 61 62 63 79 80 85 86 87 89 90 91 92 100 101
 180: 2 0 2 6 7 13 14 15 16 22 23 24 25 26 27 28 29 35 37 38 39 42 43 44 45 82 95 99 104 107 109 110 111 112
 181: 998 6 7
 182: 3 0 2 6 7 10 13 14 15 16 22 23 24 25 26 27 28 29 35 37 38 42 43 107 110 112
 183: 3 0 1 2 6 7 10 13 14 15 16 22 23 24 25 26 27 28 29 30 31 32 33 35 37 38 39 42 43 71 106 107 110 112
 184: 944 13 14
 185: 3 0 1 2 3 4 6 7 10 13 14 15 16 22 23 24 25 26 27 28 29 30 31 32 33 35 37 38 39 42 43 71 106 107 110 112
 186: 2 50 51 72 73 74 75 102
 187: 535 22 23
 188: 1 0 2 10 13 14 22 23 24 25 26 27 28 29 35 37 38 42 43 107 110 112
 189: 1 1 30 32 33 71 106
 190: 936 26 27
 191: 197 22 23 26 27
 192: 206 13 14 22 23 26 27
 193: 1 47 55 60 63 79 80 83 84 85 86 87 89 90 91 92 96 100 101
 194: 1 5 6 7 8 9 10 11 12 15 16 17 18 19 20 21 34 36 82 95 99 104 109 111
 195: 983 28 29
 196: 1000 13 14 22 23 26 27 28 29
 197: 1 0 2 6 7 13 14 15 16 22 23 24 25 26 27 28 29 35 37 38 42 43 107 110 112
 198: 4 5 8 9 11 12 17 18 19 20 21 34 36 40 41 46 82 95 99 104 109 111
 199: 982 15 16
 200: 65 13 14 15 16 22 23 26 27 28 29
 201: 51 6 7 13 14 15 16 22 23 26 27 28 29
 202: 1 13 14 22 23 26 27 28 29 38 82 95 99 104 107 109 112
 203: 35 6 7 13 14 15 16 22 23 26 27 28 29 110
 204: 257 0 2 10 24 25 35 37 39 42 43
 205: 1 85 86 90
 206: 1 60 69 70 105
 207: 868 10 39
 208: 740 0 2 24 25 35 37 42 43
 209: 4 6 7 10 13 14 15 16 22 23 26 27 28 29 34 36 38 39 82 95 99 104 107 109 110 111 112
 210: 4 0 1 2 3 4 6 7 10 13 14 15 16 22 23 24 25 26 27 28 29 30 31 32 33 34 35 36 37 38 39 40 41 42 43 46 71 82 95 99 104 106 107 109 110 111 112
 211: 990 35 37
 212: 734 0 2 24 25 42 43
 213: 1 47 55 61 62 87 92
 214: 1 1 3 4 30 31 32 71 106
 215: 991 24 25
 216: 822 0 2 42 43
 217: 1 5 11 12 20 21
 218: 1 8 9 34
 219: 993 2 42
 220: 833 0 43
 221: 1 47 60 83 84 85 86 87 89 90 91 92 96 100 101
 222: 1 47 85 86 87 89 90 91 92 96 100 101
 223: 291 1 30 31 32 71
 224: 520 47 87
 225: 708 60 69 70 83 84 105
 226: 712 60 69 70 83 84 96 105
 227: 419 63 80
 228: 742 60 63 69 70 79 80 83 84 96 105
 229: 731 47 55 60 63 69 70 79 80 83 84 85 86 87 89 90 91 92 96 100 101 105
 230: 62 50 51 72 73 74 75 102 103
 231: 182 50 51 72 73 74 75 81 102 103
 232: 261 46 47 48 49 50 51 52 53 54 55 56 57 58 59 60 61 62 63 64 65 66 67 68 69 70 72 73 74 75 76 77 78 79 80 81 83 84 85 86 87 88 89 90 91 92 93 94 96 97 98 100 101 102 103 105 108
 233: 218 0 2 5 6 7 8 9 10 11 12 13 14 15 16 17 18 19 20 21 22 23 24 25 26 27 28 29 34 35 36 37 38 39 42 43 44 45 82 95 99 104 107 109 110 111 112
 234: 787 13 14 28 29
 235: 321 13 14 22 28 29
 236: 784 13 14 22 23 28 29
 237: 697 13 14 22 23 26 27 28 29 38 107 112
 238: 62 13 14 15 16 22 23 26 27 28 29 38 107 112
 239: 104 6 7 13 14 15 16 22 23 26 27 28 29 38 107 112
 240: 567 95 99 109
 241: 946 82 95 99 104 109
 242: 276 6 7 13 14 15 16 22 23 26 27 28 29 38 82 95 99 104 107 109 111 112
 243: 80 5 6 7 8 9 11 12 13 14 15 16 17 18 19 20 21 22 23 26 27 28 29 34 36 38 82 95 99 104 107 109 111 112
 244: 84 39 44 45
 245: 82 10 39 44 45
 246: 15 5 6 7 8 9 10 11 12 13 14 15 16 17 18 19 20 21 22 23 26 27 28 29 34 36 38 39 44 45 82 95 99 104 107 109 111 112
 247: 32 0 2 24 25 35 37 42 43 110
 248: 12 47 85 86 87 89 90 91 100 101
 249: 165 60 63 69 70 80 83 84 96 105
 250: 610 81 102 103
 251: 436 0 2 5 6 7 8 9 10 11 12 13 14 15 16 17 18 19 20 21 22 23 24 25 26 27 28 29 34 35 36 37 38 39 40 41 42 43 46 82 95 99 104 107 109 110 111 112
 252: 61 0 2 5 6 7 8 9 10 11 12 13 14 15 16 17 18 19 20 21 22 23 24 25 26 27 28 29 34 35 36 37 38 39 40 41 42 43 82 95 99 104 107 109 110 111 112
 253: 12 0 2 5 6 7 8 9 11 12 13 14 15 16 17 18 19 20 21 22 23 24 25 26 27 28 29 34 35 36 37 38 40 41 42 43 82 95 99 104 107 109 110 111 112
 254: 390 5 8 9 11 12 17 18 19 20 21 34 36 82 95 99 104 109 111
 255: 39 5 8 9 11 12 17 18 19 20 21 34 36 40 41 82 95 99 104 109 111
 256: 10 5 6 7 8 9 11 12 13 14 15 16 17 18 19 20 21 22 23 26 27 28 29 34 36 38 40 41 82 95 99 104 107 109 111 112
 257: 315 47 92
 258: 326 85 86 90 91
 259: 92 60 83 84 96
 260: 5 60 63 83 84 96
 261: 8 60 63 80 83 84 96
 262: 5 69 70 79 105
 263: 84 54 66 68
 264: 128 48 49 54 66 68
 265: 63 50 51 52 59 65 72 73 74 75 81 102 103 108
 266: 133 40 41 46
 267: 410 0 2 5 6 7 8 9 10 11 12 13 14 15 16 17 18 19 20 21 22 23 24 25 26 27 28 29 34 35 36 37 38 39 42 43 82 95 99 104 107 109 110 111 112
 268: 60 5 11
 269: 175 17 18
 270: 110 5 11 12 17 18 19 20
 271: 435 8 9 34 36
 272: 30 6 7 82 95 99 104 109 111
 273: 185 6 7 15 16 82 95 99 104 109 111
 274: 504 13 14 22 23 26 27 28 29 38 107 110 112
 275: 193 6 7 13 14 15 16 22 23 26 27 28 29 38 82 95 99 104 107 109 110 111 112
 276: 211 5 6 7 8 9 11 12 13 14 15 16 17 18 19 20 21 22 23 26 27 28 29 34 36 38 82 95 99 104 107 109 110 111 112
 277: 29 31 32 106
 278: 14 30 31 32 106
 279: 127 1 30 31 32 71 106
 280: 112 47 85 86 87 90 91 92 100 101
 281: 109 54 68 88
 282: 172 54 66 68 88
 283: 87 47 48 49 54 55 56 57 58 60 61 62 63 66 67 68 69 70 77 78 79 80 83 84 85 86 87 88 89 90 91 92 93 94 96 100 101 105
 284: 151 50 51 52 65 72 73 74 75 81
 285: 12 0 1 2 3 4 5 6 7 8 9 10 11 12 13 14 15 16 17 18 19 20 21 22 23 24 25 26 27 28 29 30 31 32 33 34 35 36 37 38 39 42 43 46 71 82 95 99 104 106 107 109 110 111 112
 286: 247 0 2 5 6 7 8 9 10 11 12 13 14 15 16 17 18 19 20 21 22 23 24 25 26 27 28 29 34 35 36 37 38 39 42 43 46 82 95 99 104 107 109 110 111 112
 287: 55 82 95 104
 288: 10 82 95 104 109
 289: 4 36 82 95 99 104 109 111
 290: 59 34 36 82 95 99 104 109 111
 291: 41 8 9 34 36 82 95 99 104 109 111
 292: 34 5 8 9 10 11 12 17 18 19 20 21 34 36 39 82 95 99 104 109 111
 293: 475 6 7 15 16
 294: 272 6 7 13 14 15 16 22 23 26 27 28 29 38 107 110 112
 295: 220 5 6 7 8 9 10 11 12 13 14 15 16 17 18 19 20 21 22 23 26 27 28 29 34 36 38 39 82 95 99 104 107 109 110 111 112
 296: 9 5 6 7 8 9 10 11 12 13 14 15 16 17 18 19 20 21 22 23 26 27 28 29 34 36 38 39 46 82 95 99 104 107 109 110 111 112
 297: 29 0 24 25 35 37 43
 298: 170 24 25 35 37
 299: 6 24 25 35 37 43
 300: 148 1 31 32 71
 301: 147 90 91 100
 302: 83 85 86 90 91 100
 303: 27 55 60 69 70 83 84 96 105
 304: 32 55 60 69 70 80 83 84 96 105
 305: 90 48 49 54 66 67 68 88
 306: 46 0 1 2 3 4 5 6 7 8 9 10 11 12 13 14 15 16 17 18 19 20 21 22 23 24 25 26 27 28 29 30 31 32 33 34 35 36 37 38 39 42 43 44 45 71 82 95 99 104 106 107 109 110 111 112
 307: 47 44 45 82 95 99 104 109 111
 308: 94 5 8 9 11 12 17 18 19 20 21 34 36 44 45 82 95 99 104 109 111
 309: 114 13 14 23 28 29
 310: 104 5 6 7 8 9 11 12 13 14 15 16 17 18 19 20 21 22 23 26 27 28 29 34 36 38 44 45 82 95 99 104 107 109 110 111 112
 311: 119 1 3 4 30 31 32 33 40 41 46 71 106
 312: 14 89 90 91 100 101
 313: 69 47 55 61 62 85 86 87 89 90 91 92 100 101
 314: 58 47 55 61 62 63 79 80 85 86 87 89 90 91 92 100 101
 315: 60 47 55 61 62 63 79 80 85 86 87 89 90 91 92 96 100 101
 316: 68 47 55 60 61 62 63 79 80 83 84 85 86 87 89 90 91 92 96 100 101
 317: 273 82 99 104 109
 318: 151 13 14 22 23 26 27 28 29 38 82 95 99 104 107 109 111 112
 319: 49 6 7 13 14 22 23 26 27 28 29 38 82 95 99 104 107 109 111 112
 320: 60 0 2 5 8 9 10 11 12 17 18 19 20 21 24 25 34 35 36 37 39 42 43 110
 321: 100 5 8 9 11 12 17 18 19 20 21 34 36 110
 322: 89 30 31 32
 323: 105 30 31 32 33 106
 324: 100 5 8 9 11 12 17 18 19 20 21 34 36 44 45
 325: 25 5 8 9 10 11 12 17 18 19 20 21 34 36 39 44 45
 326: 71 38 107
 327: 20 38 82 95 99 104 107 109 111
 328: 4 6 7 38 82 95 99 104 107 109 111
 329: 20 6 7 15 16 38 82 95 99 104 107 109 111
 330: 184 79 80
 331: 59 48 49 88
 332: 67 50 51 65 72 73 74 75
 333: 121 52 81 102 103
 334: 13 50 51 52 53 56 57 59 64 65 72 73 74 75 76 81 93 94 97 98 102 103 108
 335: 34 47 48 49 50 51 52 53 54 55 56 57 58 59 60 61 62 63 64 65 66 67 68 69 70 72 73 74 75 76 77 78 79 80 81 83 84 85 86 87 88 89 90 91 92 93 94 96 97 98 100 101 102 103 105 108 112
 336: 20 0 1 2 3 4 5 6 7 8 9 10 11 12 15 16 17 18 19 20 21 24 25 30 31 32 33 34 35 36 37 38 39 40 41 42 43 44 45 46 71 82 95 99 104 106 107 109 110 111
 337: 20 0 1 2 3 4 5 6 7 8 9 10 11 12 15 16 17 18 19 20 21 24 25 30 31 32 33 34 35 36 37 38 39 40 41 42 43 44 45 46 71 82 95 99 104 106 107 109 111
 338: 20 0 1 2 3 4 5 8 9 10 11 12 17 18 19 20 21 24 25 30 31 32 33 34 35 36 37 39 40 41 42 43 44 45 46 71 106
 339: 8 0 1 2 3 4 24 25 30 31 32 33 35 37 40 41 42 43 46 71 106
 340: 56 82 99 104
 341: 28 82 95 99 104
 342: 4 38 82 95 99 104 109 111 112
 343: 17 6 7 38 82 95 99 104 107 109 111 112
 344: 11 16 44 45
 345: 46 15 16 44 45
 346: 12 6 7 15 16 38 44 45 82 95 99 104 107 109 111 112
 347: 46 13 14 22 23 26 28 29
 348: 47 6 7 13 14 15 16 22 23 26 27 28 29 38 44 45 82 95 99 104 107 109 111 112
 349: 41 6 7 13 14 15 16 22 23 26 27 28 29 38 44 45 82 95 99 104 107 109 110 111 112
 350: 44 0 2 5 8 9 10 11 12 17 18 19 20 21 24 25 34 35 36 37 39 42 43
 351: 138 5 8 9 10 11 12 17 18 19 20 21 34 36 39
 352: 37 30 33
 353: 59 1 30 33 71
 354: 73 1 30 31 32 33 71
 355: 39 85 86 101
 356: 13 55 60 63 69 70 80 83 84 96 105
 357: 174 48 49 66
 358: 1 73 74 75
 359: 10 52 65 72 73 74 75 81 102 103
 360: 233 56 93 94
 361: 13 14 28 29
 362: 32 6 7 10 13 14 15 16 22 23 26 27 28 29 38 39 107 110 112
 363: 67 5 6 7 8 9 10 11 12 13 14 15 16 17 18 19 20 21 22 23 24 25 26 27 28 29 34 35 36 37 38 39 82 95 99 104 107 109 110 111 112
 364: 85 13 14 15 16 22 23 26 27 28 29 38 82 95 99 104 107 109 111 112
 365: 118 2 42 43
 366: 76 31 32 33 106
 367: 23 1 3 4 30 31 32 33 46 71 106
 368: 103 5 6 7 8 9 11 12 15 16 17 18 19 20 21 34 36 82 95 99 104 109 111
 369: 1 1 3 4 5 6 7 8 9 11 12 15 16 17 18 19 20 21 30 31 32 33 34 36 46 71 82 95 99 104 106 109 111
 370: 3 1 3 4 5 6 7 8 9 11 12 13 14 15 16 17 18 19 20 21 22 23 26 27 28 29 30 31 32 33 34 36 38 46 71 82 95 99 104 106 107 109 110 111 112
 371: 10 79 96
 372: 43 63 79 80 96
 373: 3 50 51 81 102 103
 374: 5 0 1 2 3 4 5 6 7 8 9 11 12 13 14 15 16 17 18 19 20 21 22 23 24 25 26 27 28 29 30 31 32 33 34 35 36 37 38 40 41 42 43 46 71 82 95 99 104 106 107 109 110 111 112
 375: 51 0 2 24 25 35 37 40 41 42 43
 376: 55 0 2 24 25 40 41 42 43
 377: 108 0 2 40 41 42 43
 378: 79 2 40 41 42
 379: 37 30 31 32 33
 380: 45 48 49 58 66 67 88
 381: 41 48 49 54 55 58 60 63 66 67 68 69 70 77 78 79 80 83 84 88 96 105
 382: 150 47 48 49 54 55 58 60 63 66 67 68 69 70 77 78 79 80 83 84 85 86 87 88 89 90 91 92 96 100 101 105
 383: 52 0 2 5 6 7 8 9 10 11 12 13 14 15 16 17 18 19 20 21 22 23 24 25 26 27 28 29 34 35 36 37 38 39 40 41 42 43 44 45 82 95 99 104 107 109 110 111 112
 384: 19 0 2 10 24 25 35 37 39 40 41 42 43
 385: 104 10 35 37 39
 386: 7 80 96
 387: 54 60 69 70 80 83 84 96 105
 388: 75 5 6 7 8 9 10 11 12 13 14 15 16 17 18 19 20 21 22 23 26 27 28 29 34 36 38 39 44 45 82 95 99 104 107 109 110 111 112
 389: 1 6 7 13 14 16 22 23 26 27 28 29 38 82 95 99 104 107 109 111 112
 390: 14 30 106
 391: 51 31 32 33
 392: 19 55 60 61 62 63 69 70 79 80 83 84 96 105
 393: 93 0 1 2 5 6 7 8 9 10 11 12 13 14 15 16 17 18 19 20 21 22 23 24 25 26 27 28 29 30 31 32 33 34 35 36 37 38 39 40 41 42 43 46 71 82 95 99 104 106 107 109 110 111 112
 394: 10 5 8 9 11 12 17 18 19 34 36
 395: 4 5 8 9 11 12 13 14 17 18 19 20 21 22 23 26 27 28 29 34 36 38 107 110 112
 396: 2 95 99 111
 397: 2 82 95 99 104 111
 398: 17 0 24 25 43
 399: 29 0 2 5 6 7 8 9 11 12 13 14 15 16 17 18 19 20 21 22 23 24 25 26 27 28 29 34 35 36 37 38 42 43 82 95 99 104 107 109 110 111 112
 400: 5 5 19
 401: 30 82 104 109
 402: 85 95 99
 403: 17 3 4 31 32
 404: 16 3 4 31 32 33 106
 405: 13 3 4 30 31 32 33 106
 406: 110 85 86 90 91 101
 407: 218 48 49 54 58 66 68 88
 408: 11 10 24 25 35 37 39
 409: 11 6 7 10 13 14 15 16 22 23 24 25 26 27 28 29 35 37 38 39 107 110 112
 410: 16 5 6 7 8 9 10 11 12 13 14 15 16 17 18 19 20 21 22 23 24 25 26 27 28 29 34 35 36 37 38 39 46 82 95 99 104 107 109 110 111 112
 411: 10 5 8 9 11 12 17 18 19 21 34 36
 412: 5 55 63 79 80 83 84 96
 413: 15 55 60 63 69 70 79 80 83 84 96
 414: 3 54 67 68
 415: 41 54 58 67 68
 416: 11 48 49 54 58 67 68
 417: 8 48 49 54 58 66 67 68
 418: 12 48 49 53 54 58 59 64 66 67 68 76 77 78 88 97 98 108
 419: 23 47 48 49 53 54 55 58 59 60 61 62 63 64 66 67 68 69 70 76 77 78 79 80 83 84 85 86 87 88 89 90 91 92 96 97 98 100 101 105 108
 420: 60 57 93 94
 421: 3 47 48 49 53 54 55 56 57 58 59 60 61 62 63 64 66 67 68 69 70 76 77 78 79 80 83 84 85 86 87 88 89 90 91 92 93 94 96 97 98 100 101 105 108
 422: 3 0 2 6 7 10 13 14 15 16 22 23 24 25 26 27 28 29 35 37 38 39 40 41 42 43 46 82 95 99 104 107 109 110 111 112
 423: 27 95 109
 424: 4 95 109 111
 425: 3 82 95 104 109 111
 426: 4 38 40 41 46 82 95 99 104 107 109 111 112
 427: 20 13 22 23 26 27
 428: 11 13 14 22 23 26 27 28
 429: 3 13 14 16 22 23 26 27 28 29
 430: 4 0 2 10 24 25 35 37 39 42 43 110
 431: 5 10 39 110
 432: 26 0 2 42
 433: 29 1 71 106
 434: 17 1 31 32 71 106
 435: 64 48 49 54 68 88
 436: 4 5 11 12 17
 437: 18 5 8 9 11 12 15 16 17 18 19 20 21 34 36 82 95 99 104 109 111
 438: 14 0 2 5 6 7 8 9 10 11 12 13 14 17 18 19 20 21 22 23 24 25 26 27 28 29 34 35 36 37 38 39 42 43 82 95 99 104 107 109 110 111 112
 439: 30 0 2 5 8 9 10 11 12 13 14 17 18 19 20 21 22 23 24 25 26 27 28 29 34 35 36 37 38 39 42 43 82 95 99 104 107 109 110 111 112
 440: 28 5 8 9 11 12 13 14 17 18 19 20 21 22 23 26 27 28 29 34 36 38 82 95 99 104 107 109 110 111 112
 441: 9 55 80
 442: 13 63 79 96
 443: 3 48 49 54 55 58 60 63 66 67 68 69 70 77 78 79 80 83 84 85 86 88 89 90 91 96 100 101 105
 444: 49 15 16 82 95 99 104 109 111
 445: 31 6 7 13 14 15 16 22 23 26 27 28 29 82 95 99 104 109 111
 446: 3 2 40 41 42 43
 447: 14 85 86 89
 448: 15 85 86 89 90 91
 449: 9 85 86 89 90 91 101
 450: 13 47 55 56 57 60 61 62 63 69 70 79 80 83 84 85 86 87 89 90 91 92 93 94 96 100 101 105
 451: 1 47 48 49 54 55 56 57 58 60 61 62 63 66 67 68 69 70 79 80 83 84 85 86 87 88 89 90 91 92 93 94 96 100 101 105
 452: 13 0 2 5 6 7 8 9 10 11 12 15 16 17 18 19 20 21 24 25 34 35 36 37 39 42 43 82 95 99 104 109 111
 453: 51 5 6 7 8 9 10 11 12 15 16 17 18 19 20 21 34 36 39 82 95 99 104 109 111
 454: 41 30 33 106
 455: 3 14 22 23 26 27
 456: 9 85 86 89 90 91 92 100 101
 457: 3 0 1 2 3 4 5 8 9 10 11 12 17 18 19 20 21 24 25 30 31 32 33 34 35 36 37 39 40 41 42 43 46 71 106 110
 458: 62 1 30 71 106
 459: 11 63 80 96
 460: 6 17 18 19
 461: 24 55 63 79
 462: 6 1 3 30 31 32 33 71 106
 463: 19 47 55 61 62 80 85 86 87 89 90 91 92 100 101
 464: 16 47 55 60 61 62 63 69 70 79 80 83 84 85 86 87 89 90 91 92 96 100 101
 465: 44 85 86 100
 466: 163 90 91 101
 467: 45 0 2 6 7 10 13 14 15 16 22 23 24 25 26 27 28 29 35 37 38 39 42 43 107 110 112
 468: 8 47 87 89 92
 469: 2 47 87 89 90 91 92 100
 470: 3 47 85 86 87 89 90 91 92 100
 471: 2 48 49 53 54 58 59 64 66 67 68 76 88 97 98 108
 472: 3 50 51 72 73 74 75 81
 473: 41 13 14 22 23 26 27 28 29 110
 474: 4 47 55 60 63 69 70 79 80 83 84 87 92 96 105
 475: 13 58 67 77 78
 476: 2 58 66 67 77 78
 477: 2 58 66 67 77 78 88
 478: 4 54 58 66 67 68 77 78 88
 479: 14 50 51 52 53 64 65 72 73 74 75 76 81 97 98 102 103
 480: 99 5 6 7 8 9 10 11 12 13 14 15 16 17 18 19 20 21 22 23 26 27 28 29 34 35 36 37 38 39 82 95 99 104 107 109 110 111 112
 481: 36 0 1 2 3 4 5 6 7 8 9 10 11 12 13 14 15 16 17 18 19 20 21 22 23 26 27 28 29 30 31 32 33 34 35 36 37 38 39 40 41 42 43 46 71 82 95 99 104 106 107 109 110 111 112
 482: 34 0 2 5 6 7 8 9 10 11 12 13 14 15 16 17 18 19 20 21 22 23 26 27 28 29 34 35 36 37 38 39 40 41 42 43 46 82 95 99 104 107 109 110 111 112
 483: 23 0 2 40 41 42 43 46
 484: 2 53 64 76 97 98 108
 485: 37 48 49 50 51 52 53 54 58 59 64 65 66 67 68 72 73 74 75 76 77 78 81 88 97 98 102 103 108
 486: 7 0 2 5 6 7 8 9 11 12 13 14 15 16 17 18 19 20 21 22 23 24 25 26 27 28 29 34 35 36 37 38 40 41 42 43 46 82 95 99 104 107 109 110 111 112
 487: 1 0 2 5 6 7 8 9 11 12 13 14 15 16 17 18 19 20 21 22 23 24 25 26 27 28 29 34 35 36 37 38 42 43 46 82 95 99 104 107 109 110 111 112
 488: 4 58 67 88
 489: 4 48 49 58 67 88
 490: 19 50 72 73 74 75
 491: 22 0 1 2 3 4 5 6 7 8 9 10 11 12 13 14 15 16 17 18 19 20 21 22 23 24 25 26 27 28 29 30 31 32 33 34 35 36 37 38 39 40 41 42 43 71 82 95 99 104 106 107 109 110 111 112
 492: 10 13 14 22 23 26 27 28 29 112
 493: 3 13 14 22 23 26 27 28 29 107 112
 494: 6 0 2 25 42 43
 495: 20 0 2 5 8 9 10 11 12 17 18 19 20 21 24 25 34 35 36 37 39 42 43 82 95 99 104 109 111
 496: 12 0 2 10 24 25 35 37 42 43
 497: 9 85 86 87 89 90 91 100 101
 498: 8 47 85 86 87 92
 499: 2 47 85 86 87 89 92
 500: 11 47 85 86 87 89 92 100
 501: 5 47 85 86 87 89 92 100 101
 502: 72 48 49 54 68
 503: 9 0 2 5 6 7 8 9 10 11 12 13 14 15 16 17 18 19 20 21 22 23 24 25 26 27 28 29 34 35 36 37 38 40 41 42 43 46 82 95 99 104 107 109 110 111 112
 504: 15 13 14 15 16 22 23 26 27 28 29 44 45
 505: 29 13 14 15 16 22 23 26 27 28 29 38 44 45 82 95 99 104 107 109 111 112
 506: 19 55 63
 507: 45 55 56 57 60 63 69 70 79 80 83 84 93 94 96 105
 508: 51 47 55 56 57 60 63 69 70 79 80 83 84 85 86 87 89 90 91 92 93 94 96 100 101 105
 509: 12 54 58 67 68 88
 510: 3 48 49 54 58 67 68 88
 511: 45 47 48 49 54 55 56 57 58 60 63 66 67 68 69 70 77 78 79 80 83 84 85 86 87 88 89 90 91 92 93 94 96 100 101 105
 512: 5 47 48 49 50 51 52 54 55 56 57 58 60 63 65 66 67 68 69 70 72 73 74 75 77 78 79 80 81 83 84 85 86 87 88 89 90 91 92 93 94 96 100 101 102 103 105
 513: 14 47 48 49 50 51 52 54 55 56 57 58 60 61 62 63 65 66 67 68 69 70 72 73 74 75 77 78 79 80 81 83 84 85 86 87 88 89 90 91 92 93 94 96 100 101 102 103 105
 514: 37 5 11 12 17 18 19 21
 515: 26 1 33 71
 516: 15 1 33 71 106
 517: 12 0 1 2 3 4 5 6 7 8 9 10 11 12 13 14 15 16 17 18 19 20 21 22 23 24 25 26 27 28 29 30 31 32 33 34 35 36 37 38 39 42 43 71 82 95 99 104 106 107 109 110 111 112
 518: 20 54 58 66 67 68 88
 519: 23 52 81
 520: 5 0 2 24 25 37 42 43
 521: 7 0 1 2 3 4 5 6 7 10 11 12 13 14 15 16 17 18 19 20 21 22 23 24 25 26 27 28 29 30 31 32 33 35 37 38 39 40 41 42 43 46 71 82 95 99 104 106 107 109 110 111 112
 522: 3 54 58 67 68 77 78
 523: 1 50 51 52 64 65 72 73 74 75 81 102 103
 524: 26 53 76 97 98
 525: 24 13 14 15 16 22 23 26 27 28 29 38 107 110 112
 526: 3 47 48 49 50 51 52 54 55 58 60 61 62 63 65 66 67 68 69 70 72 73 74 75 77 78 79 80 81 83 84 85 86 87 88 89 90 91 92 96 100 101 102 103 105
 527: 23 46 82 95 99 104 109 111
 528: 23 0 2 5 6 7 8 9 10 11 12 13 14 15 16 17 18 19 20 21 22 23 24 25 26 27 28 29 34 35 36 37 38 39 42 43 107 110 112
 529: 19 22 26 27
 530: 27 6 7 13 14 22 23 26 27 28 29 38 107 112
 531: 9 10 35 37
 532: 7 10 35 37 39 110
 533: 10 5 6 7 8 9 10 11 12 13 14 15 16 17 18 19 20 21 22 23 26 27 28 29 34 35 36 37 38 39 40 41 82 95 99 104 107 109 110 111 112
 534: 34 1 3 4 5 6 7 8 9 10 11 12 13 14 15 16 17 18 19 20 21 22 23 26 27 28 29 30 31 32 33 34 35 36 37 38 39 40 41 46 71 82 95 99 104 106 107 109 110 111 112
 535: 19 52 65 72 73 74 75
 536: 39 50 51 52 65 72 73 74 75
 537: 41 2 24 25 42
 538: 13 55 60 63 69 70 79 80 83 84 85 86 89 90 91 96 100 101 105
 539: 9 89 90 91
 540: 1 89 90 91 100
 541: 14 0 2 6 7 10 13 14 15 16 22 23 24 25 26 27 28 29 35 37 38 39 42 43 82 95 99 104 107 109 110 111 112
 542: 1 0 2 10 13 14 22 23 24 25 26 27 28 29 35 37 38 39 42 43 107 110 112
 543: 18 13 14 22 23 27 28 29
 544: 8 10 13 14 22 23 26 27 28 29 38 39 107 110 112
 545: 18 5 6 7 8 9 10 11 12 13 14 15 16 17 18 19 20 21 22 23 26 27 28 29 34 35 36 37 38 39 44 45 82 95 99 104 107 109 110 111 112
 546: 23 44 45 56 57 93 94
 547: 15 5 6 7 8 9 10 11 12 13 14 15 16 17 18 19 20 21 22 23 26 27 28 29 34 36 38 39 40 41 46 82 95 99 104 107 109 110 111 112
 548: 22 50 51 52 72 73 74 75 81 102 103
 549: 8 47 60 63 69 70 79 80 83 84 85 86 87 89 90 91 92 96 100 101 105
 550: 13 89 100
 551: 6 5 6 7 8 9 11 12 15 16 17 18 19 20 21 34 36 44 45 82 95 99 104 109 111
 552: 52 60 63 69 70 79 83 84 96 105
 553: 26 58 66 67
 554: 43 48 49 58 66 67
 555: 27 0 2 6 7 10 13 14 15 16 22 23 24 25 26 27 28 29 35 37 38 39 42 43 44 45 82 95 99 104 107 109 110 111 112
 556: 23 0 2 6 7 13 14 15 16 22 23 24 25 26 27 28 29 35 37 38 42 43 82 95 99 104 107 109 110 111 112
 557: 12 23 26 27
 558: 8 44 45 47 48 49 50 51 52 53 54 55 58 59 60 61 62 63 64 65 66 67 68 69 70 72 73 74 75 76 77 78 79 80 81 83 84 85 86 87 88 89 90 91 92 96 97 98 100 101 102 103 105 108
 559: 4 0 2 5 6 7 8 9 11 12 13 14 15 16 17 18 19 20 21 22 23 24 25 26 27 28 29 34 36 38 42 43 82 95 99 104 107 109 110 111 112
 560: 17 6 7 10 13 14 15 16 22 23 26 27 28 29 38 39 82 95 99 104 107 109 110 111 112
 561: 1 47 60 69 70 83 84 85 86 87 89 90 91 92 100 101 105
 562: 2 47 60 69 70 83 84 85 86 87 89 90 91 92 96 100 101 105
 563: 2 47 60 63 69 70 80 83 84 85 86 87 89 90 91 92 96 100 101 105
 564: 5 47 48 49 50 51 52 53 54 55 58 59 60 63 64 65 66 67 68 69 70 72 73 74 75 76 77 78 79 80 81 83 84 85 86 87 88 89 90 91 92 96 97 98 100 101 102 103 105 108
 565: 7 0 2 5 6 7 8 9 10 11 12 13 14 15 16 17 18 19 20 21 22 23 24 25 26 27 28 29 34 35 36 37 38 39 42 43 82 95 99 104 107 109 111 112
 566: 7 47 48 49 54 58 66 67 68 77 78 85 86 87 88 89 90 91 92 100 101
 567: 23 55 61 62
 568: 12 60 63 79 80 83 84 96
 569: 38 50 51 52 65 72 73 74 75 102 103
 570: 4 0 1 2 3 4 5 6 7 8 9 10 11 12 13 14 15 16 17 18 19 20 21 22 23 24 25 26 27 28 29 30 31 32 33 34 35 36 37 38 40 41 42 43 46 71 82 95 99 104 106 107 109 110 111 112
 571: 4 5 8 9 10 11 12 17 18 19 20 21
 572: 4 82 104 111
 573: 5 15 16 34 36 82 95 99 104 109 111
 574: 9 6 7 15 16 34 36 82 95 99 104 109 111
 575: 13 6 7 13 14 15 16 22 23 26 27 28 29 34 36 38 82 95 99 104 107 109 110 111 112
 576: 4 5 6 7 8 9 10 11 12 13 14 15 16 17 18 19 20 21 22 23 26 27 28 29 34 36 38 82 95 99 104 107 109 110 111 112
 577: 4 0 2 24 25 35 37 40 41 42 43 46
 578: 11 60 69 70 79 80 83 84 96 105
 579: 8 47 48 49 54 55 58 60 61 62 63 66 67 68 69 70 79 80 83 84 85 86 87 88 89 90 91 92 96 100 101 105
 580: 15 5 6 7 8 9 10 11 12 13 14 15 16 17 18 19 20 21 22 23 26 27 28 29 34 36 38 39 40 41 82 95 99 104 107 109 110 111 112
 581: 7 5 8 9 11 12 17 18 19 20 21 34 36 82 95 99 104 109
 582: 10 0 1 2 3 4 10 24 25 30 31 32 33 35 37 39 40 41 42 43 46 71 106
 583: 5 53 59 64 76 97 98
 584: 10 60 69 70 79 83 84 96 105
 585: 1 6 7 13 14 15 22 23 26 27 28 29 38 82 95 99 104 107 109 111 112
 586: 39 6 7 10 13 14 15 16 22 23 26 27 28 29 38 39 82 95 99 104 107 109 111 112
 587: 7 89 90 91 101
 588: 20 13 28 29
 589: 24 5 6 7 8 9 10 11 12 13 14 15 16 17 18 19 20 21 22 23 26 27 28 29 34 36 38 39 82 95 99 104 107 109 111 112
 590: 61 60 63 69 70 83 84 96 105
 591: 3 48 54 68
 592: 2 48 49 66 68 88
 593: 3 50 51 52 81 102 103
 594: 44 65 72 73 74 75
 595: 6 5 6 7 8 9 11 12 13 14 15 16 17 18 19 20 21 22 23 26 27 28 29 34 36 82 95 99 104 109 111
 596: 6 5 6 7 8 9 10 11 12 13 14 15 16 17 18 19 20 21 22 23 26 27 28 29 34 36 39 82 95 99 104 109 111
 597: 14 38 107 110 112
 598: 2 3 4 40 41
 599: 23 5 6 7 8 9 11 12 13 14 15 16 17 18 19 20 21 22 23 24 25 26 27 28 29 34 35 36 37 38 82 95 99 104 107 109 110 111 112
 600: 27 5 6 7 8 9 10 11 12 13 14 15 16 17 18 19 20 21 22 23 24 25 26 27 28 29 34 35 36 37 38 39 44 45 82 95 99 104 107 109 110 111 112
 601: 1 3 4 30
 602: 2 3 4 30 31 32
 603: 3 55 79 80
 604: 3 58 77 78
 605: 17 51 72 73 74 75
 606: 13 0 2 24 25 35 37 42 43 46
 607: 17 48 49 58 67
 608: 17 0 2 10 24 25 35 37 39 42 43 44 45
 609: 2 13 14 22 26 27 28 29
 610: 1 0 1 2 3 4 30 31 32 33 40 41 42 43 46 71 106
 611: 5 60 63 69 70 83 84 105
 612: 2 55 60 63 79 80 83 84
 613: 3 1 30 31 32 33 40 41 71 106
 614: 9 85 86 87 89 90 91 92 100 101
 615: 6 10 13 14 22 23 26 27 28 29 35 37 38 39 107 110 112
 616: 12 5 8 9 10 11 12 13 14 17 18 19 20 21 22 23 26 27 28 29 34 35 36 37 38 39 82 95 99 104 107 109 110 111 112
 617: 3 5 6 7 8 9 10 11 12 13 14 17 18 19 20 21 22 23 26 27 28 29 34 35 36 37 38 39 82 95 99 104 107 109 110 111 112
 618: 15 5 6 7 8 9 10 11 12 13 14 15 16 17 18 19 20 21 22 23 26 27 28 29 34 35 36 37 38 39 46 82 95 99 104 107 109 110 111 112
 619: 16 5 6 7 8 9 11 12 17 18 19 20 21 34 36 82 95 99 104 109 111
 620: 7 47 55 61 62 63 80 85 86 87 89 90 91 92 100 101
 621: 2 47 61 62 87 92
 622: 26 1 31 32 33 71 106
 623: 13 0 2 5 6 7 8 9 10 11 12 13 14 15 16 17 18 19 20 21 22 23 24 25 26 27 28 29 34 35 36 37 38 39 40 41 42 43 44 45 46 82 95 99 104 107 109 110 111 112
 624: 5 0 2 5 6 7 8 9 10 11 12 13 14 15 16 17 18 19 20 21 22 23 24 25 26 27 28 29 34 35 36 37 38 39 42 43 44 45 46 82 95 99 104 107 109 110 111 112
 625: 3 11 12 19
 626: 7 47 48 49 54 58 61 62 66 67 68 77 78 85 86 87 88 89 90 91 92 100 101
 627: 3 55 96
 628: 8 55 60 63 79 80 83 84 96 105
 629: 7 5 8 9 10 11 12 17 18 19 20 21 34 35 36 37 39 44 45 82 95 99 104 109 111
 630: 5 1 3 4 5 6 7 8 9 10 11 12 13 14 15 16 17 18 19 20 21 22 23 26 27 28 29 30 31 32 33 34 35 36 37 38 39 40 41 44 45 71 82 95 99 104 106 107 109 110 111 112
 631: 36 52 65 102 103
 632: 14 0 1 2 3 4 5 6 7 8 9 10 11 12 13 14 15 16 17 18 19 20 21 22 23 24 25 26 27 28 29 30 31 32 33 34 35 36 37 39 40 41 42 43 44 45 46 71 82 95 99 104 106 107 109 110 111
 633: 14 0 1 2 3 4 5 6 7 8 9 10 11 12 13 14 15 16 17 18 19 20 21 22 23 24 25 26 27 28 29 30 31 32 33 34 35 36 37 39 40 41 42 43 44 45 46 71 82 95 99 104 106 109 110 111
 634: 14 0 1 2 3 4 5 6 7 8 9 10 11 12 13 14 15 16 17 18 19 20 21 22 23 24 25 26 27 28 29 30 31 32 33 34 35 36 37 39 40 41 42 43 44 45 71 82 95 99 104 106 109 110 111
 635: 14 0 2 5 6 7 8 9 10 11 12 13 14 15 16 17 18 19 20 21 22 23 24 25 26 27 28 29 34 35 36 37 39 42 43 44 45 82 95 99 104 109 110 111
 636: 14 5 8 9 11 12 17 18 19 20 21 34 36 44 45 110
 637: 5 13 14 15 16 22 23 26 27 28 29 82 95 99 104 109 111
 638: 14 6 7 10 13 14 15 16 22 23 26 27 28 29 39 82 95 99 104 109 111
 639: 7 5 6 7 8 9 10 11 12 13 14 15 16 17 18 19 20 21 22 23 26 27 28 29 34 36 39 44 45 82 95 99 104 109 110 111
 640: 10 63 96
 641: 5 55 63 79 96
 642: 5 50 51 52 53 59 61 62 64 65 72 73 74 75 76 81 97 98 102 103 108
 643: 7 0 2 5 8 9 10 11 12 17 18 19 20 21 24 25 34 35 36 37 39 40 41 42 43 44 45
 644: 5 0 2 5 8 9 11 12 17 18 19 20 21 24 25 34 35 36 37 40 41 42 43 44 45
 645: 10 5 12
 646: 1 5 8 9 11 12 17 18 19 21
 647: 6 0 2 40 41 42
 648: 7 2 40 41
 649: 6 69 70 80 105
 650: 4 63 69 70 79 80 105
 651: 1 0 2 5 6 7 8 9 11 12 13 14 15 16 17 18 19 20 21 22 23 24 25 26 27 28 29 34 36 38 40 41 42 43 82 95 99 104 107 109 110 111 112
 652: 8 1 3 4 71
 653: 8 47 55 60 63 69 70 79 80 83 84 85 86 87 89 90 91 96 100 101 105
 654: 15 1 31 32 33 71
 655: 12 0 2 6 7 10 13 14 15 16 22 23 24 25 26 27 28 29 35 37 38 39 42 43 82 95 99 104 107 109 111 112
 656: 1 48 49 54 58 66 67 68 69 70 77 78 88 105
 657: 1 50 51 52 59 65 72 73 74 75 76 81 102 103 108
 658: 1 35 37 110
 659: 2 0 2 24 25 42 43 46
 660: 1 0 2 3 4 5 6 7 8 9 10 11 12 13 14 15 16 17 18 19 20 21 22 23 24 25 26 27 28 29 34 35 36 37 38 39 42 43 82 95 99 104 107 109 110 111 112
 661: 4 8 9 20 21 34 36
 662: 2 13 14 22 23 26 27 28 29 38 39 107 110 112
 663: 1 13 14 15 16 22 23 26 27 28 29 38 39 107 110 112
 664: 3 6 7 13 14 15 16 22 23 26 27 28 29 38 39 82 95 99 104 107 109 110 111 112
 665: 1 5 6 7 8 9 11 12 13 14 15 16 17 18 19 20 21 22 23 26 27 28 29 34 36 38 39 44 45 82 95 99 104 107 109 110 111 112
 666: 2 59 76 108
 667: 10 0 2 3 4 5 6 7 8 9 10 11 12 13 14 15 16 17 18 19 20 21 22 23 24 25 26 27 28 29 34 35 36 37 38 39 40 41 42 43 46 82 95 99 104 107 109 110 111 112
 668: 4 1 3 4 30 71
 669: 3 1 3 4 30 33 71 106
 670: 3 47 55 60 63 69 70 79 80 83 84 87 96 105
 671: 4 0 2 24 25 35 37 42 43 44 45
 672: 1 17 18 20 21
 673: 1 50 51 65 72 73 74 75 81
 674: 1 8 9 21 34 36
 675: 1 0 2 6 7 10 13 14 15 16 22 23 24 25 26 27 28 29 35 37 38 39 40 41 42 43 82 95 99 104 107 109 111 112
 676: 1 47 48 49 50 51 52 53 54 58 59 61 62 64 65 66 67 68 72 73 74 75 76 77 78 81 85 86 87 88 89 90 91 92 97 98 100 101 102 103 108
 677: 2 55 60 63 69 70 83 84 96 105
 678: 14 6 7 13 14 22 23 26 27 28 29 38 107 110 112
 679: 7 5 8 9 11 12 13 14 17 18 19 20 21 22 23 26 27 28 29 34 36 38 82 95 99 104 107 109 111 112
 680: 8 5 8 9 11 12 13 14 15 16 17 18 19 20 21 22 23 26 27 28 29 34 36 38 82 95 99 104 107 109 111 112
 681: 9 50 51 52 65 81 102 103
 682: 6 1 4 30 31 32 33 71 106
 683: 6 5 6 7 8 9 11 12 13 14 15 16 17 18 19 20 21 22 23 26 27 28 29 34 36 38 39 82 95 99 104 107 109 111 112
 684: 4 0 2 10 24 25 35 37 42 43 110
 685: 7 82 99 104 109 111
 686: 4 1 3 4 30 31 32 33 46 71 82 95 99 104 106 109 111
 687: 7 5 6 7 8 9 11 12 15 16 17 18 19 20 21 34 36 39 82 95 99 104 109 111
 688: 3 0 2 13 14 22 23 24 25 26 27 28 29 35 37 38 42 43 107 110 112
 689: 4 17 19
 690: 6 89 100 101
 691: 1 13 14 15 22 23 26 27 28 29 38 107 110 112
 692: 1 0 1 2 3 4 6 7 10 13 14 15 16 22 23 24 25 26 27 28 29 30 31 32 33 35 37 39 40 41 42 43 71 106 110
 693: 6 0 1 2 5 6 7 8 9 10 11 12 13 14 15 16 17 18 19 20 21 22 23 26 27 28 29 30 31 32 33 34 35 36 37 38 39 40 41 42 43 46 71 82 95 99 104 106 107 109 110 111 112
 694: 3 0 2 5 6 7 8 9 10 11 12 13 14 15 16 17 18 19 20 21 22 23 26 27 28 29 34 35 36 37 38 39 42 43 46 82 95 99 104 107 109 110 111 112
 695: 1 0 2 24 25 35 37 39 40 41 42 43
 696: 2 0 1 2 3 4 5 6 7 8 9 10 11 12 13 14 15 16 17 18 19 20 21 22 23 24 25 26 27 28 29 30 33 34 35 36 37 38 39 40 41 42 43 46 71 82 95 99 104 106 107 109 110 111 112
 697: 2 0 1 2 3 4 5 6 7 8 9 10 11 12 13 14 15 16 17 18 19 20 21 22 23 24 25 26 27 28 29 34 35 36 37 38 39 40 41 42 43 46 71 82 95 99 104 107 109 110 111 112
 698: 2 0 1 2 5 6 7 8 9 10 11 12 13 14 15 16 17 18 19 20 21 22 23 24 25 26 27 28 29 34 35 36 37 38 39 40 41 42 43 46 71 82 95 99 104 107 109 110 111 112
 699: 5 13 14 22 23 26 27 28 29 35 37 38 107 110 112
 700: 3 0 2 24 25 42
 701: 5 60 69 70 79 83 84 105
 702: 6 5 8 9 11 12 17 18 19
 703: 3 95 99 104 109
 704: 2 60 83 84 105
 705: 1 47 55 60 61 62 63 69 70 79 80 83 84 87 92 96 105
 706: 16 1 3 4 5 8 9 10 11 12 17 18 19 20 21 30 31 32 33 34 36 39 40 41 44 45 46 71 106
 707: 16 15 16 38 82 95 99 104 107 109 111
 708: 5 5 8 9 10 11 12 17 18 19 20 21 34 35 36 37 39 82 95 99 104 109 111
 709: 2 6 7 34 36 82 95 99 104 109 111
 710: 3 5 6 7 8 9 10 11 12 13 14 15 16 17 18 19 20 21 22 23 26 27 28 29 34 36 38 46 82 95 99 104 107 109 110 111 112
 711: 4 0 24 25 35 37
 712: 1 47 48 49 50 51 52 54 55 58 59 60 61 62 63 65 66 67 68 69 70 72 73 74 75 77 78 79 80 81 83 84 85 86 87 88 89 90 91 92 96 100 101 102 103 105 108
 713: 4 89 101
 714: 2 49 54 66 68 88
 715: 1 0 2 5 8 9 10 11 12 13 14 15 16 17 18 19 20 21 22 23 24 25 26 27 28 29 34 35 36 37 38 39 42 43 82 95 99 104 107 109 110 111 112
 716: 1 56 57 93
 717: 3 58 67 77 78 88
 718: 1 31 32 71
 719: 1 5 8 9 11 12 17 18 19 20 21 34
 720: 2 6 7 15 16 38 107 112
 721: 3 47 50 51 52 55 60 61 62 63 65 69 70 72 73 74 75 79 80 81 83 84 85 86 87 89 90 91 92 96 100 101 102 103 105
 722: 10 5 6 7 8 9 11 12 13 14 17 18 19 20 21 22 23 26 27 28 29 34 36 38 82 95 99 104 107 109 110 111 112
 723: 1 60 80 83 84
 724: 7 0 1 2 3 4 5 6 7 8 9 10 11 12 13 14 15 16 17 18 19 20 21 22 23 24 25 26 27 28 29 30 31 32 33 34 35 36 37 39 42 43 44 45 71 82 95 99 104 106 109 110 111
 725: 7 0 2 6 7 10 13 14 15 16 22 23 24 25 26 27 28 29 35 37 39 42 43 82 95 99 104 109 111
 726: 1 1 31 71
 727: 7 6 7 10 13 14 15 16 22 23 26 27 28 29 35 37 38 39 107 110 112
 728: 6 5 8 9 10 11 12 17 18 19 20 21 34 35 36 37 39
 729: 1 1 30 31 32 33 46 71 106
 730: 4 1 3 4 5 6 7 8 9 10 11 12 13 14 15 16 17 18 19 20 21 22 23 26 27 28 29 30 31 32 33 34 35 36 37 38 39 46 71 82 95 99 104 106 107 109 110 111 112
 731: 11 1 3 4 5 6 7 8 9 10 11 12 13 14 15 16 17 18 19 20 21 22 23 26 27 28 29 30 31 32 33 34 35 36 37 38 39 40 41 71 82 95 99 104 106 107 109 110 111 112
 732: 13 2 24 25 42 43
 733: 1 5 8 9 11 12 17 18 19 34 36 82 95 99 104 109 111
 734: 1 2 24 25 35 37 42 43
 735: 6 85 86 100 101
 736: 3 47 48 49 54 55 56 57 58 60 63 66 67 68 69 70 79 80 83 84 85 86 87 88 89 90 91 92 93 94 96 100 101 105
 737: 2 47 55 61 62 63 79 80 83 84 85 86 87 89 90 91 92 96 100 101
 738: 6 0 2 5 6 7 8 9 10 11 12 13 14 15 16 17 18 19 20 21 22 23 24 25 26 27 28 29 34 35 36 37 38 39 42 43 44 45 82 95 99 104 107 109 111 112
 739: 16 47 50 51 52 53 55 59 60 61 62 63 64 65 69 70 72 73 74 75 76 79 80 81 83 84 85 86 87 89 90 91 92 96 97 98 100 101 102 103 105 108
 740: 4 5 6 7 8 9 11 12 13 14 15 16 17 18 19 20 21 22 23 26 27 28 29 34 36 38 39 82 95 99 104 107 109 110 111 112
 741: 4 10 24 25 35 37 39 44 45
 742: 3 1 3 4 5 6 7 8 9 10 11 12 13 14 15 16 17 18 19 20 21 22 23 24 25 26 27 28 29 30 31 32 33 34 35 36 37 38 39 44 45 71 82 95 99 104 106 107 109 110 111 112
 743: 5 8 9 20 34 36
 744: 7 13 14 22
 745: 7 60 63 69 70 79 80 83 84 105
 746: 2 47 55 60 61 62 63 69 70 77 78 79 80 83 84 85 86 87 89 90 91 92 96 100 101 105
 747: 6 79 80 96
 748: 6 50 51 65 72 73 74 75 81 102 103
 749: 1 69 70 96 105
 750: 4 86 90 91 100 101
 751: 2 5 8 9 11 12 17 18 19 20 21 34 36 111
 752: 1 49 54 58 66 67 68 88
 753: 1 47 55 60 63 69 70 77 78 79 80 83 84 85 86 87 89 90 91 92 96 100 101 105
 754: 2 10 35 37 39 46
 755: 2 0 1 2 5 6 7 8 9 10 11 12 13 14 15 16 17 18 19 20 21 22 23 24 25 26 27 28 29 30 31 32 33 34 35 36 37 38 39 42 43 71 82 95 99 104 106 107 109 110 111 112
 756: 1 47 50 51 52 53 55 59 60 63 64 65 69 70 72 73 74 75 76 79 80 81 83 84 85 86 87 89 90 91 92 96 97 98 100 101 102 103 105 108
 757: 1 1 3 4 30 31 32 71
 758: 1 5 8 9 11 12 17 19 34 36
 759: 1 58 66 67 88
 760: 2 11 12 17 18 19
 761: 9 5 8 9 10 11 12 17 18 19 20 21 34 36 39 110
 762: 3 0 2 6 7 13 14 15 16 22 23 24 25 26 27 28 29 35 37 38 42 43 46 82 95 99 104 107 109 111 112
 763: 1 1 3 4 13 14 22 23 26 27 28 29 30 31 32 33 35 37 38 40 41 46 71 106 107 110 112
 764: 1 0 2 3 4 5 6 7 8 9 10 11 12 13 14 15 16 17 18 19 20 21 22 23 24 25 26 27 28 29 34 35 36 37 38 39 40 41 42 43 44 45 82 95 99 104 107 109 110 111 112
 765: 4 50 51 52 53 64 65 72 73 74 75 81 97 98 102 103
 766: 3 0 1 2 3 4 5 6 7 8 9 10 11 12 13 14 15 16 17 18 19 20 21 22 23 24 25 26 27 28 29 30 31 32 33 34 35 36 37 38 39 40 41 42 43 46 71 82 95 99 104 107 109 110 111 112
 767: 2 53 59 64 97 98 108
 768: 3 5 11 12 17 18
 769: 1 0 2 6 7 13 14 15 16 22 23 24 25 26 27 28 29 35 37 38 42 43 82 95 99 104 107 109 111 112
 770: 4 0 2 24 25 35 42 43
 771: 4 0 2 5 6 7 8 9 10 11 12 13 14 15 16 17 18 19 20 21 22 23 24 25 26 27 28 29 34 35 36 37 39 42 43 82 95 99 104 109 111
 772: 2 38 82 95 99 104 107 109 112
 773: 4 5 8 9 10 11 12 13 14 17 18 19 20 21 22 23 26 27 28 29 34 36 38 39 82 95 99 104 107 109 110 111 112
 774: 1 5 6 7 8 9 10 11 12 13 14 17 18 19 20 21 22 23 26 27 28 29 34 36 38 39 82 95 99 104 107 109 110 111 112
 775: 1 55 60 63 69 70 79 80 83 84 89 96 105
 776: 4 5 8 9 11 12 13 14 15 16 17 18 19 20 21 22 23 26 27 28 29 34 36 38 82 95 99 104 107 109 110 111 112
 777: 1 0 2 5 6 7 8 9 10 11 12 13 14 15 16 17 18 19 20 21 22 23 24 25 26 27 28 29 34 35 36 37 38 39 40 42 43 46 82 95 99 104 107 109 110 111 112
 778: 4 52 102 103
 779: 3 47 85 86 89 90 91 100 101
 780: 1 8 9 20 21 34 36 82 95 99 104 109 111
 781: 5 35 37 39
 782: 2 0 2 10 24 25 39 42 43
 783: 6 3 4 31 32 33
 784: 7 6 7 10 15 16 39
 785: 4 0 2 5 8 9 10 11 12 13 14 17 18 19 20 21 22 23 24 25 26 27 28 29 34 35 36 37 38 39 42 43 46 82 95 99 104 107 109 110 111 112
 786: 4 13 14 23
 787: 1 0 2 3 4 5 6 7 8 9 10 11 12 13 14 15 16 17 18 19 20 21 22 23 24 25 26 27 28 29 34 35 36 37 38 39 42 43 44 45 82 95 99 104 107 109 110 111 112
 788: 2 56 57 61 62 93 94
 789: 4 85 86 89 100
 790: 2 34 36 44 45 82 95 99 104 109 111
 791: 1 48 49 54 58 60 63 66 67 68 69 70 77 78 79 80 83 84 88 96 105
 792: 4 1 3 4 5 6 7 8 9 10 11 12 13 14 15 16 17 18 19 20 21 22 23 26 27 28 29 30 31 32 33 34 36 38 39 46 71 82 95 99 104 106 107 109 110 111 112
 793: 1 0 1 3 4 5 6 7 8 9 10 11 12 13 14 15 16 17 18 19 20 21 22 23 24 25 26 27 28 29 30 31 32 33 34 35 36 37 38 39 43 46 71 82 95 99 104 106 107 109 110 111 112
 794: 2 5 8 9 11 12 17 18 19 20 21 34 36 39
 795: 1 22 23 28 29
 796: 2 54 58 68
 797: 2 48 49 50 51 52 54 58 65 66 67 68 72 73 74 75 77 78 81 88 102 103
 798: 2 47 48 49 50 51 52 53 54 55 56 57 58 59 60 63 64 65 66 67 68 69 70 72 73 74 75 76 77 78 79 80 81 83 84 85 86 87 88 89 90 91 92 93 94 96 97 98 100 101 102 103 105 108
 799: 6 5 11 12 18 19
 800: 1 5 8 9 10 11 12 17 18 19 20 21 34 36
 801: 1 85 86 89 100 101
 802: 1 1 3 4 5 6 7 8 9 10 11 12 13 14 15 16 17 18 19 20 21 22 23 24 25 26 27 28 29 30 31 32 33 34 35 36 37 38 39 40 41 46 71 82 95 99 104 106 107 109 110 111 112
 803: 1 90 100
 804: 1 89 90 100
 805: 1 85 86 89 90 100
 806: 1 85 86 89 90 100 101
 807: 4 60 63 69 70 80 83 84 105
 808: 1 1 2 3 4 5 6 7 8 9 10 11 12 13 14 15 16 17 18 19 20 21 22 23 24 25 26 27 28 29 30 31 32 33 34 35 36 37 38 39 40 41 42 46 71 82 95 99 104 106 107 109 110 111 112
 809: 2 82 95 99 104 107 109 111
 810: 5 1 3 4 5 6 7 8 9 10 11 12 13 14 15 16 17 18 19 20 21 22 23 26 27 28 29 30 31 32 33 34 36 38 39 71 82 95 99 104 106 107 109 110 111 112
 811: 7 1 3 4 5 6 7 8 9 10 11 12 13 14 15 16 17 18 19 20 21 22 23 26 27 28 29 30 31 32 33 34 36 38 39 40 41 46 71 82 95 99 104 106 107 109 110 111 112
 812: 2 13 14 22 23 26 27 28 29 38 107
 813: 2 55 60 61 62 63 69 70 79 80 83 84 85 86 89 90 91 96 100 101 105
 814: 1 47 55 60 61 62 63 69 70 79 80 83 84 85 86 89 90 91 96 100 101 105
 815: 2 47 55 60 61 62 63 69 70 79 80 83 84 85 86 87 89 90 91 96 100 101 105
 816: 1 13 14 22 23 26 27 28 29 82 95 99 104 109 111
 817: 1 52 81 102
 818: 1 3 4 44 45 47 48 49 50 51 52 53 54 55 58 59 60 61 62 63 64 65 66 67 68 69 70 72 73 74 75 76 77 78 79 80 81 83 84 85 86 87 88 89 90 91 92 96 97 98 100 101 102 103 105 108
 819: 2 0 2 5 6 7 8 9 10 11 12 13 14 15 16 17 18 19 20 21 22 23 24 25 26 27 28 29 34 35 36 37 38 39 40 41 42 43 46 56 57 82 93 94 95 99 104 107 109 110 111 112
 820: 1 0 2 5 6 7 8 9 10 11 12 13 14 15 16 17 18 19 20 21 22 23 24 25 26 27 28 29 34 35 36 37 38 39 42 43 46 56 57 82 93 94 95 99 104 107 109 110 111 112
 821: 1 5 8 9 10 11 12 13 14 17 18 19 20 21 22 23 26 27 28 29 34 36 38 39 107 110 112
 822: 2 0 2 24 25 35 37 42 43 46 56 57 93 94
 823: 2 46 56 57 93 94
 824: 1 2 24 25 35 37 42
 825: 1 53 59 64 67 76 97 98 108
 826: 1 8 9 13 14 22 23 26 27 28 29 34 36 38 107 110 112
 827: 1 5 8 9 10 11 12 13 14 17 18 19 20 21 22 23 26 27 28 29 34 35 36 37 38 39 107 110 112
 828: 1 6 7 16
 829: 1 0 2 5 8 9 10 11 12 13 14 17 18 19 20 21 22 23 24 25 26 27 28 29 34 35 36 37 38 39 40 41 42 43 46 82 95 99 104 107 109 110 111 112
 830: 1 13 14 22 23
 831: 5 13 14 22 23 26 27 29
 832: 1 5 6 7 8 9 11 12 13 14 17 18 19 20 21 22 23 26 27 28 29 34 36 38 82 95 99 104 107 109 111 112
 833: 1 1 3 4 5 6 7 8 9 10 11 12 13 14 15 16 17 18 19 20 21 22 23 26 27 28 29 30 31 32 33 34 36 38 39 40 41 71 82 95 99 104 106 107 109 110 111 112
 834: 1 60 63 79 83 84 96
 nsplits: 835
 ntax: 113
UFBootSplit4:
 000: 1 53 59 61 62 64 76 97 98 108
 001: 1 0 24 25
 002: 998 1 71
 003: 1 52 65 72 73 74 75 81
 004: 566 1 30 71
 005: 1 47 50 51 52 55 60 61 62 63 65 69 70 72 73 74 75 79 80 81 83 84 85 86 87 89 90 91 92 96 100 101 102 103 105
 006: 1 47 50 51 52 65 72 73 74 75 81 85 86 87 89 90 91 92 100 101 102 103
 007: 591 33 106
 008: 325 1 30 33 71 106
 009: 1 0 2 5 6 7 8 9 10 11 12 13 14 15 16 17 18 19 20 21 22 23 24 25 26 27 28 29 34 35 36 37 38 39 41 42 43 46 82 95 99 104 107 109 110 111 112
 010: 1 38 82 95 99 104 107 109 112
 011: 995 31 32
 012: 977 1 30 31 32 33 71 106
 013: 1 47 48 49 50 51 52 53 54 55 58 59 60 63 64 65 66 67 68 69 70 72 73 74 75 76 77 78 79 80 81 83 84 87 88 92 96 97 98 102 103 105 108
 014: 1 13 14 23 26 27 28 29
 015: 990 3 4
 016: 875 1 3 4 30 31 32 33 71 106
 017: 1 30 71
 018: 1 24 25 35 37 39
 019: 998 40 41
 020: 358 1 3 4 30 31 32 33 40 41 71 106
 021: 1 5 8 9 11 12 17 18 19 20 21 36
 022: 1 1 3 4 5 6 7 8 9 10 11 12 13 14 15 16 17 18 19 20 21 22 23 24 25 26 27 28 29 30 31 32 33 34 35 36 37 38 39 40 41 44 45 46 71 82 95 99 104 106 107 109 110 111 112
 023: 880 38 112
 024: 1 72 73 74 75 102 103
 025: 947 38 107 112
 026: 1 13 14 29
 027: 1 15 16 38 44 45 82 95 99 104 107 109 111 112
 028: 996 82 104
 029: 1 50 72 74
 030: 1 1 3 4 5 6 7 8 9 10 11 12 13 14 15 16 17 18 19 20 21 22 23 26 27 28 29 30 31 32 33 34 36 38 39 44 45 71 82 95 99 104 106 107 109 110 111 112
 031: 37 95 111
 032: 1 50 51 52 53 59 64 65 72 73 74 75 76 77 78 81 97 98 102 103 108
 033: 1 0 2 3 4 5 6 7 8 9 10 11 12 13 14 15 16 17 18 19 20 21 22 23 24 25 26 27 28 29 30 31 32 33 34 35 36 37 38 39 40 41 42 43 46 82 95 99 104 106 107 109 110 111 112
 034: 759 99 109
 035: 41 95 99 109 111
 036: 992 82 95 99 104 109 111
 037: 199 38 82 95 99 104 107 109 111 112
 038: 1 64 76
 039: 37 38 46 82 95 99 104 107 109 111 112
 040: 34 1 3 4 30 31 32 33 38 40 41 46 71 82 95 99 104 106 107 109 111 112
 041: 1 3 4 33 106
 042: 1 0 2 24 25 35 37 42 43 46 56 57 93 94
 043: 1 6 7 10 15 16 39 82 95 99 104 109 111
 044: 944 11 12
 045: 990 5 11 12
 046: 1 0 2 5 6 7 8 9 10 11 12 13 14 15 16 17 18 19 20 21 22 23 24 25 26 27 28 29 34 35 36 37 38 39 40 41 42 43 46 56 57 82 93 94 95 99 104 107 109 110 111 112
 047: 986 5 11 12 19
 048: 1 48 49 66 67 88
 049: 808 5 11 12 17 19
 050: 1 72 74 75
 051: 997 5 11 12 17 18 19
 052: 1 1 3 4 5 6 7 8 9 10 11 12 13 14 15 16 17 18 19 20 21 22 23 26 27 28 29 30 31 32 33 34 36 38 39 44 45 46 71 82 95 99 104 106 107 109 110 111 112
 053: 1 0 1 3 4 5 6 7 8 9 10 11 12 13 14 15 16 17 18 19 20 21 22 23 26 27 28 29 30 31 32 33 34 35 36 37 38 39 40 41 43 46 71 82 95 99 104 106 107 109 110 111 112
 054: 842 20 21
 055: 954 5 11 12 17 18 19 20 21
 056: 1 5 8 9 11 12 17 18 19 20 21 34 36 44 45 111
 057: 2 0 1 2 3 4 6 7 10 13 14 15 16 22 23 24 25 26 27 28 29 30 31 32 33 35 37 38 39 40 41 42 43 46 71 106 107 110 112
 058: 999 8 9
 059: 552 5 8 9 11 12 17 18 19 20 21
 060: 1 9 34 36
 061: 1 6 7 13 14 22 23 26 27 28 29
 062: 994 34 36
 063: 895 5 8 9 11 12 17 18 19 20 21 34 36
 064: 2 0 1 2 5 6 7 8 9 10 11 12 13 14 15 16 17 18 19 20 21 22 23 24 25 26 27 28 29 30 31 32 33 34 35 36 37 38 39 42 43 44 45 71 82 95 99 104 106 107 109 110 111 112
 065: 1 1 3 4 30 31 32 33 35 37 40 41 46 71 106
 066: 1000 44 45
 067: 1 5 6 7 8 9 10 11 12 13 14 15 16 17 18 19 20 21 22 23 26 27 28 29 34 35 36 37 38 39 82 95 99 104 107 109 111 112
 068: 1 47 85 86 87 92
 069: 1 0 1 2 3 4 6 7 8 9 10 13 14 15 16 22 23 24 25 26 27 28 29 30 31 32 33 34 35 36 37 38 39 40 41 42 43 46 71 82 95 99 104 106 107 109 110 111 112
 070: 150 87 92
 071: 958 47 87 92
 072: 2 48 49 50 51 52 53 54 55 58 59 60 63 64 65 66 67 68 69 70 72 73 74 75 76 77 78 79 80 81 83 84 88 96 97 98 102 103 105 108
 073: 2 48 49 54 58 67 68 77 78
 074: 994 85 86
 075: 2 48 49 58 67 77 78
 076: 1 82 95 99 104 107 109 111
 077: 995 90 91
 078: 1 6 7 10 15 16 35 37 39
 079: 1 13 14 22 23 26 27 28 29 107
 080: 614 100 101
 081: 495 90 91 100 101
 082: 960 85 86 90 91 100 101
 083: 1 5 6 7 8 9 10 11 12 13 14 15 16 17 18 19 20 21 22 23 26 27 28 29 34 35 36 37 38 39 40 41 46 82 95 99 104 107 109 110 111 112
 084: 883 85 86 89 90 91 100 101
 085: 976 47 85 86 87 89 90 91 92 100 101
 086: 1 35 37 38 107 110 112
 087: 1 6 7 10 13 14 15 16 22 23 26 27 28 29 39
 088: 1000 61 62
 089: 152 47 61 62 85 86 87 89 90 91 92 100 101
 090: 1 22 23 26 27 28 29
 091: 2 23 26 27 28 29
 092: 2 26 27 28 29
 093: 319 63 79
 094: 3 67 77 78
 095: 561 63 79 80
 096: 131 55 63 79 80
 097: 1 85 90 91 100 101
 098: 116 55 63 79 80 96
 099: 1 1 3 4 30 31 32 71 106
 100: 1 1 3 4 31 32 71
 101: 1 6 7 10 35 37 39
 102: 1000 83 84
 103: 992 60 83 84
 104: 132 55 60 63 79 80 83 84 96
 105: 2 5 8 9 11 12 17 18 19 20 21 34 36 82 95 99 104 109
 106: 1 5 8 9 11 12 17 18 19 20 21 34 36 82 95 104
 107: 1000 69 70
 108: 1 5 8 9 11 12 17 18 19 20 21 34 36 82 104
 109: 967 69 70 105
 110: 911 55 60 63 69 70 79 80 83 84 96 105
 111: 783 47 55 60 61 62 63 69 70 79 80 83 84 85 86 87 89 90 91 92 96 100 101 105
 112: 1 0 5 6 7 8 9 10 11 12 13 14 15 16 17 18 19 20 21 22 23 24 25 26 27 28 29 34 35 36 37 38 39 43 82 95 99 104 107 109 110 111 112
 113: 1 2 40 41 42 46
 114: 994 48 49
 115: 1 5 6 7 8 9 11 12 13 14 15 16 17 18 19 20 21 22 23 24 25 26 27 28 29 34 36 38 82 95 99 104 107 109 110 111 112
 116: 2 0 2 3 4 5 6 7 8 9 10 11 12 13 14 15 16 17 18 19 20 21 22 23 24 25 26 27 28 29 34 35 36 37 38 39 40 41 42 43 44 45 46 82 95 99 104 107 109 110 111 112
 117: 487 66 88
 118: 547 48 49 66 88
 119: 1 6 7 13 14 15 16 22 23 26 27 28 29 35 37 38 82 95 99 104 107 109 110 111 112
 120: 1 3 4 30 31 32 33
 121: 996 54 68
 122: 900 48 49 54 66 68 88
 123: 1 3 4 30 31 32
 124: 1 1 3 4 5 6 7 8 9 10 11 12 13 14 15 16 17 18 19 20 21 22 23 26 27 28 29 30 31 32 33 34 35 36 37 38 39 71 82 95 99 104 106 107 109 110 111 112
 125: 695 58 67
 126: 985 48 49 54 58 66 67 68 88
 127: 2 0 2 24 25 40 41 42 43 46
 128: 2 13 14 26 27
 129: 1000 77 78
 130: 975 48 49 54 58 66 67 68 77 78 88
 131: 880 47 48 49 54 55 58 60 61 62 63 66 67 68 69 70 77 78 79 80 83 84 85 86 87 88 89 90 91 92 96 100 101 105
 132: 2 0 2 5 6 7 8 9 11 12 13 14 15 16 17 18 19 20 21 22 23 24 25 26 27 28 29 34 35 36 37 38 40 41 42 43 82 95 99 104 107 109 111 112
 133: 2 6 7 13 14 22 23 26 27 28 29 38 82 95 99 104 107 109 110 111 112
 134: 970 50 51
 135: 2 13 14 22 23 26 27 28 29 38 82 95 99 104 107 109 110 111 112
 136: 1 0 1 2 3 4 5 6 7 10 11 12 13 14 15 16 17 18 19 20 21 22 23 24 25 26 27 28 29 30 31 32 33 34 35 36 37 38 39 40 41 42 43 46 71 82 95 99 104 106 107 109 110 111 112
 137: 999 72 74
 138: 1 1 3 4 5 6 7 8 9 10 11 12 13 14 15 16 17 18 19 20 21 22 23 26 27 28 29 30 31 32 33 34 36 38 39 46 71 82 95 99 104 106 107 109 110 111 112
 139: 1 0 1 2 3 4 5 6 7 8 9 10 11 12 13 14 15 16 17 18 19 20 21 22 23 24 26 27 28 29 30 31 32 33 34 35 36 37 38 39 40 41 42 43 46 71 82 95 99 104 106 107 109 110 111 112
 140: 999 73 75
 141: 999 72 73 74 75
 142: 934 50 51 72 73 74 75
 143: 1 0 1 2 3 4 24 25 30 31 32 33 40 41 42 43 71 106
 144: 1 0 1 2 3 4 10 24 25 30 31 32 33 35 37 39 40 41 42 43 46 71 106 110
 145: 873 52 65
 146: 1 0 1 2 5 6 7 8 9 10 11 12 13 14 15 16 17 18 19 20 21 22 23 24 25 26 27 28 29 30 31 32 33 34 35 36 37 38 39 42 43 71 82 95 99 104 106 107 109 110 111 112
 147: 213 52 65 81
 148: 2 13 14 22 23 26 27 28 29 38 110 112
 149: 1 0 2 24 25 42 43 46
 150: 996 102 103
 151: 462 52 65 81 102 103
 152: 1000 50 51 52 65 72 73 74 75 81 102 103
 153: 1 56 57 61 62 93 94
 154: 1 48 54 66 68 88
 155: 1 48 54 66 68
 156: 1000 97 98
 157: 1000 53 97 98
 158: 1 5 6 7 8 9 10 11 12 13 14 17 18 19 20 21 22 23 26 27 28 29 34 35 36 37 38 39 82 95 99 104 107 109 110 111 112
 159: 971 53 64 97 98
 160: 1 72 73 74 75 81 102 103
 161: 984 53 64 76 97 98
 162: 2 5 6 7 8 9 11 12 13 14 15 16 17 18 19 20 21 22 23 26 27 28 29 34 36 38 39 82 95 99 104 107 109 110 111 112
 163: 1 5 7 8 9 11 12 17 18 19 20 21 34 36 44 45 82 95 99 104 109 111
 164: 989 59 108
 165: 919 53 59 64 76 97 98 108
 166: 955 50 51 52 53 59 64 65 72 73 74 75 76 81 97 98 102 103 108
 167: 898 47 48 49 50 51 52 53 54 55 58 59 60 61 62 63 64 65 66 67 68 69 70 72 73 74 75 76 77 78 79 80 81 83 84 85 86 87 88 89 90 91 92 96 97 98 100 101 102 103 105 108
 168: 2 13 14 22 23 26 27 29
 169: 1 0 2 24 25 35 37 40 41 42 43 110
 170: 667 56 57
 171: 1 0 2 6 7 10 13 14 15 16 22 23 24 25 26 27 28 29 35 37 38 39 40 41 42 43 82 95 99 104 107 109 110 111 112
 172: 2 5 8 9 11 12 17 18 19 20 34 36
 173: 999 93 94
 174: 1000 56 57 93 94
 175: 970 47 48 49 50 51 52 53 54 55 56 57 58 59 60 61 62 63 64 65 66 67 68 69 70 72 73 74 75 76 77 78 79 80 81 83 84 85 86 87 88 89 90 91 92 93 94 96 97 98 100 101 102 103 105 108
 176: 554 0 1 2 3 4 5 6 7 8 9 10 11 12 13 14 15 16 17 18 19 20 21 22 23 24 25 26 27 28 29 30 31 32 33 34 35 36 37 38 39 40 41 42 43 46 71 82 95 99 104 106 107 109 110 111 112
 177: 42 0 1 2 3 4 6 7 10 13 14 15 16 22 23 24 25 26 27 28 29 30 31 32 33 35 37 38 39 40 41 42 43 46 71 82 95 99 104 106 107 109 110 111 112
 178: 37 0 2 6 7 10 13 14 15 16 22 23 24 25 26 27 28 29 35 37 39 42 43 110
 179: 2 24 25 43
 180: 2 6 7 15 16 38 107 112
 181: 994 6 7
 182: 2 36 44 45
 183: 1 5 6 7 8 9 10 11 12 13 14 15 16 17 18 19 20 21 22 23 24 25 26 27 28 29 34 35 36 37 38 39 40 41 46 82 95 99 104 107 109 110 111 112
 184: 956 13 14
 185: 1 5 6 7 8 9 10 11 12 13 14 15 16 17 18 19 20 21 22 23 24 25 26 27 28 29 34 35 36 37 38 39 82 95 99 104 107 109 111 112
 186: 2 0 2 35 37 42 43
 187: 581 22 23
 188: 2 48 49 54 58 66 67 68 77 78 85 86 88 89 90 91 100 101
 189: 2 0 1 2 3 4 5 6 7 8 9 10 11 12 13 14 15 16 17 18 19 20 21 22 23 25 26 27 28 29 30 31 32 33 34 35 36 37 38 39 40 41 42 43 46 71 82 95 99 104 106 107 109 110 111 112
 190: 866 26 27
 191: 152 22 23 26 27
 192: 161 13 14 22 23 26 27
 193: 2 1 2 3 4 5 6 7 8 9 10 11 12 13 14 15 16 17 18 19 20 21 22 23 26 27 28 29 30 31 32 33 34 35 36 37 38 39 40 41 42 46 71 82 95 99 104 106 107 109 110 111 112
 194: 3 1 3 4 5 6 7 8 9 10 11 12 13 14 15 16 17 18 19 20 21 22 23 26 27 28 29 30 31 32 33 34 36 38 39 40 41 46 71 82 95 99 104 106 107 109 110 111 112
 195: 991 28 29
 196: 999 13 14 22 23 26 27 28 29
 197: 3 1 3 4 5 6 7 8 9 10 11 12 13 14 15 16 17 18 19 20 21 22 23 26 27 28 29 30 31 32 33 34 36 38 39 71 82 95 99 104 106 107 109 110 111 112
 198: 1 5 6 7 8 9 10 11 12 15 16 17 18 19 20 21 34 36 38 39 82 95 99 104 107 109 111 112
 199: 986 15 16
 200: 49 13 14 15 16 22 23 26 27 28 29
 201: 44 6 7 13 14 15 16 22 23 26 27 28 29
 202: 1 47 61 62 63 79 80 85 86 87 89 90 91 92 100 101
 203: 34 6 7 13 14 15 16 22 23 26 27 28 29 110
 204: 287 0 2 10 24 25 35 37 39 42 43
 205: 1 0 2 6 7 13 14 15 16 22 23 24 25 26 27 28 29 35 37 38 39 42 43 44 45 82 95 99 104 107 109 110 111 112
 206: 3 0 2 6 7 10 13 14 15 16 22 23 24 25 26 27 28 29 35 37 38 42 43 107 110 112
 207: 883 10 39
 208: 734 0 2 24 25 35 37 42 43
 209: 3 0 1 2 6 7 10 13 14 15 16 22 23 24 25 26 27 28 29 30 31 32 33 35 37 38 39 42 43 71 106 107 110 112
 210: 3 0 1 2 3 4 6 7 10 13 14 15 16 22 23 24 25 26 27 28 29 30 31 32 33 35 37 38 39 42 43 71 106 107 110 112
 211: 989 35 37
 212: 740 0 2 24 25 42 43
 213: 4 60 69 70 79 83 84 105
 214: 1 44 45 50 51 52 53 56 57 59 64 65 72 73 74 75 76 81 93 94 97 98 102 103 108
 215: 988 24 25
 216: 844 0 2 42 43
 217: 2 55 60 79 80 83 84 96
 218: 2 55 79
 219: 994 2 42
 220: 759 0 43
 221: 2 1 3 4 5 6 7 8 9 11 12 13 14 15 16 17 18 19 20 21 22 23 26 27 28 29 30 31 32 33 34 36 38 40 41 44 45 71 82 95 99 104 106 107 109 110 111 112
 222: 2 1 3 4 5 6 7 8 9 11 12 15 16 17 18 19 20 21 30 31 32 33 34 36 40 41 44 45 71 82 95 99 104 106 109 111
 223: 92 1 30 33 71
 224: 55 31 32 106
 225: 545 47 87
 226: 100 90 91 100
 227: 109 47 85 86 87 90 91 92 100 101
 228: 726 60 69 70 83 84 105
 229: 734 60 69 70 83 84 96 105
 230: 15 60 69 70 79 83 84 96 105
 231: 55 60 63 69 70 79 83 84 96 105
 232: 786 60 63 69 70 79 80 83 84 96 105
 233: 719 47 55 60 63 69 70 79 80 83 84 85 86 87 89 90 91 92 96 100 101 105
 234: 86 54 68 88
 235: 165 54 66 68 88
 236: 219 48 49 54 58 66 68 88
 237: 657 81 102 103
 238: 297 50 51 72 73 74 75 81 102 103
 239: 387 46 47 48 49 50 51 52 53 54 55 56 57 58 59 60 61 62 63 64 65 66 67 68 69 70 72 73 74 75 76 77 78 79 80 81 83 84 85 86 87 88 89 90 91 92 93 94 96 97 98 100 101 102 103 105 108
 240: 293 0 2 5 6 7 8 9 10 11 12 13 14 15 16 17 18 19 20 21 22 23 24 25 26 27 28 29 34 35 36 37 38 39 42 43 44 45 82 95 99 104 107 109 110 111 112
 241: 44 34 36 44 45
 242: 312 82 99 104 109
 243: 941 82 95 99 104 109
 244: 42 34 36 44 45 82 95 99 104 109 111
 245: 261 5 8 9 11 12 17 18 19 20 21 34 36 44 45 82 95 99 104 109 111
 246: 830 13 14 28 29
 247: 303 13 14 22 28 29
 248: 826 13 14 22 23 28 29
 249: 647 13 14 22 23 26 27 28 29 38 107 112
 250: 60 13 14 15 16 22 23 26 27 28 29 38 107 112
 251: 93 6 7 13 14 15 16 22 23 26 27 28 29 38 107 112
 252: 19 6 7 10 13 14 15 16 22 23 26 27 28 29 38 39 107 112
 253: 42 6 7 10 13 14 15 16 22 23 26 27 28 29 38 39 107 110 112
 254: 148 5 6 7 8 9 10 11 12 13 14 15 16 17 18 19 20 21 22 23 26 27 28 29 34 36 38 39 44 45 82 95 99 104 107 109 110 111 112
 255: 258 1 30 31 32 71
 256: 15 47 85 86 87 89 90 91 100 101
 257: 487 63 80
 258: 185 60 63 69 70 80 83 84 96 105
 259: 346 0 2 5 6 7 8 9 10 11 12 13 14 15 16 17 18 19 20 21 22 23 24 25 26 27 28 29 34 35 36 37 38 39 40 41 42 43 46 82 95 99 104 107 109 110 111 112
 260: 51 0 2 5 6 7 8 9 10 11 12 13 14 15 16 17 18 19 20 21 22 23 24 25 26 27 28 29 34 35 36 37 38 39 40 41 42 43 82 95 99 104 107 109 110 111 112
 261: 10 0 2 5 6 7 8 9 11 12 13 14 15 16 17 18 19 20 21 22 23 24 25 26 27 28 29 34 35 36 37 38 40 41 42 43 82 95 99 104 107 109 110 111 112
 262: 496 95 99 109
 263: 264 5 8 9 11 12 17 18 19 20 21 34 36 82 95 99 104 109 111
 264: 36 5 8 9 11 12 17 18 19 20 21 34 36 40 41 82 95 99 104 109 111
 265: 10 5 6 7 8 9 11 12 13 14 15 16 17 18 19 20 21 22 23 26 27 28 29 34 36 38 40 41 82 95 99 104 107 109 111 112
 266: 27 0 2 24 25 35 37 42 43 110
 267: 295 47 92
 268: 291 85 86 90 91
 269: 94 60 83 84 96
 270: 5 60 63 83 84 96
 271: 8 60 63 80 83 84 96
 272: 5 69 70 79 105
 273: 100 54 66 68
 274: 108 48 49 54 66 68
 275: 67 50 51 52 59 65 72 73 74 75 81 102 103 108
 276: 115 40 41 46
 277: 322 0 2 5 6 7 8 9 10 11 12 13 14 15 16 17 18 19 20 21 22 23 24 25 26 27 28 29 34 35 36 37 38 39 42 43 82 95 99 104 107 109 110 111 112
 278: 46 5 11
 279: 187 17 18
 280: 126 5 11 12 17 18 19 20
 281: 395 8 9 34 36
 282: 23 6 7 82 95 99 104 109 111
 283: 155 6 7 15 16 82 95 99 104 109 111
 284: 529 13 14 22 23 26 27 28 29 38 107 110 112
 285: 160 6 7 13 14 15 16 22 23 26 27 28 29 38 82 95 99 104 107 109 110 111 112
 286: 154 5 6 7 8 9 11 12 13 14 15 16 17 18 19 20 21 22 23 26 27 28 29 34 36 38 82 95 99 104 107 109 110 111 112
 287: 12 30 31 32 106
 288: 121 1 30 31 32 71 106
 289: 83 47 48 49 54 55 56 57 58 60 61 62 63 66 67 68 69 70 77 78 79 80 83 84 85 86 87 88 89 90 91 92 93 94 96 100 101 105
 290: 119 50 51 52 65 72 73 74 75 81
 291: 6 0 1 2 3 4 5 6 7 8 9 10 11 12 13 14 15 16 17 18 19 20 21 22 23 24 25 26 27 28 29 30 31 32 33 34 35 36 37 38 39 42 43 46 71 82 95 99 104 106 107 109 110 111 112
 292: 204 0 2 5 6 7 8 9 10 11 12 13 14 15 16 17 18 19 20 21 22 23 24 25 26 27 28 29 34 35 36 37 38 39 42 43 46 82 95 99 104 107 109 110 111 112
 293: 51 82 95 104
 294: 14 82 95 104 109
 295: 2 36 82 95 99 104 109 111
 296: 43 34 36 82 95 99 104 109 111
 297: 27 8 9 34 36 82 95 99 104 109 111
 298: 23 5 8 9 10 11 12 17 18 19 20 21 34 36 39 82 95 99 104 109 111
 299: 513 6 7 15 16
 300: 260 6 7 13 14 15 16 22 23 26 27 28 29 38 107 110 112
 301: 160 5 6 7 8 9 10 11 12 13 14 15 16 17 18 19 20 21 22 23 26 27 28 29 34 36 38 39 82 95 99 104 107 109 110 111 112
 302: 6 5 6 7 8 9 10 11 12 13 14 15 16 17 18 19 20 21 22 23 26 27 28 29 34 36 38 39 46 82 95 99 104 107 109 110 111 112
 303: 18 0 24 25 35 37 43
 304: 180 24 25 35 37
 305: 3 24 25 35 37 43
 306: 6 1 3 30 31 32 33 71 106
 307: 123 85 86 90 91 101
 308: 202 48 49 66
 309: 40 0 2 5 8 9 10 11 12 13 14 17 18 19 20 21 22 23 24 25 26 27 28 29 34 35 36 37 38 39 42 43 44 45 82 95 99 104 107 109 110 111 112
 310: 29 44 45 82 95 99 104 109 111
 311: 40 5 8 9 11 12 13 14 17 18 19 20 21 22 23 26 27 28 29 34 36 38 44 45 82 95 99 104 107 109 110 111 112
 312: 113 1 3 4 30 31 32 33 40 41 46 71 106
 313: 13 89 90 91 100 101
 314: 65 47 55 61 62 85 86 87 89 90 91 92 100 101
 315: 54 47 55 61 62 63 79 80 85 86 87 89 90 91 92 100 101
 316: 56 47 55 61 62 63 79 80 85 86 87 89 90 91 92 96 100 101
 317: 64 47 55 60 61 62 63 79 80 83 84 85 86 87 89 90 91 92 96 100 101
 318: 154 13 14 22 23 26 27 28 29 38 82 95 99 104 107 109 111 112
 319: 45 6 7 13 14 22 23 26 27 28 29 38 82 95 99 104 107 109 111 112
 320: 285 6 7 13 14 15 16 22 23 26 27 28 29 38 82 95 99 104 107 109 111 112
 321: 56 0 2 5 8 9 10 11 12 17 18 19 20 21 24 25 34 35 36 37 39 42 43 110
 322: 85 5 8 9 11 12 17 18 19 20 21 34 36 110
 323: 62 30 31 32
 324: 139 30 31 32 33 106
 325: 274 5 8 9 11 12 17 18 19 20 21 34 36 44 45
 326: 20 5 8 9 10 11 12 17 18 19 20 21 34 36 39 44 45
 327: 110 38 107
 328: 17 38 82 95 99 104 107 109 111
 329: 3 6 7 38 82 95 99 104 107 109 111
 330: 17 6 7 15 16 38 82 95 99 104 107 109 111
 331: 145 79 80
 332: 58 48 49 88
 333: 55 50 51 65 72 73 74 75
 334: 112 52 81 102 103
 335: 10 50 51 52 53 56 57 59 64 65 72 73 74 75 76 81 93 94 97 98 102 103 108
 336: 21 47 48 49 50 51 52 53 54 55 56 57 58 59 60 61 62 63 64 65 66 67 68 69 70 72 73 74 75 76 77 78 79 80 81 83 84 85 86 87 88 89 90 91 92 93 94 96 97 98 100 101 102 103 105 108 112
 337: 17 0 1 2 3 4 5 6 7 8 9 10 11 12 15 16 17 18 19 20 21 24 25 30 31 32 33 34 35 36 37 38 39 40 41 42 43 44 45 46 71 82 95 99 104 106 107 109 110 111
 338: 17 0 1 2 3 4 5 6 7 8 9 10 11 12 15 16 17 18 19 20 21 24 25 30 31 32 33 34 35 36 37 38 39 40 41 42 43 44 45 46 71 82 95 99 104 106 107 109 111
 339: 17 0 1 2 3 4 5 8 9 10 11 12 17 18 19 20 21 24 25 30 31 32 33 34 35 36 37 39 40 41 42 43 44 45 46 71 106
 340: 11 0 1 2 3 4 24 25 30 31 32 33 35 37 40 41 42 43 46 71 106
 341: 109 82 99 104
 342: 28 82 95 99 104
 343: 4 38 82 95 99 104 109 111 112
 344: 11 6 7 38 82 95 99 104 107 109 111 112
 345: 9 16 44 45
 346: 24 15 16 44 45
 347: 10 6 7 15 16 38 44 45 82 95 99 104 107 109 111 112
 348: 92 13 14 23 28 29
 349: 117 13 14 22 23 26 28 29
 350: 26 6 7 13 14 15 16 22 23 26 27 28 29 38 44 45 82 95 99 104 107 109 111 112
 351: 22 6 7 13 14 15 16 22 23 26 27 28 29 38 44 45 82 95 99 104 107 109 110 111 112
 352: 26 0 2 5 8 9 10 11 12 17 18 19 20 21 24 25 34 35 36 37 39 42 43
 353: 100 5 8 9 10 11 12 17 18 19 20 21 34 36 39
 354: 76 50 51 72 73 74 75 102 103
 355: 52 5 6 7 8 9 11 12 13 14 15 16 17 18 19 20 21 22 23 26 27 28 29 34 36 38 82 95 99 104 107 109 111 112
 356: 59 39 44 45
 357: 57 10 39 44 45
 358: 10 5 6 7 8 9 10 11 12 13 14 15 16 17 18 19 20 21 22 23 26 27 28 29 34 36 38 39 44 45 82 95 99 104 107 109 111 112
 359: 142 31 32 33 106
 360: 67 5 6 7 8 9 11 12 15 16 17 18 19 20 21 34 36 44 45 82 95 99 104 109 111
 361: 224 5 6 7 8 9 11 12 13 14 15 16 17 18 19 20 21 22 23 26 27 28 29 34 36 38 44 45 82 95 99 104 107 109 110 111 112
 362: 25 10 24 25 35 37 39
 363: 91 5 6 7 8 9 10 11 12 13 14 15 16 17 18 19 20 21 22 23 24 25 26 27 28 29 34 35 36 37 38 39 44 45 82 95 99 104 107 109 110 111 112
 364: 22 0 1 2 3 4 30 31 32 33 40 41 42 43 71 106
 365: 120 0 2 40 41 42 43
 366: 153 2 42 43
 367: 46 30 33
 368: 157 47 48 49 54 55 58 60 63 66 67 68 69 70 77 78 79 80 83 84 85 86 87 88 89 90 91 92 96 100 101 105
 369: 255 56 93 94
 370: 67 0 1 2 3 4 5 6 7 8 9 10 11 12 13 14 15 16 17 18 19 20 21 22 23 24 25 26 27 28 29 30 31 32 33 34 35 36 37 38 39 42 43 44 45 71 82 95 99 104 106 107 109 110 111 112
 371: 18 5 8 9 11 12 17 18 19 20 21 34 36 44 45 110
 372: 67 0 2 42
 373: 14 1 3 4 30 31 32 33 46 71 106
 374: 68 5 6 7 8 9 11 12 15 16 17 18 19 20 21 34 36 82 95 99 104 109 111
 375: 1 1 3 4 5 6 7 8 9 11 12 15 16 17 18 19 20 21 30 31 32 33 34 36 46 71 82 95 99 104 106 109 111
 376: 1 1 3 4 5 6 7 8 9 11 12 13 14 15 16 17 18 19 20 21 22 23 26 27 28 29 30 31 32 33 34 36 38 46 71 82 95 99 104 106 107 109 110 111 112
 377: 6 79 96
 378: 40 63 79 80 96
 379: 2 50 51 81 102 103
 380: 3 0 1 2 3 4 5 6 7 8 9 11 12 13 14 15 16 17 18 19 20 21 22 23 24 25 26 27 28 29 30 31 32 33 34 35 36 37 38 40 41 42 43 46 71 82 95 99 104 106 107 109 110 111 112
 381: 34 0 2 24 25 35 37 40 41 42 43
 382: 46 0 2 24 25 40 41 42 43
 383: 75 2 40 41 42
 384: 24 30 31 32 33
 385: 69 85 86 90 91 100
 386: 39 48 49 58 66 67 88
 387: 30 48 49 54 55 58 60 63 66 67 68 69 70 77 78 79 80 83 84 88 96 105
 388: 29 0 2 5 6 7 8 9 10 11 12 13 14 15 16 17 18 19 20 21 22 23 24 25 26 27 28 29 34 35 36 37 38 39 40 41 42 43 44 45 82 95 99 104 107 109 110 111 112
 389: 14 0 2 10 24 25 35 37 39 40 41 42 43
 390: 102 10 35 37 39
 391: 83 30 33 106
 392: 195 90 91 101
 393: 2 48 49 66 77 78 88
 394: 3 48 49 54 66 68 77 78 88
 395: 22 47 48 49 53 54 55 58 59 60 61 62 63 64 66 67 68 69 70 76 77 78 79 80 83 84 85 86 87 88 89 90 91 92 96 97 98 100 101 105 108
 396: 78 57 93 94
 397: 1 6 7 13 14 16 22 23 26 27 28 29 38 82 95 99 104 107 109 111 112
 398: 16 30 106
 399: 36 31 32 33
 400: 16 80 96
 401: 46 60 69 70 80 83 84 96 105
 402: 16 55 60 61 62 63 69 70 79 80 83 84 96 105
 403: 77 0 1 2 5 6 7 8 9 10 11 12 13 14 15 16 17 18 19 20 21 22 23 24 25 26 27 28 29 30 31 32 33 34 35 36 37 38 39 40 41 42 43 46 71 82 95 99 104 106 107 109 110 111 112
 404: 26 5 8 9 11 12 17 18 19 34 36
 405: 2 5 8 9 11 12 13 14 17 18 19 20 21 22 23 26 27 28 29 34 36 38 107 110 112
 406: 2 95 99 111
 407: 2 82 95 99 104 111
 408: 15 0 24 25 43
 409: 77 48 49 54 66 67 68 88
 410: 23 0 2 5 6 7 8 9 11 12 13 14 15 16 17 18 19 20 21 22 23 24 25 26 27 28 29 34 35 36 37 38 42 43 82 95 99 104 107 109 110 111 112
 411: 5 5 19
 412: 33 82 104 109
 413: 82 95 99
 414: 70 95 109
 415: 88 13 14 22 23 26 27 28 29 110
 416: 46 1 3 4 5 6 7 8 9 10 11 12 13 14 15 16 17 18 19 20 21 22 23 24 25 26 27 28 29 30 31 32 33 34 35 36 37 38 39 44 45 71 82 95 99 104 106 107 109 110 111 112
 417: 76 1 30 31 32 33 71
 418: 6 5 8 9 11 12 17 18 19 21 34 36
 419: 3 55 63 79 80 83 84 96
 420: 11 55 60 63 69 70 79 80 83 84 96
 421: 2 54 67 68
 422: 40 54 58 67 68
 423: 10 48 49 54 58 67 68
 424: 8 48 49 54 58 66 67 68
 425: 9 48 49 53 54 58 59 64 66 67 68 76 77 78 88 97 98 108
 426: 2 47 48 49 53 54 55 56 57 58 59 60 61 62 63 64 66 67 68 69 70 76 77 78 79 80 83 84 85 86 87 88 89 90 91 92 93 94 96 97 98 100 101 105 108
 427: 2 0 2 6 7 10 13 14 15 16 22 23 24 25 26 27 28 29 35 37 38 39 40 41 42 43 46 82 95 99 104 107 109 110 111 112
 428: 3 95 109 111
 429: 2 82 95 104 109 111
 430: 3 38 40 41 46 82 95 99 104 107 109 111 112
 431: 14 13 22 23 26 27
 432: 6 13 14 22 23 26 27 28
 433: 2 13 14 16 22 23 26 27 28 29
 434: 3 0 2 10 24 25 35 37 39 42 43 110
 435: 4 10 39 110
 436: 162 1 31 32 71
 437: 53 85 86 100
 438: 9 59 76 108
 439: 6 59 64 76 108
 440: 4 5 11 12 17 18
 441: 7 5 8 9 10 11 12 17 18 19 20 21 34 36 39 44 45 82 95 99 104 109 111
 442: 14 5 8 9 10 11 12 13 14 17 18 19 20 21 22 23 26 27 28 29 34 36 38 39 44 45 82 95 99 104 107 109 110 111 112
 443: 16 0 2 5 6 7 8 9 10 11 12 13 14 17 18 19 20 21 22 23 24 25 26 27 28 29 34 35 36 37 38 39 42 43 82 95 99 104 107 109 110 111 112
 444: 18 0 2 5 8 9 10 11 12 13 14 17 18 19 20 21 22 23 24 25 26 27 28 29 34 35 36 37 38 39 42 43 82 95 99 104 107 109 110 111 112
 445: 19 5 8 9 11 12 13 14 17 18 19 20 21 22 23 26 27 28 29 34 36 38 82 95 99 104 107 109 110 111 112
 446: 62 48 49 54 68 88
 447: 5 55 80
 448: 8 63 79 96
 449: 1 48 49 54 55 58 60 63 66 67 68 69 70 77 78 79 80 83 84 85 86 88 89 90 91 96 100 101 105
 450: 40 15 16 82 95 99 104 109 111
 451: 17 6 7 13 14 15 16 22 23 26 27 28 29 82 95 99 104 109 111
 452: 3 2 40 41 42 43
 453: 10 47 55 56 57 60 61 62 63 69 70 79 80 83 84 85 86 87 89 90 91 92 93 94 96 100 101 105
 454: 3 14 22 23 26 27
 455: 6 85 86 89 90 91 92 100 101
 456: 3 0 1 2 3 4 5 8 9 10 11 12 17 18 19 20 21 24 25 30 31 32 33 34 35 36 37 39 40 41 42 43 46 71 106 110
 457: 55 1 30 71 106
 458: 18 85 86 101
 459: 11 63 80 96
 460: 6 17 18 19
 461: 34 5 6 7 8 9 10 11 12 15 16 17 18 19 20 21 34 36 39 82 95 99 104 109 111
 462: 17 55 63 79
 463: 6 0 2 5 8 9 10 11 12 17 18 19 20 21 24 25 34 35 36 37 39 42 43 44 45 82 95 99 104 109 111
 464: 6 0 2 24 25 35 37 39 42 43
 465: 19 47 55 61 62 80 85 86 87 89 90 91 92 100 101
 466: 16 47 55 60 61 62 63 69 70 79 80 83 84 85 86 87 89 90 91 92 96 100 101
 467: 88 13 14 15 16 22 23 26 27 28 29 38 82 95 99 104 107 109 111 112
 468: 51 0 2 6 7 10 13 14 15 16 22 23 24 25 26 27 28 29 35 37 38 39 42 43 107 110 112
 469: 5 47 87 89 92
 470: 1 47 87 89 90 91 92 100
 471: 1 47 85 86 87 89 90 91 92 100
 472: 1 48 49 53 54 58 59 64 66 67 68 76 88 97 98 108
 473: 2 50 51 72 73 74 75 81
 474: 3 47 55 60 63 69 70 79 80 83 84 87 92 96 105
 475: 12 58 67 77 78
 476: 1 58 66 67 77 78
 477: 1 58 66 67 77 78 88
 478: 2 54 58 66 67 68 77 78 88
 479: 13 50 51 52 53 64 65 72 73 74 75 76 81 97 98 102 103
 480: 78 5 6 7 8 9 10 11 12 13 14 15 16 17 18 19 20 21 22 23 26 27 28 29 34 35 36 37 38 39 82 95 99 104 107 109 110 111 112
 481: 29 0 1 2 3 4 5 6 7 8 9 10 11 12 13 14 15 16 17 18 19 20 21 22 23 26 27 28 29 30 31 32 33 34 35 36 37 38 39 40 41 42 43 46 71 82 95 99 104 106 107 109 110 111 112
 482: 28 0 2 5 6 7 8 9 10 11 12 13 14 15 16 17 18 19 20 21 22 23 26 27 28 29 34 35 36 37 38 39 40 41 42 43 46 82 95 99 104 107 109 110 111 112
 483: 17 0 2 40 41 42 43 46
 484: 38 48 49 50 51 52 53 54 58 59 64 65 66 67 68 72 73 74 75 76 77 78 81 88 97 98 102 103 108
 485: 10 0 2 5 6 7 8 9 11 12 13 14 15 16 17 18 19 20 21 22 23 24 25 26 27 28 29 34 35 36 37 38 42 43 44 45 82 95 99 104 107 109 110 111 112
 486: 58 5 6 7 8 9 11 12 13 14 15 16 17 18 19 20 21 22 23 26 27 28 29 34 36 38 44 45 82 95 99 104 107 109 111 112
 487: 2 53 64 76 97 98 108
 488: 7 0 2 5 6 7 8 9 11 12 13 14 15 16 17 18 19 20 21 22 23 24 25 26 27 28 29 34 35 36 37 38 40 41 42 43 46 82 95 99 104 107 109 110 111 112
 489: 1 0 2 5 6 7 8 9 11 12 13 14 15 16 17 18 19 20 21 22 23 24 25 26 27 28 29 34 35 36 37 38 42 43 46 82 95 99 104 107 109 110 111 112
 490: 9 85 86 89
 491: 9 85 86 89 90 91
 492: 6 85 86 89 90 91 101
 493: 4 58 67 88
 494: 4 48 49 58 67 88
 495: 16 50 72 73 74 75
 496: 12 0 1 2 3 4 5 6 7 8 9 10 11 12 13 14 15 16 17 18 19 20 21 22 23 24 25 26 27 28 29 30 31 32 33 34 35 36 37 38 39 40 41 42 43 71 82 95 99 104 106 107 109 110 111 112
 497: 11 13 14 22 23 26 27 28 29 112
 498: 3 13 14 22 23 26 27 28 29 107 112
 499: 5 0 2 25 42 43
 500: 12 0 2 10 13 14 22 23 24 25 26 27 28 29 35 37 38 39 42 43 107 110 112
 501: 12 0 2 5 8 9 10 11 12 17 18 19 20 21 24 25 34 35 36 37 39 42 43 82 95 99 104 109 111
 502: 9 0 2 10 24 25 35 37 42 43
 503: 53 48 49 54 68
 504: 9 0 2 5 6 7 8 9 10 11 12 13 14 15 16 17 18 19 20 21 22 23 24 25 26 27 28 29 34 35 36 37 38 40 41 42 43 46 82 95 99 104 107 109 110 111 112
 505: 15 1 71 106
 506: 18 55 63
 507: 43 55 56 57 60 63 69 70 79 80 83 84 93 94 96 105
 508: 47 47 55 56 57 60 63 69 70 79 80 83 84 85 86 87 89 90 91 92 93 94 96 100 101 105
 509: 12 54 58 67 68 88
 510: 4 48 49 54 58 67 68 88
 511: 43 47 48 49 54 55 56 57 58 60 63 66 67 68 69 70 77 78 79 80 83 84 85 86 87 88 89 90 91 92 93 94 96 100 101 105
 512: 4 47 48 49 50 51 52 54 55 56 57 58 60 63 65 66 67 68 69 70 72 73 74 75 77 78 79 80 81 83 84 85 86 87 88 89 90 91 92 93 94 96 100 101 102 103 105
 513: 13 47 48 49 50 51 52 54 55 56 57 58 60 61 62 63 65 66 67 68 69 70 72 73 74 75 77 78 79 80 81 83 84 85 86 87 88 89 90 91 92 93 94 96 100 101 102 103 105
 514: 29 5 11 12 17 18 19 21
 515: 16 1 33 71
 516: 11 1 33 71 106
 517: 5 0 1 2 3 4 5 6 7 8 9 10 11 12 13 14 15 16 17 18 19 20 21 22 23 24 25 26 27 28 29 30 31 32 33 34 35 36 37 38 39 42 43 71 82 95 99 104 106 107 109 110 111 112
 518: 7 5 8 9 11 12 15 16 17 18 19 20 21 34 36 82 95 99 104 109 111
 519: 17 54 58 66 67 68 88
 520: 18 52 81
 521: 4 0 2 24 25 37 42 43
 522: 6 0 1 2 3 4 5 6 7 10 11 12 13 14 15 16 17 18 19 20 21 22 23 24 25 26 27 28 29 30 31 32 33 35 37 38 39 40 41 42 43 46 71 82 95 99 104 106 107 109 110 111 112
 523: 13 1 31 32 71 106
 524: 2 54 58 67 68 77 78
 525: 1 50 51 52 64 65 72 73 74 75 81 102 103
 526: 23 53 76 97 98
 527: 44 13 14 15 16 22 23 26 27 28 29 38 107 110 112
 528: 4 47 48 49 50 51 52 54 55 58 60 61 62 63 65 66 67 68 69 70 72 73 74 75 77 78 79 80 81 83 84 85 86 87 88 89 90 91 92 96 100 101 102 103 105
 529: 19 46 82 95 99 104 109 111
 530: 19 0 2 5 6 7 8 9 10 11 12 13 14 15 16 17 18 19 20 21 22 23 24 25 26 27 28 29 34 35 36 37 38 39 42 43 107 110 112
 531: 18 22 26 27
 532: 24 6 7 13 14 22 23 26 27 28 29 38 107 112
 533: 16 10 35 37
 534: 6 10 35 37 39 110
 535: 8 5 6 7 8 9 10 11 12 13 14 15 16 17 18 19 20 21 22 23 26 27 28 29 34 35 36 37 38 39 40 41 82 95 99 104 107 109 110 111 112
 536: 32 1 3 4 5 6 7 8 9 10 11 12 13 14 15 16 17 18 19 20 21 22 23 26 27 28 29 30 31 32 33 34 35 36 37 38 39 40 41 46 71 82 95 99 104 106 107 109 110 111 112
 537: 15 52 65 72 73 74 75
 538: 32 50 51 52 65 72 73 74 75
 539: 41 2 24 25 42
 540: 8 89 90 91
 541: 1 89 90 91 100
 542: 13 0 2 6 7 10 13 14 15 16 22 23 24 25 26 27 28 29 35 37 38 39 42 43 82 95 99 104 107 109 110 111 112
 543: 17 13 14 22 23 27 28 29
 544: 9 10 13 14 22 23 26 27 28 29 38 39 107 110 112
 545: 4 3 4 47 48 49 50 51 52 53 54 55 58 59 60 61 62 63 64 65 66 67 68 69 70 72 73 74 75 76 77 78 79 80 81 83 84 85 86 87 88 89 90 91 92 96 97 98 100 101 102 103 105 108
 546: 7 0 2 5 6 7 8 9 10 11 12 13 14 15 16 17 18 19 20 21 22 23 24 25 26 27 28 29 34 35 36 37 38 39 40 41 42 43 44 45 46 56 57 82 93 94 95 99 104 107 109 110 111 112
 547: 4 0 2 5 6 7 8 9 10 11 12 13 14 15 16 17 18 19 20 21 22 23 24 25 26 27 28 29 34 35 36 37 38 39 42 43 44 45 46 56 57 82 93 94 95 99 104 107 109 110 111 112
 548: 8 46 56 57 93 94
 549: 3 40 41 46 56 57 93 94
 550: 16 50 51 52 72 73 74 75 81 102 103
 551: 9 47 60 63 69 70 79 80 83 84 85 86 87 89 90 91 92 96 100 101 105
 552: 8 5 6 7 8 9 10 11 12 13 14 15 16 17 18 19 20 21 22 23 26 27 28 29 34 36 38 39 40 41 46 82 95 99 104 107 109 110 111 112
 553: 22 0 2 5 6 7 8 9 10 11 12 13 14 15 16 17 18 19 20 21 22 23 24 25 26 27 28 29 34 35 36 37 38 39 40 41 42 43 44 45 46 82 95 99 104 107 109 110 111 112
 554: 15 0 2 5 6 7 8 9 10 11 12 13 14 15 16 17 18 19 20 21 22 23 24 25 26 27 28 29 34 35 36 37 38 39 42 43 44 45 46 82 95 99 104 107 109 110 111 112
 555: 11 5 6 7 8 9 11 12 17 18 19 20 21 34 36 44 45 82 95 99 104 109 111
 556: 23 58 66 67
 557: 38 48 49 58 66 67
 558: 23 0 2 6 7 10 13 14 15 16 22 23 24 25 26 27 28 29 35 37 38 39 42 43 44 45 82 95 99 104 107 109 110 111 112
 559: 19 0 2 6 7 13 14 15 16 22 23 24 25 26 27 28 29 35 37 38 42 43 82 95 99 104 107 109 110 111 112
 560: 9 23 26 27
 561: 36 5 6 7 8 9 10 11 12 13 14 15 16 17 18 19 20 21 22 23 24 25 26 27 28 29 34 35 36 37 38 39 82 95 99 104 107 109 110 111 112
 562: 6 0 2 24 25 35 42 43
 563: 8 55 60 63 69 70 79 80 83 84 85 86 89 90 91 96 100 101 105
 564: 6 44 45 47 48 49 50 51 52 53 54 55 58 59 60 61 62 63 64 65 66 67 68 69 70 72 73 74 75 76 77 78 79 80 81 83 84 85 86 87 88 89 90 91 92 96 97 98 100 101 102 103 105 108
 565: 4 0 2 5 6 7 8 9 11 12 13 14 15 16 17 18 19 20 21 22 23 24 25 26 27 28 29 34 36 38 42 43 82 95 99 104 107 109 110 111 112
 566: 16 6 7 10 13 14 15 16 22 23 26 27 28 29 38 39 82 95 99 104 107 109 110 111 112
 567: 1 47 60 69 70 83 84 85 86 87 89 90 91 92 100 101 105
 568: 1 47 60 69 70 83 84 85 86 87 89 90 91 92 96 100 101 105
 569: 1 47 60 63 69 70 80 83 84 85 86 87 89 90 91 92 96 100 101 105
 570: 7 47 48 49 50 51 52 53 54 55 58 59 60 63 64 65 66 67 68 69 70 72 73 74 75 76 77 78 79 80 81 83 84 85 86 87 88 89 90 91 92 96 97 98 100 101 102 103 105 108
 571: 6 0 2 5 6 7 8 9 10 11 12 13 14 15 16 17 18 19 20 21 22 23 24 25 26 27 28 29 34 35 36 37 38 39 42 43 82 95 99 104 107 109 111 112
 572: 22 55 61 62
 573: 12 60 63 79 80 83 84 96
 574: 25 50 51 52 65 72 73 74 75 102 103
 575: 4 0 1 2 3 4 5 6 7 8 9 10 11 12 13 14 15 16 17 18 19 20 21 22 23 24 25 26 27 28 29 30 31 32 33 34 35 36 37 38 40 41 42 43 46 71 82 95 99 104 106 107 109 110 111 112
 576: 4 5 8 9 10 11 12 17 18 19 20 21
 577: 8 82 104 111
 578: 4 15 16 34 36 82 95 99 104 109 111
 579: 8 6 7 15 16 34 36 82 95 99 104 109 111
 580: 12 6 7 13 14 15 16 22 23 26 27 28 29 34 36 38 82 95 99 104 107 109 110 111 112
 581: 4 5 6 7 8 9 10 11 12 13 14 15 16 17 18 19 20 21 22 23 26 27 28 29 34 36 38 82 95 99 104 107 109 110 111 112
 582: 2 0 2 24 25 35 37 40 41 42 43 46
 583: 8 47 55 60 61 62 63 69 70 77 78 79 80 83 84 85 86 87 89 90 91 92 96 100 101 105
 584: 14 0 2 24 25 35 37 42 43 46
 585: 43 1 31 32 33 71 106
 586: 7 52 65 72 73 74 75 81 102 103
 587: 9 0 2 5 6 7 8 9 10 11 12 15 16 17 18 19 20 21 24 25 34 35 36 37 39 42 43 82 95 99 104 109 111
 588: 5 53 59 64 76 97 98
 589: 1 6 7 13 14 15 22 23 26 27 28 29 38 82 95 99 104 107 109 111 112
 590: 16 44 45 56 57 93 94
 591: 6 89 90 91 101
 592: 18 13 28 29
 593: 25 6 7 10 13 14 15 16 22 23 26 27 28 29 38 39 82 95 99 104 107 109 111 112
 594: 18 5 6 7 8 9 10 11 12 13 14 15 16 17 18 19 20 21 22 23 26 27 28 29 34 36 38 39 82 95 99 104 107 109 111 112
 595: 41 60 63 69 70 83 84 96 105
 596: 3 48 54 68
 597: 12 13 14 15 16 22 23 26 27 28 29 38 44 45 82 95 99 104 107 109 111 112
 598: 7 60 69 70 79 80 83 84 96 105
 599: 3 48 49 66 68 88
 600: 3 50 51 52 81 102 103
 601: 37 65 72 73 74 75
 602: 5 5 6 7 8 9 11 12 13 14 15 16 17 18 19 20 21 22 23 26 27 28 29 34 36 82 95 99 104 109 111
 603: 5 5 6 7 8 9 10 11 12 13 14 15 16 17 18 19 20 21 22 23 26 27 28 29 34 36 39 82 95 99 104 109 111
 604: 19 38 107 110 112
 605: 5 3 4 40 41
 606: 6 55 79 80
 607: 3 58 77 78
 608: 14 51 72 73 74 75
 609: 15 48 49 58 67
 610: 15 0 2 10 24 25 35 37 39 42 43 44 45
 611: 2 13 14 22 26 27 28 29
 612: 11 0 1 2 3 4 10 24 25 30 31 32 33 35 37 39 40 41 42 43 46 71 106
 613: 13 8 9 34 36 44 45 82 95 99 104 109 111
 614: 2 6 15 16
 615: 23 47 48 49 54 58 66 67 68 77 78 85 86 87 88 89 90 91 92 100 101
 616: 18 6 7 15 16 38 82 95 99 104 107 109 111 112
 617: 2 55 60 63 79 80 83 84
 618: 10 5 12
 619: 34 5 6 7 8 9 10 11 12 13 14 15 16 17 18 19 20 21 22 23 26 27 28 29 34 35 36 37 38 39 44 45 82 95 99 104 107 109 110 111 112
 620: 2 47 85 86 89 90 91 92 100 101
 621: 15 5 6 7 8 9 11 12 17 18 19 20 21 34 36 82 95 99 104 109 111
 622: 8 5 6 7 8 9 10 11 12 13 14 15 16 17 18 19 20 21 22 23 26 27 28 29 34 36 38 39 40 41 82 95 99 104 107 109 110 111 112
 623: 7 47 55 61 62 63 80 85 86 87 89 90 91 92 100 101
 624: 3 47 61 62 87 92
 625: 3 11 12 19
 626: 2 0 1 2 3 4 5 6 7 8 9 11 12 13 14 15 16 17 18 19 20 21 22 23 24 25 26 27 28 29 30 31 32 33 34 35 36 37 38 40 41 42 43 44 45 71 82 95 99 104 106 107 109 110 111 112
 627: 11 10 13 14 22 23 26 27 28 29 35 37 38 39 107 110 112
 628: 7 1 3 4 5 6 7 8 9 10 11 12 13 14 15 16 17 18 19 20 21 22 23 26 27 28 29 30 31 32 33 34 35 36 37 38 39 44 45 71 82 95 99 104 106 107 109 110 111 112
 629: 6 63 96
 630: 3 55 63 79 96
 631: 5 55 60 63 79 80 83 84 96 105
 632: 3 50 51 52 53 59 61 62 64 65 72 73 74 75 76 81 97 98 102 103 108
 633: 3 0 2 5 8 9 10 11 12 17 18 19 20 21 24 25 34 35 36 37 39 40 41 42 43 44 45
 634: 3 0 2 5 8 9 11 12 17 18 19 20 21 24 25 34 35 36 37 40 41 42 43 44 45
 635: 1 5 8 9 11 12 17 18 19 21
 636: 4 0 2 40 41 42
 637: 5 2 40 41
 638: 6 69 70 80 105
 639: 4 63 69 70 79 80 105
 640: 5 1 3 4 71
 641: 6 47 55 60 63 69 70 79 80 83 84 85 86 87 89 90 91 96 100 101 105
 642: 7 55 60 63 69 70 80 83 84 96 105
 643: 22 1 31 32 33 71
 644: 11 0 2 6 7 10 13 14 15 16 22 23 24 25 26 27 28 29 35 37 38 39 42 43 82 95 99 104 107 109 111 112
 645: 1 48 49 54 58 66 67 68 69 70 77 78 88 105
 646: 6 85 86 100 101
 647: 4 13 14 26 27 28 29
 648: 2 0 2 3 4 5 6 7 8 9 10 11 12 13 14 15 16 17 18 19 20 21 22 23 24 25 26 27 28 29 34 35 36 37 38 39 42 43 44 45 82 95 99 104 107 109 110 111 112
 649: 9 5 6 7 8 9 11 12 13 14 15 16 17 18 19 20 21 22 23 24 25 26 27 28 29 34 35 36 37 38 82 95 99 104 107 109 110 111 112
 650: 2 85 86 91
 651: 5 55 60 69 70 83 84 96 105
 652: 1 8 9 20 21
 653: 6 5 6 7 8 9 11 12 13 14 15 16 17 18 19 20 21 22 23 26 27 28 29 34 36 38 39 44 45 82 95 99 104 107 109 110 111 112
 654: 5 5 8 9 10 11 12 17 18 19 20 21 34 35 36 37 39
 655: 3 1 3 4 30 71
 656: 2 1 3 4 30 33 71 106
 657: 2 47 55 60 63 69 70 79 80 83 84 87 96 105
 658: 3 0 2 24 25 35 37 42 43 44 45
 659: 1 17 18 20 21
 660: 1 50 51 65 72 73 74 75 81
 661: 1 8 9 21 34 36
 662: 1 0 2 6 7 10 13 14 15 16 22 23 24 25 26 27 28 29 35 37 38 39 40 41 42 43 82 95 99 104 107 109 111 112
 663: 1 47 48 49 50 51 52 53 54 58 59 61 62 64 65 66 67 68 72 73 74 75 76 77 78 81 85 86 87 88 89 90 91 92 97 98 100 101 102 103 108
 664: 1 55 60 63 69 70 83 84 96 105
 665: 4 95 99 104 109
 666: 1 5 11 12 17 18 19 34 36
 667: 1 0 42 43
 668: 12 50 51 52 65 81 102 103
 669: 5 5 8 9 11 12 17 18 19 20 21 34 36 39 44 45 82 95 99 104 109 111
 670: 3 5 6 7 8 9 11 12 13 14 15 16 17 18 19 20 21 22 23 26 27 28 29 34 36 38 39 44 45 82 95 99 104 107 109 111 112
 671: 2 5 6 7 8 9 10 11 12 13 14 15 16 17 18 19 20 21 22 23 26 27 28 29 34 35 36 37 38 39 44 45 82 95 99 104 107 109 111 112
 672: 3 1 3 4 5 6 7 8 9 10 11 12 13 14 15 16 17 18 19 20 21 22 23 26 27 28 29 30 31 32 33 34 35 36 37 38 39 40 41 44 45 71 82 95 99 104 106 107 109 110 111 112
 673: 4 0 2 24 25 42
 674: 5 47 48 49 54 55 58 60 61 62 63 66 67 68 69 70 79 80 83 84 85 86 87 88 89 90 91 92 96 100 101 105
 675: 18 52 65 102 103
 676: 4 5 6 7 8 9 11 12 13 14 15 16 17 18 19 20 21 22 23 26 27 28 29 34 36 38 39 82 95 99 104 107 109 111 112
 677: 3 0 2 10 24 25 35 37 42 43 110
 678: 8 82 99 104 109 111
 679: 2 1 3 4 30 31 32 33 46 71 82 95 99 104 106 109 111
 680: 6 5 6 7 8 9 11 12 15 16 17 18 19 20 21 34 36 39 82 95 99 104 109 111
 681: 3 0 2 13 14 22 23 24 25 26 27 28 29 35 37 38 42 43 107 110 112
 682: 5 47 48 49 54 58 61 62 66 67 68 77 78 85 86 87 88 89 90 91 92 100 101
 683: 1 13 14 22 23 28 29 38 107 112
 684: 3 17 19
 685: 4 89 100
 686: 6 89 100 101
 687: 1 13 14 15 22 23 26 27 28 29 38 107 110 112
 688: 1 0 1 2 3 4 6 7 10 13 14 15 16 22 23 24 25 26 27 28 29 30 31 32 33 35 37 39 40 41 42 43 71 106 110
 689: 6 0 1 2 5 6 7 8 9 10 11 12 13 14 15 16 17 18 19 20 21 22 23 26 27 28 29 30 31 32 33 34 35 36 37 38 39 40 41 42 43 46 71 82 95 99 104 106 107 109 110 111 112
 690: 3 0 2 5 6 7 8 9 10 11 12 13 14 15 16 17 18 19 20 21 22 23 26 27 28 29 34 35 36 37 38 39 42 43 46 82 95 99 104 107 109 110 111 112
 691: 12 5 6 7 8 9 10 11 12 13 14 15 16 17 18 19 20 21 22 23 26 27 28 29 34 35 36 37 38 39 46 82 95 99 104 107 109 110 111 112
 692: 1 0 2 24 25 35 37 39 40 41 42 43
 693: 2 0 1 2 3 4 5 6 7 8 9 10 11 12 13 14 15 16 17 18 19 20 21 22 23 24 25 26 27 28 29 30 33 34 35 36 37 38 39 40 41 42 43 46 71 82 95 99 104 106 107 109 110 111 112
 694: 2 0 1 2 3 4 5 6 7 8 9 10 11 12 13 14 15 16 17 18 19 20 21 22 23 24 25 26 27 28 29 34 35 36 37 38 39 40 41 42 43 46 71 82 95 99 104 107 109 110 111 112
 695: 2 0 1 2 5 6 7 8 9 10 11 12 13 14 15 16 17 18 19 20 21 22 23 24 25 26 27 28 29 34 35 36 37 38 39 40 41 42 43 46 71 82 95 99 104 107 109 110 111 112
 696: 9 14 28 29
 697: 3 13 14 22 23 26 27 28 29 35 37 38 107 110 112
 698: 7 85 86 87 89 90 91 92 100 101
 699: 8 0 2 5 6 7 8 9 10 11 12 13 14 17 18 19 20 21 22 23 24 25 26 27 28 29 34 35 36 37 38 39 42 43 44 45 82 95 99 104 107 109 110 111 112
 700: 3 5 8 9 11 12 17 18 19
 701: 4 48 49 50 51 52 53 54 58 59 64 65 66 67 68 72 73 74 75 76 81 88 97 98 102 103 108
 702: 1 50 51 52 65
 703: 1 60 83 84 105
 704: 1 47 55 60 61 62 63 69 70 79 80 83 84 87 92 96 105
 705: 14 1 3 4 5 8 9 10 11 12 17 18 19 20 21 30 31 32 33 34 36 39 40 41 44 45 46 71 106
 706: 14 15 16 38 82 95 99 104 107 109 111
 707: 4 5 8 9 10 11 12 17 18 19 20 21 34 35 36 37 39 82 95 99 104 109 111
 708: 9 5 8 9 10 11 12 13 14 17 18 19 20 21 22 23 26 27 28 29 34 35 36 37 38 39 82 95 99 104 107 109 110 111 112
 709: 2 6 7 34 36 82 95 99 104 109 111
 710: 3 5 6 7 8 9 10 11 12 13 14 15 16 17 18 19 20 21 22 23 26 27 28 29 34 36 38 46 82 95 99 104 107 109 110 111 112
 711: 3 0 24 25 35 37
 712: 2 2 24 42
 713: 1 47 48 49 50 51 52 54 55 58 59 60 61 62 63 65 66 67 68 69 70 72 73 74 75 77 78 79 80 81 83 84 85 86 87 88 89 90 91 92 96 100 101 102 103 105 108
 714: 2 1 31 71
 715: 4 89 101
 716: 3 55 60 69 70 80 83 84 96 105
 717: 2 49 54 66 68 88
 718: 1 0 2 5 8 9 10 11 12 13 14 15 16 17 18 19 20 21 22 23 24 25 26 27 28 29 34 35 36 37 38 39 42 43 82 95 99 104 107 109 110 111 112
 719: 6 13 14 15 16 22 23 26 27 28 29 44 45
 720: 9 5 11 12 17 18 19 20 21 44 45
 721: 10 5 8 9 11 12 17 18 19 20 21 44 45
 722: 7 5 8 9 10 11 12 17 18 19 20 21 34 35 36 37 39 44 45 82 95 99 104 109 111
 723: 1 56 57 93
 724: 1 31 32 71
 725: 1 13 14 22 23
 726: 1 50 51 52 59 65 72 73 74 75 76 81 102 103 108
 727: 6 6 7 10 13 14 15 16 22 23 26 27 28 29 35 37 38 39 107 110 112
 728: 1 1 30 31 32 33 46 71 106
 729: 4 1 3 4 5 6 7 8 9 10 11 12 13 14 15 16 17 18 19 20 21 22 23 26 27 28 29 30 31 32 33 34 35 36 37 38 39 46 71 82 95 99 104 106 107 109 110 111 112
 730: 2 0 2 3 4 5 6 7 8 9 10 11 12 13 14 15 16 17 18 19 20 21 22 23 24 25 26 27 28 29 34 35 36 37 38 39 40 41 42 43 44 45 82 95 99 104 107 109 110 111 112
 731: 1 5 8 9 11 12 17 18 19 34 36 82 95 99 104 109 111
 732: 1 2 24 25 35 37 42 43
 733: 1 3 4 33
 734: 2 6 7 13 14 15 16 22 23 26 27 28 29 38 39 107 110 112
 735: 3 0 1 2 3 4 24 25 30 31 32 33 35 37 40 41 42 43 71 106
 736: 3 47 48 49 54 55 56 57 58 60 63 66 67 68 69 70 79 80 83 84 85 86 87 88 89 90 91 92 93 94 96 100 101 105
 737: 2 47 55 61 62 63 79 80 83 84 85 86 87 89 90 91 92 96 100 101
 738: 2 0 2 5 6 7 8 9 10 11 12 13 14 15 16 17 18 19 20 21 22 23 24 25 26 27 28 29 34 35 36 37 38 39 42 43 44 45 82 95 99 104 107 109 111 112
 739: 3 107 112
 740: 9 85 86 87 89 90 91 100 101
 741: 12 2 24 25 42 43
 742: 1 10 35
 743: 1 47 48 49 54 58 66 67 68 85 86 87 88 89 90 91 92 100 101
 744: 3 10 24 25 35 37 39 44 45
 745: 5 8 9 20 34 36
 746: 7 13 14 22
 747: 4 60 63 69 70 83 84 105
 748: 7 60 63 69 70 79 80 83 84 105
 749: 17 47 50 51 52 53 55 59 60 61 62 63 64 65 69 70 72 73 74 75 76 79 80 81 83 84 85 86 87 89 90 91 92 96 97 98 100 101 102 103 105 108
 750: 4 5 6 7 8 9 10 11 12 15 16 17 18 19 20 21 34 36 39 44 45 82 95 99 104 109 111
 751: 5 79 80 96
 752: 4 50 51 52 59 65 72 73 74 75 81 102 103
 753: 6 50 51 65 72 73 74 75 81 102 103
 754: 1 69 70 96 105
 755: 4 0 1 2 3 4 5 6 7 8 9 10 11 12 13 14 15 16 17 18 19 20 21 22 23 24 25 26 27 28 29 30 31 32 33 34 35 36 37 39 40 41 42 43 44 45 46 71 82 95 99 104 106 107 109 110 111
 756: 4 0 1 2 3 4 5 6 7 8 9 10 11 12 13 14 15 16 17 18 19 20 21 22 23 24 25 26 27 28 29 30 31 32 33 34 35 36 37 39 40 41 42 43 44 45 46 71 82 95 99 104 106 109 110 111
 757: 4 0 1 2 3 4 5 6 7 8 9 10 11 12 13 14 15 16 17 18 19 20 21 22 23 24 25 26 27 28 29 30 31 32 33 34 35 36 37 39 40 41 42 43 44 45 71 82 95 99 104 106 109 110 111
 758: 4 0 2 5 6 7 8 9 10 11 12 13 14 15 16 17 18 19 20 21 22 23 24 25 26 27 28 29 34 35 36 37 39 42 43 44 45 82 95 99 104 109 110 111
 759: 2 13 14 15 16 22 23 26 27 28 29 82 95 99 104 109 111
 760: 4 6 7 10 13 14 15 16 22 23 26 27 28 29 39 82 95 99 104 109 111
 761: 2 5 6 7 8 9 10 11 12 13 14 15 16 17 18 19 20 21 22 23 26 27 28 29 34 36 39 44 45 82 95 99 104 109 110 111
 762: 5 0 1 2 5 6 7 8 9 10 11 12 13 14 15 16 17 18 19 20 21 22 23 24 25 26 27 28 29 30 31 32 33 34 35 36 37 38 39 40 41 42 43 44 45 46 71 82 95 99 104 106 107 109 110 111 112
 763: 3 5 6 7 8 9 11 12 15 16 17 18 19 20 21 34 36 38 44 45 82 95 99 104 107 109 111 112
 764: 4 86 90 91 100 101
 765: 1 58 67 68
 766: 1 73 74 75
 767: 1 5 8 9 11 12 13 14 17 18 19 20 21 22 23 26 27 28 29 34 36 38 82 95 99 104 107 109 111 112
 768: 1 5 8 9 11 12 13 14 15 16 17 18 19 20 21 22 23 26 27 28 29 34 36 38 82 95 99 104 107 109 111 112
 769: 1 5 8 9 11 12 17 18 19 20 21 34 36 111
 770: 7 1 3 4 5 6 7 8 9 10 11 12 13 14 15 16 17 18 19 20 21 22 23 26 27 28 29 30 31 32 33 34 35 36 37 38 39 40 41 71 82 95 99 104 106 107 109 110 111 112
 771: 1 49 54 58 66 67 68 88
 772: 6 5 6 7 8 9 11 12 13 14 17 18 19 20 21 22 23 26 27 28 29 34 36 38 82 95 99 104 107 109 110 111 112
 773: 1 5 8 9 10 11 12 13 14 17 18 19 20 21 22 23 26 27 28 29 34 35 36 37 38 39 44 45 82 95 99 104 107 109 110 111 112
 774: 1 47 55 60 63 69 70 77 78 79 80 83 84 85 86 87 89 90 91 92 96 100 101 105
 775: 2 10 35 37 39 46
 776: 11 1 30 31 32 33 40 41 71 106
 777: 1 47 50 51 52 53 55 59 60 63 64 65 69 70 72 73 74 75 76 79 80 81 83 84 85 86 87 89 90 91 92 96 97 98 100 101 102 103 105 108
 778: 3 6 13 14 22 23 26 27 28 29 38 107 110 112
 779: 18 6 7 13 14 22 23 26 27 28 29 38 107 110 112
 780: 7 1 3 4 5 6 7 8 9 10 11 12 13 14 15 16 17 18 19 20 21 22 23 24 25 26 27 28 29 30 31 32 33 34 35 36 37 38 39 40 41 44 45 71 82 95 99 104 106 107 109 110 111 112
 781: 8 3 4 31 32
 782: 1 5 8 9 11 12 17 19 34 36
 783: 1 58 66 67 88
 784: 2 11 12 17 18 19
 785: 9 5 8 9 10 11 12 17 18 19 20 21 34 36 39 110
 786: 3 0 2 6 7 13 14 15 16 22 23 24 25 26 27 28 29 35 37 38 42 43 46 82 95 99 104 107 109 111 112
 787: 3 50 51 52 53 64 65 72 73 74 75 81 97 98 102 103
 788: 2 0 1 2 3 4 5 6 7 8 9 10 11 12 13 14 15 16 17 18 19 20 21 22 23 24 25 26 27 28 29 30 31 32 33 34 35 36 37 38 39 40 41 42 43 46 71 82 95 99 104 107 109 110 111 112
 789: 6 0 2 3 4 5 6 7 8 9 10 11 12 13 14 15 16 17 18 19 20 21 22 23 24 25 26 27 28 29 34 35 36 37 38 39 40 41 42 43 46 82 95 99 104 107 109 110 111 112
 790: 2 5 6 7 8 9 10 11 12 13 14 15 16 17 18 19 20 21 22 23 26 27 28 29 34 35 36 37 38 39 40 41 44 45 82 95 99 104 107 109 110 111 112
 791: 4 0 1 2 3 4 24 25 30 31 32 33 42 43 71 106
 792: 2 53 59 64 97 98 108
 793: 3 8 9 20 21 34 36
 794: 1 0 2 6 7 13 14 15 16 22 23 24 25 26 27 28 29 35 37 38 42 43 82 95 99 104 107 109 111 112
 795: 1 13 14 22 23 26 27 28 29 38 39 107 110 112
 796: 2 6 7 13 14 15 16 22 23 26 27 28 29 38 39 82 95 99 104 107 109 110 111 112
 797: 3 0 2 5 6 7 8 9 10 11 12 13 14 15 16 17 18 19 20 21 22 23 24 25 26 27 28 29 34 35 36 37 39 42 43 82 95 99 104 109 111
 798: 1 38 107 111 112
 799: 1 55 60 63 69 70 79 80 83 84 89 96 105
 800: 4 5 8 9 11 12 13 14 15 16 17 18 19 20 21 22 23 26 27 28 29 34 36 38 82 95 99 104 107 109 110 111 112
 801: 2 6 7 10 15 16 35 37
 802: 2 5 6 7 8 9 10 11 12 13 14 15 16 17 18 19 20 21 22 23 26 27 28 29 34 35 36 37 38 44 45 82 95 99 104 107 109 110 111 112
 803: 1 0 2 5 6 7 8 9 10 11 12 13 14 15 16 17 18 19 20 21 22 23 24 25 26 27 28 29 34 35 36 37 38 39 40 42 43 46 82 95 99 104 107 109 110 111 112
 804: 3 52 102 103
 805: 3 0 2 6 7 10 13 14 22 23 24 25 26 27 28 29 35 37 38 39 42 43 107 110 112
 806: 4 47 85 86 89 90 91 100 101
 807: 1 8 9 20 21 34 36 82 95 99 104 109 111
 808: 2 0 2 10 24 25 39 42 43
 809: 3 3 4 31 32 33
 810: 4 3 4 31 32 33 106
 811: 4 6 7 10 15 16 39
 812: 4 5 6 7 8 9 10 11 12 13 14 15 16 17 18 19 20 21 22 23 24 25 26 27 28 29 34 35 36 37 38 39 46 82 95 99 104 107 109 110 111 112
 813: 1 5 8 9 11 12 17 18 19 20 21 34 36 44 45 82 95 99 104 109
 814: 3 0 2 5 8 9 10 11 12 13 14 17 18 19 20 21 22 23 24 25 26 27 28 29 34 35 36 37 38 39 42 43 46 82 95 99 104 107 109 110 111 112
 815: 3 13 14 23
 816: 3 5 8 9 10 11 12 13 14 17 18 19 20 21 22 23 26 27 28 29 34 36 38 39 82 95 99 104 107 109 110 111 112
 817: 2 58 67 77 78 88
 818: 1 48 49 54 58 60 63 66 67 68 69 70 77 78 79 80 83 84 88 96 105
 819: 2 55 96
 820: 2 5 8 9 11 12 17 18 19 20 21 34 36 39
 821: 3 22 23 28 29
 822: 3 1 30 32 33 71 106
 823: 1 85 86 89 100 101
 824: 1 1 3 4 5 6 7 8 9 10 11 12 13 14 15 16 17 18 19 20 21 22 23 24 25 26 27 28 29 30 31 32 33 34 35 36 37 38 39 40 41 46 71 82 95 99 104 106 107 109 110 111 112
 825: 2 85 86 89 100
 826: 2 47 85 86 87 89 92 100
 827: 1 47 85 86 87 89 92 100 101
 828: 2 3 4 30 31 32 33 106
 829: 1 6 7 10 13 14 15 16 22 23 24 25 26 27 28 29 35 37 38 39 107 110 112
 830: 1 85 90 91
 831: 1 90 100
 832: 1 89 90 100
 833: 1 85 86 89 90 100
 834: 1 85 86 89 90 100 101
 835: 1 1 2 3 4 5 6 7 8 9 10 11 12 13 14 15 16 17 18 19 20 21 22 23 24 25 26 27 28 29 30 31 32 33 34 35 36 37 38 39 40 41 42 46 71 82 95 99 104 106 107 109 110 111 112
 836: 8 13 14 22 23 26 27 28 29 38 107
 837: 2 55 60 61 62 63 69 70 79 80 83 84 85 86 89 90 91 96 100 101 105
 838: 1 47 55 60 61 62 63 69 70 79 80 83 84 85 86 89 90 91 96 100 101 105
 839: 2 47 55 60 61 62 63 69 70 79 80 83 84 85 86 87 89 90 91 96 100 101 105
 840: 4 1 4 30 31 32 33 71 106
 841: 1 5 11 12 17
 842: 1 5 6 7 8 9 10 11 12 13 14 15 16 17 18 19 20 21 22 23 24 25 26 27 28 29 34 36 38 39 44 45 82 95 99 104 107 109 110 111 112
 843: 1 13 14 22 23 26 27 28 29 82 95 99 104 109 111
 844: 1 52 81 102
 845: 2 0 2 24 42 43
 846: 2 69 70 83 84 105
 847: 1 65 81
 848: 1 47 48 49 54 55 58 60 63 66 67 68 69 70 79 80 83 84 85 86 87 88 89 90 91 92 96 100 101 105
 849: 5 6 7 13 14 15 16 22 23 26 27 28 29 38 107
 850: 3 110 112
 851: 1 5 8 9 11 12 17 18 19 20 21 34 36 44 45 82 95 99 104 109 110 111
 852: 3 0 2 6 7 10 13 14 15 16 22 23 24 25 26 27 28 29 35 37 38 39 42 43 107 112
 853: 1 60 63 69 70 80 83 84 105
 854: 2 1 3 4 30 31 32 71
 855: 2 5 6 7 8 9 10 11 12 13 14 15 16 17 18 19 20 21 22 23 26 27 28 29 34 36 38 39 44 45 46 82 95 99 104 107 109 110 111 112
 856: 1 0 1 2 3 4 5 6 7 8 9 10 11 12 15 16 17 18 19 20 21 24 25 30 31 32 33 34 35 36 37 39 40 41 42 43 44 45 46 71 82 95 99 104 106 109 110 111
 857: 2 0 1 2 3 4 5 6 7 8 9 10 11 12 15 16 17 18 19 20 21 24 25 30 31 32 33 34 35 36 37 39 40 41 42 43 44 45 46 71 82 95 99 104 106 109 111
 858: 1 0 1 2 3 4 6 7 15 16 24 25 30 31 32 33 35 37 40 41 42 43 46 71 106
 859: 2 0 1 2 3 4 24 25 30 31 32 33 40 41 42 43 46 71 106
 860: 3 13 14 22 23 26 27 28 29 107 110
 861: 1 8 9 34
 862: 2 85 86 90
 863: 1 5 11 12 20 21
 864: 2 0 1 2 3 4 5 6 7 8 9 10 11 12 13 14 15 16 17 18 19 20 21 22 23 24 25 26 27 28 29 30 31 32 33 34 35 36 37 39 42 43 44 45 71 82 95 99 104 106 109 110 111
 865: 2 0 2 6 7 10 13 14 15 16 22 23 24 25 26 27 28 29 35 37 39 42 43 82 95 99 104 109 111
 866: 1 47 55 61 62 87 92
 867: 5 0 1 2 3 4 6 7 10 13 14 15 16 22 23 24 25 26 27 28 29 30 31 32 33 34 35 36 37 38 39 40 41 42 43 46 71 82 95 99 104 106 107 109 110 111 112
 868: 3 6 7 10 13 14 15 16 22 23 26 27 28 29 34 36 38 39 82 95 99 104 107 109 110 111 112
 869: 2 35 37 39
 870: 1 60 69 70 105
 871: 3 50 51 72 73 74 75 102
 872: 1 13 14 22 23 26 27 28 29 38 82 95 99 104 107 109 112
 873: 4 5 8 9 11 12 17 18 19 20 21 34 36 40 41 46 82 95 99 104 109 111
 874: 1 0 2 6 7 13 14 15 16 22 23 24 25 26 27 28 29 35 37 38 42 43 107 110 112
 875: 1 5 6 7 8 9 10 11 12 15 16 17 18 19 20 21 34 36 82 95 99 104 109 111
 876: 2 6 7 15 16 38 107
 877: 1 47 55 60 63 79 80 83 84 85 86 87 89 90 91 92 96 100 101
 878: 1 54 58 68
 879: 1 48 49 50 51 52 54 58 65 66 67 68 72 73 74 75 77 78 81 88 102 103
 880: 1 47 48 49 50 51 52 53 54 55 56 57 58 59 60 63 64 65 66 67 68 69 70 72 73 74 75 76 77 78 79 80 81 83 84 85 86 87 88 89 90 91 92 93 94 96 97 98 100 101 102 103 105 108
 881: 5 5 11 12 18 19
 882: 1 0 2 10 13 14 22 23 24 25 26 27 28 29 35 37 38 42 43 107 110 112
 nsplits: 883
 ntax: 113
boot_consense_logl: -1838.943794
contree: (0:0.0000000000,(((((((((((((((1:0.0000000000,129:0.0000000000):2.843220651e-06,71:0.0000028432)100:0.02942788466,30:0.0306395707)55:2.843220651e-06,((33:0.0000000000,162:0.0000000000):2.843220651e-06,106:0.0000028432)54:2.843220651e-06)33:2.843220651e-06,((((31:0.0000000000,179:0.0000000000):0,169:0.0000000000):0,144:0.0000000000):2.843220651e-06,32:0.0000028432)99:0.01464779301)96:0.01494864135,(3:0.0000028432,4:0.0000028432)99:0.01471447115)90:0.01452226362,(40:0.0000028432,41:0.0000028432)100:0.06172108886)37:2.843220651e-06,(((44:0.0000000000,125:0.0000000000):2.843220651e-06,45:0.0000028432)100:0.2822795625,((((((((((47:0.0000000000,166:0.0000000000):0,159:0.0000000000):2.843220651e-06,87:0.0000028432)54:2.843220651e-06,92:0.0150084365)95:0.02033989422,(((85:0.0000028432,86:0.0000028432)99:0.03073812668,((90:0.0000028432,91:0.0000028432)99:0.01523039792,(100:0.0000028432,101:0.0000028432)62:2.843220651e-06)47:2.843220651e-06)94:0.01891070097,89:0.0272876852)87:0.03007381333)96:0.07057221325,(55:0.0651727363,((((60:0.0000028432,(83:0.0000028432,84:0.0000028432)100:0.01578850252)99:0.008779215976,((69:0.0000028432,70:0.0000028432)100:0.02932670892,105:0.0188379966)97:0.08316485063)73:0.05719492783,96:0.0000028432)74:0.01588497583,((((((((63:0.0000000000,174:0.0000000000):0,173:0.0000000000):0,155:0.0000000000):0,154:0.0000000000):0,152:0.0000000000):0,147:0.0000000000):2.843220651e-06,80:0.0000028432)50:2.843220651e-06,79:0.0159159299)56:2.843220651e-06)80:0.04985946252)92:0.1043477304)71:0.01525188433,(61:0.0000028432,62:0.0000028432)100:0.2346152338)77:0.1139139315,(((((48:0.0000028432,49:0.0000028432)99:0.03107385098,((66:0.0000000000,145:0.0000000000):2.843220651e-06,88:0.0000028432)51:2.843220651e-06)54:2.843220651e-06,((((((((((((54:0.0000000000,178:0.0000000000):0,168:0.0000000000):0,161:0.0000000000):0,160:0.0000000000):0,153:0.0000000000):0,151:0.0000000000):0,137:0.0000000000):0,127:0.0000000000):0,121:0.0000000000):0,118:0.0000000000):0,114:0.0000000000):2.843220651e-06,68:0.0000028432)100:0.01562517451)90:0.01546396973,(58:0.0000028432,67:0.0000028432)67:2.843220651e-06)98:0.1655492993,(77:0.0000028432,78:0.0000028432)100:0.2041268334)98:0.08132108985)86:0.07459150419,(((((50:0.0000000000,175:0.0000000000):2.843220651e-06,51:0.0000028432)96:0.005686157103,((72:0.0000028432,74:0.0000028432)100:0.01576412911,(73:0.0000028432,75:0.0000028432)100:0.02958247308)99:0.08027511211)92:0.05638396052,((52:0.0013215634,65:0.0450566349)88:0.02899391528,(81:0.0000028432,(102:0.0000028432,103:0.0000028432)100:0.01527340198)65:2.843220651e-06)47:2.865252337e-06)100:0.7368861842,((((53:0.0000028653,(97:0.0000028432,98:0.0000028432)100:0.0893437736)100:0.2982037345,64:0.1387647893)97:0.06985461992,76:0.1294941268)99:0.152115432,(59:0.0538049545,108:0.0591390503)99:0.1857501727)92:0.1024356568)95:0.08133077342)90:0.05850701089,(((((((56:0.0000000000,156:0.0000000000):0,148:0.0000000000):0,142:0.0000000000):0,133:0.0000000000):0,126:0.0000000000):2.843220651e-06,57:0.0000028432)67:2.843220651e-06,((93:0.0000000000,131:0.0000000000):2.843220651e-06,94:0.0000028432)100:0.01518963621)100:0.2485719673)97:0.1203842329)51:0.1079490407)18:2.843220651e-06,46:0.0146324244)29:0.014710165,(((((((((5:0.0294788998,((((((((11:0.0000000000,181:0.0000000000):0,177:0.0000000000):0,176:0.0000000000):0,158:0.0000000000):0,150:0.0000000000):0,143:0.0000000000):0,123:0.0000000000):2.843220651e-06,12:0.0000028432)92:2.843220651e-06)99:0.01488463732,19:0.0148502502)98:0.01445158618,17:0.0146180201)79:2.843220651e-06,18:0.0000028432)100:0.01466534045,((((20:0.0000000000,139:0.0000000000):0,124:0.0000000000):0,117:0.0000000000):2.843220651e-06,21:0.0000028432)84:2.843220651e-06)95:0.01456117098,((((8:0.0000000000,163:0.0000000000):0,135:0.0000000000):0,119:0.0000000000):2.843220651e-06,9:0.0000028432)100:0.01475850522)55:0.0146619386,(34:0.0000028432,36:0.0000028432)99:0.03014868991)89:0.0150738581,(((82:0.0000028432,104:0.0000028432)100:0.01501712633,(95:0.0148418784,(99:0.0000028432,109:0.0000028432)74:2.843220651e-06)50:2.843220651e-06)95:0.02173424251,111:0.0246069673)99:0.04671888166)26:0.02990460628,(((6:0.0000028432,7:0.0000028432)100:0.01543857822,(((15:0.0000000000,172:0.0000000000):0,164:0.0000000000):2.843220651e-06,16:0.0000028432)99:0.01541694256)50:0.01451981287,(((((((((((((((13:0.0000000000,171:0.0000000000):0,157:0.0000000000):0,146:0.0000000000):0,141:0.0000000000):0,140:0.0000000000):0,136:0.0000000000):0,134:0.0000000000):0,128:0.0000000000):0,116:0.0000000000):2.843220651e-06,14:0.0000028432)95:0.004326661615,((28:0.0000000000,167:0.0000000000):2.843220651e-06,29:0.0000028432)99:0.01393146082)84:0.01014048957,(((((((((((22:0.0000000000,180:0.0000000000):0,170:0.0000000000):0,165:0.0000000000):0,149:0.0000000000):0,138:0.0000000000):0,132:0.0000000000):0,130:0.0000000000):0,122:0.0000000000):0,115:0.0000000000):0,113:0.0000000000):2.843220651e-06,23:0.0000028432)57:2.843220651e-06)83:0.0143317949,(26:0.0000028432,27:0.0000028432)86:2.843220651e-06)100:0.06207217244,((38:0.0000028432,112:0.0448004281)88:0.01392948951,107:0.0298798013)95:0.03066932952)65:0.01436452684,110:0.0000028432)54:0.01458701966)24:2.843220651e-06)14:2.843220651e-06)28:2.843220651e-06,(10:0.0142419570,39:0.0302980178)89:0.01509534813)75:0.01487744763,(35:0.0000028432,37:0.0000028432)99:0.02971179805)76:0.01472808997,(24:0.0000028432,25:0.0000028432)99:0.01453170076)86:0.01490653603,(2:0.0000028432,42:0.0000028432)99:0.01452744021)76:2.843220651e-06,43:0.0000028432):2.843220651e-06,120:0.0000000000);
contree_rfdist: 14
finished: true
finishedCandidateSet: true
finishedModelFinal: true
finishedModelInit: true
initTree: (0:0.0000010000,(((((((((((1:0.0000010000,71:0.0000010000):0.03081914031,((31:0.0000010000,32:0.0000010000):0.01516360734,106:0.0000010000):1e-06):1e-06,33:0.0000010000):1e-06,30:0.0308191403):0.01516360734,(3:0.0000010000,4:0.0000010000):0.01516360734):0.01516360734,46:0.0151636073):1e-06,((44:0.0000010000,45:0.0000010000):0.2207163601,((((((((47:0.0000010000,92:0.0151636073):1e-06,87:0.0000010000):0.01516360734,(((((85:0.0000010000,86:0.0000010000):0.03081914031,(90:0.0000010000,91:0.0000010000):0.01516360734):1e-06,100:0.0000010000):1e-06,101:0.0000010000):0.01516360734,89:0.0308191403):0.03081914031):0.06370494552,(61:0.0000010000,62:0.0000010000):0.2438302073):0.06370494552,(55:0.0308191403,((((60:0.0000010000,((69:0.0000010000,70:0.0000010000):0.03081914031,105:0.0151636073):0.08098891731):1e-06,(83:0.0000010000,84:0.0000010000):0.01516360734):0.06370494552,96:0.0000010000):0.01516360734,((63:0.0000010000,79:0.0151636073):1e-06,80:0.0000010000):1e-06):0.06370494552):0.04699093157):0.08098891731,((((((48:0.0000010000,49:0.0000010000):0.03081914031,(54:0.0000010000,68:0.0000010000):0.01516360734):1e-06,66:0.0000010000):1e-06,(58:0.0000010000,67:0.0000010000):0.01516360734):1e-06,88:0.0000010000):0.0988725065,(77:0.0000010000,78:0.0000010000):0.2207163601):0.08098891731):0.06370494552,((((((50:0.0000010000,51:0.0000010000):0.04699093157,(81:0.0000010000,(102:0.0000010000,103:0.0000010000):0.01516360734):0.01516360734):0.01516360734,(52:0.0308191403,65:0.0151636073):0.01516360734):0.03081914031,((72:0.0000010000,(73:0.0000010000,75:0.0000010000):0.04699093157):1e-06,74:0.0000010000):0.04699093157):0.5375153752,(59:0.0809889173,108:0.0308191403):0.1173874669):0.1365678347,(((53:0.0000010000,(97:0.0000010000,98:0.0000010000):0.0988725065):0.2678751259,64:0.1173874669):0.08098891731,76:0.1173874669):0.0988725065):0.1173874669):0.08098891731,((56:0.0000010000,(93:0.0000010000,94:0.0000010000):0.01516360734):1e-06,57:0.0000010000):0.2438302073):0.0988725065):0.1564501372):0.01516360734,(((((((((5:0.0308191403,11:0.0000010000):1e-06,12:0.0000010000):0.01516360734,19:0.0151636073):0.01516360734,18:0.0000010000):1e-06,17:0.0151636073):0.01516360734,((8:0.0000010000,9:0.0000010000):0.03081914031,20:0.0000010000):1e-06):1e-06,21:0.0000010000):0.01516360734,(34:0.0000010000,36:0.0000010000):0.04699093157):0.03081914031,((((6:0.0000010000,7:0.0000010000):0.01516360734,(((((((13:0.0000010000,((22:0.0000010000,(26:0.0000010000,27:0.0000010000):0.01516360734):1e-06,23:0.0000010000):0.01516360734):1e-06,14:0.0000010000):0.01516360734,29:0.0000010000):1e-06,28:0.0000010000):0.06370494552,110:0.0151636073):1e-06,((38:0.0000010000,112:0.0469909316):0.01516360734,107:0.0308191403):0.03081914031):0.01516360734,(15:0.0000010000,16:0.0000010000):0.01516360734):1e-06):1e-06,(((((82:0.0000010000,104:0.0000010000):0.01516360734,109:0.0000010000):1e-06,99:0.0000010000):1e-06,95:0.0151636073):0.01516360734,111:0.0308191403):0.06370494552):0.01516360734,(10:0.0151636073,39:0.0308191403):0.01516360734):1e-06):1e-06):0.01516360734,(35:0.0000010000,37:0.0000010000):0.03081914031):0.01516360734,(24:0.0000010000,25:0.0000010000):0.01516360734):0.01516360734,43:0.0000010000):1e-06,((2:0.0000010000,(40:0.0000010000,41:0.0000010000):0.06370494552):1e-06,42:0.0000010000):0.01516360734);
iqtree:
 command:  -nt AUTO -s /media/hdd_2tb/GPA_reclassification_clean/A_dataset_creation/5_basic_phylogenetics/2_trimmed_complete_basic_phylogeny/2_OGs_with_domains_phylogeny/2_trimal_MSAs/PCP_domains_7_trimalMSA.faa -m JTT+I+G4 -pre /media/hdd_2tb/GPA_reclassification_clean/A_dataset_creation/5_basic_phylogenetics/2_trimmed_complete_basic_phylogeny/2_OGs_with_domains_phylogeny/5_trimal_iqtree_ML_trees/PCP_domains_7_trimal_iqtree -redo -bb 1000
 seed: 759706
 start_time: 1708035124
 version: 2.2.5
```
