## Supplementary Data 7 for "Structural and evolutionary analyses support reclassification of glycopeptide antibiotics as xyclopeptides": PCP_domains_7_trimal_iqtree.contree

```
(A40:0.0000000000,(((((((((((((((A47:0.0000000000,StToN1:0.0000000000):0.0000028432,StTo:0.0000028432)100:0.0294278847,ApRc:0.0306395707)55:0.0000028432,((ApsA3_2:0.0000000000,Uc37:0.0000000000):0.0000028432,UK6:0.0000028432)54:0.0000028432)33:0.0000028432,((((ApTi:0.0000000000,ApTi_5:0.0000000000):0.0000000000,tei_2:0.0000000000):0.0000000000,tei_1:0.0000000000):0.0000028432,ApTi_4:0.0000028432)99:0.0146477930)96:0.0149486414,(AkAan_1:0.0000028432,AkAan_2:0.0000028432)99:0.0147144712)90:0.0145222636,(NcTr_1:0.0000028432,NcTr_2:0.0000028432)100:0.0617210889)37:0.0000028432,(((NnsA5_2:0.0000000000,kis:0.0000000000):0.0000028432,NnsA5_3:0.0000028432)100:0.2822795625,((((((((((StAc:0.0000000000,StsCY:0.0000000000):0.0000000000,StsC8:0.0000000000):0.0000028432,StsC25:0.0000028432)54:0.0000028432,StsCT:0.0150084365)95:0.0203398942,(((StsC09_1:0.0000028432,StsC09_2:0.0000028432)99:0.0307381267,((StsCM_1:0.0000028432,StsCM_2:0.0000028432)99:0.0152303979,(StsW38_1:0.0000028432,StsW38_2:0.0000028432)62:0.0000028432)47:0.0000028432)94:0.0189107010,StsC3:0.0272876852)87:0.0300738133)96:0.0705722132,(StAvMA_2:0.0651727363,((((StDu:0.0000028432,(StsBA_1:0.0000028432,StsBA_2:0.0000028432)100:0.0157885025)99:0.0087792160,((StSe_1:0.0000028432,StSe_2:0.0000028432)100:0.0293267089,StsY_B:0.0188379966)97:0.0831648506)73:0.0571949278,StsS0:0.0000028432)74:0.0158849758,((((((((StFr_4:0.0000000000,StsW0_1:0.0000000000):0.0000000000,StsMU:0.0000000000):0.0000000000,StX_4:0.0000000000):0.0000000000,StX_2:0.0000000000):0.0000000000,StsW0_2:0.0000000000):0.0000000000,StX_3:0.0000000000):0.0000028432,StX_1:0.0000028432)50:0.0000028432,StX:0.0159159299)56:0.0000028432)80:0.0498594625)92:0.1043477304)71:0.0152518843,(StFo_1:0.0000028432,StFo_2:0.0000028432)100:0.2346152338)77:0.1139139315,(((((StAfJ3_1:0.0000028432,StAfJ3_2:0.0000028432)99:0.0310738510,((StMo_1:0.0000000000,StsC2_2:0.0000000000):0.0000028432,StsC2_1:0.0000028432)51:0.0000028432)54:0.0000028432,((((((((((((StAua_2:0.0000000000,StRi_5:0.0000000000):0.0000000000,rim:0.0000000000):0.0000000000,StRi_6:0.0000000000):0.0000000000,StRiR_1:0.0000000000):0.0000000000,StRi_1:0.0000000000):0.0000000000,StsW25_2:0.0000000000):0.0000000000,StRir_20:0.0000000000):0.0000000000,StRi_3:0.0000000000):0.0000000000,StRir_1:0.0000000000):0.0000000000,StsW83_2:0.0000000000):0.0000000000,StsW83_1:0.0000000000):0.0000028432,StRi1:0.0000028432)100:0.0156251745)90:0.0154639697,(StCr:0.0000028432,StPo:0.0000028432)67:0.0000028432)98:0.1655492993,(StVrN_B:0.0000028432,StVr_1_A:0.0000028432)100:0.2041268334)98:0.0813210898)86:0.0745915042,(((((StAfa_2:0.0000000000,StFr_3:0.0000000000):0.0000028432,StAfa_6:0.0000028432)96:0.0056861571,((StVe_1:0.0000028432,StVe_4:0.0000028432)100:0.0157641291,(StVe_3:0.0000028432,StVe_5:0.0000028432)100:0.0295824731)99:0.0802751121)92:0.0563839605,((StAn_2:0.0013215634,StLtNB:0.0450566349)88:0.0289939153,(Sts1:0.0000028432,(StsW52_1:0.0000028432,StsW52_2:0.0000028432)100:0.0152734020)65:0.0000028432)47:0.0000028653)100:0.7368861842,((((StAq:0.0000028653,(StsTL_1:0.0000028432,StsTL_3:0.0000028432)100:0.0893437736)100:0.2982037345,StFu:0.1387647893)97:0.0698546199,StVrN_A:0.1294941268)99:0.1521154320,(StDa_1:0.0538049545,US5:0.0591390503)99:0.1857501727)92:0.1024356568)95:0.0813307734)90:0.0585070109,(((((((StCar_1:0.0000000000,StCar_4:0.0000000000):0.0000000000,StLaN18:0.0000000000):0.0000000000,StsTu:0.0000000000):0.0000000000,StsW2_2:0.0000000000):0.0000000000,StCar_3:0.0000000000):0.0000028432,StCar_2:0.0000028432)67:0.0000028432,((StsK_1:0.0000000000,StsPA_1:0.0000000000):0.0000028432,StsK_3:0.0000028432)100:0.0151896362)100:0.2485719673)97:0.1203842329)51:0.1079490407)18:0.0000028432,NnsW4_1:0.0146324244)29:0.0147101650,(((((((((AmAaD2_3:0.0294788998,((((((((AmDeD9_1:0.0000000000,AmsW69_1:0.0000000000):0.0000000000,AmKe_2:0.0000000000):0.0000000000,van:0.0000000000):0.0000000000,AmOrH:0.0000000000):0.0000000000,AmKe_4:0.0000000000):0.0000000000,dec_2:0.0000000000):0.0000000000,AmDeD9_3:0.0000000000):0.0000028432,AmDeD9_2:0.0000028432)92:0.0000028432)99:0.0148846373,AmOv:0.0148502502)98:0.0144515862,AmOrD0:0.0146180201)79:0.0000028432,AmOr_2:0.0000028432)100:0.0146653405,((((AmRgN0:0.0000000000,dec_1:0.0000000000):0.0000000000,AmRg_5:0.0000000000):0.0000000000,AmRg_6:0.0000000000):0.0000028432,AmRg_4:0.0000028432)84:0.0000028432)95:0.0145611710,((((AmBlD4:0.0000000000,AmBlD59_2:0.0000000000):0.0000000000,bal:0.0000000000):0.0000000000,AmBlFH:0.0000000000):0.0000028432,AmBlD59_1:0.0000028432)100:0.0147585052)55:0.0146619386,(KbArN5:0.0000028432,KbAr_2:0.0000028432)99:0.0301486899)89:0.0150738581,(((StsAN:0.0000028432,StsY_A:0.0000028432)100:0.0150171263,(StsMC:0.0148418784,(StsW00:0.0000028432,US8:0.0000028432)74:0.0000028432)50:0.0000028432)95:0.0217342425,Ue26:0.0246069673)99:0.0467188817)26:0.0299046063,(((AmAzD3_3:0.0000028432,AmAzD3_5:0.0000028432)100:0.0154385782,(((AmKeF:0.0000000000,ker:0.0000000000):0.0000000000,AmKen_2:0.0000000000):0.0000028432,AmKe_3:0.0000028432)99:0.0154169426)50:0.0145198129,(((((((((((((((AmJaD4:0.0000000000,AmLr_1:0.0000000000):0.0000000000,risA:0.0000000000):0.0000000000,AmLrN2_2:0.0000000000):0.0000000000,AmJa_2:0.0000000000):0.0000000000,AmLrN2_1:0.0000000000):0.0000000000,AmsW9_1:0.0000000000):0.0000000000,ris:0.0000000000):0.0000000000,AmsW9_2:0.0000000000):0.0000000000,AmLr_2:0.0000000000):0.0000028432,AmJa_1:0.0000028432)95:0.0043266616,((AmsMJ_2:0.0000000000,AmsMJ_4:0.0000000000):0.0000028432,AmsMJ_3:0.0000028432)99:0.0139314608)84:0.0101404896,(((((((((((AmRo_1:0.0000000000,AmsW97:0.0000000000):0.0000000000,AmsW8_2:0.0000000000):0.0000000000,AmsC0_2:0.0000000000):0.0000000000,AmsW1_2:0.0000000000):0.0000000000,AmsW1_1:0.0000000000):0.0000000000,AmsTN:0.0000000000):0.0000000000,AmsW8_1:0.0000000000):0.0000000000,AmsW5_2:0.0000000000):0.0000000000,AmsW6_1:0.0000000000):0.0000000000,AmsW6_2:0.0000000000):0.0000028432,AmRo_2:0.0000028432)57:0.0000028432)83:0.0143317949,(AmsBJ_3:0.0000028432,AmsBJ_4:0.0000028432)86:0.0000028432)100:0.0620721724,((KbPh:0.0000028432,UsB:0.0448004281)88:0.0139294895,UME:0.0298798013)95:0.0306693295)65:0.0143645268,Uc878:0.0000028432)54:0.0145870197)24:0.0000028432)14:0.0000028432)28:0.0000028432,(AmBr_2:0.0142419570,Kus:0.0302980178)89:0.0150953481)75:0.0148774476,(KbAr_1:0.0000028432,KbAr_3:0.0000028432)99:0.0297117980)76:0.0147280900,(AmVs_1:0.0000028432,AmVs_2:0.0000028432)99:0.0145317008)86:0.0149065360,(A50:0.0000028432,NnCxD5_1:0.0000028432)99:0.0145274402)76:0.0000028432,NnGe:0.0000028432):0.0000028432,NnGeA9:0.0000000000);
```
