## Supplementary Data 7 for "Structural and evolutionary analyses support reclassification of glycopeptide antibiotics as xyclopeptides": PCP_domains_7_trimal_iqtree.iqtree

```
IQ-TREE 2.2.5 COVID-edition built Sep 15 2023

Input file name: /media/hdd_2tb/GPA_reclassification_clean/A_dataset_creation/5_basic_phylogenetics/2_trimmed_complete_basic_phylogeny/2_OGs_with_domains_phylogeny/2_trimal_MSAs/PCP_domains_7_trimalMSA.faa
Type of analysis: tree reconstruction + ultrafast bootstrap (1000 replicates)
Random seed number: 759706

REFERENCES
----------

To cite IQ-TREE please use:

Bui Quang Minh, Heiko A. Schmidt, Olga Chernomor, Dominik Schrempf,
Michael D. Woodhams, Arndt von Haeseler, and Robert Lanfear (2020)
IQ-TREE 2: New models and efficient methods for phylogenetic inference
in the genomic era. Mol. Biol. Evol., in press.
https://doi.org/10.1093/molbev/msaa015

Since you used ultrafast bootstrap (UFBoot) please also cite: 

Diep Thi Hoang, Olga Chernomor, Arndt von Haeseler, Bui Quang Minh,
and Le Sy Vinh (2018) UFBoot2: Improving the ultrafast bootstrap
approximation. Mol. Biol. Evol., 35:518–522.
https://doi.org/10.1093/molbev/msx281

SEQUENCE ALIGNMENT
------------------

Input data: 182 sequences with 67 amino-acid sites
Number of constant sites: 12 (= 17.9104% of all sites)
Number of invariant (constant or ambiguous constant) sites: 12 (= 17.9104% of all sites)
Number of parsimony informative sites: 54
Number of distinct site patterns: 63

SUBSTITUTION PROCESS
--------------------

Model of substitution: JTT+I+G4

State frequencies: (model)

Model of rate heterogeneity: Invar+Gamma with 4 categories
Proportion of invariable sites: 0.1340
Gamma shape alpha: 2.1596

 Category  Relative_rate  Proportion
  0         0              0.1340
  1         0.3598         0.2165
  2         0.7748         0.2165
  3         1.2396         0.2165
  4         2.2446         0.2165
Relative rates are computed as MEAN of the portion of the Gamma distribution falling in the category.

MAXIMUM LIKELIHOOD TREE
-----------------------

Log-likelihood of the tree: -1836.0376 (s.e. 162.9869)
Unconstrained log-likelihood (without tree): -275.6460
Number of free parameters (#branches + #model parameters): 225
Akaike information criterion (AIC) score: 4122.0752
Corrected Akaike information criterion (AICc) score: 105822.0752
Bayesian information criterion (BIC) score: 4618.1310

**************************** WARNING ****************************
Number of parameters (K, model parameters and branch lengths): 225
Sample size (n, alignment length): 67

Given that K>=n, the parameter estimates might be inaccurate.
Thus, phylogenetic estimates should be interpreted with caution.

Ideally, it is desirable that n >> K. When selecting optimal models,
1. use AIC or BIC if n > 40K;
2. use AICc or BIC if 40K >= n > K;
3. be extremely cautious if n <= K

To improve the situation (3), consider the following options:
  1. Increase the sample size (n)
  2. Decrease the number of parameters (K) to be estimated. If
     possible:
     a. Remove the least important sequences from the alignment
     b. Specify some of the parameter values for the substitution
        model (e.g., the nucleotide or amino acid frequencies)
     c. Specify some of the parameter values for the rates-across-
        sites model (e.g., the shape parameter for the discrete
        Gamma distribution, the proportion of invariable sites, or
        the rates of change for different rate categories under
        the FreeRate model)

Reference:
Burnham KR, Anderson DR (2002). Model Selection and Multimodel
Inference: A Practical Information-Theoretic Approach. Springer,
New York.
************************ END OF WARNING ***********************

Total tree length (sum of branch lengths): 5.8918
Sum of internal branch lengths: 3.7022 (62.8372% of tree length)

WARNING: 53 near-zero internal branches (<0.0149) should be treated with caution
         Such branches are denoted by '**' in the figure below

NOTE: Tree is UNROOTED although outgroup taxon 'A40' is drawn at root
Numbers in parentheses are  ultrafast bootstrap support (%)

+**A40
|
|                                +**A47
|                             +--| (100)
|                             |  +**StTo
|                          +**| (55)
|                          |  +--ApRc
|                       +**| (33)
|                       |  |  +**ApsA3_2
|                       |  +**| (54)
|                       |     +**UK6
|                    +--| (96)
|                    |  |  +**ApTi
|                    |  +**| (99)
|                    |     +**ApTi_4
|                 +**| (90)
|                 |  |  +**AkAan_1
|                 |  +**| (99)
|                 |     +**AkAan_2
|              +**| (37)
|              |  |  +**NcTr_1
|              |  +--| (100)
|              |     +**NcTr_2
|           +**| (34)
|           |  |  +**NnsW4_1
|           |  +**| (43)
|           |     |                              +**StAc
|           |     |                           +**| (54)
|           |     |                           |  +**StsC25
|           |     |                        +--| (95)
|           |     |                        |  +--StsCT
|           |     |                     +--| (96)
|           |     |                     |  |        +**StsC09_1
|           |     |                     |  |     +--| (99)
|           |     |                     |  |     |  +**StsC09_2
|           |     |                     |  |  +--| (94)
|           |     |                     |  |  |  |     +**StsCM_1
|           |     |                     |  |  |  |  +--| (99)
|           |     |                     |  |  |  |  |  +**StsCM_2
|           |     |                     |  |  |  +**| (47)
|           |     |                     |  |  |     |  +**StsW38_1
|           |     |                     |  |  |     +**| (62)
|           |     |                     |  |  |        +**StsW38_2
|           |     |                     |  +--| (87)
|           |     |                     |     +--StsC3
|           |     |                  +**| (71)
|           |     |                  |  |   +--StAvMA_2
|           |     |                  |  +---| (92)
|           |     |                  |      |           +**StDu
|           |     |                  |      |        +**| (99)
|           |     |                  |      |        |  |  +**StsBA_1
|           |     |                  |      |        |  +--| (100)
|           |     |                  |      |        |     +**StsBA_2
|           |     |                  |      |     +--| (73)
|           |     |                  |      |     |  |     +**StSe_1
|           |     |                  |      |     |  |  +--| (100)
|           |     |                  |      |     |  |  |  +**StSe_2
|           |     |                  |      |     |  +--| (97)
|           |     |                  |      |     |     +--StsY_B
|           |     |                  |      |  +--| (74)
|           |     |                  |      |  |  +**StsS0
|           |     |                  |      +--| (80)
|           |     |                  |         |     +**StFr_4
|           |     |                  |         |  +**| (31)
|           |     |                  |         |  |  +--StX
|           |     |                  |         +**| (56)
|           |     |                  |            +**StX_1
|           |     |              +---| (77)
|           |     |              |   |         +**StFo_1
|           |     |              |   +---------| (100)
|           |     |              |             +**StFo_2
|           |     |           +--| (86)
|           |     |           |  |                   +**StAfJ3_1
|           |     |           |  |                +--| (99)
|           |     |           |  |                |  +**StAfJ3_2
|           |     |           |  |             +**| (54)
|           |     |           |  |             |  |  +**StMo_1
|           |     |           |  |             |  +**| (51)
|           |     |           |  |             |     +**StsC2_1
|           |     |           |  |          +--| (90)
|           |     |           |  |          |  |  +**StAua_2
|           |     |           |  |          |  +--| (100)
|           |     |           |  |          |     +**StRi1
|           |     |           |  |   +------| (98)
|           |     |           |  |   |      |  +**StCr
|           |     |           |  |   |      +**| (67)
|           |     |           |  |   |         +**StPo
|           |     |           |  +---| (98)
|           |     |           |      |        +**StVrN_B
|           |     |           |      +--------| (100)
|           |     |           |               +**StVr_1_A
|           |     |        +--| (90)
|           |     |        |  |                                         +**StAfa_2
|           |     |        |  |                                      +**| (96)
|           |     |        |  |                                      |  +**StAfa_6
|           |     |        |  |                                   +--| (92)
|           |     |        |  |                                   |  |     +**StVe_1
|           |     |        |  |                                   |  |  +--| (100)
|           |     |        |  |                                   |  |  |  +**StVe_4
|           |     |        |  |                                   |  +--| (99)
|           |     |        |  |                                   |     |  +**StVe_3
|           |     |        |  |                                   |     +--| (100)
|           |     |        |  |                                   |        +**StVe_5
|           |     |        |  |  +--------------------------------| (100)
|           |     |        |  |  |                                |     +**StAn_2
|           |     |        |  |  |                                |  +--| (88)
|           |     |        |  |  |                                |  |  +--StLtNB
|           |     |        |  |  |                                +**| (47)
|           |     |        |  |  |                                   |  +**Sts1
|           |     |        |  |  |                                   +**| (65)
|           |     |        |  |  |                                      |  +**StsW52_1
|           |     |        |  |  |                                      +--| (100)
|           |     |        |  |  |                                         +**StsW52_2
|           |     |        |  +--| (95)
|           |     |        |     |                         +**StAq
|           |     |        |     |            +------------| (100)
|           |     |        |     |            |            |   +**StsTL_1
|           |     |        |     |            |            +---| (100)
|           |     |        |     |            |                +**StsTL_3
|           |     |        |     |         +--| (97)
|           |     |        |     |         |  +-----StFu
|           |     |        |     |   +-----| (99)
|           |     |        |     |   |     +-----StVrN_A
|           |     |        |     +---| (92)
|           |     |        |         |        +--StDa_1
|           |     |        |         +--------| (99)
|           |     |        |                  +--US5
|           |     +--------| (97)
|           |              |            +**StCar_1
|           |              |         +**| (67)
|           |              |         |  +**StCar_2
|           |              +---------| (100)
|           |                        |  +**StsK_1
|           |                        +--| (100)
|           |                           +**StsK_3
|        +**| (75)
|        |  |                                +--AmAaD2_3
|        |  |                             +**| (99)
|        |  |                             |  |  +**AmDeD9_1
|        |  |                             |  +**| (92)
|        |  |                             |     +**AmDeD9_2
|        |  |                          +**| (98)
|        |  |                          |  +**AmOv
|        |  |                       +**| (79)
|        |  |                       |  +**AmOrD0
|        |  |                    +**| (100)
|        |  |                    |  +**AmOr_2
|        |  |                 +**| (95)
|        |  |                 |  |  +**AmRgN0
|        |  |                 |  +**| (84)
|        |  |                 |     +**AmRg_4
|        |  |              +--| (55)
|        |  |              |  |  +**AmBlD4
|        |  |              |  +**| (100)
|        |  |              |     +**AmBlD59_1
|        |  |           +--| (89)
|        |  |           |  |  +**KbArN5
|        |  |           |  +--| (99)
|        |  |           |     +**KbAr_2
|        |  |        +**| (30)
|        |  |        |  |             +**NnsA5_2
|        |  |        |  +-------------| (100)
|        |  |        |                +**NnsA5_3
|        |  |     +--| (29)
|        |  |     |  |        +**StsAN
|        |  |     |  |     +--| (100)
|        |  |     |  |     |  +**StsY_A
|        |  |     |  |  +--| (95)
|        |  |     |  |  |  |  +**StsMC
|        |  |     |  |  |  +**| (50)
|        |  |     |  |  |     |  +**StsW00
|        |  |     |  |  |     +**| (74)
|        |  |     |  |  |        +**US8
|        |  |     |  +--| (99)
|        |  |     |     +--Ue26
|        |  |  +**| (19)
|        |  |  |  |        +**AmAzD3_3
|        |  |  |  |     +--| (100)
|        |  |  |  |     |  +**AmAzD3_5
|        |  |  |  |  +**| (50)
|        |  |  |  |  |  |  +**AmKeF
|        |  |  |  |  |  +--| (99)
|        |  |  |  |  |     +**AmKe_3
|        |  |  |  +**| (24)
|        |  |  |     |                 +**AmJaD4
|        |  |  |     |              +**| (95)
|        |  |  |     |              |  +**AmJa_1
|        |  |  |     |           +**| (84)
|        |  |  |     |           |  |  +**AmsMJ_2
|        |  |  |     |           |  +**| (99)
|        |  |  |     |           |     +**AmsMJ_3
|        |  |  |     |        +**| (83)
|        |  |  |     |        |  |  +**AmRo_1
|        |  |  |     |        |  +**| (57)
|        |  |  |     |        |     +**AmRo_2
|        |  |  |     |     +--| (100)
|        |  |  |     |     |  |  +**AmsBJ_3
|        |  |  |     |     |  +**| (86)
|        |  |  |     |     |     +**AmsBJ_4
|        |  |  |     |  +**| (65)
|        |  |  |     |  |  |     +**KbPh
|        |  |  |     |  |  |  +**| (88)
|        |  |  |     |  |  |  |  +--UsB
|        |  |  |     |  |  +--| (95)
|        |  |  |     |  |     +--UME
|        |  |  |     +**| (54)
|        |  |  |        +**Uc878
|        |  +**| (15)
|        |     |  +**AmBr_2
|        |     +--| (89)
|        |        +--Kus
|     +**| (76)
|     |  |  +**KbAr_1
|     |  +--| (99)
|     |     +**KbAr_3
|  +**| (86)
|  |  |  +**AmVs_1
|  |  +**| (99)
|  |     +**AmVs_2
+**| (76)
|  |  +**A50
|  +**| (99)
|     +**NnCxD5_1
|
+**NnGe

Tree in newick format:

(A40:0.0000009998,(((((((((((A47:0.0000009998,StTo:0.0000009998)100:0.0294543175,ApRc:0.0306343667)55:0.0000009998,(ApsA3_2:0.0000009998,UK6:0.0000009998)54:0.0000009998)33:0.0000028556,(ApTi:0.0000009998,ApTi_4:0.0000009998)99:0.0146609434)96:0.0149627172,(AkAan_1:0.0000021263,AkAan_2:0.0000009998)99:0.0147267789)90:0.0145475204,(NcTr_1:0.0000009998,NcTr_2:0.0000009998)100:0.0617829532)37:0.0000020436,(NnsW4_1:0.0000023247,((((((((StAc:0.0000009998,StsC25:0.0000009998)54:0.0000009998,StsCT:0.0150105114)95:0.0202243272,(((StsC09_1:0.0000025177,StsC09_2:0.0000024538)99:0.0307432136,((StsCM_1:0.0000009998,StsCM_2:0.0000009998)99:0.0152328639,(StsW38_1:0.0000021732,StsW38_2:0.0000009998)62:0.0000024577)47:0.0000028182)94:0.0188491778,StsC3:0.0273725288)87:0.0301417142)96:0.0713594548,(StAvMA_2:0.0648655842,((((StDu:0.0000024967,(StsBA_1:0.0000009998,StsBA_2:0.0000009998)100:0.0157665118)99:0.0088020390,((StSe_1:0.0000009998,StSe_2:0.0000009998)100:0.0293028389,StsY_B:0.0188370242)97:0.0830625961)73:0.0570983268,StsS0:0.0000028370)74:0.0158690236,((StFr_4:0.0000009998,StX:0.0158987226)31:0.0000009998,StX_1:0.0000009998)56:0.0000009998)80:0.0500726720)92:0.1036811965)71:0.0134727441,(StFo_1:0.0000021550,StFo_2:0.0000021978)100:0.2387680868)77:0.1085062516,(((((StAfJ3_1:0.0000009998,StAfJ3_2:0.0000009998)99:0.0311176251,(StMo_1:0.0000009998,StsC2_1:0.0000009998)51:0.0000024536)54:0.0000028222,(StAua_2:0.0000009998,StRi1:0.0000009998)100:0.0156472193)90:0.0154857181,(StCr:0.0000009998,StPo:0.0000009998)67:0.0000025985)98:0.1631992613,(StVrN_B:0.0000009998,StVr_1_A:0.0000009998)100:0.2066782415)98:0.0887099328)86:0.0736688405,((((StAfa_2:0.0000009998,StAfa_6:0.0000009998)96:0.0057334944,((StVe_1:0.0000023245,StVe_4:0.0000028346)100:0.0157189756,(StVe_3:0.0000009998,StVe_5:0.0000009998)100:0.0295028307)99:0.0800359641)92:0.0561857135,((StAn_2:0.0013267313,StLtNB:0.0449371543)88:0.0289019621,(Sts1:0.0000009998,(StsW52_1:0.0000009998,StsW52_2:0.0000009998)100:0.0152309986)65:0.0000023977)47:0.0000024590)100:0.7294221058,((((StAq:0.0000009998,(StsTL_1:0.0000009998,StsTL_3:0.0000009998)100:0.0893148271)100:0.3000181269,StFu:0.1366752706)97:0.0691169424,StVrN_A:0.1326024382)99:0.1414861649,(StDa_1:0.0532546911,US5:0.0595958135)99:0.1999757209)92:0.1062668879)95:0.0806596976)90:0.0688899367,((StCar_1:0.0000009998,StCar_2:0.0000009998)67:0.0000024710,(StsK_1:0.0000009998,StsK_3:0.0000009998)100:0.0152012139)100:0.2393581523)97:0.2055542759)43:0.0146322121)34:0.0147165369,(((((((((((AmAaD2_3:0.0294632821,(AmDeD9_1:0.0000009998,AmDeD9_2:0.0000009998)92:0.0000009998)99:0.0148739861,AmOv:0.0148406241)98:0.0144432091,AmOrD0:0.0146094061)79:0.0000023175,AmOr_2:0.0000009998)100:0.0146553518,(AmRgN0:0.0000009998,AmRg_4:0.0000009998)84:0.0000027094)95:0.0148992460,(AmBlD4:0.0000009998,AmBlD59_1:0.0000009998)100:0.0143218640)55:0.0276401096,(KbArN5:0.0000009998,KbAr_2:0.0000009998)99:0.0195940629)89:0.0165958527,(NnsA5_2:0.0000009998,NnsA5_3:0.0000009998)100:0.3256368649)30:0.0113202504,(((StsAN:0.0000009998,StsY_A:0.0000009998)100:0.0149900777,(StsMC:0.0148304336,(StsW00:0.0000009998,US8:0.0000009998)74:0.0000009998)50:0.0000027119)95:0.0219356513,Ue26:0.0246936953)99:0.0299048348)29:0.0297896954,(((AmAzD3_3:0.0000009998,AmAzD3_5:0.0000009998)100:0.0153293178,(AmKeF:0.0000009998,AmKe_3:0.0000009998)99:0.0153110716)50:0.0000027551,((((((AmJaD4:0.0000009998,AmJa_1:0.0000009998)95:0.0033621773,(AmsMJ_2:0.0000027003,AmsMJ_3:0.0000026397)99:0.0140533380)84:0.0112737140,(AmRo_1:0.0000009998,AmRo_2:0.0000009998)57:0.0000021518)83:0.0143523331,(AmsBJ_3:0.0000009998,AmsBJ_4:0.0000009998)86:0.0000021279)100:0.0608047736,((KbPh:0.0000009998,UsB:0.0448268967)88:0.0138867828,UME:0.0299406186)95:0.0300457427)65:0.0000028462,Uc878:0.0146273143)54:0.0145392851)24:0.0000026355)19:0.0146236700,(AmBr_2:0.0142575550,Kus:0.0302933530)89:0.0151043299)15:0.0000025251)75:0.0148964540,(KbAr_1:0.0000009998,KbAr_3:0.0000009998)99:0.0297426422)76:0.0147434828,(AmVs_1:0.0000009998,AmVs_2:0.0000009998)99:0.0145475754)86:0.0149209570,(A50:0.0000009998,NnCxD5_1:0.0000009998)99:0.0145403042)76:0.0000009998,NnGe:0.0000009998);

CONSENSUS TREE
--------------

Consensus tree is constructed from 1000 bootstrap trees
Log-likelihood of consensus tree: -1838.943794
Robinson-Foulds distance between ML tree and consensus tree: 14

Branches with support >0.000000% are kept (extended consensus)
Branch lengths are optimized by maximum likelihood on original alignment
Numbers in parentheses are bootstrap supports (%)

+**A40
|
|                                            +**A47
|                                         +--|
|                                         |  +**StToN1
|                                      +--| (100)
|                                      |  +--StTo
|                                   +--| (55)
|                                   |  +--ApRc
|                                +--| (33)
|                                |  |     +**ApsA3_2
|                                |  |  +--|
|                                |  |  |  +**Uc37
|                                |  +--| (54)
|                                |     +--UK6
|                             +--| (96)
|                             |  |           +**ApTi
|                             |  |        +**|
|                             |  |        |  +**ApTi_5
|                             |  |     +**|
|                             |  |     |  +**tei_2
|                             |  |  +--|
|                             |  |  |  +**tei_1
|                             |  +--| (99)
|                             |     +--ApTi_4
|                          +--| (90)
|                          |  |  +--AkAan_1
|                          |  +--| (99)
|                          |     +--AkAan_2
|                       +--| (37)
|                       |  |  +--NcTr_1
|                       |  +--| (100)
|                       |     +--NcTr_2
|                    +--| (18)
|                    |  |                  +**NnsA5_2
|                    |  |               +--|
|                    |  |               |  +**kis
|                    |  |   +-----------| (100)
|                    |  |   |           +--NnsA5_3
|                    |  +---| (51)
|                    |      |                                 +**StAc
|                    |      |                              +**|
|                    |      |                              |  +**StsCY
|                    |      |                           +--|
|                    |      |                           |  +**StsC8
|                    |      |                        +--| (54)
|                    |      |                        |  +--StsC25
|                    |      |                     +--| (95)
|                    |      |                     |  +--StsCT
|                    |      |                  +--| (96)
|                    |      |                  |  |        +--StsC09_1
|                    |      |                  |  |     +--| (99)
|                    |      |                  |  |     |  +--StsC09_2
|                    |      |                  |  |  +--| (94)
|                    |      |                  |  |  |  |     +--StsCM_1
|                    |      |                  |  |  |  |  +--| (99)
|                    |      |                  |  |  |  |  |  +--StsCM_2
|                    |      |                  |  |  |  +--| (47)
|                    |      |                  |  |  |     |  +--StsW38_1
|                    |      |                  |  |  |     +--| (62)
|                    |      |                  |  |  |        +--StsW38_2
|                    |      |                  |  +--| (87)
|                    |      |                  |     +--StsC3
|                    |      |               +--| (71)
|                    |      |               |  |   +--StAvMA_2
|                    |      |               |  +---| (92)
|                    |      |               |      |           +--StDu
|                    |      |               |      |        +--| (99)
|                    |      |               |      |        |  |  +--StsBA_1
|                    |      |               |      |        |  +--| (100)
|                    |      |               |      |        |     +--StsBA_2
|                    |      |               |      |     +--| (73)
|                    |      |               |      |     |  |     +--StSe_1
|                    |      |               |      |     |  |  +--| (100)
|                    |      |               |      |     |  |  |  +--StSe_2
|                    |      |               |      |     |  +--| (97)
|                    |      |               |      |     |     +--StsY_B
|                    |      |               |      |  +--| (74)
|                    |      |               |      |  |  +--StsS0
|                    |      |               |      +--| (80)
|                    |      |               |         |                       +**StFr_4
|                    |      |               |         |                    +**|
|                    |      |               |         |                    |  +**StsW0_1
|                    |      |               |         |                 +**|
|                    |      |               |         |                 |  +**StsMU
|                    |      |               |         |              +**|
|                    |      |               |         |              |  +**StX_4
|                    |      |               |         |           +**|
|                    |      |               |         |           |  +**StX_2
|                    |      |               |         |        +**|
|                    |      |               |         |        |  +**StsW0_2
|                    |      |               |         |     +--|
|                    |      |               |         |     |  +**StX_3
|                    |      |               |         |  +--| (50)
|                    |      |               |         |  |  +--StX_1
|                    |      |               |         +--| (56)
|                    |      |               |            +--StX
|                    |      |          +----| (77)
|                    |      |          |    |         +--StFo_1
|                    |      |          |    +---------| (100)
|                    |      |          |              +--StFo_2
|                    |      |       +--| (86)
|                    |      |       |  |                  +--StAfJ3_1
|                    |      |       |  |               +--| (99)
|                    |      |       |  |               |  +--StAfJ3_2
|                    |      |       |  |            +--| (54)
|                    |      |       |  |            |  |     +**StMo_1
|                    |      |       |  |            |  |  +--|
|                    |      |       |  |            |  |  |  +**StsC2_2
|                    |      |       |  |            |  +--| (51)
|                    |      |       |  |            |     +--StsC2_1
|                    |      |       |  |         +--| (90)
|                    |      |       |  |         |  |                                   +**StAua_2
|                    |      |       |  |         |  |                                +**|
|                    |      |       |  |         |  |                                |  +**StRi_5
|                    |      |       |  |         |  |                             +**|
|                    |      |       |  |         |  |                             |  +**rim
|                    |      |       |  |         |  |                          +**|
|                    |      |       |  |         |  |                          |  +**StRi_6
|                    |      |       |  |         |  |                       +**|
|                    |      |       |  |         |  |                       |  +**StRiR_1
|                    |      |       |  |         |  |                    +**|
|                    |      |       |  |         |  |                    |  +**StRi_1
|                    |      |       |  |         |  |                 +**|
|                    |      |       |  |         |  |                 |  +**StsW25_2
|                    |      |       |  |         |  |              +**|
|                    |      |       |  |         |  |              |  +**StRir_20
|                    |      |       |  |         |  |           +**|
|                    |      |       |  |         |  |           |  +**StRi_3
|                    |      |       |  |         |  |        +**|
|                    |      |       |  |         |  |        |  +**StRir_1
|                    |      |       |  |         |  |     +**|
|                    |      |       |  |         |  |     |  +**StsW83_2
|                    |      |       |  |         |  |  +--|
|                    |      |       |  |         |  |  |  +**StsW83_1
|                    |      |       |  |         |  +--| (100)
|                    |      |       |  |         |     +--StRi1
|                    |      |       |  |  +------| (98)
|                    |      |       |  |  |      |  +--StCr
|                    |      |       |  |  |      +--| (67)
|                    |      |       |  |  |         +--StPo
|                    |      |       |  +--| (98)
|                    |      |       |     |        +--StVrN_B
|                    |      |       |     +--------| (100)
|                    |      |       |              +--StVr_1_A
|                    |      |    +--| (90)
|                    |      |    |  |                                            +**StAfa_2
|                    |      |    |  |                                         +--|
|                    |      |    |  |                                         |  +**StFr_3
|                    |      |    |  |                                      +--| (96)
|                    |      |    |  |                                      |  +--StAfa_6
|                    |      |    |  |                                   +--| (92)
|                    |      |    |  |                                   |  |     +--StVe_1
|                    |      |    |  |                                   |  |  +--| (100)
|                    |      |    |  |                                   |  |  |  +--StVe_4
|                    |      |    |  |                                   |  +--| (99)
|                    |      |    |  |                                   |     |  +--StVe_3
|                    |      |    |  |                                   |     +--| (100)
|                    |      |    |  |                                   |        +--StVe_5
|                    |      |    |  |  +--------------------------------| (100)
|                    |      |    |  |  |                                |     +--StAn_2
|                    |      |    |  |  |                                |  +--| (88)
|                    |      |    |  |  |                                |  |  +--StLtNB
|                    |      |    |  |  |                                +--| (47)
|                    |      |    |  |  |                                   |  +--Sts1
|                    |      |    |  |  |                                   +--| (65)
|                    |      |    |  |  |                                      |  +--StsW52_1
|                    |      |    |  |  |                                      +--| (100)
|                    |      |    |  |  |                                         +--StsW52_2
|                    |      |    |  +--| (95)
|                    |      |    |     |                         +--StAq
|                    |      |    |     |            +------------| (100)
|                    |      |    |     |            |            |   +--StsTL_1
|                    |      |    |     |            |            +---| (100)
|                    |      |    |     |            |                +--StsTL_3
|                    |      |    |     |         +--| (97)
|                    |      |    |     |         |  +-----StFu
|                    |      |    |     |   +-----| (99)
|                    |      |    |     |   |     +----StVrN_A
|                    |      |    |     +---| (92)
|                    |      |    |         |       +--StDa_1
|                    |      |    |         +-------| (99)
|                    |      |    |                 +--US5
|                    |      +----| (97)
|                    |           |                            +**StCar_1
|                    |           |                         +**|
|                    |           |                         |  +**StCar_4
|                    |           |                      +**|
|                    |           |                      |  +**StLaN18
|                    |           |                   +**|
|                    |           |                   |  +**StsTu
|                    |           |                +**|
|                    |           |                |  +**StsW2_2
|                    |           |             +--|
|                    |           |             |  +**StCar_3
|                    |           |          +--| (67)
|                    |           |          |  +--StCar_2
|                    |           +----------| (100)
|                    |                      |     +**StsK_1
|                    |                      |  +--|
|                    |                      |  |  +**StsPA_1
|                    |                      +--| (100)
|                    |                         +--StsK_3
|                 +--| (29)
|                 |  +--NnsW4_1
|              +--| (28)
|              |  |                          +--AmAaD2_3
|              |  |                       +--| (99)
|              |  |                       |  |                       +**AmDeD9_1
|              |  |                       |  |                    +**|
|              |  |                       |  |                    |  +**AmsW69_1
|              |  |                       |  |                 +**|
|              |  |                       |  |                 |  +**AmKe_2
|              |  |                       |  |              +**|
|              |  |                       |  |              |  +**van
|              |  |                       |  |           +**|
|              |  |                       |  |           |  +**AmOrH
|              |  |                       |  |        +**|
|              |  |                       |  |        |  +**AmKe_4
|              |  |                       |  |     +**|
|              |  |                       |  |     |  +**dec_2
|              |  |                       |  |  +--|
|              |  |                       |  |  |  +**AmDeD9_3
|              |  |                       |  +--| (92)
|              |  |                       |     +--AmDeD9_2
|              |  |                    +--| (98)
|              |  |                    |  +--AmOv
|              |  |                 +--| (79)
|              |  |                 |  +--AmOrD0
|              |  |              +--| (100)
|              |  |              |  +--AmOr_2
|              |  |           +--| (95)
|              |  |           |  |           +**AmRgN0
|              |  |           |  |        +**|
|              |  |           |  |        |  +**dec_1
|              |  |           |  |     +**|
|              |  |           |  |     |  +**AmRg_5
|              |  |           |  |  +--|
|              |  |           |  |  |  +**AmRg_6
|              |  |           |  +--| (84)
|              |  |           |     +--AmRg_4
|              |  |        +--| (55)
|              |  |        |  |           +**AmBlD4
|              |  |        |  |        +**|
|              |  |        |  |        |  +**AmBlD59_2
|              |  |        |  |     +**|
|              |  |        |  |     |  +**bal
|              |  |        |  |  +--|
|              |  |        |  |  |  +**AmBlFH
|              |  |        |  +--| (100)
|              |  |        |     +--AmBlD59_1
|              |  |     +--| (89)
|              |  |     |  |  +--KbArN5
|              |  |     |  +--| (99)
|              |  |     |     +--KbAr_2
|              |  |  +--| (26)
|              |  |  |  |        +--StsAN
|              |  |  |  |     +--| (100)
|              |  |  |  |     |  +--StsY_A
|              |  |  |  |  +--| (95)
|              |  |  |  |  |  |  +--StsMC
|              |  |  |  |  |  +--| (50)
|              |  |  |  |  |     |  +--StsW00
|              |  |  |  |  |     +--| (74)
|              |  |  |  |  |        +--US8
|              |  |  |  +--| (99)
|              |  |  |     +--Ue26
|              |  +--| (14)
|              |     |        +--AmAzD3_3
|              |     |     +--| (100)
|              |     |     |  +--AmAzD3_5
|              |     |  +--| (50)
|              |     |  |  |        +**AmKeF
|              |     |  |  |     +**|
|              |     |  |  |     |  +**ker
|              |     |  |  |  +--|
|              |     |  |  |  |  +**AmKen_2
|              |     |  |  +--| (99)
|              |     |  |     +--AmKe_3
|              |     +--| (24)
|              |        |                                            +**AmJaD4
|              |        |                                         +**|
|              |        |                                         |  +**AmLr_1
|              |        |                                      +**|
|              |        |                                      |  +**risA
|              |        |                                   +**|
|              |        |                                   |  +**AmLrN2_2
|              |        |                                +**|
|              |        |                                |  +**AmJa_2
|              |        |                             +**|
|              |        |                             |  +**AmLrN2_1
|              |        |                          +**|
|              |        |                          |  +**AmsW9_1
|              |        |                       +**|
|              |        |                       |  +**ris
|              |        |                    +**|
|              |        |                    |  +**AmsW9_2
|              |        |                 +--|
|              |        |                 |  +**AmLr_2
|              |        |              +--| (95)
|              |        |              |  +--AmJa_1
|              |        |           +--| (84)
|              |        |           |  |     +**AmsMJ_2
|              |        |           |  |  +--|
|              |        |           |  |  |  +**AmsMJ_4
|              |        |           |  +--| (99)
|              |        |           |     +--AmsMJ_3
|              |        |        +--| (83)
|              |        |        |  |                                +**AmRo_1
|              |        |        |  |                             +**|
|              |        |        |  |                             |  +**AmsW97
|              |        |        |  |                          +**|
|              |        |        |  |                          |  +**AmsW8_2
|              |        |        |  |                       +**|
|              |        |        |  |                       |  +**AmsC0_2
|              |        |        |  |                    +**|
|              |        |        |  |                    |  +**AmsW1_2
|              |        |        |  |                 +**|
|              |        |        |  |                 |  +**AmsW1_1
|              |        |        |  |              +**|
|              |        |        |  |              |  +**AmsTN
|              |        |        |  |           +**|
|              |        |        |  |           |  +**AmsW8_1
|              |        |        |  |        +**|
|              |        |        |  |        |  +**AmsW5_2
|              |        |        |  |     +**|
|              |        |        |  |     |  +**AmsW6_1
|              |        |        |  |  +--|
|              |        |        |  |  |  +**AmsW6_2
|              |        |        |  +--| (57)
|              |        |        |     +--AmRo_2
|              |        |     +--| (100)
|              |        |     |  |  +--AmsBJ_3
|              |        |     |  +--| (86)
|              |        |     |     +--AmsBJ_4
|              |        |  +--| (65)
|              |        |  |  |     +--KbPh
|              |        |  |  |  +--| (88)
|              |        |  |  |  |  +--UsB
|              |        |  |  +--| (95)
|              |        |  |     +--UME
|              |        +--| (54)
|              |           +--Uc878
|           +--| (75)
|           |  |  +--AmBr_2
|           |  +--| (89)
|           |     +--Kus
|        +--| (76)
|        |  |  +--KbAr_1
|        |  +--| (99)
|        |     +--KbAr_3
|     +--| (86)
|     |  |  +--AmVs_1
|     |  +--| (99)
|     |     +--AmVs_2
|  +--| (76)
|  |  |  +--A50
|  |  +--| (99)
|  |     +--NnCxD5_1
+--|
|  +--NnGe
|
+**NnGeA9


Consensus tree in newick format: 

(A40:0.0000000000,(((((((((((((((A47:0.0000000000,StToN1:0.0000000000):0.0000028432,StTo:0.0000028432)100:0.0294278847,ApRc:0.0306395707)55:0.0000028432,((ApsA3_2:0.0000000000,Uc37:0.0000000000):0.0000028432,UK6:0.0000028432)54:0.0000028432)33:0.0000028432,((((ApTi:0.0000000000,ApTi_5:0.0000000000):0.0000000000,tei_2:0.0000000000):0.0000000000,tei_1:0.0000000000):0.0000028432,ApTi_4:0.0000028432)99:0.0146477930)96:0.0149486414,(AkAan_1:0.0000028432,AkAan_2:0.0000028432)99:0.0147144712)90:0.0145222636,(NcTr_1:0.0000028432,NcTr_2:0.0000028432)100:0.0617210889)37:0.0000028432,(((NnsA5_2:0.0000000000,kis:0.0000000000):0.0000028432,NnsA5_3:0.0000028432)100:0.2822795625,((((((((((StAc:0.0000000000,StsCY:0.0000000000):0.0000000000,StsC8:0.0000000000):0.0000028432,StsC25:0.0000028432)54:0.0000028432,StsCT:0.0150084365)95:0.0203398942,(((StsC09_1:0.0000028432,StsC09_2:0.0000028432)99:0.0307381267,((StsCM_1:0.0000028432,StsCM_2:0.0000028432)99:0.0152303979,(StsW38_1:0.0000028432,StsW38_2:0.0000028432)62:0.0000028432)47:0.0000028432)94:0.0189107010,StsC3:0.0272876852)87:0.0300738133)96:0.0705722132,(StAvMA_2:0.0651727363,((((StDu:0.0000028432,(StsBA_1:0.0000028432,StsBA_2:0.0000028432)100:0.0157885025)99:0.0087792160,((StSe_1:0.0000028432,StSe_2:0.0000028432)100:0.0293267089,StsY_B:0.0188379966)97:0.0831648506)73:0.0571949278,StsS0:0.0000028432)74:0.0158849758,((((((((StFr_4:0.0000000000,StsW0_1:0.0000000000):0.0000000000,StsMU:0.0000000000):0.0000000000,StX_4:0.0000000000):0.0000000000,StX_2:0.0000000000):0.0000000000,StsW0_2:0.0000000000):0.0000000000,StX_3:0.0000000000):0.0000028432,StX_1:0.0000028432)50:0.0000028432,StX:0.0159159299)56:0.0000028432)80:0.0498594625)92:0.1043477304)71:0.0152518843,(StFo_1:0.0000028432,StFo_2:0.0000028432)100:0.2346152338)77:0.1139139315,(((((StAfJ3_1:0.0000028432,StAfJ3_2:0.0000028432)99:0.0310738510,((StMo_1:0.0000000000,StsC2_2:0.0000000000):0.0000028432,StsC2_1:0.0000028432)51:0.0000028432)54:0.0000028432,((((((((((((StAua_2:0.0000000000,StRi_5:0.0000000000):0.0000000000,rim:0.0000000000):0.0000000000,StRi_6:0.0000000000):0.0000000000,StRiR_1:0.0000000000):0.0000000000,StRi_1:0.0000000000):0.0000000000,StsW25_2:0.0000000000):0.0000000000,StRir_20:0.0000000000):0.0000000000,StRi_3:0.0000000000):0.0000000000,StRir_1:0.0000000000):0.0000000000,StsW83_2:0.0000000000):0.0000000000,StsW83_1:0.0000000000):0.0000028432,StRi1:0.0000028432)100:0.0156251745)90:0.0154639697,(StCr:0.0000028432,StPo:0.0000028432)67:0.0000028432)98:0.1655492993,(StVrN_B:0.0000028432,StVr_1_A:0.0000028432)100:0.2041268334)98:0.0813210898)86:0.0745915042,(((((StAfa_2:0.0000000000,StFr_3:0.0000000000):0.0000028432,StAfa_6:0.0000028432)96:0.0056861571,((StVe_1:0.0000028432,StVe_4:0.0000028432)100:0.0157641291,(StVe_3:0.0000028432,StVe_5:0.0000028432)100:0.0295824731)99:0.0802751121)92:0.0563839605,((StAn_2:0.0013215634,StLtNB:0.0450566349)88:0.0289939153,(Sts1:0.0000028432,(StsW52_1:0.0000028432,StsW52_2:0.0000028432)100:0.0152734020)65:0.0000028432)47:0.0000028653)100:0.7368861842,((((StAq:0.0000028653,(StsTL_1:0.0000028432,StsTL_3:0.0000028432)100:0.0893437736)100:0.2982037345,StFu:0.1387647893)97:0.0698546199,StVrN_A:0.1294941268)99:0.1521154320,(StDa_1:0.0538049545,US5:0.0591390503)99:0.1857501727)92:0.1024356568)95:0.0813307734)90:0.0585070109,(((((((StCar_1:0.0000000000,StCar_4:0.0000000000):0.0000000000,StLaN18:0.0000000000):0.0000000000,StsTu:0.0000000000):0.0000000000,StsW2_2:0.0000000000):0.0000000000,StCar_3:0.0000000000):0.0000028432,StCar_2:0.0000028432)67:0.0000028432,((StsK_1:0.0000000000,StsPA_1:0.0000000000):0.0000028432,StsK_3:0.0000028432)100:0.0151896362)100:0.2485719673)97:0.1203842329)51:0.1079490407)18:0.0000028432,NnsW4_1:0.0146324244)29:0.0147101650,(((((((((AmAaD2_3:0.0294788998,((((((((AmDeD9_1:0.0000000000,AmsW69_1:0.0000000000):0.0000000000,AmKe_2:0.0000000000):0.0000000000,van:0.0000000000):0.0000000000,AmOrH:0.0000000000):0.0000000000,AmKe_4:0.0000000000):0.0000000000,dec_2:0.0000000000):0.0000000000,AmDeD9_3:0.0000000000):0.0000028432,AmDeD9_2:0.0000028432)92:0.0000028432)99:0.0148846373,AmOv:0.0148502502)98:0.0144515862,AmOrD0:0.0146180201)79:0.0000028432,AmOr_2:0.0000028432)100:0.0146653405,((((AmRgN0:0.0000000000,dec_1:0.0000000000):0.0000000000,AmRg_5:0.0000000000):0.0000000000,AmRg_6:0.0000000000):0.0000028432,AmRg_4:0.0000028432)84:0.0000028432)95:0.0145611710,((((AmBlD4:0.0000000000,AmBlD59_2:0.0000000000):0.0000000000,bal:0.0000000000):0.0000000000,AmBlFH:0.0000000000):0.0000028432,AmBlD59_1:0.0000028432)100:0.0147585052)55:0.0146619386,(KbArN5:0.0000028432,KbAr_2:0.0000028432)99:0.0301486899)89:0.0150738581,(((StsAN:0.0000028432,StsY_A:0.0000028432)100:0.0150171263,(StsMC:0.0148418784,(StsW00:0.0000028432,US8:0.0000028432)74:0.0000028432)50:0.0000028432)95:0.0217342425,Ue26:0.0246069673)99:0.0467188817)26:0.0299046063,(((AmAzD3_3:0.0000028432,AmAzD3_5:0.0000028432)100:0.0154385782,(((AmKeF:0.0000000000,ker:0.0000000000):0.0000000000,AmKen_2:0.0000000000):0.0000028432,AmKe_3:0.0000028432)99:0.0154169426)50:0.0145198129,(((((((((((((((AmJaD4:0.0000000000,AmLr_1:0.0000000000):0.0000000000,risA:0.0000000000):0.0000000000,AmLrN2_2:0.0000000000):0.0000000000,AmJa_2:0.0000000000):0.0000000000,AmLrN2_1:0.0000000000):0.0000000000,AmsW9_1:0.0000000000):0.0000000000,ris:0.0000000000):0.0000000000,AmsW9_2:0.0000000000):0.0000000000,AmLr_2:0.0000000000):0.0000028432,AmJa_1:0.0000028432)95:0.0043266616,((AmsMJ_2:0.0000000000,AmsMJ_4:0.0000000000):0.0000028432,AmsMJ_3:0.0000028432)99:0.0139314608)84:0.0101404896,(((((((((((AmRo_1:0.0000000000,AmsW97:0.0000000000):0.0000000000,AmsW8_2:0.0000000000):0.0000000000,AmsC0_2:0.0000000000):0.0000000000,AmsW1_2:0.0000000000):0.0000000000,AmsW1_1:0.0000000000):0.0000000000,AmsTN:0.0000000000):0.0000000000,AmsW8_1:0.0000000000):0.0000000000,AmsW5_2:0.0000000000):0.0000000000,AmsW6_1:0.0000000000):0.0000000000,AmsW6_2:0.0000000000):0.0000028432,AmRo_2:0.0000028432)57:0.0000028432)83:0.0143317949,(AmsBJ_3:0.0000028432,AmsBJ_4:0.0000028432)86:0.0000028432)100:0.0620721724,((KbPh:0.0000028432,UsB:0.0448004281)88:0.0139294895,UME:0.0298798013)95:0.0306693295)65:0.0143645268,Uc878:0.0000028432)54:0.0145870197)24:0.0000028432)14:0.0000028432)28:0.0000028432,(AmBr_2:0.0142419570,Kus:0.0302980178)89:0.0150953481)75:0.0148774476,(KbAr_1:0.0000028432,KbAr_3:0.0000028432)99:0.0297117980)76:0.0147280900,(AmVs_1:0.0000028432,AmVs_2:0.0000028432)99:0.0145317008)86:0.0149065360,(A50:0.0000028432,NnCxD5_1:0.0000028432)99:0.0145274402)76:0.0000028432,NnGe:0.0000028432):0.0000028432,NnGeA9:0.0000000000);

ALISIM COMMAND
--------------
To simulate an alignment of the same length as the original alignment, using the tree and model parameters estimated from this analysis, you can use the following command:

--alisim simulated_MSA -t /media/hdd_2tb/GPA_reclassification_clean/A_dataset_creation/5_basic_phylogenetics/2_trimmed_complete_basic_phylogeny/2_OGs_with_domains_phylogeny/5_trimal_iqtree_ML_trees/PCP_domains_7_trimal_iqtree.treefile -m "JTT+I{0.133965}+G4{2.15963}" --length 67

To mimic the alignment used to produce this analysis, i.e. simulate an alignment of the same length as the original alignment, using the tree and model parameters estimated from this analysis *and* copying the same gap positions as the original alignment, you can use the following command:

iqtree -s /media/hdd_2tb/GPA_reclassification_clean/A_dataset_creation/5_basic_phylogenetics/2_trimmed_complete_basic_phylogeny/2_OGs_with_domains_phylogeny/2_trimal_MSAs/PCP_domains_7_trimalMSA.faa --alisim mimicked_MSA

To simulate any number of alignments in either of the two commandlines above, use the --num-alignments options, for example mimic 100 alignments you would use the command line:

iqtree -s /media/hdd_2tb/GPA_reclassification_clean/A_dataset_creation/5_basic_phylogenetics/2_trimmed_complete_basic_phylogeny/2_OGs_with_domains_phylogeny/2_trimal_MSAs/PCP_domains_7_trimalMSA.faa --alisim mimicked_MSA --num-alignments 100

For more information on using AliSim, please visit: www.iqtree.org/doc/AliSim

TIME STAMP
----------

Date and time: Thu Feb 15 23:20:19 2024
Total CPU time used: 582.375289 seconds (0h:9m:42s)
Total wall-clock time used: 494.4077213 seconds (0h:8m:14s)
```
