## Supplementary Data 7 for "Structural and evolutionary analyses support reclassification of glycopeptide antibiotics as xyclopeptides": PCP_domains_7_trimal_iqtree.log

```
IQ-TREE multicore version 2.2.5 COVID-edition for Linux 64-bit built Sep 15 2023
Developed by Bui Quang Minh, James Barbetti, Nguyen Lam Tung,
Olga Chernomor, Heiko Schmidt, Dominik Schrempf, Michael Woodhams, Ly Trong Nhan.

Host:    athina-desktop (AVX2, FMA3, 62 GB RAM)
Command: /home/athina/anaconda3/envs/iqtree2/bin/iqtree2 -nt AUTO -s /media/hdd_2tb/GPA_reclassification_clean/A_dataset_creation/5_basic_phylogenetics/2_trimmed_complete_basic_phylogeny/2_OGs_with_domains_phylogeny/2_trimal_MSAs/PCP_domains_7_trimalMSA.faa -m JTT+I+G4 -pre /media/hdd_2tb/GPA_reclassification_clean/A_dataset_creation/5_basic_phylogenetics/2_trimmed_complete_basic_phylogeny/2_OGs_with_domains_phylogeny/5_trimal_iqtree_ML_trees/PCP_domains_7_trimal_iqtree -redo -bb 1000
Seed:    759706 (Using SPRNG - Scalable Parallel Random Number Generator)
Time:    Thu Feb 15 23:12:04 2024
Kernel:  AVX+FMA - auto-detect threads (32 CPU cores detected)

Reading alignment file /media/hdd_2tb/GPA_reclassification_clean/A_dataset_creation/5_basic_phylogenetics/2_trimmed_complete_basic_phylogeny/2_OGs_with_domains_phylogeny/2_trimal_MSAs/PCP_domains_7_trimalMSA.faa ... Fasta format detected
Reading fasta file: done in 0.000564667 secs
Alignment most likely contains protein sequences
Constructing alignment: done in 0.000292363 secs
Alignment has 182 sequences with 67 columns, 63 distinct patterns
54 parsimony-informative, 1 singleton sites, 12 constant sites
           Gap/Ambiguity  Composition  p-value
Analyzing sequences: done in 7.81179e-05 secs using 160% CPU
   1  A40          0.00%    passed     99.99%
   2  A47          0.00%    passed     41.35%
   3  A50          0.00%    passed     99.89%
   4  AkAan_1      0.00%    passed    100.00%
   5  AkAan_2      0.00%    passed    100.00%
   6  AmAaD2_3     0.00%    passed    100.00%
   7  AmAzD3_3     0.00%    passed     99.98%
   8  AmAzD3_5     0.00%    passed     99.98%
   9  AmBlD4       0.00%    passed     99.99%
  10  AmBlD59_1    0.00%    passed     99.99%
  11  AmBlD59_2    0.00%    passed     99.99%
  12  AmBlFH       0.00%    passed     99.99%
  13  AmBr_2       0.00%    passed     99.97%
  14  AmDeD9_1     0.00%    passed    100.00%
  15  AmDeD9_2     0.00%    passed    100.00%
  16  AmDeD9_3     0.00%    passed    100.00%
  17  AmJaD4       0.00%    passed     99.87%
  18  AmJa_1       0.00%    passed     99.87%
  19  AmJa_2       0.00%    passed     99.87%
  20  AmKeF        0.00%    passed    100.00%
  21  AmKe_2       0.00%    passed    100.00%
  22  AmKe_3       0.00%    passed    100.00%
  23  AmKe_4       0.00%    passed    100.00%
  24  AmKen_2      0.00%    passed    100.00%
  25  AmLrN2_1     0.00%    passed     99.87%
  26  AmLrN2_2     0.00%    passed     99.87%
  27  AmLr_1       0.00%    passed     99.87%
  28  AmLr_2       0.00%    passed     99.87%
  29  AmOrD0       0.00%    passed     99.94%
  30  AmOrH        0.00%    passed    100.00%
  31  AmOr_2       0.00%    passed    100.00%
  32  AmOv         0.00%    passed     99.85%
  33  AmRgN0       0.00%    passed     99.99%
  34  AmRg_4       0.00%    passed     99.99%
  35  AmRg_5       0.00%    passed     99.99%
  36  AmRg_6       0.00%    passed     99.99%
  37  AmRo_1       0.00%    passed     99.97%
  38  AmRo_2       0.00%    passed     99.97%
  39  AmVs_1       0.00%    passed     99.99%
  40  AmVs_2       0.00%    passed     99.99%
  41  AmsBJ_3      0.00%    passed     98.68%
  42  AmsBJ_4      0.00%    passed     98.68%
  43  AmsC0_2      0.00%    passed     99.97%
  44  AmsMJ_2      0.00%    passed     99.92%
  45  AmsMJ_3      0.00%    passed     99.92%
  46  AmsMJ_4      0.00%    passed     99.92%
  47  AmsTN        0.00%    passed     99.97%
  48  AmsW1_1      0.00%    passed     99.97%
  49  AmsW1_2      0.00%    passed     99.97%
  50  AmsW5_2      0.00%    passed     99.97%
  51  AmsW69_1     0.00%    passed    100.00%
  52  AmsW6_1      0.00%    passed     99.97%
  53  AmsW6_2      0.00%    passed     99.97%
  54  AmsW8_1      0.00%    passed     99.97%
  55  AmsW8_2      0.00%    passed     99.97%
  56  AmsW97       0.00%    passed     99.97%
  57  AmsW9_1      0.00%    passed     99.87%
  58  AmsW9_2      0.00%    passed     99.87%
  59  ApRc         0.00%    passed     64.21%
  60  ApTi         0.00%    passed     62.61%
  61  ApTi_4       0.00%    passed     62.61%
  62  ApTi_5       0.00%    passed     62.61%
  63  ApsA3_2      0.00%    passed     61.34%
  64  KbArN5       0.00%    passed    100.00%
  65  KbAr_1       0.00%    passed     99.98%
  66  KbAr_2       0.00%    passed    100.00%
  67  KbAr_3       0.00%    passed     99.98%
  68  KbPh         0.00%    passed     99.99%
  69  Kus          0.00%    passed    100.00%
  70  NcTr_1       0.00%    failed      0.00%
  71  NcTr_2       0.00%    failed      0.00%
  72  NnCxD5_1     0.00%    passed     99.89%
  73  NnGe         0.00%    passed     99.99%
  74  NnGeA9       0.00%    passed     99.99%
  75  NnsA5_2      0.00%    passed     66.85%
  76  NnsA5_3      0.00%    passed     66.85%
  77  NnsW4_1      0.00%    passed    100.00%
  78  StAc         0.00%    passed     94.64%
  79  StAfJ3_1     0.00%    passed     99.06%
  80  StAfJ3_2     0.00%    passed     99.06%
  81  StAfa_2      2.99%    passed     99.21%
  82  StAfa_6      2.99%    passed     99.21%
  83  StAn_2       4.48%    passed     99.49%
  84  StAq         0.00%    passed     49.28%
  85  StAua_2      0.00%    passed     98.42%
  86  StAvMA_2     0.00%    passed     95.02%
  87  StCar_1      0.00%    passed     99.75%
  88  StCar_2      0.00%    passed     99.75%
  89  StCar_3      0.00%    passed     99.75%
  90  StCar_4      0.00%    passed     99.75%
  91  StCr         0.00%    passed     99.81%
  92  StDa_1       0.00%    passed     86.81%
  93  StDu         0.00%    passed     99.41%
  94  StFo_1       0.00%    passed     81.60%
  95  StFo_2       0.00%    passed     81.60%
  96  StFr_3       2.99%    passed     99.21%
  97  StFr_4       0.00%    passed     97.41%
  98  StFu         0.00%    passed     99.53%
  99  StLaN18      0.00%    passed     99.75%
 100  StLtNB       2.99%    passed     99.84%
 101  StMo_1       0.00%    passed     99.31%
 102  StPo         0.00%    passed     99.81%
 103  StRi1        0.00%    passed     98.42%
 104  StRiR_1      0.00%    passed     98.42%
 105  StRi_1       0.00%    passed     98.42%
 106  StRi_3       0.00%    passed     98.42%
 107  StRi_5       0.00%    passed     98.42%
 108  StRi_6       0.00%    passed     98.42%
 109  StRir_1      0.00%    passed     98.42%
 110  StRir_20     0.00%    passed     98.42%
 111  StSe_1       0.00%    passed     98.03%
 112  StSe_2       0.00%    passed     98.03%
 113  StTo         0.00%    passed     41.35%
 114  StToN1       0.00%    passed     41.35%
 115  StVe_1       4.48%    passed     99.94%
 116  StVe_3       4.48%    passed     97.92%
 117  StVe_4       4.48%    passed     99.94%
 118  StVe_5       4.48%    passed     97.92%
 119  StVrN_A      0.00%    passed     99.72%
 120  StVrN_B      0.00%    passed     83.98%
 121  StVr_1_A     0.00%    passed     83.98%
 122  StX          0.00%    passed     95.57%
 123  StX_1        0.00%    passed     97.41%
 124  StX_2        0.00%    passed     97.41%
 125  StX_3        0.00%    passed     97.41%
 126  StX_4        0.00%    passed     97.41%
 127  Sts1         4.48%    passed     99.90%
 128  StsAN        0.00%    passed     99.10%
 129  StsBA_1      0.00%    passed     99.25%
 130  StsBA_2      0.00%    passed     99.25%
 131  StsC09_1     0.00%    passed     96.15%
 132  StsC09_2     0.00%    passed     96.15%
 133  StsC25       0.00%    passed     94.64%
 134  StsC2_1      0.00%    passed     99.31%
 135  StsC2_2      0.00%    passed     99.31%
 136  StsC3        0.00%    passed     88.11%
 137  StsC8        0.00%    passed     94.64%
 138  StsCM_1      0.00%    passed     97.32%
 139  StsCM_2      0.00%    passed     97.32%
 140  StsCT        0.00%    passed     94.12%
 141  StsCY        0.00%    passed     94.64%
 142  StsK_1       0.00%    passed     99.88%
 143  StsK_3       0.00%    passed     99.88%
 144  StsMC        0.00%    passed     99.57%
 145  StsMU        0.00%    passed     97.41%
 146  StsPA_1      0.00%    passed     99.88%
 147  StsS0        0.00%    passed     98.07%
 148  StsTL_1      0.00%    passed     40.89%
 149  StsTL_3      0.00%    passed     40.89%
 150  StsTu        0.00%    passed     99.75%
 151  StsW00       0.00%    passed     99.60%
 152  StsW0_1      0.00%    passed     97.41%
 153  StsW0_2      0.00%    passed     97.41%
 154  StsW25_2     0.00%    passed     98.42%
 155  StsW2_2      0.00%    passed     99.75%
 156  StsW38_1     0.00%    passed     97.70%
 157  StsW38_2     0.00%    passed     97.70%
 158  StsW52_1     4.48%    passed     99.76%
 159  StsW52_2     4.48%    passed     99.76%
 160  StsW83_1     0.00%    passed     98.42%
 161  StsW83_2     0.00%    passed     98.42%
 162  StsY_A       0.00%    passed     99.10%
 163  StsY_B       0.00%    passed     99.63%
 164  UK6          0.00%    passed     61.34%
 165  UME          0.00%    passed     99.90%
 166  US5          0.00%    passed     97.56%
 167  US8          0.00%    passed     99.60%
 168  Uc37         0.00%    passed     61.34%
 169  Uc878        0.00%    passed    100.00%
 170  Ue26         0.00%    passed     99.97%
 171  UsB          0.00%    passed     99.62%
 172  bal          0.00%    passed     99.99%
 173  dec_1        0.00%    passed     99.99%
 174  dec_2        0.00%    passed    100.00%
 175  ker          0.00%    passed    100.00%
 176  kis          0.00%    passed     66.85%
 177  rim          0.00%    passed     98.42%
 178  ris          0.00%    passed     99.87%
 179  risA         0.00%    passed     99.87%
 180  tei_1        0.00%    passed     62.61%
 181  tei_2        0.00%    passed     62.61%
 182  van          0.00%    passed    100.00%
****  TOTAL        0.26%  2 sequences failed composition chi2 test (p-value<5%; df=19)
NOTE: NnGe is identical to A40 but kept for subsequent analysis
NOTE: StTo is identical to A47 but kept for subsequent analysis
NOTE: NnCxD5_1 is identical to A50 but kept for subsequent analysis
NOTE: AkAan_2 is identical to AkAan_1 but kept for subsequent analysis
NOTE: AmAzD3_5 is identical to AmAzD3_3 but kept for subsequent analysis
NOTE: AmBlD59_1 is identical to AmBlD4 but kept for subsequent analysis
NOTE: AmDeD9_2 is identical to AmDeD9_1 but kept for subsequent analysis
NOTE: AmJa_1 is identical to AmJaD4 but kept for subsequent analysis
NOTE: AmKe_3 is identical to AmKeF but kept for subsequent analysis
NOTE: AmRg_4 is identical to AmRgN0 but kept for subsequent analysis
NOTE: AmRo_2 is identical to AmRo_1 but kept for subsequent analysis
NOTE: AmVs_2 is identical to AmVs_1 but kept for subsequent analysis
NOTE: AmsBJ_4 is identical to AmsBJ_3 but kept for subsequent analysis
NOTE: AmsMJ_3 is identical to AmsMJ_2 but kept for subsequent analysis
NOTE: ApTi_4 is identical to ApTi but kept for subsequent analysis
NOTE: UK6 is identical to ApsA3_2 but kept for subsequent analysis
NOTE: KbAr_2 is identical to KbArN5 but kept for subsequent analysis
NOTE: KbAr_3 is identical to KbAr_1 but kept for subsequent analysis
NOTE: NcTr_2 is identical to NcTr_1 but kept for subsequent analysis
NOTE: NnsA5_3 is identical to NnsA5_2 but kept for subsequent analysis
NOTE: StsC25 is identical to StAc but kept for subsequent analysis
NOTE: StAfJ3_2 is identical to StAfJ3_1 but kept for subsequent analysis
NOTE: StAfa_6 is identical to StAfa_2 but kept for subsequent analysis
NOTE: StRi1 is identical to StAua_2 but kept for subsequent analysis
NOTE: StCar_2 is identical to StCar_1 but kept for subsequent analysis
NOTE: StPo is identical to StCr but kept for subsequent analysis
NOTE: StFo_2 is identical to StFo_1 but kept for subsequent analysis
NOTE: StX_1 is identical to StFr_4 but kept for subsequent analysis
NOTE: StsC2_1 is identical to StMo_1 but kept for subsequent analysis
NOTE: StSe_2 is identical to StSe_1 but kept for subsequent analysis
NOTE: StVe_4 is identical to StVe_1 but kept for subsequent analysis
NOTE: StVe_5 is identical to StVe_3 but kept for subsequent analysis
NOTE: StVr_1_A is identical to StVrN_B but kept for subsequent analysis
NOTE: StsY_A is identical to StsAN but kept for subsequent analysis
NOTE: StsBA_2 is identical to StsBA_1 but kept for subsequent analysis
NOTE: StsC09_2 is identical to StsC09_1 but kept for subsequent analysis
NOTE: StsCM_2 is identical to StsCM_1 but kept for subsequent analysis
NOTE: StsK_3 is identical to StsK_1 but kept for subsequent analysis
NOTE: StsTL_3 is identical to StsTL_1 but kept for subsequent analysis
NOTE: US8 is identical to StsW00 but kept for subsequent analysis
NOTE: StsW38_2 is identical to StsW38_1 but kept for subsequent analysis
NOTE: StsW52_2 is identical to StsW52_1 but kept for subsequent analysis
Checking for duplicate sequences: done in 0.0014339 secs using 2294% CPU
Identifying sites to remove: done in 0.000179068 secs using 99.4% CPU
NOTE: 69 identical sequences (see below) will be ignored for subsequent analysis
NOTE: NnGeA9 (identical to A40) is ignored but added at the end
NOTE: StToN1 (identical to A47) is ignored but added at the end
NOTE: AmBlD59_2 (identical to AmBlD4) is ignored but added at the end
NOTE: AmBlFH (identical to AmBlD4) is ignored but added at the end
NOTE: bal (identical to AmBlD4) is ignored but added at the end
NOTE: AmDeD9_3 (identical to AmDeD9_1) is ignored but added at the end
NOTE: AmKe_2 (identical to AmDeD9_1) is ignored but added at the end
NOTE: AmKe_4 (identical to AmDeD9_1) is ignored but added at the end
NOTE: AmOrH (identical to AmDeD9_1) is ignored but added at the end
NOTE: AmsW69_1 (identical to AmDeD9_1) is ignored but added at the end
NOTE: dec_2 (identical to AmDeD9_1) is ignored but added at the end
NOTE: van (identical to AmDeD9_1) is ignored but added at the end
NOTE: AmJa_2 (identical to AmJaD4) is ignored but added at the end
NOTE: AmLrN2_1 (identical to AmJaD4) is ignored but added at the end
NOTE: AmLrN2_2 (identical to AmJaD4) is ignored but added at the end
NOTE: AmLr_1 (identical to AmJaD4) is ignored but added at the end
NOTE: AmLr_2 (identical to AmJaD4) is ignored but added at the end
NOTE: AmsW9_1 (identical to AmJaD4) is ignored but added at the end
NOTE: AmsW9_2 (identical to AmJaD4) is ignored but added at the end
NOTE: ris (identical to AmJaD4) is ignored but added at the end
NOTE: risA (identical to AmJaD4) is ignored but added at the end
NOTE: AmKen_2 (identical to AmKeF) is ignored but added at the end
NOTE: ker (identical to AmKeF) is ignored but added at the end
NOTE: AmRg_5 (identical to AmRgN0) is ignored but added at the end
NOTE: AmRg_6 (identical to AmRgN0) is ignored but added at the end
NOTE: dec_1 (identical to AmRgN0) is ignored but added at the end
NOTE: AmsC0_2 (identical to AmRo_1) is ignored but added at the end
NOTE: AmsTN (identical to AmRo_1) is ignored but added at the end
NOTE: AmsW1_1 (identical to AmRo_1) is ignored but added at the end
NOTE: AmsW1_2 (identical to AmRo_1) is ignored but added at the end
NOTE: AmsW5_2 (identical to AmRo_1) is ignored but added at the end
NOTE: AmsW6_1 (identical to AmRo_1) is ignored but added at the end
NOTE: AmsW6_2 (identical to AmRo_1) is ignored but added at the end
NOTE: AmsW8_1 (identical to AmRo_1) is ignored but added at the end
NOTE: AmsW8_2 (identical to AmRo_1) is ignored but added at the end
NOTE: AmsW97 (identical to AmRo_1) is ignored but added at the end
NOTE: AmsMJ_4 (identical to AmsMJ_2) is ignored but added at the end
NOTE: ApTi_5 (identical to ApTi) is ignored but added at the end
NOTE: tei_1 (identical to ApTi) is ignored but added at the end
NOTE: tei_2 (identical to ApTi) is ignored but added at the end
NOTE: Uc37 (identical to ApsA3_2) is ignored but added at the end
NOTE: kis (identical to NnsA5_2) is ignored but added at the end
NOTE: StsC8 (identical to StAc) is ignored but added at the end
NOTE: StsCY (identical to StAc) is ignored but added at the end
NOTE: StFr_3 (identical to StAfa_2) is ignored but added at the end
NOTE: StRiR_1 (identical to StAua_2) is ignored but added at the end
NOTE: StRi_1 (identical to StAua_2) is ignored but added at the end
NOTE: StRi_3 (identical to StAua_2) is ignored but added at the end
NOTE: StRi_5 (identical to StAua_2) is ignored but added at the end
NOTE: StRi_6 (identical to StAua_2) is ignored but added at the end
NOTE: StRir_1 (identical to StAua_2) is ignored but added at the end
NOTE: StRir_20 (identical to StAua_2) is ignored but added at the end
NOTE: StsW25_2 (identical to StAua_2) is ignored but added at the end
NOTE: StsW83_1 (identical to StAua_2) is ignored but added at the end
NOTE: StsW83_2 (identical to StAua_2) is ignored but added at the end
NOTE: rim (identical to StAua_2) is ignored but added at the end
NOTE: StCar_3 (identical to StCar_1) is ignored but added at the end
NOTE: StCar_4 (identical to StCar_1) is ignored but added at the end
NOTE: StLaN18 (identical to StCar_1) is ignored but added at the end
NOTE: StsTu (identical to StCar_1) is ignored but added at the end
NOTE: StsW2_2 (identical to StCar_1) is ignored but added at the end
NOTE: StX_2 (identical to StFr_4) is ignored but added at the end
NOTE: StX_3 (identical to StFr_4) is ignored but added at the end
NOTE: StX_4 (identical to StFr_4) is ignored but added at the end
NOTE: StsMU (identical to StFr_4) is ignored but added at the end
NOTE: StsW0_1 (identical to StFr_4) is ignored but added at the end
NOTE: StsW0_2 (identical to StFr_4) is ignored but added at the end
NOTE: StsC2_2 (identical to StMo_1) is ignored but added at the end
NOTE: StsPA_1 (identical to StsK_1) is ignored but added at the end
Alignment was printed to /media/hdd_2tb/GPA_reclassification_clean/A_dataset_creation/5_basic_phylogenetics/2_trimmed_complete_basic_phylogeny/2_OGs_with_domains_phylogeny/5_trimal_iqtree_ML_trees/PCP_domains_7_trimal_iqtree.uniqueseq.phy

For your convenience alignment with unique sequences printed to /media/hdd_2tb/GPA_reclassification_clean/A_dataset_creation/5_basic_phylogenetics/2_trimmed_complete_basic_phylogeny/2_OGs_with_domains_phylogeny/5_trimal_iqtree_ML_trees/PCP_domains_7_trimal_iqtree.uniqueseq.phy

Create initial parsimony tree by phylogenetic likelihood library (PLL)... 0.023 seconds
Generating 1000 samples for ultrafast bootstrap (seed: 759706)...

NOTE: 6 MB RAM (0 GB) is required!
Measuring multi-threading efficiency up to 32 CPU cores
Increase to 10 rounds for branch lengths
126 trees examined
Threads: 1 / Time: 32.049 sec / Speedup: 1.000 / Efficiency: 100% / LogL: -6133
Threads: 2 / Time: 31.920 sec / Speedup: 1.004 / Efficiency: 50% / LogL: -6133
Threads: 3 / Time: 29.710 sec / Speedup: 1.079 / Efficiency: 36% / LogL: -6133
Determining AUTO threadcount: done in 93.6806 secs using 196.2% CPU
BEST NUMBER OF THREADS: 1

Estimate model parameters (epsilon = 0.100)
Thoroughly optimizing +I+G parameters from 10 start values...
Init pinv, alpha: 0.000, 1.000 / Estimate: 0.000, 1.141 / LogL: -1859.533
Init pinv, alpha: 0.020, 1.000 / Estimate: 0.131, 2.184 / LogL: -1856.544
Init pinv, alpha: 0.040, 1.000 / Estimate: 0.131, 2.181 / LogL: -1856.546
Init pinv, alpha: 0.060, 1.000 / Estimate: 0.132, 2.196 / LogL: -1856.540
Init pinv, alpha: 0.080, 1.000 / Estimate: 0.132, 2.193 / LogL: -1856.541
Init pinv, alpha: 0.100, 1.000 / Estimate: 0.131, 2.181 / LogL: -1856.546
Init pinv, alpha: 0.119, 1.000 / Estimate: 0.134, 2.227 / LogL: -1856.531
Init pinv, alpha: 0.139, 1.000 / Estimate: 0.136, 2.257 / LogL: -1856.526
Init pinv, alpha: 0.159, 1.000 / Estimate: 0.138, 2.277 / LogL: -1856.524
Init pinv, alpha: 0.179, 1.000 / Estimate: 0.139, 2.292 / LogL: -1856.524
Optimal pinv,alpha: 0.139, 2.292 / LogL: -1856.524

Parameters optimization took 7.350 sec
Wrote distance file to... 
Computing ML distances based on estimated model parameters...
Calculating distance matrix: done in 1.12326 secs using 99.99% CPU
Computing ML distances took 1.123356 sec (of wall-clock time) 1.123299 sec (of CPU time)
Setting up auxiliary I and S matrices: done in 0.000529961 secs using 99.82% CPU
Constructing RapidNJ tree: done in 0.000992384 secs using 99.96% CPU
Computing RapidNJ tree took 0.001600 sec (of wall-clock time) 0.001599 sec (of CPU time)
Log-likelihood of RapidNJ tree: -1861.936
--------------------------------------------------------------------
|             INITIALIZING CANDIDATE TREE SET                      |
--------------------------------------------------------------------
Generating 98 parsimony trees... 1.156 second
Computing log-likelihood of 98 initial trees ... 3.139 seconds
Current best score: -1849.174

Do NNI search on 20 best initial trees
Optimizing NNI: done in 0.939433 secs using 99.15% CPU
Estimate model parameters (epsilon = 0.100)
BETTER TREE FOUND at iteration 1: -1841.067
Optimizing NNI: done in 1.23785 secs using 99.67% CPU
Optimizing NNI: done in 0.848507 secs using 99.52% CPU
Estimate model parameters (epsilon = 0.100)
BETTER TREE FOUND at iteration 3: -1839.794
Optimizing NNI: done in 0.901334 secs using 99.99% CPU
Optimizing NNI: done in 0.949309 secs using 99.99% CPU
Optimizing NNI: done in 1.10134 secs using 99.63% CPU
Optimizing NNI: done in 0.961948 secs using 100% CPU
Optimizing NNI: done in 1.06148 secs using 99.25% CPU
Estimate model parameters (epsilon = 0.100)
BETTER TREE FOUND at iteration 8: -1838.640
Optimizing NNI: done in 1.00566 secs using 99.59% CPU
Optimizing NNI: done in 0.96035 secs using 99.99% CPU
Estimate model parameters (epsilon = 0.100)
BETTER TREE FOUND at iteration 10: -1838.140
Iteration 10 / LogL: -1838.140 / Time: 0h:1m:57s
Optimizing NNI: done in 0.790539 secs using 98.48% CPU
Optimizing NNI: done in 0.78618 secs using 99.48% CPU
Optimizing NNI: done in 1.17973 secs using 99.32% CPU
Optimizing NNI: done in 1.07512 secs using 99.62% CPU
Optimizing NNI: done in 0.942758 secs using 99.14% CPU
Optimizing NNI: done in 0.716061 secs using 98.88% CPU
Optimizing NNI: done in 1.27063 secs using 100% CPU
Optimizing NNI: done in 1.16283 secs using 98.96% CPU
Optimizing NNI: done in 1.37671 secs using 99.99% CPU
Optimizing NNI: done in 1.04076 secs using 99.61% CPU
Iteration 20 / LogL: -1842.397 / Time: 0h:2m:7s
Finish initializing candidate tree set (20)
Current best tree score: -1838.140 / CPU time: 25.314
Number of iterations: 20
--------------------------------------------------------------------
|               OPTIMIZING CANDIDATE TREE SET                      |
--------------------------------------------------------------------
Optimizing NNI: done in 1.35665 secs using 99.11% CPU
Optimizing NNI: done in 1.29427 secs using 99.69% CPU
Optimizing NNI: done in 1.40409 secs using 99.42% CPU
Estimate model parameters (epsilon = 0.100)
BETTER TREE FOUND at iteration 23: -1837.861
Optimizing NNI: done in 1.36584 secs using 99.71% CPU
Optimizing NNI: done in 1.79809 secs using 99.1% CPU
Optimizing NNI: done in 1.51888 secs using 99.47% CPU
Optimizing NNI: done in 1.45583 secs using 99.17% CPU
Optimizing NNI: done in 1.00045 secs using 99.6% CPU
Optimizing NNI: done in 1.28616 secs using 99.69% CPU
Optimizing NNI: done in 1.28551 secs using 99.69% CPU
Iteration 30 / LogL: -1839.945 / Time: 0h:2m:21s (0h:7m:34s left)
Optimizing NNI: done in 1.33314 secs using 99.4% CPU
Optimizing NNI: done in 1.1249 secs using 99.64% CPU
Optimizing NNI: done in 1.35238 secs using 99.1% CPU
Optimizing NNI: done in 1.26949 secs using 99.06% CPU
Optimizing NNI: done in 1.48336 secs using 100% CPU
Optimizing NNI: done in 1.17784 secs using 99.66% CPU
Optimizing NNI: done in 1.6946 secs using 99.99% CPU
Optimizing NNI: done in 1.35065 secs using 98.82% CPU
Optimizing NNI: done in 0.980617 secs using 99.59% CPU
Optimizing NNI: done in 1.61118 secs using 100% CPU
Iteration 40 / LogL: -1844.617 / Time: 0h:2m:35s (0h:5m:30s left)
Optimizing NNI: done in 1.51103 secs using 98.94% CPU
Optimizing NNI: done in 1.3423 secs using 99.39% CPU
Optimizing NNI: done in 1.29437 secs using 99.37% CPU
Optimizing NNI: done in 1.79504 secs using 99.33% CPU
Optimizing NNI: done in 1.42958 secs using 99.71% CPU
Optimizing NNI: done in 0.975467 secs using 98.36% CPU
Optimizing NNI: done in 1.28252 secs using 99.68% CPU
Optimizing NNI: done in 1.27111 secs using 99.37% CPU
Optimizing NNI: done in 1.14192 secs using 99.3% CPU
Optimizing NNI: done in 1.24339 secs using 99.35% CPU
Iteration 50 / LogL: -1845.161 / Time: 0h:2m:48s (0h:4m:11s left)
Log-likelihood cutoff on original alignment: -1868.176
Optimizing NNI: done in 1.47899 secs using 99.72% CPU
Optimizing NNI: done in 1.27789 secs using 99.68% CPU
Optimizing NNI: done in 1.45068 secs using 99.99% CPU
Optimizing NNI: done in 1.36772 secs using 99.7% CPU
Optimizing NNI: done in 1.34399 secs using 99.4% CPU
Optimizing NNI: done in 1.54808 secs using 99.48% CPU
Optimizing NNI: done in 1.56045 secs using 99.73% CPU
Optimizing NNI: done in 1.24026 secs using 100% CPU
Optimizing NNI: done in 1.46006 secs using 99.45% CPU
Optimizing NNI: done in 1.45861 secs using 100% CPU
Iteration 60 / LogL: -1845.675 / Time: 0h:3m:3s (0h:3m:15s left)
Optimizing NNI: done in 1.282 secs using 99.68% CPU
Optimizing NNI: done in 1.65787 secs using 99.51% CPU
Optimizing NNI: done in 1.27317 secs using 99.05% CPU
Optimizing NNI: done in 1.37572 secs using 99.7% CPU
Optimizing NNI: done in 1.5397 secs using 99.48% CPU
Optimizing NNI: done in 1.36096 secs using 99.7% CPU
Optimizing NNI: done in 1.33958 secs using 99.68% CPU
Optimizing NNI: done in 1.34316 secs using 100% CPU
Optimizing NNI: done in 1.43698 secs using 99.44% CPU
Optimizing NNI: done in 1.29047 secs using 99.69% CPU
Iteration 70 / LogL: -1838.497 / Time: 0h:3m:17s (0h:2m:31s left)
Optimizing NNI: done in 1.25242 secs using 99.36% CPU
Optimizing NNI: done in 1.32275 secs using 99.39% CPU
Optimizing NNI: done in 1.57531 secs using 99.48% CPU
Optimizing NNI: done in 1.26834 secs using 99.37% CPU
Optimizing NNI: done in 1.48486 secs using 100% CPU
Optimizing NNI: done in 1.65021 secs using 100% CPU
Optimizing NNI: done in 1.18725 secs using 99.65% CPU
Optimizing NNI: done in 1.2331 secs using 99.02% CPU
Optimizing NNI: done in 1.30845 secs using 99.08% CPU
Optimizing NNI: done in 1.99669 secs using 99.8% CPU
Iteration 80 / LogL: -1861.971 / Time: 0h:3m:31s (0h:1m:55s left)
Optimizing NNI: done in 1.24923 secs using 99.04% CPU
Optimizing NNI: done in 1.52142 secs using 99.47% CPU
Optimizing NNI: done in 1.55431 secs using 99.73% CPU
Optimizing NNI: done in 1.29288 secs using 100% CPU
Optimizing NNI: done in 1.46654 secs using 98.9% CPU
Optimizing NNI: done in 1.08728 secs using 98.9% CPU
Optimizing NNI: done in 1.22057 secs using 99.67% CPU
Optimizing NNI: done in 1.35519 secs using 98.81% CPU
Optimizing NNI: done in 1.44568 secs using 99.44% CPU
Optimizing NNI: done in 1.55376 secs using 99.48% CPU
Iteration 90 / LogL: -1841.352 / Time: 0h:3m:45s (0h:1m:23s left)
Optimizing NNI: done in 1.22767 secs using 99.67% CPU
Optimizing NNI: done in 1.35546 secs using 99.7% CPU
Optimizing NNI: done in 1.24877 secs using 99.03% CPU
Optimizing NNI: done in 1.36153 secs using 99.99% CPU
Optimizing NNI: done in 1.31192 secs using 99.99% CPU
Optimizing NNI: done in 1.14424 secs using 99.65% CPU
Optimizing NNI: done in 1.16815 secs using 98.97% CPU
Optimizing NNI: done in 0.903833 secs using 99.55% CPU
Optimizing NNI: done in 1.57202 secs using 99.24% CPU
Optimizing NNI: done in 1.22834 secs using 99.67% CPU
Iteration 100 / LogL: -1840.818 / Time: 0h:3m:58s (0h:0m:55s left)
Log-likelihood cutoff on original alignment: -1868.176
NOTE: Bootstrap correlation coefficient of split occurrence frequencies: 0.999
Optimizing NNI: done in 1.33155 secs using 98.79% CPU
Optimizing NNI: done in 1.10311 secs using 99.64% CPU
BETTER TREE FOUND at iteration 102: -1837.858
Optimizing NNI: done in 1.33812 secs using 99.7% CPU
Optimizing NNI: done in 1.37729 secs using 99.99% CPU
Optimizing NNI: done in 1.07614 secs using 99.99% CPU
Optimizing NNI: done in 1.5495 secs using 99.99% CPU
Optimizing NNI: done in 1.3321 secs using 99.99% CPU
Optimizing NNI: done in 1.62409 secs using 99.5% CPU
Optimizing NNI: done in 1.97048 secs using 99.58% CPU
Optimizing NNI: done in 1.19362 secs using 98.97% CPU
Iteration 110 / LogL: -1840.932 / Time: 0h:4m:12s (0h:3m:33s left)
Optimizing NNI: done in 1.6372 secs using 99.75% CPU
Optimizing NNI: done in 1.27805 secs using 99.69% CPU
Optimizing NNI: done in 1.49488 secs using 98.93% CPU
Optimizing NNI: done in 1.1814 secs using 99.99% CPU
Optimizing NNI: done in 1.15535 secs using 98.95% CPU
Optimizing NNI: done in 1.22826 secs using 99.66% CPU
Optimizing NNI: done in 1.20909 secs using 99.66% CPU
BETTER TREE FOUND at iteration 117: -1837.856
Optimizing NNI: done in 1.22839 secs using 98.7% CPU
Optimizing NNI: done in 1.31991 secs using 99.68% CPU
Optimizing NNI: done in 1.32218 secs using 99.69% CPU
Iteration 120 / LogL: -1847.503 / Time: 0h:4m:25s (0h:3m:36s left)
Optimizing NNI: done in 1.17572 secs using 98.97% CPU
Optimizing NNI: done in 1.19788 secs using 99.66% CPU
Optimizing NNI: done in 1.51637 secs using 99.2% CPU
Optimizing NNI: done in 1.2187 secs using 99.66% CPU
Optimizing NNI: done in 1.18127 secs using 100% CPU
Optimizing NNI: done in 1.35074 secs using 99.41% CPU
Optimizing NNI: done in 1.38771 secs using 99.71% CPU
Optimizing NNI: done in 1.23172 secs using 99.66% CPU
Optimizing NNI: done in 1.52767 secs using 99.47% CPU
Optimizing NNI: done in 1.52145 secs using 99.72% CPU
Iteration 130 / LogL: -1841.534 / Time: 0h:4m:39s (0h:3m:8s left)
Optimizing NNI: done in 1.23664 secs using 99.66% CPU
Optimizing NNI: done in 1.13333 secs using 98.93% CPU
Optimizing NNI: done in 1.17969 secs using 99.63% CPU
Optimizing NNI: done in 1.19034 secs using 99.33% CPU
Optimizing NNI: done in 1.2341 secs using 99.03% CPU
Optimizing NNI: done in 1.27278 secs using 100% CPU
Optimizing NNI: done in 1.2046 secs using 99.99% CPU
Optimizing NNI: done in 1.01477 secs using 98.82% CPU
Optimizing NNI: done in 1.57783 secs using 99.74% CPU
Optimizing NNI: done in 1.09305 secs using 99.26% CPU
Iteration 140 / LogL: -1845.174 / Time: 0h:4m:51s (0h:2m:41s left)
Optimizing NNI: done in 1.48599 secs using 99.73% CPU
Optimizing NNI: done in 1.6587 secs using 99.75% CPU
Optimizing NNI: done in 1.61068 secs using 99.98% CPU
Optimizing NNI: done in 1.22879 secs using 99.99% CPU
Optimizing NNI: done in 1.56423 secs using 99.48% CPU
Optimizing NNI: done in 1.46589 secs using 99.44% CPU
Optimizing NNI: done in 1.32825 secs using 99.69% CPU
Optimizing NNI: done in 1.54776 secs using 99.74% CPU
Optimizing NNI: done in 1.11606 secs using 99.64% CPU
Optimizing NNI: done in 1.25536 secs using 99.03% CPU
Iteration 150 / LogL: -1853.869 / Time: 0h:5m:5s (0h:2m:17s left)
Log-likelihood cutoff on original alignment: -1866.141
Optimizing NNI: done in 1.32719 secs using 100% CPU
Optimizing NNI: done in 1.23186 secs using 99.35% CPU
Optimizing NNI: done in 1.25019 secs using 99.99% CPU
Optimizing NNI: done in 1.39885 secs using 99.72% CPU
Optimizing NNI: done in 1.62438 secs using 99.25% CPU
Optimizing NNI: done in 1.44142 secs using 99.44% CPU
Optimizing NNI: done in 1.2664 secs using 99.69% CPU
Optimizing NNI: done in 1.19442 secs using 98.99% CPU
Optimizing NNI: done in 1.7989 secs using 99.1% CPU
Optimizing NNI: done in 1.41688 secs using 99.99% CPU
Iteration 160 / LogL: -1843.464 / Time: 0h:5m:20s (0h:1m:54s left)
Optimizing NNI: done in 1.24735 secs using 99.35% CPU
Optimizing NNI: done in 1.32455 secs using 99.68% CPU
Optimizing NNI: done in 1.34314 secs using 99.4% CPU
Optimizing NNI: done in 1.23082 secs using 99.35% CPU
Optimizing NNI: done in 1.20409 secs using 99.34% CPU
Optimizing NNI: done in 1.44221 secs using 99.72% CPU
Optimizing NNI: done in 1.2311 secs using 99.66% CPU
Optimizing NNI: done in 1.12705 secs using 98.58% CPU
Optimizing NNI: done in 1.50656 secs using 98.67% CPU
Optimizing NNI: done in 1.3433 secs using 99.4% CPU
Iteration 170 / LogL: -1838.600 / Time: 0h:5m:33s (0h:1m:32s left)
Optimizing NNI: done in 1.1722 secs using 98.97% CPU
Optimizing NNI: done in 1.39529 secs using 99.97% CPU
Optimizing NNI: done in 1.28534 secs using 99.36% CPU
Optimizing NNI: done in 1.13309 secs using 99.64% CPU
Optimizing NNI: done in 1.34048 secs using 100% CPU
Optimizing NNI: done in 1.22893 secs using 99.67% CPU
Optimizing NNI: done in 0.969286 secs using 99.58% CPU
Optimizing NNI: done in 1.40884 secs using 98.57% CPU
Optimizing NNI: done in 1.14322 secs using 99.64% CPU
Optimizing NNI: done in 1.0823 secs using 99.26% CPU
Iteration 180 / LogL: -1882.858 / Time: 0h:5m:45s (0h:1m:11s left)
Optimizing NNI: done in 1.1734 secs using 99.99% CPU
Optimizing NNI: done in 1.17557 secs using 98.63% CPU
Optimizing NNI: done in 1.64967 secs using 99.27% CPU
Optimizing NNI: done in 1.70553 secs using 99.29% CPU
Optimizing NNI: done in 1.61888 secs using 99.75% CPU
Estimate model parameters (epsilon = 0.100)
BETTER TREE FOUND at iteration 185: -1836.038
Optimizing NNI: done in 1.17057 secs using 99.65% CPU
Optimizing NNI: done in 1.01219 secs using 99.21% CPU
Optimizing NNI: done in 1.29637 secs using 99.38% CPU
Optimizing NNI: done in 1.49922 secs using 100% CPU
Optimizing NNI: done in 1.28374 secs using 99.68% CPU
Iteration 190 / LogL: -1840.574 / Time: 0h:5m:59s (0h:3m:0s left)
Optimizing NNI: done in 1.14528 secs using 99.98% CPU
Optimizing NNI: done in 1.51352 secs using 99.46% CPU
Optimizing NNI: done in 1.22314 secs using 99.02% CPU
Optimizing NNI: done in 1.30763 secs using 99.06% CPU
Optimizing NNI: done in 1.26379 secs using 99.68% CPU
Optimizing NNI: done in 1.22219 secs using 99.99% CPU
Optimizing NNI: done in 1.07937 secs using 99.62% CPU
Optimizing NNI: done in 1.20377 secs using 98.34% CPU
Optimizing NNI: done in 1.36234 secs using 99.41% CPU
Optimizing NNI: done in 1.31468 secs using 99.39% CPU
Iteration 200 / LogL: -1840.042 / Time: 0h:6m:12s (0h:2m:39s left)
Log-likelihood cutoff on original alignment: -1864.693
NOTE: Bootstrap correlation coefficient of split occurrence frequencies: 0.998
Optimizing NNI: done in 1.0933 secs using 100% CPU
Optimizing NNI: done in 1.41523 secs using 99.42% CPU
Optimizing NNI: done in 1.4083 secs using 99.7% CPU
Optimizing NNI: done in 1.18498 secs using 99.32% CPU
Optimizing NNI: done in 1.09909 secs using 99.99% CPU
Optimizing NNI: done in 1.16234 secs using 98.62% CPU
Optimizing NNI: done in 1.50992 secs using 99.98% CPU
Optimizing NNI: done in 1.52563 secs using 99.47% CPU
Optimizing NNI: done in 1.43511 secs using 99.44% CPU
Optimizing NNI: done in 1.10653 secs using 99.63% CPU
Iteration 210 / LogL: -1838.021 / Time: 0h:6m:26s (0h:2m:46s left)
Optimizing NNI: done in 1.29962 secs using 99.37% CPU
Optimizing NNI: done in 0.914007 secs using 99.99% CPU
Optimizing NNI: done in 1.03763 secs using 98.84% CPU
Optimizing NNI: done in 1.57336 secs using 99.22% CPU
Optimizing NNI: done in 1.3845 secs using 99.13% CPU
Optimizing NNI: done in 1.80267 secs using 99.54% CPU
Optimizing NNI: done in 1.39848 secs using 99.42% CPU
Optimizing NNI: done in 1.17023 secs using 99.99% CPU
Optimizing NNI: done in 1.77823 secs using 99.99% CPU
Optimizing NNI: done in 1.35877 secs using 99.7% CPU
Iteration 220 / LogL: -1838.944 / Time: 0h:6m:39s (0h:2m:26s left)
Optimizing NNI: done in 1.30513 secs using 98.21% CPU
Optimizing NNI: done in 1.34685 secs using 99.41% CPU
Optimizing NNI: done in 1.07306 secs using 99.63% CPU
Optimizing NNI: done in 1.83626 secs using 99.99% CPU
Optimizing NNI: done in 1.5684 secs using 99.99% CPU
Optimizing NNI: done in 1.42322 secs using 99.98% CPU
Optimizing NNI: done in 1.41449 secs using 98.86% CPU
Optimizing NNI: done in 1.27511 secs using 99.68% CPU
Optimizing NNI: done in 1.3577 secs using 99.1% CPU
Optimizing NNI: done in 1.62696 secs using 99% CPU
Iteration 230 / LogL: -1836.674 / Time: 0h:6m:54s (0h:2m:6s left)
Optimizing NNI: done in 1.23137 secs using 99.02% CPU
Optimizing NNI: done in 1.38346 secs using 100% CPU
Optimizing NNI: done in 0.987515 secs using 100% CPU
Optimizing NNI: done in 1.33741 secs using 98.8% CPU
Optimizing NNI: done in 1.10739 secs using 99.27% CPU
Optimizing NNI: done in 1.71799 secs using 100% CPU
Optimizing NNI: done in 1.55655 secs using 99.22% CPU
Optimizing NNI: done in 1.23055 secs using 100% CPU
Optimizing NNI: done in 1.60496 secs using 99.49% CPU
Optimizing NNI: done in 1.20297 secs using 99.66% CPU
Iteration 240 / LogL: -1852.709 / Time: 0h:7m:8s (0h:1m:47s left)
Optimizing NNI: done in 1.38159 secs using 99.7% CPU
Optimizing NNI: done in 1.50057 secs using 98.93% CPU
Optimizing NNI: done in 1.44138 secs using 99.44% CPU
Optimizing NNI: done in 1.04052 secs using 100% CPU
Optimizing NNI: done in 1.47672 secs using 99.72% CPU
Optimizing NNI: done in 1.72742 secs using 99.3% CPU
Optimizing NNI: done in 1.62204 secs using 99.51% CPU
Optimizing NNI: done in 1.90212 secs using 99.57% CPU
Optimizing NNI: done in 1.34903 secs using 99.4% CPU
Optimizing NNI: done in 1.32603 secs using 99.39% CPU
Iteration 250 / LogL: -1837.260 / Time: 0h:7m:22s (0h:1m:28s left)
Log-likelihood cutoff on original alignment: -1864.693
Optimizing NNI: done in 1.61263 secs using 99.74% CPU
Optimizing NNI: done in 1.43981 secs using 99.17% CPU
Optimizing NNI: done in 1.58434 secs using 99.99% CPU
Optimizing NNI: done in 1.77063 secs using 99.55% CPU
Optimizing NNI: done in 1.16556 secs using 99.64% CPU
Optimizing NNI: done in 1.53297 secs using 98.96% CPU
Optimizing NNI: done in 1.39295 secs using 99.71% CPU
Optimizing NNI: done in 1.51643 secs using 99.47% CPU
Optimizing NNI: done in 1.2482 secs using 99.99% CPU
Optimizing NNI: done in 1.31345 secs using 99.39% CPU
Iteration 260 / LogL: -1837.036 / Time: 0h:7m:38s (0h:1m:10s left)
Optimizing NNI: done in 1.70379 secs using 99.99% CPU
Optimizing NNI: done in 1.39517 secs using 99.42% CPU
Optimizing NNI: done in 1.23518 secs using 100% CPU
Optimizing NNI: done in 1.48362 secs using 99.73% CPU
Optimizing NNI: done in 1.22933 secs using 99.01% CPU
Optimizing NNI: done in 1.16758 secs using 100% CPU
Optimizing NNI: done in 1.28376 secs using 99.37% CPU
Optimizing NNI: done in 1.39808 secs using 99.12% CPU
Optimizing NNI: done in 1.65482 secs using 99.75% CPU
Optimizing NNI: done in 1.26128 secs using 99.67% CPU
Iteration 270 / LogL: -1836.311 / Time: 0h:7m:52s (0h:0m:52s left)
Optimizing NNI: done in 1.47022 secs using 99.44% CPU
Optimizing NNI: done in 1.27439 secs using 99.67% CPU
Optimizing NNI: done in 1.30162 secs using 99.99% CPU
Optimizing NNI: done in 1.57006 secs using 99.48% CPU
Optimizing NNI: done in 1.27859 secs using 99.67% CPU
Optimizing NNI: done in 1.30868 secs using 99.68% CPU
Optimizing NNI: done in 1.40931 secs using 99.14% CPU
Optimizing NNI: done in 0.917174 secs using 100% CPU
Optimizing NNI: done in 1.08171 secs using 99.63% CPU
Optimizing NNI: done in 1.65275 secs using 99.74% CPU
Iteration 280 / LogL: -1884.297 / Time: 0h:8m:5s (0h:0m:34s left)
Optimizing NNI: done in 1.25582 secs using 99.68% CPU
Optimizing NNI: done in 1.60004 secs using 99% CPU
Optimizing NNI: done in 1.31386 secs using 98.77% CPU
Optimizing NNI: done in 1.11286 secs using 99.62% CPU
Optimizing NNI: done in 1.32722 secs using 99.09% CPU
Optimizing NNI: done in 1.32883 secs using 99.4% CPU
TREE SEARCH COMPLETED AFTER 286 ITERATIONS / Time: 0h:8m:13s

--------------------------------------------------------------------
|                    FINALIZING TREE SEARCH                        |
--------------------------------------------------------------------
Performs final model parameters optimization
Estimate model parameters (epsilon = 0.010)
1. Initial log-likelihood: -1836.038
Optimal log-likelihood: -1836.038
Proportion of invariable sites: 0.134
Gamma shape alpha: 2.160
Parameters optimization took 1 rounds (0.117 sec)
BEST SCORE FOUND : -1836.038
Creating bootstrap support values...
Split supports printed to NEXUS file /media/hdd_2tb/GPA_reclassification_clean/A_dataset_creation/5_basic_phylogenetics/2_trimmed_complete_basic_phylogeny/2_OGs_with_domains_phylogeny/5_trimal_iqtree_ML_trees/PCP_domains_7_trimal_iqtree.splits.nex
Total tree length: 5.892

Total number of iterations: 286
CPU time used for tree search: 389.489 sec (0h:6m:29s)
Wall-clock time used for tree search: 391.401 sec (0h:6m:31s)
Total CPU time used: 582.375 sec (0h:9m:42s)
Total wall-clock time used: 494.109 sec (0h:8m:14s)

Computing bootstrap consensus tree...
Reading input file /media/hdd_2tb/GPA_reclassification_clean/A_dataset_creation/5_basic_phylogenetics/2_trimmed_complete_basic_phylogeny/2_OGs_with_domains_phylogeny/5_trimal_iqtree_ML_trees/PCP_domains_7_trimal_iqtree.splits.nex...
113 taxa and 1035 splits.
Consensus tree written to /media/hdd_2tb/GPA_reclassification_clean/A_dataset_creation/5_basic_phylogenetics/2_trimmed_complete_basic_phylogeny/2_OGs_with_domains_phylogeny/5_trimal_iqtree_ML_trees/PCP_domains_7_trimal_iqtree.contree
Reading input trees file /media/hdd_2tb/GPA_reclassification_clean/A_dataset_creation/5_basic_phylogenetics/2_trimmed_complete_basic_phylogeny/2_OGs_with_domains_phylogeny/5_trimal_iqtree_ML_trees/PCP_domains_7_trimal_iqtree.contree
Log-likelihood of consensus tree: -1838.944

Analysis results written to: 
  IQ-TREE report:                /media/hdd_2tb/GPA_reclassification_clean/A_dataset_creation/5_basic_phylogenetics/2_trimmed_complete_basic_phylogeny/2_OGs_with_domains_phylogeny/5_trimal_iqtree_ML_trees/PCP_domains_7_trimal_iqtree.iqtree
  Maximum-likelihood tree:       /media/hdd_2tb/GPA_reclassification_clean/A_dataset_creation/5_basic_phylogenetics/2_trimmed_complete_basic_phylogeny/2_OGs_with_domains_phylogeny/5_trimal_iqtree_ML_trees/PCP_domains_7_trimal_iqtree.treefile
  Likelihood distances:          /media/hdd_2tb/GPA_reclassification_clean/A_dataset_creation/5_basic_phylogenetics/2_trimmed_complete_basic_phylogeny/2_OGs_with_domains_phylogeny/5_trimal_iqtree_ML_trees/PCP_domains_7_trimal_iqtree.mldist

Ultrafast bootstrap approximation results written to:
  Split support values:          /media/hdd_2tb/GPA_reclassification_clean/A_dataset_creation/5_basic_phylogenetics/2_trimmed_complete_basic_phylogeny/2_OGs_with_domains_phylogeny/5_trimal_iqtree_ML_trees/PCP_domains_7_trimal_iqtree.splits.nex
  Consensus tree:                /media/hdd_2tb/GPA_reclassification_clean/A_dataset_creation/5_basic_phylogenetics/2_trimmed_complete_basic_phylogeny/2_OGs_with_domains_phylogeny/5_trimal_iqtree_ML_trees/PCP_domains_7_trimal_iqtree.contree
  Screen log file:               /media/hdd_2tb/GPA_reclassification_clean/A_dataset_creation/5_basic_phylogenetics/2_trimmed_complete_basic_phylogeny/2_OGs_with_domains_phylogeny/5_trimal_iqtree_ML_trees/PCP_domains_7_trimal_iqtree.log

Date and Time: Thu Feb 15 23:20:19 2024
```
