## Supplementary Data 7 for "Structural and evolutionary analyses support reclassification of glycopeptide antibiotics as xyclopeptides": PCP_domains_7_trimal_iqtree.mldist

```
113
A40        0.0000000 0.0944594 0.0149598 0.0617706 0.0617706 0.1648477 0.0817862 0.0817862 0.1287555 0.1287555 0.0781847 0.1479666 0.1479666 0.1371969 0.1371969 0.0624523 0.0624523 0.1308174 0.1136171 0.1481567 0.0956474 0.0956474 0.1363432 0.1363432 0.0303602 0.0303602 0.1312278 0.1312278 0.1361865 0.1361865 0.0970241 0.0781584 0.0781584 0.0620978 0.1308906 0.0620438 0.1308906 0.0620438 0.1279464 0.0957067 0.0817074 0.0817074 0.0149598 0.0000010 0.4010098 0.4010098 0.0461355 0.4963144 0.6158714 0.6158714 1.2188911 1.2188911 1.0574520 1.0812371 0.6090898 0.6125963 0.4760924 0.4760924 0.5776859 0.6886832 0.5902924 0.4972343 0.4972343 0.6010521 0.8090741 1.2380515 0.5923059 0.5776859 0.6090898 0.5519487 0.5519487 0.0944594 1.2002062 1.1942627 1.2002062 1.1942627 0.7926123 0.5408437 0.5408437 0.6333964 0.6010521 1.0607555 0.1363277 0.5649711 0.5649711 0.5410922 0.5410922 0.4963144 0.5923059 0.4615720 0.5190554 0.5190554 0.4729431 0.4987703 0.4987703 0.1496774 0.5840879 1.0760168 1.0760168 0.1321011 0.4948396 0.4948396 1.0761018 1.0761018 0.1363277 0.5205531 0.0620978 0.1107321 0.6306567 0.1321011 0.0622641 0.1550479 0.1286792 
A47        0.0944594 0.0000000 0.0783968 0.0616622 0.0616622 0.1473161 0.0983476 0.0983476 0.1454205 0.1454205 0.1105120 0.1305702 0.1305702 0.1343236 0.1343236 0.0946279 0.0946279 0.1477880 0.1303954 0.1307476 0.1120444 0.1120444 0.1335042 0.1335042 0.0951268 0.0951268 0.1285730 0.1285730 0.1333563 0.1333563 0.0633432 0.0459493 0.0459493 0.0304270 0.1478717 0.1287113 0.1478717 0.1287113 0.1277292 0.0955392 0.0962905 0.0962905 0.0783968 0.0944594 0.4218036 0.4218036 0.0776762 0.5226221 0.6525539 0.6525539 1.2027154 1.2027154 1.0428111 1.1162438 0.6398176 0.5879507 0.5723162 0.5723162 0.6068714 0.6963886 0.5652264 0.5419398 0.5419398 0.5767488 0.8700387 1.2221414 0.6221139 0.6068714 0.6398176 0.5811436 0.5811436 0.0000010 1.1841079 1.1785369 1.1841079 1.1785369 0.8819522 0.6348389 0.6348389 0.6086790 0.5767488 1.0460982 0.1539368 0.5399239 0.5399239 0.5188314 0.5188314 0.5226221 0.6221139 0.5091189 0.5455975 0.5455975 0.4988945 0.5951206 0.5951206 0.1670079 0.5601054 1.0788830 1.0788830 0.1492303 0.5209788 0.5209788 1.0612130 1.0612130 0.1539368 0.5572359 0.0304270 0.1437603 0.6374763 0.1492303 0.0943400 0.1547793 0.1284596 
A50        0.0149598 0.0783968 0.0000000 0.0774847 0.0774847 0.1644646 0.0984763 0.0984763 0.1284583 0.1284583 0.0941418 0.1476207 0.1476207 0.1547104 0.1547104 0.0783555 0.0783555 0.1305105 0.1133501 0.1478102 0.0954246 0.0954246 0.1537523 0.1537523 0.0457182 0.0457182 0.1481455 0.1481455 0.1535589 0.1535589 0.1135858 0.0941247 0.0941247 0.0779048 0.1305834 0.0778336 0.1305834 0.0778336 0.1443940 0.1120283 0.0651519 0.0651519 0.0000010 0.0149598 0.3999874 0.3999874 0.0617497 0.5165233 0.6380385 0.6380385 1.2151146 1.2151146 1.0542417 1.1056664 0.6314768 0.6344185 0.4972221 0.4972221 0.5992608 0.6868106 0.6126080 0.5179312 0.5179312 0.6226352 0.8316013 1.2343096 0.6141924 0.5992608 0.6314768 0.5737850 0.5737850 0.0783968 1.1964756 1.1906271 1.1964756 1.1906271 0.8163226 0.5629990 0.5629990 0.6551857 0.6226352 1.0575376 0.1359971 0.5874011 0.5874011 0.5611610 0.5611610 0.5165233 0.6141924 0.4818629 0.5392291 0.5392291 0.4931021 0.5198143 0.5198143 0.1493239 0.6054778 1.0502390 1.0502390 0.1317885 0.5149349 0.5149349 1.0728139 1.0728139 0.1359971 0.5427701 0.0779048 0.1269725 0.6289741 0.1317885 0.0781186 0.1546734 0.1452266 
AkAan_1    0.0617706 0.0616622 0.0774847 0.0000000 0.0000010 0.1290566 0.0643373 0.0643373 0.1274589 0.1274589 0.0774491 0.1126142 0.1126142 0.1357243 0.1357243 0.0618720 0.0618720 0.1294751 0.1124752 0.1127739 0.0947167 0.0947167 0.1348892 0.1348892 0.0621964 0.0621964 0.1298740 0.1298740 0.1347372 0.1347372 0.0632909 0.0459132 0.0459132 0.0304037 0.1295467 0.0946757 0.1295467 0.0946757 0.0939275 0.0624647 0.0951157 0.0951157 0.0774847 0.0617706 0.3940102 0.3940102 0.0457192 0.4747451 0.5965897 0.5965897 1.1327144 1.1327144 0.9773217 0.9853043 0.5827624 0.5332982 0.5183458 0.5183458 0.5526343 0.6822976 0.5312681 0.4915927 0.4915927 0.4998413 0.8009001 1.1534424 0.5667407 0.5526343 0.5827624 0.5475966 0.5475966 0.0616622 1.1141521 1.1101323 1.1141521 1.1101323 0.8120002 0.5793192 0.5793192 0.5302324 0.4998413 0.9805759 0.1348722 0.5064444 0.5064444 0.4714155 0.4714155 0.4747451 0.5667407 0.4401282 0.4973669 0.4973669 0.4515780 0.5408001 0.5408001 0.1480952 0.4844234 0.9965983 0.9965983 0.1307330 0.4733968 0.4733968 0.9948883 0.9948883 0.1348722 0.5242508 0.0304037 0.1096481 0.6251765 0.1307330 0.0616874 0.1356710 0.0944485 
AkAan_2    0.0617706 0.0616622 0.0774847 0.0000010 0.0000000 0.1290566 0.0643373 0.0643373 0.1274589 0.1274589 0.0774491 0.1126142 0.1126142 0.1357243 0.1357243 0.0618720 0.0618720 0.1294751 0.1124752 0.1127739 0.0947167 0.0947167 0.1348892 0.1348892 0.0621964 0.0621964 0.1298740 0.1298740 0.1347372 0.1347372 0.0632909 0.0459132 0.0459132 0.0304037 0.1295467 0.0946757 0.1295467 0.0946757 0.0939275 0.0624647 0.0951157 0.0951157 0.0774847 0.0617706 0.3940102 0.3940102 0.0457192 0.4747451 0.5965897 0.5965897 1.1327144 1.1327144 0.9773217 0.9853043 0.5827624 0.5332982 0.5183458 0.5183458 0.5526343 0.6822976 0.5312681 0.4915927 0.4915927 0.4998413 0.8009001 1.1534424 0.5667407 0.5526343 0.5827624 0.5475966 0.5475966 0.0616622 1.1141521 1.1101323 1.1141521 1.1101323 0.8120002 0.5793192 0.5793192 0.5302324 0.4998413 0.9805759 0.1348722 0.5064444 0.5064444 0.4714155 0.4714155 0.4747451 0.5667407 0.4401282 0.4973669 0.4973669 0.4515780 0.5408001 0.5408001 0.1480952 0.4844234 0.9965983 0.9965983 0.1307330 0.4733968 0.4733968 0.9948883 0.9948883 0.1348722 0.5242508 0.0304037 0.1096481 0.6251765 0.1307330 0.0616874 0.1356710 0.0944485 
AmAaD2_3   0.1648477 0.1473161 0.1644646 0.1290566 0.1290566 0.0000000 0.1520408 0.1520408 0.0775259 0.0775259 0.1626875 0.0303429 0.0303429 0.2069338 0.2069338 0.1518044 0.1518044 0.0627529 0.0614925 0.0616477 0.0778575 0.0778575 0.2056632 0.2056632 0.1471591 0.1471591 0.1872522 0.1872522 0.2053348 0.2053348 0.1692919 0.1305845 0.1305845 0.1298388 0.0781969 0.1824610 0.0781969 0.1824610 0.1644616 0.1478000 0.1494350 0.1494350 0.1644646 0.1648477 0.3650307 0.3650307 0.1463965 0.5739468 0.6938188 0.6938188 1.2161463 1.2161463 1.0466242 1.1412071 0.6818277 0.6113877 0.5122458 0.5122458 0.6466373 0.6554327 0.6004346 0.5591472 0.5591472 0.5993395 0.9618338 1.2364344 0.6627853 0.6466373 0.6818277 0.6040781 0.6040781 0.1473161 1.1964095 1.1902284 1.1964095 1.1902284 0.9130042 0.7314058 0.7314058 0.6324701 0.5993395 1.0500871 0.1347200 0.5743405 0.5743405 0.5571546 0.5571546 0.5739468 0.6627853 0.5268752 0.5978712 0.5978712 0.5490130 0.5351248 0.5351248 0.1479586 0.5936003 1.1262451 1.1262451 0.1305819 0.5719067 0.5719067 1.0660677 1.0660677 0.1347200 0.5794787 0.1298388 0.2005131 0.6603805 0.1305819 0.1295345 0.1528861 0.1483348 
AmAzD3_3   0.0817862 0.0983476 0.0984763 0.0643373 0.0643373 0.1520408 0.0000000 0.0000010 0.1153312 0.1153312 0.0640178 0.1168864 0.1168864 0.1025453 0.1025453 0.0328043 0.0328043 0.1172005 0.0997147 0.1170556 0.0815987 0.0815987 0.1018980 0.1018980 0.0645763 0.0645763 0.0998186 0.0998186 0.1018021 0.1018021 0.0834002 0.0814006 0.0814006 0.0646928 0.0994698 0.0815603 0.0994698 0.0815603 0.0638086 0.0481603 0.1176506 0.1176506 0.0984763 0.0817862 0.3655029 0.3655029 0.0645358 0.5678588 0.5947835 0.5947835 1.3554913 1.3554913 1.1801146 1.1406892 0.6298223 0.6398913 0.5282802 0.5282802 0.5967964 0.7433609 0.6173244 0.5899860 0.5899860 0.6275845 0.8793110 1.3722279 0.6121015 0.5967964 0.6298223 0.6326716 0.6326716 0.0983476 1.3357970 1.3266002 1.3357970 1.3266002 0.7670438 0.6902015 0.6902015 0.6614744 0.6275845 1.1835215 0.1039641 0.5911128 0.5911128 0.5635141 0.5635141 0.5678588 0.6121015 0.5314777 0.5916856 0.5916856 0.5430284 0.5513591 0.5513591 0.1181758 0.6097152 1.1498966 1.1498966 0.1005810 0.5658659 0.5658659 1.2008413 1.2008413 0.1039641 0.5605270 0.0646928 0.0977553 0.7198859 0.1005810 0.0477910 0.0853998 0.1154175 
AmAzD3_5   0.0817862 0.0983476 0.0984763 0.0643373 0.0643373 0.1520408 0.0000010 0.0000000 0.1153312 0.1153312 0.0640178 0.1168864 0.1168864 0.1025453 0.1025453 0.0328043 0.0328043 0.1172005 0.0997147 0.1170556 0.0815987 0.0815987 0.1018980 0.1018980 0.0645763 0.0645763 0.0998186 0.0998186 0.1018021 0.1018021 0.0834002 0.0814006 0.0814006 0.0646928 0.0994698 0.0815603 0.0994698 0.0815603 0.0638086 0.0481603 0.1176506 0.1176506 0.0984763 0.0817862 0.3655029 0.3655029 0.0645358 0.5678588 0.5947835 0.5947835 1.3554913 1.3554913 1.1801146 1.1406892 0.6298223 0.6398913 0.5282802 0.5282802 0.5967964 0.7433609 0.6173244 0.5899860 0.5899860 0.6275845 0.8793110 1.3722279 0.6121015 0.5967964 0.6298223 0.6326716 0.6326716 0.0983476 1.3357970 1.3266002 1.3357970 1.3266002 0.7670438 0.6902015 0.6902015 0.6614744 0.6275845 1.1835215 0.1039641 0.5911128 0.5911128 0.5635141 0.5635141 0.5678588 0.6121015 0.5314777 0.5916856 0.5916856 0.5430284 0.5513591 0.5513591 0.1181758 0.6097152 1.1498966 1.1498966 0.1005810 0.5658659 0.5658659 1.2008413 1.2008413 0.1039641 0.5605270 0.0646928 0.0977553 0.7198859 0.1005810 0.0477910 0.0853998 0.1154175 
AmBlD4     0.1287555 0.1454205 0.1284583 0.1274589 0.1274589 0.0775259 0.1153312 0.1153312 0.0000000 0.0000010 0.0782059 0.0776791 0.0776791 0.1884810 0.1884810 0.1148765 0.1148765 0.0618116 0.0460210 0.0777971 0.0301640 0.0301640 0.1873240 0.1873240 0.1279619 0.1279619 0.1835050 0.1835050 0.1870484 0.1870484 0.1669811 0.1452311 0.1452311 0.1282187 0.0614384 0.1283852 0.0614384 0.1283852 0.1610045 0.1285114 0.1134416 0.1134416 0.1284583 0.1287555 0.3575876 0.3575876 0.1111912 0.5785327 0.6382973 0.6382973 1.1785446 1.1785446 1.0709054 1.1251746 0.6318059 0.6140188 0.4534617 0.4534617 0.5998907 0.6514740 0.5806974 0.5633665 0.5633665 0.5803432 0.9246987 1.1988760 0.6146860 0.5998907 0.6318059 0.5847385 0.5847385 0.1454205 1.1595468 1.1544092 1.1595468 1.1544092 0.8130816 0.7063464 0.7063464 0.6120833 0.5803432 1.0741970 0.1155271 0.5554564 0.5554564 0.5742103 0.5742103 0.5785327 0.6146860 0.5328554 0.6017072 0.6017072 0.5543381 0.4751667 0.4751667 0.1288588 0.5749227 1.1380832 1.1380832 0.1119823 0.5765257 0.5765257 1.0896333 1.0896333 0.1155271 0.5537228 0.1282187 0.1795565 0.6597163 0.1119823 0.0941380 0.1158487 0.1797638 
AmBlD59_1  0.1287555 0.1454205 0.1284583 0.1274589 0.1274589 0.0775259 0.1153312 0.1153312 0.0000010 0.0000000 0.0782059 0.0776791 0.0776791 0.1884810 0.1884810 0.1148765 0.1148765 0.0618116 0.0460210 0.0777971 0.0301640 0.0301640 0.1873240 0.1873240 0.1279619 0.1279619 0.1835050 0.1835050 0.1870484 0.1870484 0.1669811 0.1452311 0.1452311 0.1282187 0.0614384 0.1283852 0.0614384 0.1283852 0.1610045 0.1285114 0.1134416 0.1134416 0.1284583 0.1287555 0.3575876 0.3575876 0.1111912 0.5785327 0.6382973 0.6382973 1.1785446 1.1785446 1.0709054 1.1251746 0.6318059 0.6140188 0.4534617 0.4534617 0.5998907 0.6514740 0.5806974 0.5633665 0.5633665 0.5803432 0.9246987 1.1988760 0.6146860 0.5998907 0.6318059 0.5847385 0.5847385 0.1454205 1.1595468 1.1544092 1.1595468 1.1544092 0.8130816 0.7063464 0.7063464 0.6120833 0.5803432 1.0741970 0.1155271 0.5554564 0.5554564 0.5742103 0.5742103 0.5785327 0.6146860 0.5328554 0.6017072 0.6017072 0.5543381 0.4751667 0.4751667 0.1288588 0.5749227 1.1380832 1.1380832 0.1119823 0.5765257 0.5765257 1.0896333 1.0896333 0.1155271 0.5537228 0.1282187 0.1795565 0.6597163 0.1119823 0.0941380 0.1158487 0.1797638 
AmBr_2     0.0781847 0.1105120 0.0941418 0.0774491 0.0774491 0.1626875 0.0640178 0.0640178 0.0782059 0.0782059 0.0000000 0.1286258 0.1286258 0.1170754 0.1170754 0.0638181 0.0638181 0.1119587 0.0952709 0.1287987 0.0780146 0.0780146 0.1181617 0.1181617 0.0777309 0.0777309 0.1157748 0.1157748 0.1143159 0.1143159 0.0979843 0.0940791 0.0940791 0.0778698 0.1120193 0.0617555 0.1120193 0.0617555 0.1095444 0.0459993 0.1123740 0.1123740 0.0941418 0.0781847 0.4125929 0.4125929 0.0617225 0.5644424 0.5787740 0.5787740 1.2117451 1.2117451 1.1429558 1.0810411 0.5718353 0.5822576 0.4550649 0.4550649 0.5426392 0.6693359 0.5559124 0.5631222 0.5631222 0.5675584 0.8352501 1.2351096 0.5563459 0.5426392 0.5718353 0.5718031 0.5718031 0.1105120 1.1971237 1.1912373 1.1971237 1.1912373 0.7474611 0.6284989 0.6284989 0.5989056 0.5675584 1.1064043 0.1345256 0.5309674 0.5309674 0.5602927 0.5602927 0.5644424 0.5563459 0.5294536 0.5802959 0.5802959 0.5405729 0.4770738 0.4770738 0.1357087 0.5512570 1.1208129 1.1208129 0.1304067 0.5625468 0.5625468 1.1220192 1.1220192 0.1345256 0.5408223 0.0778698 0.0934751 0.6772996 0.1304067 0.0457280 0.1348252 0.1100780 
AmDeD9_1   0.1479666 0.1305702 0.1476207 0.1126142 0.1126142 0.0303429 0.1168864 0.1168864 0.0776791 0.0776791 0.1286258 0.0000000 0.0000010 0.1926581 0.1926581 0.1340876 0.1340876 0.0309827 0.0303650 0.0304403 0.0461259 0.0461259 0.1914490 0.1914490 0.1130561 0.1130561 0.1874554 0.1874554 0.1911556 0.1911556 0.1519331 0.1139264 0.1139264 0.1132803 0.0783527 0.1475224 0.0783527 0.1475224 0.1299503 0.1135512 0.1679623 0.1679623 0.1476207 0.1479666 0.3829688 0.3829688 0.1297663 0.5777080 0.6605172 0.6605172 1.2245070 1.2245070 1.0541673 1.1539799 0.6478320 0.6279616 0.5054000 0.5054000 0.6142349 0.6767851 0.6047240 0.5745985 0.5745985 0.6153948 0.9681466 1.2446429 0.6297491 0.6142349 0.6478320 0.6203542 0.6203542 0.1305702 1.2047304 1.1983473 1.2047304 1.1983473 0.9016025 0.7256803 0.7256803 0.6491249 0.6153948 1.0576391 0.1708327 0.5785062 0.5785062 0.5608361 0.5608361 0.5777080 0.6297491 0.5410478 0.6017445 0.6017445 0.5526360 0.5280829 0.5280829 0.1835822 0.5976685 1.1391210 1.1391210 0.1657033 0.5756339 0.5756339 1.0737444 1.0737444 0.1708327 0.5954236 0.1132803 0.1833225 0.6547677 0.1657033 0.0959524 0.1531849 0.1484799 
AmDeD9_2   0.1479666 0.1305702 0.1476207 0.1126142 0.1126142 0.0303429 0.1168864 0.1168864 0.0776791 0.0776791 0.1286258 0.0000010 0.0000000 0.1926581 0.1926581 0.1340876 0.1340876 0.0309827 0.0303650 0.0304403 0.0461259 0.0461259 0.1914490 0.1914490 0.1130561 0.1130561 0.1874554 0.1874554 0.1911556 0.1911556 0.1519331 0.1139264 0.1139264 0.1132803 0.0783527 0.1475224 0.0783527 0.1475224 0.1299503 0.1135512 0.1679623 0.1679623 0.1476207 0.1479666 0.3829688 0.3829688 0.1297663 0.5777080 0.6605172 0.6605172 1.2245070 1.2245070 1.0541673 1.1539799 0.6478320 0.6279616 0.5054000 0.5054000 0.6142349 0.6767851 0.6047240 0.5745985 0.5745985 0.6153948 0.9681466 1.2446429 0.6297491 0.6142349 0.6478320 0.6203542 0.6203542 0.1305702 1.2047304 1.1983473 1.2047304 1.1983473 0.9016025 0.7256803 0.7256803 0.6491249 0.6153948 1.0576391 0.1708327 0.5785062 0.5785062 0.5608361 0.5608361 0.5777080 0.6297491 0.5410478 0.6017445 0.6017445 0.5526360 0.5280829 0.5280829 0.1835822 0.5976685 1.1391210 1.1391210 0.1657033 0.5756339 0.5756339 1.0737444 1.0737444 0.1708327 0.5954236 0.1132803 0.1833225 0.6547677 0.1657033 0.0959524 0.1531849 0.1484799 
AmJaD4     0.1371969 0.1343236 0.1547104 0.1357243 0.1357243 0.2069338 0.1025453 0.1025453 0.1884810 0.1884810 0.1170754 0.1926581 0.1926581 0.0000000 0.0000010 0.0813290 0.0813290 0.1741283 0.1554784 0.1928784 0.1527268 0.1527268 0.0148196 0.0148196 0.1521350 0.1521350 0.0298865 0.0298865 0.0149937 0.0149937 0.1178766 0.1188105 0.1188105 0.1365903 0.1726309 0.1330809 0.1726309 0.1330809 0.1152797 0.1183029 0.1760314 0.1760314 0.1547104 0.1371969 0.4643870 0.4643870 0.1184764 0.6474316 0.7364857 0.7364857 1.2672985 1.2672985 1.1657710 1.0453537 0.7303596 0.6519975 0.5514107 0.5514107 0.6914535 0.7062790 0.7011260 0.6374755 0.6374755 0.7089361 0.8798459 1.2069096 0.7091461 0.6914535 0.7303596 0.7151689 0.7151689 0.1343236 1.1700987 1.1650404 1.1700987 1.1650404 0.8213243 0.7216566 0.7216566 0.7454115 0.7089361 1.1092143 0.1576265 0.6740407 0.6740407 0.6275538 0.6275538 0.6474316 0.7091461 0.6321516 0.6514218 0.6514218 0.6206910 0.5557025 0.5557025 0.1538412 0.6894789 1.0520874 1.0520874 0.1526975 0.6447383 0.6447383 1.1248113 1.1248113 0.1576265 0.6829357 0.1365903 0.1019466 0.7007731 0.1526975 0.0815611 0.1804189 0.1302168 
AmJa_1     0.1371969 0.1343236 0.1547104 0.1357243 0.1357243 0.2069338 0.1025453 0.1025453 0.1884810 0.1884810 0.1170754 0.1926581 0.1926581 0.0000010 0.0000000 0.0813290 0.0813290 0.1741283 0.1554784 0.1928784 0.1527268 0.1527268 0.0148196 0.0148196 0.1521350 0.1521350 0.0298865 0.0298865 0.0149937 0.0149937 0.1178766 0.1188105 0.1188105 0.1365903 0.1726309 0.1330809 0.1726309 0.1330809 0.1152797 0.1183029 0.1760314 0.1760314 0.1547104 0.1371969 0.4643870 0.4643870 0.1184764 0.6474316 0.7364857 0.7364857 1.2672985 1.2672985 1.1657710 1.0453537 0.7303596 0.6519975 0.5514107 0.5514107 0.6914535 0.7062790 0.7011260 0.6374755 0.6374755 0.7089361 0.8798459 1.2069096 0.7091461 0.6914535 0.7303596 0.7151689 0.7151689 0.1343236 1.1700987 1.1650404 1.1700987 1.1650404 0.8213243 0.7216566 0.7216566 0.7454115 0.7089361 1.1092143 0.1576265 0.6740407 0.6740407 0.6275538 0.6275538 0.6474316 0.7091461 0.6321516 0.6514218 0.6514218 0.6206910 0.5557025 0.5557025 0.1538412 0.6894789 1.0520874 1.0520874 0.1526975 0.6447383 0.6447383 1.1248113 1.1248113 0.1576265 0.6829357 0.1365903 0.1019466 0.7007731 0.1526975 0.0815611 0.1804189 0.1302168 
AmKeF      0.0624523 0.0946279 0.0783555 0.0618720 0.0618720 0.1518044 0.0328043 0.0328043 0.1148765 0.1148765 0.0638181 0.1340876 0.1340876 0.0813290 0.0813290 0.0000000 0.0000010 0.1167279 0.0993370 0.1342715 0.0813159 0.0813159 0.0808376 0.0808376 0.0810077 0.0810077 0.0823734 0.0823734 0.0807753 0.0807753 0.0801465 0.0782927 0.0782927 0.0622004 0.0990941 0.0812778 0.0990941 0.0812778 0.0800590 0.0644403 0.0962302 0.0962302 0.0783555 0.0624523 0.3617248 0.3617248 0.0462085 0.5472340 0.6612760 0.6612760 1.2978325 1.2978325 1.1299207 1.0624149 0.6547477 0.6153392 0.4872055 0.4872055 0.6207116 0.7419164 0.5929501 0.5678187 0.5678187 0.6036896 0.8445610 1.3155127 0.6364103 0.6207116 0.6547477 0.6083879 0.6083879 0.0946279 1.2787829 1.2710430 1.2787829 1.2710430 0.8138052 0.6634560 0.6634560 0.6362708 0.6036896 1.1332594 0.0858582 0.5674771 0.5674771 0.5431945 0.5431945 0.5472340 0.6364103 0.5118870 0.5704008 0.5704008 0.5231991 0.5096458 0.5096458 0.1003238 0.5865952 1.0696374 1.0696374 0.0830371 0.5454266 0.5454266 1.1495981 1.1495981 0.0858582 0.5771565 0.0622004 0.0777799 0.6916688 0.0830371 0.0476566 0.1038949 0.1152252 
AmKe_3     0.0624523 0.0946279 0.0783555 0.0618720 0.0618720 0.1518044 0.0328043 0.0328043 0.1148765 0.1148765 0.0638181 0.1340876 0.1340876 0.0813290 0.0813290 0.0000010 0.0000000 0.1167279 0.0993370 0.1342715 0.0813159 0.0813159 0.0808376 0.0808376 0.0810077 0.0810077 0.0823734 0.0823734 0.0807753 0.0807753 0.0801465 0.0782927 0.0782927 0.0622004 0.0990941 0.0812778 0.0990941 0.0812778 0.0800590 0.0644403 0.0962302 0.0962302 0.0783555 0.0624523 0.3617248 0.3617248 0.0462085 0.5472340 0.6612760 0.6612760 1.2978325 1.2978325 1.1299207 1.0624149 0.6547477 0.6153392 0.4872055 0.4872055 0.6207116 0.7419164 0.5929501 0.5678187 0.5678187 0.6036896 0.8445610 1.3155127 0.6364103 0.6207116 0.6547477 0.6083879 0.6083879 0.0946279 1.2787829 1.2710430 1.2787829 1.2710430 0.8138052 0.6634560 0.6634560 0.6362708 0.6036896 1.1332594 0.0858582 0.5674771 0.5674771 0.5431945 0.5431945 0.5472340 0.6364103 0.5118870 0.5704008 0.5704008 0.5231991 0.5096458 0.5096458 0.1003238 0.5865952 1.0696374 1.0696374 0.0830371 0.5454266 0.5454266 1.1495981 1.1495981 0.0858582 0.5771565 0.0622004 0.0777799 0.6916688 0.0830371 0.0476566 0.1038949 0.1152252 
AmOrD0     0.1308174 0.1477880 0.1305105 0.1294751 0.1294751 0.0627529 0.1172005 0.1172005 0.0618116 0.0618116 0.1119587 0.0309827 0.0309827 0.1741283 0.1741283 0.1167279 0.1167279 0.0000000 0.0151003 0.0459571 0.0305806 0.0305806 0.1730335 0.1730335 0.1299960 0.1299960 0.1694409 0.1694409 0.1727898 0.1727898 0.1698317 0.1310125 0.1310125 0.1302624 0.0801123 0.1304337 0.0801123 0.1304337 0.1470813 0.1305635 0.1503508 0.1503508 0.1305105 0.1308174 0.3729579 0.3729579 0.1129249 0.6085008 0.6881174 0.6881174 1.2733961 1.2733961 1.1007243 1.1971104 0.6818300 0.6619585 0.4891664 0.4891664 0.6466505 0.7131920 0.6389039 0.6071786 0.6071786 0.6485209 1.0083310 1.2923416 0.6627942 0.6466505 0.6818300 0.6538698 0.6538698 0.1477880 1.2536369 1.2461651 1.2536369 1.2461651 0.8748261 0.7614036 0.7614036 0.6829568 0.6485209 1.1041881 0.1529978 0.6125658 0.6125658 0.5914834 0.5914834 0.6085008 0.6627942 0.5715102 0.6327092 0.6327092 0.5830698 0.5119564 0.5119564 0.1660056 0.6303023 1.1830345 1.1830345 0.1483444 0.6061972 0.6061972 1.1207921 1.1207921 0.1529978 0.6220286 0.1302624 0.1657562 0.6903039 0.1483444 0.0795227 0.1532619 0.1659594 
AmOr_2     0.1136171 0.1303954 0.1133501 0.1124752 0.1124752 0.0614925 0.0997147 0.0997147 0.0460210 0.0460210 0.0952709 0.0303650 0.0303650 0.1554784 0.1554784 0.0993370 0.0993370 0.0151003 0.0000000 0.0304158 0.0151759 0.0151759 0.1545014 0.1545014 0.1129157 0.1129157 0.1513161 0.1513161 0.1543034 0.1543034 0.1517067 0.1137834 0.1137834 0.1131392 0.0784742 0.1132926 0.0784742 0.1132926 0.1297775 0.1134094 0.1326530 0.1326530 0.1133501 0.1136171 0.3748463 0.3748463 0.0960706 0.5934986 0.6706819 0.6706819 1.2357680 1.2357680 1.0686592 1.1654246 0.6643356 0.6447283 0.4759779 0.4759779 0.6303996 0.6940235 0.6218829 0.5913369 0.5913369 0.6318981 0.9822635 1.2551672 0.6460271 0.6303996 0.6643356 0.6369819 0.6369819 0.1303954 1.2164712 1.2099794 1.2164712 1.2099794 0.8800777 0.7419164 0.7419164 0.6655332 0.6318981 1.0720555 0.1350549 0.5959441 0.5959441 0.5767501 0.5767501 0.5934986 0.6460271 0.5570939 0.6173394 0.6173394 0.5685334 0.4984416 0.4984416 0.1483121 0.6141492 1.1510800 1.1510800 0.1308998 0.5913332 0.5913332 1.0879644 1.0879644 0.1350549 0.6054679 0.1131392 0.1480763 0.6719033 0.1308998 0.0631423 0.1353552 0.1482661 
AmOv       0.1481567 0.1307476 0.1478102 0.1127739 0.1127739 0.0616477 0.1170556 0.1170556 0.0777971 0.0777971 0.1287987 0.0304403 0.0304403 0.1928784 0.1928784 0.1342715 0.1342715 0.0459571 0.0304158 0.0000000 0.0462011 0.0462011 0.1916679 0.1916679 0.1132169 0.1132169 0.1876690 0.1876690 0.1913739 0.1913739 0.1521309 0.1140894 0.1140894 0.1134417 0.1114257 0.1477116 0.1114257 0.1477116 0.1301263 0.1137132 0.1681664 0.1681664 0.1478102 0.1481567 0.3952470 0.3952470 0.1299419 0.5953865 0.6787493 0.6787493 1.2215248 1.2215248 1.0538395 1.1694496 0.6665833 0.6469314 0.5233659 0.5233659 0.6324697 0.6964989 0.6240444 0.5933282 0.5933282 0.6340164 0.9856506 1.2414019 0.6481720 0.6324697 0.6665833 0.6391370 0.6391370 0.1307476 1.2020719 1.1958496 1.2020719 1.1958496 0.9113762 0.7444531 0.7444531 0.6677727 0.6340164 1.0572641 0.1710403 0.5980359 0.5980359 0.5785923 0.5785923 0.5953865 0.6481720 0.5588809 0.6192898 0.6192898 0.5703445 0.5459272 0.5459272 0.1837900 0.6161963 1.1551462 1.1551462 0.1659038 0.5932024 0.5932024 1.0731414 1.0731414 0.1710403 0.6143155 0.1134417 0.1835301 0.6742685 0.1659038 0.0960948 0.1533830 0.1486712 
AmRgN0     0.0956474 0.1120444 0.0954246 0.0947167 0.0947167 0.0778575 0.0815987 0.0815987 0.0301640 0.0301640 0.0780146 0.0461259 0.0461259 0.1527268 0.1527268 0.0813159 0.0813159 0.0305806 0.0151759 0.0462011 0.0000000 0.0000010 0.1517833 0.1517833 0.0950748 0.0950748 0.1487101 0.1487101 0.1515948 0.1515948 0.1323525 0.1119011 0.1119011 0.0952529 0.0616961 0.0953849 0.0616961 0.0953849 0.1276292 0.0954855 0.1139591 0.1139591 0.0954246 0.0956474 0.3471201 0.3471201 0.0786429 0.5599429 0.6327070 0.6327070 1.2114071 1.2114071 1.0488688 1.1325721 0.6261719 0.6295730 0.4657871 0.4657871 0.5945165 0.6527304 0.5842418 0.5778687 0.5778687 0.5952093 0.9306174 1.2309424 0.6092072 0.5945165 0.6261719 0.5998017 0.5998017 0.1120444 1.1925161 1.1866782 1.1925161 1.1866782 0.8324113 0.7004385 0.7004385 0.6275231 0.5952093 1.0521979 0.1160622 0.5588694 0.5588694 0.5557683 0.5557683 0.5599429 0.6092072 0.5244128 0.5832340 0.5832340 0.5357230 0.4877687 0.4877687 0.1294476 0.5782858 1.1180574 1.1180574 0.1124859 0.5580459 0.5580459 1.0675740 1.0675740 0.1160622 0.5686040 0.0952529 0.1455841 0.6319766 0.1124859 0.0621345 0.1163848 0.1457689 
AmRg_4     0.0956474 0.1120444 0.0954246 0.0947167 0.0947167 0.0778575 0.0815987 0.0815987 0.0301640 0.0301640 0.0780146 0.0461259 0.0461259 0.1527268 0.1527268 0.0813159 0.0813159 0.0305806 0.0151759 0.0462011 0.0000010 0.0000000 0.1517833 0.1517833 0.0950748 0.0950748 0.1487101 0.1487101 0.1515948 0.1515948 0.1323525 0.1119011 0.1119011 0.0952529 0.0616961 0.0953849 0.0616961 0.0953849 0.1276292 0.0954855 0.1139591 0.1139591 0.0954246 0.0956474 0.3471201 0.3471201 0.0786429 0.5599429 0.6327070 0.6327070 1.2114071 1.2114071 1.0488688 1.1325721 0.6261719 0.6295730 0.4657871 0.4657871 0.5945165 0.6527304 0.5842418 0.5778687 0.5778687 0.5952093 0.9306174 1.2309424 0.6092072 0.5945165 0.6261719 0.5998017 0.5998017 0.1120444 1.1925161 1.1866782 1.1925161 1.1866782 0.8324113 0.7004385 0.7004385 0.6275231 0.5952093 1.0521979 0.1160622 0.5588694 0.5588694 0.5557683 0.5557683 0.5599429 0.6092072 0.5244128 0.5832340 0.5832340 0.5357230 0.4877687 0.4877687 0.1294476 0.5782858 1.1180574 1.1180574 0.1124859 0.5580459 0.5580459 1.0675740 1.0675740 0.1160622 0.5686040 0.0952529 0.1455841 0.6319766 0.1124859 0.0621345 0.1163848 0.1457689 
AmRo_1     0.1363432 0.1335042 0.1537523 0.1348892 0.1348892 0.2056632 0.1018980 0.1018980 0.1873240 0.1873240 0.1181617 0.1914490 0.1914490 0.0148196 0.0148196 0.0808376 0.0808376 0.1730335 0.1545014 0.1916679 0.1517833 0.1517833 0.0000000 0.0000010 0.1511984 0.1511984 0.0148615 0.0148615 0.0150004 0.0150004 0.1354921 0.1180745 0.1180745 0.1357439 0.1715530 0.1331501 0.1715530 0.1331501 0.1145793 0.1194139 0.1749256 0.1749256 0.1537523 0.1363432 0.4615513 0.4615513 0.1177439 0.6438603 0.7372257 0.7372257 1.2691355 1.2691355 1.1607787 1.0408359 0.7310988 0.6526101 0.5529127 0.5529127 0.6921133 0.7069723 0.6928764 0.6338376 0.6338376 0.7008909 0.8808112 1.2382100 0.7098394 0.6921133 0.7310988 0.7069666 0.7069666 0.1335042 1.2022082 1.1965077 1.2022082 1.1965077 0.8222033 0.7223742 0.7223742 0.7369006 0.7008909 1.1107097 0.1566276 0.6660434 0.6660434 0.6240451 0.6240451 0.6438603 0.7098394 0.6286319 0.6466941 0.6466941 0.6172002 0.5572313 0.5572313 0.1526667 0.6817004 1.0474881 1.0474881 0.1517536 0.6412001 0.6412001 1.1263470 1.1263470 0.1566276 0.6749674 0.1357439 0.1028897 0.7014513 0.1517536 0.0810670 0.1792585 0.1302830 
AmRo_2     0.1363432 0.1335042 0.1537523 0.1348892 0.1348892 0.2056632 0.1018980 0.1018980 0.1873240 0.1873240 0.1181617 0.1914490 0.1914490 0.0148196 0.0148196 0.0808376 0.0808376 0.1730335 0.1545014 0.1916679 0.1517833 0.1517833 0.0000010 0.0000000 0.1511984 0.1511984 0.0148615 0.0148615 0.0150004 0.0150004 0.1354921 0.1180745 0.1180745 0.1357439 0.1715530 0.1331501 0.1715530 0.1331501 0.1145793 0.1194139 0.1749256 0.1749256 0.1537523 0.1363432 0.4615513 0.4615513 0.1177439 0.6438603 0.7372257 0.7372257 1.2691355 1.2691355 1.1607787 1.0408359 0.7310988 0.6526101 0.5529127 0.5529127 0.6921133 0.7069723 0.6928764 0.6338376 0.6338376 0.7008909 0.8808112 1.2382100 0.7098394 0.6921133 0.7310988 0.7069666 0.7069666 0.1335042 1.2022082 1.1965077 1.2022082 1.1965077 0.8222033 0.7223742 0.7223742 0.7369006 0.7008909 1.1107097 0.1566276 0.6660434 0.6660434 0.6240451 0.6240451 0.6438603 0.7098394 0.6286319 0.6466941 0.6466941 0.6172002 0.5572313 0.5572313 0.1526667 0.6817004 1.0474881 1.0474881 0.1517536 0.6412001 0.6412001 1.1263470 1.1263470 0.1566276 0.6749674 0.1357439 0.1028897 0.7014513 0.1517536 0.0810670 0.1792585 0.1302830 
AmVs_1     0.0303602 0.0951268 0.0457182 0.0621964 0.0621964 0.1471591 0.0645763 0.0645763 0.1279619 0.1279619 0.0777309 0.1130561 0.1130561 0.1521350 0.1521350 0.0810077 0.0810077 0.1299960 0.1129157 0.1132169 0.0950748 0.0950748 0.1511984 0.1511984 0.0000000 0.0000010 0.1481483 0.1481483 0.1510119 0.1510119 0.0977303 0.0787062 0.0787062 0.0625283 0.1300682 0.0616895 0.1300682 0.0616895 0.0942798 0.0626901 0.1163775 0.1163775 0.0457182 0.0303602 0.3920472 0.3920472 0.0783533 0.5008868 0.5678400 0.5678400 1.2352270 1.2352270 1.0711191 1.0623756 0.5534339 0.6187699 0.4817192 0.4817192 0.5247173 0.6582826 0.5963631 0.5019278 0.5019278 0.6070345 0.8181309 1.2542544 0.5382512 0.5247173 0.5534339 0.5574804 0.5574804 0.0951268 1.2163152 1.2099522 1.2163152 1.2099522 0.7569209 0.5463387 0.5463387 0.6397824 0.6070345 1.0744594 0.1537564 0.5707974 0.5707974 0.5460630 0.5460630 0.5008868 0.5382512 0.4658289 0.5238393 0.5238393 0.4772799 0.5039576 0.5039576 0.1667950 0.5898384 1.0569918 1.0569918 0.1490667 0.4993722 0.4993722 1.0901273 1.0901273 0.1537564 0.5336292 0.0625283 0.1450460 0.6372944 0.1490667 0.0619070 0.1362414 0.1116756 
AmVs_2     0.0303602 0.0951268 0.0457182 0.0621964 0.0621964 0.1471591 0.0645763 0.0645763 0.1279619 0.1279619 0.0777309 0.1130561 0.1130561 0.1521350 0.1521350 0.0810077 0.0810077 0.1299960 0.1129157 0.1132169 0.0950748 0.0950748 0.1511984 0.1511984 0.0000010 0.0000000 0.1481483 0.1481483 0.1510119 0.1510119 0.0977303 0.0787062 0.0787062 0.0625283 0.1300682 0.0616895 0.1300682 0.0616895 0.0942798 0.0626901 0.1163775 0.1163775 0.0457182 0.0303602 0.3920472 0.3920472 0.0783533 0.5008868 0.5678400 0.5678400 1.2352270 1.2352270 1.0711191 1.0623756 0.5534339 0.6187699 0.4817192 0.4817192 0.5247173 0.6582826 0.5963631 0.5019278 0.5019278 0.6070345 0.8181309 1.2542544 0.5382512 0.5247173 0.5534339 0.5574804 0.5574804 0.0951268 1.2163152 1.2099522 1.2163152 1.2099522 0.7569209 0.5463387 0.5463387 0.6397824 0.6070345 1.0744594 0.1537564 0.5707974 0.5707974 0.5460630 0.5460630 0.5008868 0.5382512 0.4658289 0.5238393 0.5238393 0.4772799 0.5039576 0.5039576 0.1667950 0.5898384 1.0569918 1.0569918 0.1490667 0.4993722 0.4993722 1.0901273 1.0901273 0.1537564 0.5336292 0.0625283 0.1450460 0.6372944 0.1490667 0.0619070 0.1362414 0.1116756 
AmsBJ_3    0.1312278 0.1285730 0.1481455 0.1298740 0.1298740 0.1872522 0.0998186 0.0998186 0.1835050 0.1835050 0.1157748 0.1874554 0.1874554 0.0298865 0.0298865 0.0823734 0.0823734 0.1694409 0.1513161 0.1876690 0.1487101 0.1487101 0.0148615 0.0148615 0.1481483 0.1481483 0.0000000 0.0000010 0.0302561 0.0302561 0.1304381 0.1135433 0.1135433 0.1306687 0.1680188 0.1304885 0.1680188 0.1304885 0.1123217 0.1169756 0.1686240 0.1686240 0.1481455 0.1312278 0.4701730 0.4701730 0.1132322 0.6262464 0.7176835 0.7176835 1.2352309 1.2352309 1.1291468 1.0710548 0.7115150 0.6339062 0.5582950 0.5582950 0.6742327 0.6775152 0.6731053 0.6159338 0.6159338 0.6816595 0.8574591 1.2066180 0.6912451 0.6742327 0.7115150 0.6874231 0.6874231 0.1285730 1.1704093 1.1654264 1.1704093 1.1654264 0.8000194 0.7021222 0.7021222 0.7168557 0.6816595 1.0804178 0.1383323 0.6466361 0.6466361 0.6068150 0.6068150 0.6262464 0.6912451 0.6113297 0.6290119 0.6290119 0.6000855 0.5626698 0.5626698 0.1347750 0.6629465 1.0784187 1.0784187 0.1339786 0.6237564 0.6237564 1.0955507 1.0955507 0.1383323 0.6557025 0.1306687 0.0987740 0.6818736 0.1339786 0.0794846 0.1754440 0.1132499 
AmsBJ_4    0.1312278 0.1285730 0.1481455 0.1298740 0.1298740 0.1872522 0.0998186 0.0998186 0.1835050 0.1835050 0.1157748 0.1874554 0.1874554 0.0298865 0.0298865 0.0823734 0.0823734 0.1694409 0.1513161 0.1876690 0.1487101 0.1487101 0.0148615 0.0148615 0.1481483 0.1481483 0.0000010 0.0000000 0.0302561 0.0302561 0.1304381 0.1135433 0.1135433 0.1306687 0.1680188 0.1304885 0.1680188 0.1304885 0.1123217 0.1169756 0.1686240 0.1686240 0.1481455 0.1312278 0.4701730 0.4701730 0.1132322 0.6262464 0.7176835 0.7176835 1.2352309 1.2352309 1.1291468 1.0710548 0.7115150 0.6339062 0.5582950 0.5582950 0.6742327 0.6775152 0.6731053 0.6159338 0.6159338 0.6816595 0.8574591 1.2066180 0.6912451 0.6742327 0.7115150 0.6874231 0.6874231 0.1285730 1.1704093 1.1654264 1.1704093 1.1654264 0.8000194 0.7021222 0.7021222 0.7168557 0.6816595 1.0804178 0.1383323 0.6466361 0.6466361 0.6068150 0.6068150 0.6262464 0.6912451 0.6113297 0.6290119 0.6290119 0.6000855 0.5626698 0.5626698 0.1347750 0.6629465 1.0784187 1.0784187 0.1339786 0.6237564 0.6237564 1.0955507 1.0955507 0.1383323 0.6557025 0.1306687 0.0987740 0.6818736 0.1339786 0.0794846 0.1754440 0.1132499 
AmsMJ_2    0.1361865 0.1333563 0.1535589 0.1347372 0.1347372 0.2053348 0.1018021 0.1018021 0.1870484 0.1870484 0.1143159 0.1911556 0.1911556 0.0149937 0.0149937 0.0807753 0.0807753 0.1727898 0.1543034 0.1913739 0.1515948 0.1515948 0.0150004 0.0150004 0.1510119 0.1510119 0.0302561 0.0302561 0.0000000 0.0000010 0.1373567 0.1179533 0.1179533 0.1355891 0.1713148 0.1148069 0.1713148 0.1148069 0.1144666 0.1154902 0.1746772 0.1746772 0.1535589 0.1361865 0.4598825 0.4598825 0.1176236 0.6406861 0.6985792 0.6985792 1.2073539 1.2073539 1.1503201 1.0328455 0.6922109 0.6168362 0.5532159 0.5532159 0.6556237 0.6693783 0.6750350 0.6306697 0.6306697 0.6835737 0.8376067 1.2683251 0.6723739 0.6556237 0.6922109 0.6893931 0.6893931 0.1333563 1.2321305 1.2256755 1.2321305 1.2256755 0.7805200 0.6841829 0.6841829 0.7190085 0.6835737 1.0553463 0.1564229 0.6484168 0.6484168 0.6210513 0.6210513 0.6406861 0.6723739 0.6255999 0.6479144 0.6479144 0.6142642 0.5575005 0.5575005 0.1532599 0.6647353 1.0392723 1.0392723 0.1515651 0.6380719 0.6380719 1.0700838 1.0700838 0.1564229 0.6575091 0.1355891 0.0994587 0.6644066 0.1515651 0.0810042 0.1789924 0.1123569 
AmsMJ_3    0.1361865 0.1333563 0.1535589 0.1347372 0.1347372 0.2053348 0.1018021 0.1018021 0.1870484 0.1870484 0.1143159 0.1911556 0.1911556 0.0149937 0.0149937 0.0807753 0.0807753 0.1727898 0.1543034 0.1913739 0.1515948 0.1515948 0.0150004 0.0150004 0.1510119 0.1510119 0.0302561 0.0302561 0.0000010 0.0000000 0.1373567 0.1179533 0.1179533 0.1355891 0.1713148 0.1148069 0.1713148 0.1148069 0.1144666 0.1154902 0.1746772 0.1746772 0.1535589 0.1361865 0.4598825 0.4598825 0.1176236 0.6406861 0.6985792 0.6985792 1.2073539 1.2073539 1.1503201 1.0328455 0.6922109 0.6168362 0.5532159 0.5532159 0.6556237 0.6693783 0.6750350 0.6306697 0.6306697 0.6835737 0.8376067 1.2683251 0.6723739 0.6556237 0.6922109 0.6893931 0.6893931 0.1333563 1.2321305 1.2256755 1.2321305 1.2256755 0.7805200 0.6841829 0.6841829 0.7190085 0.6835737 1.0553463 0.1564229 0.6484168 0.6484168 0.6210513 0.6210513 0.6406861 0.6723739 0.6255999 0.6479144 0.6479144 0.6142642 0.5575005 0.5575005 0.1532599 0.6647353 1.0392723 1.0392723 0.1515651 0.6380719 0.6380719 1.0700838 1.0700838 0.1564229 0.6575091 0.1355891 0.0994587 0.6644066 0.1515651 0.0810042 0.1789924 0.1123569 
ApRc       0.0970241 0.0633432 0.1135858 0.0632909 0.0632909 0.1692919 0.0834002 0.0834002 0.1669811 0.1669811 0.0979843 0.1519331 0.1519331 0.1178766 0.1178766 0.0801465 0.0801465 0.1698317 0.1517067 0.1521309 0.1323525 0.1323525 0.1354921 0.1354921 0.0977303 0.0977303 0.1304381 0.1304381 0.1373567 0.1373567 0.0000000 0.0471511 0.0471511 0.0312142 0.1324447 0.1136054 0.1324447 0.1136054 0.1136520 0.0482712 0.1329208 0.1329208 0.1135858 0.0970241 0.4048840 0.4048840 0.0797510 0.5629370 0.6627990 0.6627990 1.2729598 1.2729598 1.1683326 1.1629557 0.6501457 0.5973326 0.5749884 0.5749884 0.6163782 0.7338659 0.5858608 0.5847558 0.5847558 0.5969256 0.7808449 1.2105670 0.6319676 0.6163782 0.6501457 0.6015975 0.6015975 0.0633432 1.1727644 1.1675041 1.1727644 1.1675041 0.7920272 0.6451034 0.6451034 0.6296849 0.5969256 1.1100613 0.1576915 0.5601153 0.5601153 0.5586543 0.5586543 0.5629370 0.6319676 0.5266979 0.5664125 0.5664125 0.5382261 0.5985465 0.5985465 0.1539150 0.5797526 1.1583987 1.1583987 0.1527737 0.5609840 0.5609840 1.1261317 1.1261317 0.1576915 0.5772110 0.0312142 0.1144197 0.6730197 0.1527737 0.0968989 0.1585594 0.1133562 
ApTi       0.0781584 0.0459493 0.0941247 0.0459132 0.0459132 0.1305845 0.0814006 0.0814006 0.1452311 0.1452311 0.0940791 0.1139264 0.1139264 0.1188105 0.1188105 0.0782927 0.0782927 0.1310125 0.1137834 0.1140894 0.1119011 0.1119011 0.1180745 0.1180745 0.0787062 0.0787062 0.1135433 0.1135433 0.1179533 0.1179533 0.0471511 0.0000000 0.0000010 0.0150996 0.1476755 0.1118553 0.1476755 0.1118553 0.0781901 0.0790476 0.1123734 0.1123734 0.0941247 0.0781584 0.4212091 0.4212091 0.0616920 0.5219532 0.6519636 0.6519636 1.1763471 1.1763471 1.0202368 1.0122712 0.6391957 0.5339069 0.4989488 0.4989488 0.6062336 0.7213841 0.5645219 0.4909285 0.4909285 0.5760781 0.8441903 1.1960057 0.6214844 0.6062336 0.6391957 0.5804711 0.5804711 0.0459493 1.1580267 1.1530998 1.1580267 1.1530998 0.8554304 0.6342103 0.6342103 0.6080351 0.5760781 1.0234706 0.1537251 0.5391938 0.5391938 0.5042905 0.5042905 0.5219532 0.6214844 0.4868602 0.5449461 0.5449461 0.4982132 0.5215252 0.5215252 0.1667822 0.5594261 1.0237784 1.0237784 0.1490305 0.5203127 0.5203127 1.0381088 1.0381088 0.1537251 0.5565407 0.0150996 0.0939070 0.6615944 0.1490305 0.0462044 0.1545661 0.0786216 
ApTi_4     0.0781584 0.0459493 0.0941247 0.0459132 0.0459132 0.1305845 0.0814006 0.0814006 0.1452311 0.1452311 0.0940791 0.1139264 0.1139264 0.1188105 0.1188105 0.0782927 0.0782927 0.1310125 0.1137834 0.1140894 0.1119011 0.1119011 0.1180745 0.1180745 0.0787062 0.0787062 0.1135433 0.1135433 0.1179533 0.1179533 0.0471511 0.0000010 0.0000000 0.0150996 0.1476755 0.1118553 0.1476755 0.1118553 0.0781901 0.0790476 0.1123734 0.1123734 0.0941247 0.0781584 0.4212091 0.4212091 0.0616920 0.5219532 0.6519636 0.6519636 1.1763471 1.1763471 1.0202368 1.0122712 0.6391957 0.5339069 0.4989488 0.4989488 0.6062336 0.7213841 0.5645219 0.4909285 0.4909285 0.5760781 0.8441903 1.1960057 0.6214844 0.6062336 0.6391957 0.5804711 0.5804711 0.0459493 1.1580267 1.1530998 1.1580267 1.1530998 0.8554304 0.6342103 0.6342103 0.6080351 0.5760781 1.0234706 0.1537251 0.5391938 0.5391938 0.5042905 0.5042905 0.5219532 0.6214844 0.4868602 0.5449461 0.5449461 0.4982132 0.5215252 0.5215252 0.1667822 0.5594261 1.0237784 1.0237784 0.1490305 0.5203127 0.5203127 1.0381088 1.0381088 0.1537251 0.5565407 0.0150996 0.0939070 0.6615944 0.1490305 0.0462044 0.1545661 0.0786216 
ApsA3_2    0.0620978 0.0304270 0.0779048 0.0304037 0.0304037 0.1298388 0.0646928 0.0646928 0.1282187 0.1282187 0.0778698 0.1132803 0.1132803 0.1365903 0.1365903 0.0622004 0.0622004 0.1302624 0.1131392 0.1134417 0.0952529 0.0952529 0.1357439 0.1357439 0.0625283 0.0625283 0.1306687 0.1306687 0.1355891 0.1355891 0.0312142 0.0150996 0.0150996 0.0000000 0.1303349 0.0952115 0.1303349 0.0952115 0.0944558 0.0627996 0.0956577 0.0956577 0.0779048 0.0620978 0.3976291 0.3976291 0.0459523 0.4975429 0.6238809 0.6238809 1.2064507 1.2064507 1.0459830 1.0491999 0.6105914 0.5599946 0.5235198 0.5235198 0.5791027 0.6903001 0.5369569 0.5155532 0.5155532 0.5492557 0.8106987 1.2258449 0.5937582 0.5791027 0.6105914 0.5533539 0.5533539 0.0304270 1.1877981 1.1821337 1.1877981 1.1821337 0.8219092 0.6056477 0.6056477 0.5805306 0.5492557 1.0492779 0.1357278 0.5118385 0.5118385 0.4940002 0.4940002 0.4975429 0.5937582 0.4627533 0.5203127 0.5203127 0.4741342 0.5462196 0.5462196 0.1490305 0.5330862 1.0612648 1.0612648 0.1315353 0.4960592 0.4960592 1.0644620 1.0644620 0.1357278 0.5297189 0.0000010 0.1102780 0.6321997 0.1315353 0.0620137 0.1365341 0.0949831 
KbArN5     0.1308906 0.1478717 0.1305834 0.1295467 0.1295467 0.0781969 0.0994698 0.0994698 0.0614384 0.0614384 0.1120193 0.0783527 0.0783527 0.1726309 0.1726309 0.0990941 0.0990941 0.0801123 0.0784742 0.1114257 0.0616961 0.0616961 0.1715530 0.1715530 0.1300682 0.1300682 0.1680188 0.1680188 0.1713148 0.1713148 0.1324447 0.1476755 0.1476755 0.1303349 0.0000000 0.1305065 0.0000010 0.1305065 0.1458737 0.0955492 0.1153159 0.1153159 0.1305834 0.1308906 0.3443774 0.3443774 0.1129867 0.6137669 0.6603258 0.6603258 1.3134867 1.3134867 1.1425483 1.1712641 0.6538337 0.6778387 0.5061584 0.5061584 0.6200674 0.7310683 0.6443867 0.6263482 0.6263482 0.6416775 0.8769511 1.3310433 0.6356449 0.6200674 0.6538337 0.6468671 0.6468671 0.1478717 1.2941369 1.2859554 1.2941369 1.2859554 0.7748148 0.7532213 0.7532213 0.6754582 0.6416775 1.1459248 0.0996681 0.6183348 0.6183348 0.6089592 0.6089592 0.6137669 0.6356449 0.5662418 0.6377505 0.6377505 0.5885330 0.5286199 0.5286199 0.1134322 0.6356355 1.1382036 1.1382036 0.0965329 0.6114471 0.6114471 1.1626072 1.1626072 0.0996681 0.6154637 0.1303349 0.1643932 0.7081936 0.0965329 0.0956188 0.1000038 0.1829002 
KbAr_1     0.0620438 0.1287113 0.0778336 0.0946757 0.0946757 0.1824610 0.0815603 0.0815603 0.1283852 0.1283852 0.0617555 0.1475224 0.1475224 0.1330809 0.1330809 0.0812778 0.0812778 0.1304337 0.1132926 0.1477116 0.0953849 0.0953849 0.1331501 0.1331501 0.0616895 0.0616895 0.1304885 0.1304885 0.1148069 0.1148069 0.1136054 0.1118553 0.1118553 0.0952115 0.1305065 0.0000000 0.1305065 0.0000010 0.1275803 0.0787291 0.1309094 0.1309094 0.0778336 0.0620438 0.4190349 0.4190349 0.0786067 0.5949466 0.5741382 0.5741382 1.2205562 1.2205562 1.1628154 1.1703557 0.5704450 0.5776427 0.5089942 0.5089942 0.5241334 0.7036729 0.5767855 0.5858812 0.5858812 0.5878611 0.8634831 1.2819559 0.5518012 0.5241334 0.5704450 0.5923302 0.5923302 0.1287113 1.2457350 1.2389373 1.2457350 1.2389373 0.7753525 0.5903260 0.5903260 0.6197162 0.5878611 1.0664468 0.1542990 0.5517074 0.5517074 0.5903783 0.5903783 0.5949466 0.5518012 0.5587707 0.6014470 0.6014470 0.5733997 0.5318231 0.5318231 0.1512212 0.5712126 1.1841888 1.1841888 0.1495788 0.5927864 0.5927864 1.0814518 1.0814518 0.1542990 0.5614040 0.0952115 0.1280507 0.6820542 0.1495788 0.0621045 0.1545619 0.1105345 
KbAr_2     0.1308906 0.1478717 0.1305834 0.1295467 0.1295467 0.0781969 0.0994698 0.0994698 0.0614384 0.0614384 0.1120193 0.0783527 0.0783527 0.1726309 0.1726309 0.0990941 0.0990941 0.0801123 0.0784742 0.1114257 0.0616961 0.0616961 0.1715530 0.1715530 0.1300682 0.1300682 0.1680188 0.1680188 0.1713148 0.1713148 0.1324447 0.1476755 0.1476755 0.1303349 0.0000010 0.1305065 0.0000000 0.1305065 0.1458737 0.0955492 0.1153159 0.1153159 0.1305834 0.1308906 0.3443774 0.3443774 0.1129867 0.6137669 0.6603258 0.6603258 1.3134867 1.3134867 1.1425483 1.1712641 0.6538337 0.6778387 0.5061584 0.5061584 0.6200674 0.7310683 0.6443867 0.6263482 0.6263482 0.6416775 0.8769511 1.3310433 0.6356449 0.6200674 0.6538337 0.6468671 0.6468671 0.1478717 1.2941369 1.2859554 1.2941369 1.2859554 0.7748148 0.7532213 0.7532213 0.6754582 0.6416775 1.1459248 0.0996681 0.6183348 0.6183348 0.6089592 0.6089592 0.6137669 0.6356449 0.5662418 0.6377505 0.6377505 0.5885330 0.5286199 0.5286199 0.1134322 0.6356355 1.1382036 1.1382036 0.0965329 0.6114471 0.6114471 1.1626072 1.1626072 0.0996681 0.6154637 0.1303349 0.1643932 0.7081936 0.0965329 0.0956188 0.1000038 0.1829002 
KbAr_3     0.0620438 0.1287113 0.0778336 0.0946757 0.0946757 0.1824610 0.0815603 0.0815603 0.1283852 0.1283852 0.0617555 0.1475224 0.1475224 0.1330809 0.1330809 0.0812778 0.0812778 0.1304337 0.1132926 0.1477116 0.0953849 0.0953849 0.1331501 0.1331501 0.0616895 0.0616895 0.1304885 0.1304885 0.1148069 0.1148069 0.1136054 0.1118553 0.1118553 0.0952115 0.1305065 0.0000010 0.1305065 0.0000000 0.1275803 0.0787291 0.1309094 0.1309094 0.0778336 0.0620438 0.4190349 0.4190349 0.0786067 0.5949466 0.5741382 0.5741382 1.2205562 1.2205562 1.1628154 1.1703557 0.5704450 0.5776427 0.5089942 0.5089942 0.5241334 0.7036729 0.5767855 0.5858812 0.5858812 0.5878611 0.8634831 1.2819559 0.5518012 0.5241334 0.5704450 0.5923302 0.5923302 0.1287113 1.2457350 1.2389373 1.2457350 1.2389373 0.7753525 0.5903260 0.5903260 0.6197162 0.5878611 1.0664468 0.1542990 0.5517074 0.5517074 0.5903783 0.5903783 0.5949466 0.5518012 0.5587707 0.6014470 0.6014470 0.5733997 0.5318231 0.5318231 0.1512212 0.5712126 1.1841888 1.1841888 0.1495788 0.5927864 0.5927864 1.0814518 1.0814518 0.1542990 0.5614040 0.0952115 0.1280507 0.6820542 0.1495788 0.0621045 0.1545619 0.1105345 
KbPh       0.1279464 0.1277292 0.1443940 0.0939275 0.0939275 0.1644616 0.0638086 0.0638086 0.1610045 0.1610045 0.1095444 0.1299503 0.1299503 0.1152797 0.1152797 0.0800590 0.0800590 0.1470813 0.1297775 0.1301263 0.1276292 0.1276292 0.1145793 0.1145793 0.0942798 0.0942798 0.1123217 0.1123217 0.1144666 0.1144666 0.1136520 0.0781901 0.0781901 0.0944558 0.1458737 0.1275803 0.1458737 0.1275803 0.0000000 0.0780921 0.1642043 0.1642043 0.1443940 0.1279464 0.4347579 0.4347579 0.0778429 0.5597430 0.6577670 0.6577670 1.1618801 1.1618801 1.0084096 0.9861868 0.6450903 0.5741373 0.4790652 0.4790652 0.6117771 0.7738859 0.6057628 0.5300719 0.5300719 0.6159781 0.8166394 1.1815801 0.6271719 0.6117771 0.6450903 0.6207443 0.6207443 0.1277292 1.1464070 1.1417849 1.1464070 1.1417849 0.7588512 0.6516700 0.6516700 0.6412272 0.6159781 1.0116010 0.1313651 0.5806179 0.5806179 0.5420171 0.5420171 0.5597430 0.6271719 0.5247234 0.5826942 0.5826942 0.5358716 0.5010772 0.5010772 0.1301845 0.5989401 0.9917962 0.9917962 0.1131103 0.5578747 0.5578747 1.0259296 1.0259296 0.1313651 0.5968081 0.0944558 0.0456421 0.7501552 0.1131103 0.0615036 0.0998213 0.0460087 
Kus        0.0957067 0.0955392 0.1120283 0.0624647 0.0624647 0.1478000 0.0481603 0.0481603 0.1285114 0.1285114 0.0459993 0.1135512 0.1135512 0.1183029 0.1183029 0.0644403 0.0644403 0.1305635 0.1134094 0.1137132 0.0954855 0.0954855 0.1194139 0.1194139 0.0626901 0.0626901 0.1169756 0.1169756 0.1154902 0.1154902 0.0482712 0.0790476 0.0790476 0.0627996 0.0955492 0.0787291 0.0955492 0.0787291 0.0780921 0.0000000 0.1310398 0.1310398 0.1120283 0.0957067 0.3665819 0.3665819 0.0786917 0.5523664 0.5965566 0.5965566 1.2644594 1.2644594 1.1395895 1.1042715 0.5827220 0.5931765 0.5086256 0.5086256 0.5525826 0.6899785 0.5665301 0.5732994 0.5732994 0.5780424 0.7752969 1.2867242 0.5666942 0.5525826 0.5827220 0.5824614 0.5824614 0.0955392 1.2495809 1.2425131 1.2495809 1.2425131 0.7164731 0.6405588 0.6405588 0.6100757 0.5780424 1.1021583 0.1359503 0.5411598 0.5411598 0.5482578 0.5482578 0.5523664 0.5666942 0.5168075 0.5683518 0.5683518 0.5281654 0.5310145 0.5310145 0.1371537 0.5613399 1.0985648 1.0985648 0.1317479 0.5505165 0.5505165 1.1181184 1.1181184 0.1359503 0.5584864 0.0627996 0.0943813 0.6682310 0.1317479 0.0621730 0.1186316 0.0951460 
NcTr_1     0.0817074 0.0962905 0.0651519 0.0951157 0.0951157 0.1494350 0.1176506 0.1176506 0.1134416 0.1134416 0.1123740 0.1679623 0.1679623 0.1760314 0.1760314 0.0962302 0.0962302 0.1503508 0.1326530 0.1681664 0.1139591 0.1139591 0.1749256 0.1749256 0.1163775 0.1163775 0.1686240 0.1686240 0.1746772 0.1746772 0.1329208 0.1123734 0.1123734 0.0956577 0.1153159 0.1309094 0.1153159 0.1309094 0.1642043 0.1310398 0.0000000 0.0000010 0.0651519 0.0817074 0.4058137 0.4058137 0.0789786 0.5519010 0.7016421 0.7016421 1.2220299 1.2220299 1.0600560 1.0981373 0.6954356 0.6249335 0.5320906 0.5320906 0.6594300 0.7258570 0.6146546 0.5381948 0.5381948 0.6130489 0.8368667 1.2411717 0.6759149 0.6594300 0.6954356 0.6027901 0.6027901 0.0962905 1.2032965 1.1972720 1.2032965 1.1972720 0.8341051 0.6733833 0.6733833 0.6460799 0.6130489 1.0633663 0.1202230 0.5887953 0.5887953 0.5617809 0.5617809 0.5519010 0.6759149 0.5054308 0.5755283 0.5755283 0.5273454 0.5552015 0.5552015 0.1340030 0.6072599 1.0643473 1.0643473 0.1164031 0.5500275 0.5500275 1.0787738 1.0787738 0.1202230 0.5710446 0.0956577 0.1461888 0.6647602 0.1164031 0.0959325 0.1390042 0.1651780 
NcTr_2     0.0817074 0.0962905 0.0651519 0.0951157 0.0951157 0.1494350 0.1176506 0.1176506 0.1134416 0.1134416 0.1123740 0.1679623 0.1679623 0.1760314 0.1760314 0.0962302 0.0962302 0.1503508 0.1326530 0.1681664 0.1139591 0.1139591 0.1749256 0.1749256 0.1163775 0.1163775 0.1686240 0.1686240 0.1746772 0.1746772 0.1329208 0.1123734 0.1123734 0.0956577 0.1153159 0.1309094 0.1153159 0.1309094 0.1642043 0.1310398 0.0000010 0.0000000 0.0651519 0.0817074 0.4058137 0.4058137 0.0789786 0.5519010 0.7016421 0.7016421 1.2220299 1.2220299 1.0600560 1.0981373 0.6954356 0.6249335 0.5320906 0.5320906 0.6594300 0.7258570 0.6146546 0.5381948 0.5381948 0.6130489 0.8368667 1.2411717 0.6759149 0.6594300 0.6954356 0.6027901 0.6027901 0.0962905 1.2032965 1.1972720 1.2032965 1.1972720 0.8341051 0.6733833 0.6733833 0.6460799 0.6130489 1.0633663 0.1202230 0.5887953 0.5887953 0.5617809 0.5617809 0.5519010 0.6759149 0.5054308 0.5755283 0.5755283 0.5273454 0.5552015 0.5552015 0.1340030 0.6072599 1.0643473 1.0643473 0.1164031 0.5500275 0.5500275 1.0787738 1.0787738 0.1202230 0.5710446 0.0956577 0.1461888 0.6647602 0.1164031 0.0959325 0.1390042 0.1651780 
NnCxD5_1   0.0149598 0.0783968 0.0000010 0.0774847 0.0774847 0.1644646 0.0984763 0.0984763 0.1284583 0.1284583 0.0941418 0.1476207 0.1476207 0.1547104 0.1547104 0.0783555 0.0783555 0.1305105 0.1133501 0.1478102 0.0954246 0.0954246 0.1537523 0.1537523 0.0457182 0.0457182 0.1481455 0.1481455 0.1535589 0.1535589 0.1135858 0.0941247 0.0941247 0.0779048 0.1305834 0.0778336 0.1305834 0.0778336 0.1443940 0.1120283 0.0651519 0.0651519 0.0000000 0.0149598 0.3999874 0.3999874 0.0617497 0.5165233 0.6380385 0.6380385 1.2151146 1.2151146 1.0542417 1.1056664 0.6314768 0.6344185 0.4972221 0.4972221 0.5992608 0.6868106 0.6126080 0.5179312 0.5179312 0.6226352 0.8316013 1.2343096 0.6141924 0.5992608 0.6314768 0.5737850 0.5737850 0.0783968 1.1964756 1.1906271 1.1964756 1.1906271 0.8163226 0.5629990 0.5629990 0.6551857 0.6226352 1.0575376 0.1359971 0.5874011 0.5874011 0.5611610 0.5611610 0.5165233 0.6141924 0.4818629 0.5392291 0.5392291 0.4931021 0.5198143 0.5198143 0.1493239 0.6054778 1.0502390 1.0502390 0.1317885 0.5149349 0.5149349 1.0728139 1.0728139 0.1359971 0.5427701 0.0779048 0.1269725 0.6289741 0.1317885 0.0781186 0.1546734 0.1452266 
NnGe       0.0000010 0.0944594 0.0149598 0.0617706 0.0617706 0.1648477 0.0817862 0.0817862 0.1287555 0.1287555 0.0781847 0.1479666 0.1479666 0.1371969 0.1371969 0.0624523 0.0624523 0.1308174 0.1136171 0.1481567 0.0956474 0.0956474 0.1363432 0.1363432 0.0303602 0.0303602 0.1312278 0.1312278 0.1361865 0.1361865 0.0970241 0.0781584 0.0781584 0.0620978 0.1308906 0.0620438 0.1308906 0.0620438 0.1279464 0.0957067 0.0817074 0.0817074 0.0149598 0.0000000 0.4010098 0.4010098 0.0461355 0.4963144 0.6158714 0.6158714 1.2188911 1.2188911 1.0574520 1.0812371 0.6090898 0.6125963 0.4760924 0.4760924 0.5776859 0.6886832 0.5902924 0.4972343 0.4972343 0.6010521 0.8090741 1.2380515 0.5923059 0.5776859 0.6090898 0.5519487 0.5519487 0.0944594 1.2002062 1.1942627 1.2002062 1.1942627 0.7926123 0.5408437 0.5408437 0.6333964 0.6010521 1.0607555 0.1363277 0.5649711 0.5649711 0.5410922 0.5410922 0.4963144 0.5923059 0.4615720 0.5190554 0.5190554 0.4729431 0.4987703 0.4987703 0.1496774 0.5840879 1.0760168 1.0760168 0.1321011 0.4948396 0.4948396 1.0761018 1.0761018 0.1363277 0.5205531 0.0620978 0.1107321 0.6306567 0.1321011 0.0622641 0.1550479 0.1286792 
NnsA5_2    0.4010098 0.4218036 0.3999874 0.3940102 0.3940102 0.3650307 0.3655029 0.3655029 0.3575876 0.3575876 0.4125929 0.3829688 0.3829688 0.4643870 0.4643870 0.3617248 0.3617248 0.3729579 0.3748463 0.3952470 0.3471201 0.3471201 0.4615513 0.4615513 0.3920472 0.3920472 0.4701730 0.4701730 0.4598825 0.4598825 0.4048840 0.4212091 0.4212091 0.3976291 0.3443774 0.4190349 0.3443774 0.4190349 0.4347579 0.3665819 0.4058137 0.4058137 0.3999874 0.4010098 0.0000000 0.0000010 0.3991162 0.6955404 0.7248724 0.7248724 1.4074433 1.4074433 1.2482057 1.2505941 0.6845955 0.7771100 0.5557243 0.5557243 0.7126063 0.8001374 0.7816172 0.7357850 0.7357850 0.7390130 1.0105629 1.4091337 0.7021020 0.7126063 0.6845955 0.7157165 0.7157165 0.4218036 1.5667504 1.4914440 1.5667504 1.4914440 0.8110564 0.8564825 0.8564825 0.7767811 0.7390130 1.2517768 0.3915225 0.8083598 0.8083598 0.6679921 0.6679921 0.6955404 0.7021020 0.6131228 0.6715634 0.6715634 0.7071872 0.5786066 0.5786066 0.4031428 0.7658742 1.2089885 1.2089885 0.3801440 0.6430538 0.6430538 1.2709469 1.2709469 0.3915225 0.6662933 0.3976291 0.4685082 0.8280794 0.3801440 0.3926764 0.3884610 0.4557893 
NnsA5_3    0.4010098 0.4218036 0.3999874 0.3940102 0.3940102 0.3650307 0.3655029 0.3655029 0.3575876 0.3575876 0.4125929 0.3829688 0.3829688 0.4643870 0.4643870 0.3617248 0.3617248 0.3729579 0.3748463 0.3952470 0.3471201 0.3471201 0.4615513 0.4615513 0.3920472 0.3920472 0.4701730 0.4701730 0.4598825 0.4598825 0.4048840 0.4212091 0.4212091 0.3976291 0.3443774 0.4190349 0.3443774 0.4190349 0.4347579 0.3665819 0.4058137 0.4058137 0.3999874 0.4010098 0.0000010 0.0000000 0.3991162 0.6955404 0.7248724 0.7248724 1.4074433 1.4074433 1.2482057 1.2505941 0.6845955 0.7771100 0.5557243 0.5557243 0.7126063 0.8001374 0.7816172 0.7357850 0.7357850 0.7390130 1.0105629 1.4091337 0.7021020 0.7126063 0.6845955 0.7157165 0.7157165 0.4218036 1.5667504 1.4914440 1.5667504 1.4914440 0.8110564 0.8564825 0.8564825 0.7767811 0.7390130 1.2517768 0.3915225 0.8083598 0.8083598 0.6679921 0.6679921 0.6955404 0.7021020 0.6131228 0.6715634 0.6715634 0.7071872 0.5786066 0.5786066 0.4031428 0.7658742 1.2089885 1.2089885 0.3801440 0.6430538 0.6430538 1.2709469 1.2709469 0.3915225 0.6662933 0.3976291 0.4685082 0.8280794 0.3801440 0.3926764 0.3884610 0.4557893 
NnsW4_1    0.0461355 0.0776762 0.0617497 0.0457192 0.0457192 0.1463965 0.0645358 0.0645358 0.1111912 0.1111912 0.0617225 0.1297663 0.1297663 0.1184764 0.1184764 0.0462085 0.0462085 0.1129249 0.0960706 0.1299419 0.0786429 0.0786429 0.1177439 0.1177439 0.0783533 0.0783533 0.1132322 0.1132322 0.1176236 0.1176236 0.0797510 0.0616920 0.0616920 0.0459523 0.1129867 0.0786067 0.1129867 0.0786067 0.0778429 0.0786917 0.0789786 0.0789786 0.0617497 0.0461355 0.3991162 0.3991162 0.0000000 0.4844308 0.6256019 0.6256019 1.1507916 1.1507916 0.9960407 1.0151812 0.6188694 0.5436957 0.4497640 0.4497640 0.5868873 0.7150667 0.5209709 0.5014256 0.5014256 0.5334405 0.7855507 1.1709473 0.6017475 0.5868873 0.6188694 0.5372932 0.5372932 0.0776762 1.1324561 1.1280816 1.1324561 1.1280816 0.7695801 0.6215057 0.6215057 0.5637107 0.5334405 0.9992688 0.0980161 0.4964889 0.4964889 0.4810774 0.4810774 0.4844308 0.6017475 0.4504167 0.5066804 0.5066804 0.4616101 0.4721646 0.4721646 0.0970985 0.5178679 1.0265279 1.0265279 0.0803511 0.4830526 0.4830526 1.0136427 1.0136427 0.0980161 0.5064697 0.0459523 0.0615917 0.6560332 0.0803511 0.0460712 0.1008765 0.0782693 
StAc       0.4963144 0.5226221 0.5165233 0.4747451 0.4747451 0.5739468 0.5678588 0.5678588 0.5785327 0.5785327 0.5644424 0.5777080 0.5777080 0.6474316 0.6474316 0.5472340 0.5472340 0.6085008 0.5934986 0.5953865 0.5599429 0.5599429 0.6438603 0.6438603 0.5008868 0.5008868 0.6262464 0.6262464 0.6406861 0.6406861 0.5629370 0.5219532 0.5219532 0.4975429 0.6137669 0.5949466 0.6137669 0.5949466 0.5597430 0.5523664 0.5519010 0.5519010 0.5165233 0.4963144 0.6955404 0.6955404 0.4844308 0.0000000 0.4224227 0.4224227 1.0987322 1.0987322 0.9013668 0.8967826 0.4039368 0.2454174 0.5258674 0.5258674 0.4054711 0.7192901 0.2226561 0.3391580 0.3391580 0.2257640 0.7389164 1.0797122 0.3895937 0.4054711 0.4039368 0.2735144 0.2735144 0.5226221 1.0812680 1.0883041 1.0812680 1.0883041 0.8177971 0.4478579 0.4478579 0.2475119 0.2257640 0.9046715 0.5376729 0.2420878 0.2420878 0.0968983 0.0968983 0.0000010 0.3895937 0.0805693 0.0802102 0.0802102 0.0155553 0.5035666 0.5035666 0.5919491 0.2061699 0.8916787 0.8916787 0.5668279 0.0637675 0.0637675 0.9185027 0.9185027 0.5376729 0.2688750 0.4975429 0.5785837 0.5980708 0.5668279 0.5449695 0.5726853 0.5639900 
StAfJ3_1   0.6158714 0.6525539 0.6380385 0.5965897 0.5965897 0.6938188 0.5947835 0.5947835 0.6382973 0.6382973 0.5787740 0.6605172 0.6605172 0.7364857 0.7364857 0.6612760 0.6612760 0.6881174 0.6706819 0.6787493 0.6327070 0.6327070 0.7372257 0.7372257 0.5678400 0.5678400 0.7176835 0.7176835 0.6985792 0.6985792 0.6627990 0.6519636 0.6519636 0.6238809 0.6603258 0.5741382 0.6603258 0.5741382 0.6577670 0.5965566 0.7016421 0.7016421 0.6380385 0.6158714 0.7248724 0.7248724 0.6256019 0.4224227 0.0000000 0.0000010 1.4821525 1.4821525 1.3989682 0.9052586 0.0481779 0.4523310 0.5541960 0.5541960 0.0477352 0.6982710 0.4051136 0.6675251 0.6675251 0.4477048 0.8885243 1.5005627 0.0315106 0.0477352 0.0481779 0.3973825 0.3973825 0.6525539 1.5239549 1.4199273 1.5239549 1.4199273 0.6262688 0.4019612 0.4019612 0.4752292 0.4477048 1.2833902 0.6893651 0.4003921 0.4003921 0.4459483 0.4459483 0.4224227 0.0315106 0.4353502 0.4063302 0.4063302 0.4316273 0.5775480 0.5775480 0.7093838 0.4609831 0.9887212 0.9887212 0.6979752 0.4008211 0.4008211 1.3022678 1.3022678 0.6893651 0.3302640 0.6238809 0.7075409 0.6861504 0.6979752 0.6091411 0.6694822 0.6263640 
StAfJ3_2   0.6158714 0.6525539 0.6380385 0.5965897 0.5965897 0.6938188 0.5947835 0.5947835 0.6382973 0.6382973 0.5787740 0.6605172 0.6605172 0.7364857 0.7364857 0.6612760 0.6612760 0.6881174 0.6706819 0.6787493 0.6327070 0.6327070 0.7372257 0.7372257 0.5678400 0.5678400 0.7176835 0.7176835 0.6985792 0.6985792 0.6627990 0.6519636 0.6519636 0.6238809 0.6603258 0.5741382 0.6603258 0.5741382 0.6577670 0.5965566 0.7016421 0.7016421 0.6380385 0.6158714 0.7248724 0.7248724 0.6256019 0.4224227 0.0000010 0.0000000 1.4821525 1.4821525 1.3989682 0.9052586 0.0481779 0.4523310 0.5541960 0.5541960 0.0477352 0.6982710 0.4051136 0.6675251 0.6675251 0.4477048 0.8885243 1.5005627 0.0315106 0.0477352 0.0481779 0.3973825 0.3973825 0.6525539 1.5239549 1.4199273 1.5239549 1.4199273 0.6262688 0.4019612 0.4019612 0.4752292 0.4477048 1.2833902 0.6893651 0.4003921 0.4003921 0.4459483 0.4459483 0.4224227 0.0315106 0.4353502 0.4063302 0.4063302 0.4316273 0.5775480 0.5775480 0.7093838 0.4609831 0.9887212 0.9887212 0.6979752 0.4008211 0.4008211 1.3022678 1.3022678 0.6893651 0.3302640 0.6238809 0.7075409 0.6861504 0.6979752 0.6091411 0.6694822 0.6263640 
StAfa_2    1.2188911 1.2027154 1.2151146 1.1327144 1.1327144 1.2161463 1.3554913 1.3554913 1.1785446 1.1785446 1.2117451 1.2245070 1.2245070 1.2672985 1.2672985 1.2978325 1.2978325 1.2733961 1.2357680 1.2215248 1.2114071 1.2114071 1.2691355 1.2691355 1.2352270 1.2352270 1.2352309 1.2352309 1.2073539 1.2073539 1.2729598 1.1763471 1.1763471 1.2064507 1.3134867 1.2205562 1.3134867 1.2205562 1.1618801 1.2644594 1.2220299 1.2220299 1.2151146 1.2188911 1.4074433 1.4074433 1.1507916 1.0987322 1.4821525 1.4821525 0.0000000 0.0000010 0.0979666 1.1672049 1.4402107 1.0472088 1.4146486 1.4146486 1.3459623 1.0598283 1.3358335 1.1162472 1.1162472 1.1903796 1.1978625 0.0968117 1.3869262 1.3459623 1.4402107 1.4028262 1.4028262 1.2027154 0.1026172 0.1189040 0.1026172 0.1189040 1.2968318 1.2951556 1.2951556 1.2430219 1.1903796 0.0639179 1.2335175 1.3413165 1.3413165 1.1269130 1.1269130 1.0987322 1.3869262 1.1484853 1.1714839 1.1714839 1.0560985 1.4199708 1.4199708 1.2139109 1.1543866 1.2296442 1.2296442 1.1881635 1.1460765 1.1460765 0.0805581 0.0805581 1.2335175 1.3561170 1.2064507 1.1452039 1.1118088 1.1881635 1.2103017 1.2068767 1.0733705 
StAfa_6    1.2188911 1.2027154 1.2151146 1.1327144 1.1327144 1.2161463 1.3554913 1.3554913 1.1785446 1.1785446 1.2117451 1.2245070 1.2245070 1.2672985 1.2672985 1.2978325 1.2978325 1.2733961 1.2357680 1.2215248 1.2114071 1.2114071 1.2691355 1.2691355 1.2352270 1.2352270 1.2352309 1.2352309 1.2073539 1.2073539 1.2729598 1.1763471 1.1763471 1.2064507 1.3134867 1.2205562 1.3134867 1.2205562 1.1618801 1.2644594 1.2220299 1.2220299 1.2151146 1.2188911 1.4074433 1.4074433 1.1507916 1.0987322 1.4821525 1.4821525 0.0000010 0.0000000 0.0979666 1.1672049 1.4402107 1.0472088 1.4146486 1.4146486 1.3459623 1.0598283 1.3358335 1.1162472 1.1162472 1.1903796 1.1978625 0.0968117 1.3869262 1.3459623 1.4402107 1.4028262 1.4028262 1.2027154 0.1026172 0.1189040 0.1026172 0.1189040 1.2968318 1.2951556 1.2951556 1.2430219 1.1903796 0.0639179 1.2335175 1.3413165 1.3413165 1.1269130 1.1269130 1.0987322 1.3869262 1.1484853 1.1714839 1.1714839 1.0560985 1.4199708 1.4199708 1.2139109 1.1543866 1.2296442 1.2296442 1.1881635 1.1460765 1.1460765 0.0805581 0.0805581 1.2335175 1.3561170 1.2064507 1.1452039 1.1118088 1.1881635 1.2103017 1.2068767 1.0733705 
StAn_2     1.0574520 1.0428111 1.0542417 0.9773217 0.9773217 1.0466242 1.1801146 1.1801146 1.0709054 1.0709054 1.1429558 1.0541673 1.0541673 1.1657710 1.1657710 1.1299207 1.1299207 1.1007243 1.0686592 1.0538395 1.0488688 1.0488688 1.1607787 1.1607787 1.0711191 1.0711191 1.1291468 1.1291468 1.1503201 1.1503201 1.1683326 1.0202368 1.0202368 1.0459830 1.1425483 1.1628154 1.1425483 1.1628154 1.0084096 1.1395895 1.0600560 1.0600560 1.0542417 1.0574520 1.2482057 1.2482057 0.9960407 0.9013668 1.3989682 1.3989682 0.0979666 0.0979666 0.0000000 1.1496109 1.3568308 0.9816141 1.2261355 1.2261355 1.2690162 1.0424100 1.2184917 0.9931901 0.9931901 1.0840936 1.1399972 0.0473757 1.3071494 1.2690162 1.3568308 1.2820266 1.2820266 1.0428111 0.1396209 0.1688262 0.1396209 0.1688262 1.2413367 1.2185832 1.2185832 1.1324759 1.0840936 0.0317108 1.0745839 1.2239317 1.2239317 0.9335934 0.9335934 0.9013668 1.3071494 0.9510001 0.9902349 0.9902349 0.8630701 1.2313673 1.2313673 1.0728384 1.0493003 1.1840738 1.1840738 1.0317621 0.9493994 0.9493994 0.0479611 0.0479611 1.0745839 1.2387588 1.0459830 1.0320473 1.0114665 1.0317621 1.0528264 1.0472231 1.0189708 
StAq       1.0812371 1.1162438 1.1056664 0.9853043 0.9853043 1.1412071 1.1406892 1.1406892 1.1251746 1.1251746 1.0810411 1.1539799 1.1539799 1.0453537 1.0453537 1.0624149 1.0624149 1.1971104 1.1654246 1.1694496 1.1325721 1.1325721 1.0408359 1.0408359 1.0623756 1.0623756 1.0710548 1.0710548 1.0328455 1.0328455 1.1629557 1.0122712 1.0122712 1.0491999 1.1712641 1.1703557 1.1712641 1.1703557 0.9861868 1.1042715 1.0981373 1.0981373 1.1056664 1.0812371 1.2505941 1.2505941 1.0151812 0.8967826 0.9052586 0.9052586 1.1672049 1.1672049 1.1496109 0.0000000 0.9419489 1.0007997 0.9645027 0.9645027 0.9343689 0.7500063 0.8451260 0.9852702 0.9852702 0.8834976 0.4162402 1.1978198 0.9049222 0.9343689 0.9419489 0.8946041 0.8946041 1.1162438 1.1876188 1.1649827 1.1876188 1.1649827 0.4365370 1.0559805 1.0559805 0.9087200 0.8834976 1.1531231 1.0954756 0.8347383 0.8347383 0.9997065 0.9997065 0.8967826 0.9049222 0.9440921 1.0208165 1.0208165 0.9343804 0.9713882 0.9713882 1.1460951 0.8535075 0.0925050 0.0925050 1.1068456 0.9829131 0.9829131 1.1705764 1.1705764 1.0954756 0.9248665 1.0491999 1.0382875 0.7970414 1.1068456 1.0123125 1.1276189 0.9915463 
StAua_2    0.6090898 0.6398176 0.6314768 0.5827624 0.5827624 0.6818277 0.6298223 0.6298223 0.6318059 0.6318059 0.5718353 0.6478320 0.6478320 0.7303596 0.7303596 0.6547477 0.6547477 0.6818300 0.6643356 0.6665833 0.6261719 0.6261719 0.7310988 0.7310988 0.5534339 0.5534339 0.7115150 0.7115150 0.6922109 0.6922109 0.6501457 0.6391957 0.6391957 0.6105914 0.6538337 0.5704450 0.6538337 0.5704450 0.6450903 0.5827220 0.6954356 0.6954356 0.6314768 0.6090898 0.6845955 0.6845955 0.6188694 0.4039368 0.0481779 0.0481779 1.4402107 1.4402107 1.3568308 0.9419489 0.0000000 0.4484614 0.5229811 0.5229811 0.0161408 0.6860507 0.4011747 0.6505529 0.6505529 0.4439022 0.8648218 1.4597911 0.0158232 0.0161408 0.0000010 0.3935490 0.3935490 0.6398176 1.4814185 1.4234983 1.4814185 1.4234983 0.6306526 0.3896588 0.3896588 0.4714718 0.4439022 1.2411246 0.6831125 0.4037688 0.4037688 0.4276302 0.4276302 0.4039368 0.0158232 0.4171831 0.3874167 0.3874167 0.4083222 0.5455203 0.5455203 0.7032013 0.4571496 1.0285255 1.0285255 0.6917887 0.3821161 0.3821161 1.2598746 1.2598746 0.6831125 0.3726638 0.6105914 0.7014383 0.7003570 0.6917887 0.6023712 0.6710476 0.6131712 
StAvMA_2   0.6125963 0.5879507 0.6344185 0.5332982 0.5332982 0.6113877 0.6398913 0.6398913 0.6140188 0.6140188 0.5822576 0.6279616 0.6279616 0.6519975 0.6519975 0.6153392 0.6153392 0.6619585 0.6447283 0.6469314 0.6295730 0.6295730 0.6526101 0.6526101 0.6187699 0.6187699 0.6339062 0.6339062 0.6168362 0.6168362 0.5973326 0.5339069 0.5339069 0.5599946 0.6778387 0.5776427 0.6778387 0.5776427 0.5741373 0.5931765 0.6249335 0.6249335 0.6344185 0.6125963 0.7771100 0.7771100 0.5436957 0.2454174 0.4523310 0.4523310 1.0472088 1.0472088 0.9816141 1.0007997 0.4484614 0.0000000 0.4860287 0.4860287 0.4435362 0.8455791 0.1814858 0.3369280 0.3369280 0.1050476 0.8314934 1.0707013 0.4173869 0.4435362 0.4484614 0.2247693 0.2247693 0.5879507 1.0862379 1.0929916 1.0862379 1.0929916 0.8645876 0.5110972 0.5110972 0.1241232 0.1050476 0.8910618 0.5949005 0.2004932 0.2004932 0.2675303 0.2675303 0.2454174 0.4173869 0.2655359 0.2865765 0.2865765 0.2511844 0.5086537 0.5086537 0.6093820 0.1230033 1.1060630 1.1060630 0.6002876 0.2830474 0.2830474 0.9042983 0.9042983 0.5949005 0.2207911 0.5599946 0.5673237 0.7675799 0.6002876 0.5588014 0.6161016 0.5188651 
StCar_1    0.4760924 0.5723162 0.4972221 0.5183458 0.5183458 0.5122458 0.5282802 0.5282802 0.4534617 0.4534617 0.4550649 0.5054000 0.5054000 0.5514107 0.5514107 0.4872055 0.4872055 0.4891664 0.4759779 0.5233659 0.4657871 0.4657871 0.5529127 0.5529127 0.4817192 0.4817192 0.5582950 0.5582950 0.5532159 0.5532159 0.5749884 0.4989488 0.4989488 0.5235198 0.5061584 0.5089942 0.5061584 0.5089942 0.4790652 0.5086256 0.5320906 0.5320906 0.4972221 0.4760924 0.5557243 0.5557243 0.4497640 0.5258674 0.5541960 0.5541960 1.4146486 1.4146486 1.2261355 0.9645027 0.5229811 0.4860287 0.0000000 0.0000010 0.5457000 0.8532470 0.5069979 0.5945527 0.5945527 0.4825511 0.9654793 1.2990610 0.5327049 0.5457000 0.5229811 0.4360457 0.4360457 0.5723162 1.3603132 1.3501375 1.3603132 1.3501375 0.7754725 0.6725695 0.6725695 0.5105482 0.4825511 1.2206387 0.5278843 0.4833983 0.4833983 0.5567901 0.5567901 0.5258674 0.5327049 0.4560505 0.5348529 0.5348529 0.5331504 0.0155705 0.0155705 0.5102248 0.5045723 1.0555838 1.0555838 0.4993292 0.5242310 0.5242310 1.2388432 1.2388432 0.5278843 0.4058764 0.5235198 0.4729318 0.8296655 0.4993292 0.4332265 0.5070173 0.4925219 
StCar_2    0.4760924 0.5723162 0.4972221 0.5183458 0.5183458 0.5122458 0.5282802 0.5282802 0.4534617 0.4534617 0.4550649 0.5054000 0.5054000 0.5514107 0.5514107 0.4872055 0.4872055 0.4891664 0.4759779 0.5233659 0.4657871 0.4657871 0.5529127 0.5529127 0.4817192 0.4817192 0.5582950 0.5582950 0.5532159 0.5532159 0.5749884 0.4989488 0.4989488 0.5235198 0.5061584 0.5089942 0.5061584 0.5089942 0.4790652 0.5086256 0.5320906 0.5320906 0.4972221 0.4760924 0.5557243 0.5557243 0.4497640 0.5258674 0.5541960 0.5541960 1.4146486 1.4146486 1.2261355 0.9645027 0.5229811 0.4860287 0.0000010 0.0000000 0.5457000 0.8532470 0.5069979 0.5945527 0.5945527 0.4825511 0.9654793 1.2990610 0.5327049 0.5457000 0.5229811 0.4360457 0.4360457 0.5723162 1.3603132 1.3501375 1.3603132 1.3501375 0.7754725 0.6725695 0.6725695 0.5105482 0.4825511 1.2206387 0.5278843 0.4833983 0.4833983 0.5567901 0.5567901 0.5258674 0.5327049 0.4560505 0.5348529 0.5348529 0.5331504 0.0155705 0.0155705 0.5102248 0.5045723 1.0555838 1.0555838 0.4993292 0.5242310 0.5242310 1.2388432 1.2388432 0.5278843 0.4058764 0.5235198 0.4729318 0.8296655 0.4993292 0.4332265 0.5070173 0.4925219 
StCr       0.5776859 0.6068714 0.5992608 0.5526343 0.5526343 0.6466373 0.5967964 0.5967964 0.5998907 0.5998907 0.5426392 0.6142349 0.6142349 0.6914535 0.6914535 0.6207116 0.6207116 0.6466505 0.6303996 0.6324697 0.5945165 0.5945165 0.6921133 0.6921133 0.5247173 0.5247173 0.6742327 0.6742327 0.6556237 0.6556237 0.6163782 0.6062336 0.6062336 0.5791027 0.6200674 0.5241334 0.6200674 0.5241334 0.6117771 0.5525826 0.6594300 0.6594300 0.5992608 0.5776859 0.7126063 0.7126063 0.5868873 0.4054711 0.0477352 0.0477352 1.3459623 1.3459623 1.2690162 0.9343689 0.0161408 0.4435362 0.5457000 0.5457000 0.0000000 0.6497540 0.3967721 0.6484205 0.6484205 0.4391224 0.8181419 1.3663628 0.0156794 0.0000010 0.0161408 0.3893492 0.3893492 0.6068714 1.3822397 1.3288261 1.3822397 1.3288261 0.5986246 0.3703091 0.3703091 0.4663606 0.4391224 1.1621427 0.6479877 0.3993224 0.3993224 0.4288436 0.4288436 0.4054711 0.0156794 0.4185223 0.3891980 0.3891980 0.3883445 0.5688606 0.5688606 0.6665914 0.4521469 1.0193746 1.0193746 0.6562261 0.3839445 0.3839445 1.1791932 1.1791932 0.6479877 0.3686718 0.5791027 0.6654757 0.6631467 0.6562261 0.5715578 0.6360233 0.5816612 
StDa_1     0.6886832 0.6963886 0.6868106 0.6822976 0.6822976 0.6554327 0.7433609 0.7433609 0.6514740 0.6514740 0.6693359 0.6767851 0.6767851 0.7062790 0.7062790 0.7419164 0.7419164 0.7131920 0.6940235 0.6964989 0.6527304 0.6527304 0.7069723 0.7069723 0.6582826 0.6582826 0.6775152 0.6775152 0.6693783 0.6693783 0.7338659 0.7213841 0.7213841 0.6903001 0.7310683 0.7036729 0.7310683 0.7036729 0.7738859 0.6899785 0.7258570 0.7258570 0.6868106 0.6886832 0.8001374 0.8001374 0.7150667 0.7192901 0.6982710 0.6982710 1.0598283 1.0598283 1.0424100 0.7500063 0.6860507 0.8455791 0.8532470 0.8532470 0.6497540 0.0000000 0.8149051 0.8189289 0.8189289 0.8285141 0.5396669 1.0838287 0.6663869 0.6497540 0.6860507 0.7746618 0.7746618 0.6963886 1.1313833 1.1266333 1.1313833 1.1266333 0.5011202 0.6921240 0.6921240 0.8719792 0.8285141 0.9458512 0.7528464 0.7853868 0.7853868 0.8536688 0.8536688 0.7192901 0.6663869 0.7806974 0.8086857 0.8086857 0.6885891 0.8594960 0.8594960 0.7451649 0.8544756 0.8234365 0.8234365 0.7324044 0.7946723 0.7946723 0.9602567 0.9602567 0.7528464 0.7459079 0.6903001 0.8041129 0.1132486 0.7324044 0.7102710 0.7814491 0.6819674 
StDu       0.5902924 0.5652264 0.6126080 0.5312681 0.5312681 0.6004346 0.6173244 0.6173244 0.5806974 0.5806974 0.5559124 0.6047240 0.6047240 0.7011260 0.7011260 0.5929501 0.5929501 0.6389039 0.6218829 0.6240444 0.5842418 0.5842418 0.6928764 0.6928764 0.5963631 0.5963631 0.6731053 0.6731053 0.6750350 0.6750350 0.5858608 0.5645219 0.5645219 0.5369569 0.6443867 0.5767855 0.6443867 0.5767855 0.6057628 0.5665301 0.6146546 0.6146546 0.6126080 0.5902924 0.7816172 0.7816172 0.5209709 0.2226561 0.4051136 0.4051136 1.3358335 1.3358335 1.2184917 0.8451260 0.4011747 0.1814858 0.5069979 0.5069979 0.3967721 0.8149051 0.0000000 0.4790134 0.4790134 0.0829476 0.7239102 1.3343409 0.3715080 0.3967721 0.4011747 0.1053532 0.1053532 0.5652264 1.3490667 1.3510548 1.3490667 1.3510548 0.7696853 0.4987366 0.4987366 0.1007062 0.0829476 1.1450485 0.6015455 0.0160174 0.0160174 0.2412971 0.2412971 0.2226561 0.3715080 0.2639662 0.2468680 0.2468680 0.2279686 0.5298601 0.5298601 0.6177593 0.0659806 0.8922833 0.8922833 0.6072174 0.2423571 0.2423571 1.1625993 1.1625993 0.6015455 0.1033495 0.5369569 0.5945280 0.7942784 0.6072174 0.5901873 0.5991025 0.5697937 
StFo_1     0.4972343 0.5419398 0.5179312 0.4915927 0.4915927 0.5591472 0.5899860 0.5899860 0.5633665 0.5633665 0.5631222 0.5745985 0.5745985 0.6374755 0.6374755 0.5678187 0.5678187 0.6071786 0.5913369 0.5933282 0.5778687 0.5778687 0.6338376 0.6338376 0.5019278 0.5019278 0.6159338 0.6159338 0.6306697 0.6306697 0.5847558 0.4909285 0.4909285 0.5155532 0.6263482 0.5858812 0.6263482 0.5858812 0.5300719 0.5732994 0.5381948 0.5381948 0.5179312 0.4972343 0.7357850 0.7357850 0.5014256 0.3391580 0.6675251 0.6675251 1.1162472 1.1162472 0.9931901 0.9852702 0.6505529 0.3369280 0.5945527 0.5945527 0.6484205 0.8189289 0.4790134 0.0000000 0.0000010 0.4057750 0.9235118 1.1369058 0.6274288 0.6484205 0.6505529 0.4609230 0.4609230 0.5419398 1.0808123 1.0830968 1.0808123 1.0830968 0.9375380 0.6150229 0.6150229 0.4328952 0.4057750 0.9963784 0.5799783 0.5015340 0.5015340 0.3853710 0.3853710 0.3391580 0.6274288 0.3595684 0.3906680 0.3906680 0.3605497 0.6173198 0.6173198 0.6385092 0.4278315 1.0449969 1.0449969 0.6114591 0.3689422 0.3689422 1.0105445 1.0105445 0.5799783 0.4736367 0.5155532 0.5496150 0.7266638 0.6114591 0.5146605 0.6288133 0.5342187 
StFo_2     0.4972343 0.5419398 0.5179312 0.4915927 0.4915927 0.5591472 0.5899860 0.5899860 0.5633665 0.5633665 0.5631222 0.5745985 0.5745985 0.6374755 0.6374755 0.5678187 0.5678187 0.6071786 0.5913369 0.5933282 0.5778687 0.5778687 0.6338376 0.6338376 0.5019278 0.5019278 0.6159338 0.6159338 0.6306697 0.6306697 0.5847558 0.4909285 0.4909285 0.5155532 0.6263482 0.5858812 0.6263482 0.5858812 0.5300719 0.5732994 0.5381948 0.5381948 0.5179312 0.4972343 0.7357850 0.7357850 0.5014256 0.3391580 0.6675251 0.6675251 1.1162472 1.1162472 0.9931901 0.9852702 0.6505529 0.3369280 0.5945527 0.5945527 0.6484205 0.8189289 0.4790134 0.0000010 0.0000000 0.4057750 0.9235118 1.1369058 0.6274288 0.6484205 0.6505529 0.4609230 0.4609230 0.5419398 1.0808123 1.0830968 1.0808123 1.0830968 0.9375380 0.6150229 0.6150229 0.4328952 0.4057750 0.9963784 0.5799783 0.5015340 0.5015340 0.3853710 0.3853710 0.3391580 0.6274288 0.3595684 0.3906680 0.3906680 0.3605497 0.6173198 0.6173198 0.6385092 0.4278315 1.0449969 1.0449969 0.6114591 0.3689422 0.3689422 1.0105445 1.0105445 0.5799783 0.4736367 0.5155532 0.5496150 0.7266638 0.6114591 0.5146605 0.6288133 0.5342187 
StFr_4     0.6010521 0.5767488 0.6226352 0.4998413 0.4998413 0.5993395 0.6275845 0.6275845 0.5803432 0.5803432 0.5675584 0.6153948 0.6153948 0.7089361 0.7089361 0.6036896 0.6036896 0.6485209 0.6318981 0.6340164 0.5952093 0.5952093 0.7008909 0.7008909 0.6070345 0.6070345 0.6816595 0.6816595 0.6835737 0.6835737 0.5969256 0.5760781 0.5760781 0.5492557 0.6416775 0.5878611 0.6416775 0.5878611 0.6159781 0.5780424 0.6130489 0.6130489 0.6226352 0.6010521 0.7390130 0.7390130 0.5334405 0.2257640 0.4477048 0.4477048 1.1903796 1.1903796 1.0840936 0.8834976 0.4439022 0.1050476 0.4825511 0.4825511 0.4391224 0.8285141 0.0829476 0.4057750 0.4057750 0.0000000 0.8034038 1.1935908 0.4135582 0.4391224 0.4439022 0.1383551 0.1383551 0.5767488 1.2007471 1.2055453 1.2007471 1.2055453 0.7776954 0.5137767 0.5137767 0.0161286 0.0000010 1.0177908 0.6004622 0.0999660 0.0999660 0.2621330 0.2621330 0.2257640 0.4135582 0.2457328 0.2680294 0.2680294 0.2311414 0.5044179 0.5044179 0.6160753 0.0160041 0.9839231 0.9839231 0.6059247 0.2632630 0.2632630 1.0331218 1.0331218 0.6004622 0.1358594 0.5492557 0.6049401 0.7521838 0.6059247 0.6009564 0.5980995 0.5809326 
StFu       0.8090741 0.8700387 0.8316013 0.8009001 0.8009001 0.9618338 0.8793110 0.8793110 0.9246987 0.9246987 0.8352501 0.9681466 0.9681466 0.8798459 0.8798459 0.8445610 0.8445610 1.0083310 0.9822635 0.9856506 0.9306174 0.9306174 0.8808112 0.8808112 0.8181309 0.8181309 0.8574591 0.8574591 0.8376067 0.8376067 0.7808449 0.8441903 0.8441903 0.8106987 0.8769511 0.8634831 0.8769511 0.8634831 0.8166394 0.7752969 0.8368667 0.8368667 0.8316013 0.8090741 1.0105629 1.0105629 0.7855507 0.7389164 0.8885243 0.8885243 1.1978625 1.1978625 1.1399972 0.4162402 0.8648218 0.8314934 0.9654793 0.9654793 0.8181419 0.5396669 0.7239102 0.9235118 0.9235118 0.8034038 0.0000000 1.1528438 0.8389751 0.8181419 0.8648218 0.7280430 0.7280430 0.8700387 1.2721330 1.2756079 1.2721330 1.2756079 0.3359349 0.8166436 0.8166436 0.8367819 0.8034038 1.0371458 0.8425558 0.7500905 0.7500905 0.8791560 0.8791560 0.7389164 0.8389751 0.7851632 0.8341760 0.8341760 0.7078669 0.9721072 0.9721072 0.8663883 0.7753500 0.5029262 0.5029262 0.8510758 0.8196103 0.8196103 1.0529909 1.0529909 0.8425558 0.7685350 0.8106987 0.8062794 0.5681353 0.8510758 0.8728564 0.8621161 0.7808516 
StLtNB     1.2380515 1.2221414 1.2343096 1.1534424 1.1534424 1.2364344 1.3722279 1.3722279 1.1988760 1.1988760 1.2351096 1.2446429 1.2446429 1.2069096 1.2069096 1.3155127 1.3155127 1.2923416 1.2551672 1.2414019 1.2309424 1.2309424 1.2382100 1.2382100 1.2542544 1.2542544 1.2066180 1.2066180 1.2683251 1.2683251 1.2105670 1.1960057 1.1960057 1.2258449 1.3310433 1.2819559 1.3310433 1.2819559 1.1815801 1.2867242 1.2411717 1.2411717 1.2343096 1.2380515 1.4091337 1.4091337 1.1709473 1.0797122 1.5005627 1.5005627 0.0968117 0.0968117 0.0473757 1.1978198 1.4597911 1.0707013 1.2990610 1.2990610 1.3663628 1.0838287 1.3343409 1.1369058 1.1369058 1.1935908 1.1528438 0.0000000 1.4070366 1.3663628 1.4597911 1.3988451 1.3988451 1.2221414 0.1198620 0.1490584 0.1198620 0.1490584 1.2532875 1.2483831 1.2483831 1.2446684 1.1935908 0.0644859 1.2519724 1.3396299 1.3396299 1.1077543 1.1077543 1.0797122 1.4070366 1.1284864 1.1430565 1.1430565 1.0383126 1.3043912 1.3043912 1.2253632 1.1586415 1.2635524 1.2635524 1.2075391 1.1262136 1.1262136 0.0812796 0.0812796 1.2519724 1.3539078 1.2258449 1.1689241 1.1351841 1.2075391 1.2292223 1.2261570 1.1342690 
StMo_1     0.5923059 0.6221139 0.6141924 0.5667407 0.5667407 0.6627853 0.6121015 0.6121015 0.6146860 0.6146860 0.5563459 0.6297491 0.6297491 0.7091461 0.7091461 0.6364103 0.6364103 0.6627942 0.6460271 0.6481720 0.6092072 0.6092072 0.7098394 0.7098394 0.5382512 0.5382512 0.6912451 0.6912451 0.6723739 0.6723739 0.6319676 0.6214844 0.6214844 0.5937582 0.6356449 0.5518012 0.6356449 0.5518012 0.6271719 0.5666942 0.6759149 0.6759149 0.6141924 0.5923059 0.7021020 0.7021020 0.6017475 0.3895937 0.0315106 0.0315106 1.3869262 1.3869262 1.3071494 0.9049222 0.0158232 0.4173869 0.5327049 0.5327049 0.0156794 0.6663869 0.3715080 0.6274288 0.6274288 0.4135582 0.8389751 1.4070366 0.0000000 0.0156794 0.0158232 0.3649191 0.3649191 0.6221139 1.4253775 1.3699459 1.4253775 1.3699459 0.6134667 0.3798547 0.3798547 0.4401250 0.4135582 1.1964676 0.6641073 0.3739207 0.3739207 0.4125060 0.4125060 0.3895937 0.0000010 0.4025855 0.3733919 0.3733919 0.3981456 0.5556587 0.5556587 0.6833303 0.4259205 0.9879463 0.9879463 0.6725231 0.3684442 0.3684442 1.2142468 1.2142468 0.6641073 0.3445114 0.5937582 0.6819242 0.6801551 0.6725231 0.5859257 0.6521293 0.5963205 
StPo       0.5776859 0.6068714 0.5992608 0.5526343 0.5526343 0.6466373 0.5967964 0.5967964 0.5998907 0.5998907 0.5426392 0.6142349 0.6142349 0.6914535 0.6914535 0.6207116 0.6207116 0.6466505 0.6303996 0.6324697 0.5945165 0.5945165 0.6921133 0.6921133 0.5247173 0.5247173 0.6742327 0.6742327 0.6556237 0.6556237 0.6163782 0.6062336 0.6062336 0.5791027 0.6200674 0.5241334 0.6200674 0.5241334 0.6117771 0.5525826 0.6594300 0.6594300 0.5992608 0.5776859 0.7126063 0.7126063 0.5868873 0.4054711 0.0477352 0.0477352 1.3459623 1.3459623 1.2690162 0.9343689 0.0161408 0.4435362 0.5457000 0.5457000 0.0000010 0.6497540 0.3967721 0.6484205 0.6484205 0.4391224 0.8181419 1.3663628 0.0156794 0.0000000 0.0161408 0.3893492 0.3893492 0.6068714 1.3822397 1.3288261 1.3822397 1.3288261 0.5986246 0.3703091 0.3703091 0.4663606 0.4391224 1.1621427 0.6479877 0.3993224 0.3993224 0.4288436 0.4288436 0.4054711 0.0156794 0.4185223 0.3891980 0.3891980 0.3883445 0.5688606 0.5688606 0.6665914 0.4521469 1.0193746 1.0193746 0.6562261 0.3839445 0.3839445 1.1791932 1.1791932 0.6479877 0.3686718 0.5791027 0.6654757 0.6631467 0.6562261 0.5715578 0.6360233 0.5816612 
StRi1      0.6090898 0.6398176 0.6314768 0.5827624 0.5827624 0.6818277 0.6298223 0.6298223 0.6318059 0.6318059 0.5718353 0.6478320 0.6478320 0.7303596 0.7303596 0.6547477 0.6547477 0.6818300 0.6643356 0.6665833 0.6261719 0.6261719 0.7310988 0.7310988 0.5534339 0.5534339 0.7115150 0.7115150 0.6922109 0.6922109 0.6501457 0.6391957 0.6391957 0.6105914 0.6538337 0.5704450 0.6538337 0.5704450 0.6450903 0.5827220 0.6954356 0.6954356 0.6314768 0.6090898 0.6845955 0.6845955 0.6188694 0.4039368 0.0481779 0.0481779 1.4402107 1.4402107 1.3568308 0.9419489 0.0000010 0.4484614 0.5229811 0.5229811 0.0161408 0.6860507 0.4011747 0.6505529 0.6505529 0.4439022 0.8648218 1.4597911 0.0158232 0.0161408 0.0000000 0.3935490 0.3935490 0.6398176 1.4814185 1.4234983 1.4814185 1.4234983 0.6306526 0.3896588 0.3896588 0.4714718 0.4439022 1.2411246 0.6831125 0.4037688 0.4037688 0.4276302 0.4276302 0.4039368 0.0158232 0.4171831 0.3874167 0.3874167 0.4083222 0.5455203 0.5455203 0.7032013 0.4571496 1.0285255 1.0285255 0.6917887 0.3821161 0.3821161 1.2598746 1.2598746 0.6831125 0.3726638 0.6105914 0.7014383 0.7003570 0.6917887 0.6023712 0.6710476 0.6131712 
StSe_1     0.5519487 0.5811436 0.5737850 0.5475966 0.5475966 0.6040781 0.6326716 0.6326716 0.5847385 0.5847385 0.5718031 0.6203542 0.6203542 0.7151689 0.7151689 0.6083879 0.6083879 0.6538698 0.6369819 0.6391370 0.5998017 0.5998017 0.7069666 0.7069666 0.5574804 0.5574804 0.6874231 0.6874231 0.6893931 0.6893931 0.6015975 0.5804711 0.5804711 0.5533539 0.6468671 0.5923302 0.6468671 0.5923302 0.6207443 0.5824614 0.6027901 0.6027901 0.5737850 0.5519487 0.7157165 0.7157165 0.5372932 0.2735144 0.3973825 0.3973825 1.4028262 1.4028262 1.2820266 0.8946041 0.3935490 0.2247693 0.4360457 0.4360457 0.3893492 0.7746618 0.1053532 0.4609230 0.4609230 0.1383551 0.7280430 1.3988451 0.3649191 0.3893492 0.3935490 0.0000000 0.0000010 0.5811436 1.4169940 1.4175821 1.4169940 1.4175821 0.7280190 0.4747057 0.4747057 0.1574878 0.1383551 1.2063970 0.5915140 0.1233074 0.1233074 0.3353724 0.3353724 0.2735144 0.3649191 0.2759365 0.2990309 0.2990309 0.2798525 0.4578688 0.4578688 0.6069758 0.1560725 0.9267548 0.9267548 0.5969108 0.2937277 0.2937277 1.2247115 1.2247115 0.5915140 0.0482021 0.5533539 0.6095272 0.7101652 0.5969108 0.6056008 0.5775673 0.5852738 
StSe_2     0.5519487 0.5811436 0.5737850 0.5475966 0.5475966 0.6040781 0.6326716 0.6326716 0.5847385 0.5847385 0.5718031 0.6203542 0.6203542 0.7151689 0.7151689 0.6083879 0.6083879 0.6538698 0.6369819 0.6391370 0.5998017 0.5998017 0.7069666 0.7069666 0.5574804 0.5574804 0.6874231 0.6874231 0.6893931 0.6893931 0.6015975 0.5804711 0.5804711 0.5533539 0.6468671 0.5923302 0.6468671 0.5923302 0.6207443 0.5824614 0.6027901 0.6027901 0.5737850 0.5519487 0.7157165 0.7157165 0.5372932 0.2735144 0.3973825 0.3973825 1.4028262 1.4028262 1.2820266 0.8946041 0.3935490 0.2247693 0.4360457 0.4360457 0.3893492 0.7746618 0.1053532 0.4609230 0.4609230 0.1383551 0.7280430 1.3988451 0.3649191 0.3893492 0.3935490 0.0000010 0.0000000 0.5811436 1.4169940 1.4175821 1.4169940 1.4175821 0.7280190 0.4747057 0.4747057 0.1574878 0.1383551 1.2063970 0.5915140 0.1233074 0.1233074 0.3353724 0.3353724 0.2735144 0.3649191 0.2759365 0.2990309 0.2990309 0.2798525 0.4578688 0.4578688 0.6069758 0.1560725 0.9267548 0.9267548 0.5969108 0.2937277 0.2937277 1.2247115 1.2247115 0.5915140 0.0482021 0.5533539 0.6095272 0.7101652 0.5969108 0.6056008 0.5775673 0.5852738 
StTo       0.0944594 0.0000010 0.0783968 0.0616622 0.0616622 0.1473161 0.0983476 0.0983476 0.1454205 0.1454205 0.1105120 0.1305702 0.1305702 0.1343236 0.1343236 0.0946279 0.0946279 0.1477880 0.1303954 0.1307476 0.1120444 0.1120444 0.1335042 0.1335042 0.0951268 0.0951268 0.1285730 0.1285730 0.1333563 0.1333563 0.0633432 0.0459493 0.0459493 0.0304270 0.1478717 0.1287113 0.1478717 0.1287113 0.1277292 0.0955392 0.0962905 0.0962905 0.0783968 0.0944594 0.4218036 0.4218036 0.0776762 0.5226221 0.6525539 0.6525539 1.2027154 1.2027154 1.0428111 1.1162438 0.6398176 0.5879507 0.5723162 0.5723162 0.6068714 0.6963886 0.5652264 0.5419398 0.5419398 0.5767488 0.8700387 1.2221414 0.6221139 0.6068714 0.6398176 0.5811436 0.5811436 0.0000000 1.1841079 1.1785369 1.1841079 1.1785369 0.8819522 0.6348389 0.6348389 0.6086790 0.5767488 1.0460982 0.1539368 0.5399239 0.5399239 0.5188314 0.5188314 0.5226221 0.6221139 0.5091189 0.5455975 0.5455975 0.4988945 0.5951206 0.5951206 0.1670079 0.5601054 1.0788830 1.0788830 0.1492303 0.5209788 0.5209788 1.0612130 1.0612130 0.1539368 0.5572359 0.0304270 0.1437603 0.6374763 0.1492303 0.0943400 0.1547793 0.1284596 
StVe_1     1.2002062 1.1841079 1.1964756 1.1141521 1.1141521 1.1964095 1.3357970 1.3357970 1.1595468 1.1595468 1.1971237 1.2047304 1.2047304 1.1700987 1.1700987 1.2787829 1.2787829 1.2536369 1.2164712 1.2020719 1.1925161 1.1925161 1.2022082 1.2022082 1.2163152 1.2163152 1.1704093 1.1704093 1.2321305 1.2321305 1.1727644 1.1580267 1.1580267 1.1877981 1.2941369 1.2457350 1.2941369 1.2457350 1.1464070 1.2495809 1.2032965 1.2032965 1.1964756 1.2002062 1.5667504 1.5667504 1.1324561 1.0812680 1.5239549 1.5239549 0.1026172 0.1026172 0.1396209 1.1876188 1.4814185 1.0862379 1.3603132 1.3603132 1.3822397 1.1313833 1.3490667 1.0808123 1.0808123 1.2007471 1.2721330 0.1198620 1.4253775 1.3822397 1.4814185 1.4169940 1.4169940 1.1841079 0.0000000 0.0470853 0.0000010 0.0470853 1.3172647 1.3334349 1.3334349 1.2384833 1.2007471 0.1203443 1.2152241 1.3546012 1.3546012 1.1105761 1.1105761 1.0812680 1.4253775 1.1323364 1.1476516 1.1476516 1.0378598 1.3657401 1.3657401 1.1875221 1.1641019 1.2539599 1.2539599 1.1698913 1.1299415 1.1299415 0.1386849 0.1386849 1.2152241 1.3695195 1.1877981 1.1339691 1.1394524 1.1698913 1.1920367 1.1883271 1.0984068 
StVe_3     1.1942627 1.1785369 1.1906271 1.1101323 1.1101323 1.1902284 1.3266002 1.3266002 1.1544092 1.1544092 1.1912373 1.1983473 1.1983473 1.1650404 1.1650404 1.2710430 1.2710430 1.2461651 1.2099794 1.1958496 1.1866782 1.1866782 1.1965077 1.1965077 1.2099522 1.2099522 1.1654264 1.1654264 1.2256755 1.2256755 1.1675041 1.1530998 1.1530998 1.1821337 1.2859554 1.2389373 1.2859554 1.2389373 1.1417849 1.2425131 1.1972720 1.1972720 1.1906271 1.1942627 1.4914440 1.4914440 1.1280816 1.0883041 1.4199273 1.4199273 0.1189040 0.1189040 0.1688262 1.1649827 1.4234983 1.0929916 1.3501375 1.3501375 1.3288261 1.1266333 1.3510548 1.0830968 1.0830968 1.2055453 1.2756079 0.1490584 1.3699459 1.3288261 1.4234983 1.4175821 1.4175821 1.1785369 0.0470853 0.0000000 0.0470853 0.0000010 1.2580453 1.3414904 1.3414904 1.2426186 1.2055453 0.1496249 1.2090874 1.3444035 1.3444035 1.0510911 1.0510911 1.0883041 1.3699459 1.1382861 1.0859565 1.0859565 1.0456633 1.3554580 1.3554580 1.1818948 1.1696276 1.2297606 1.2297606 1.1647222 1.0694673 1.0694673 0.1677241 0.1677241 1.2090874 1.3710743 1.1821337 1.1296719 1.0993015 1.1647222 1.1863983 1.1826818 1.0948475 
StVe_4     1.2002062 1.1841079 1.1964756 1.1141521 1.1141521 1.1964095 1.3357970 1.3357970 1.1595468 1.1595468 1.1971237 1.2047304 1.2047304 1.1700987 1.1700987 1.2787829 1.2787829 1.2536369 1.2164712 1.2020719 1.1925161 1.1925161 1.2022082 1.2022082 1.2163152 1.2163152 1.1704093 1.1704093 1.2321305 1.2321305 1.1727644 1.1580267 1.1580267 1.1877981 1.2941369 1.2457350 1.2941369 1.2457350 1.1464070 1.2495809 1.2032965 1.2032965 1.1964756 1.2002062 1.5667504 1.5667504 1.1324561 1.0812680 1.5239549 1.5239549 0.1026172 0.1026172 0.1396209 1.1876188 1.4814185 1.0862379 1.3603132 1.3603132 1.3822397 1.1313833 1.3490667 1.0808123 1.0808123 1.2007471 1.2721330 0.1198620 1.4253775 1.3822397 1.4814185 1.4169940 1.4169940 1.1841079 0.0000010 0.0470853 0.0000000 0.0470853 1.3172647 1.3334349 1.3334349 1.2384833 1.2007471 0.1203443 1.2152241 1.3546012 1.3546012 1.1105761 1.1105761 1.0812680 1.4253775 1.1323364 1.1476516 1.1476516 1.0378598 1.3657401 1.3657401 1.1875221 1.1641019 1.2539599 1.2539599 1.1698913 1.1299415 1.1299415 0.1386849 0.1386849 1.2152241 1.3695195 1.1877981 1.1339691 1.1394524 1.1698913 1.1920367 1.1883271 1.0984068 
StVe_5     1.1942627 1.1785369 1.1906271 1.1101323 1.1101323 1.1902284 1.3266002 1.3266002 1.1544092 1.1544092 1.1912373 1.1983473 1.1983473 1.1650404 1.1650404 1.2710430 1.2710430 1.2461651 1.2099794 1.1958496 1.1866782 1.1866782 1.1965077 1.1965077 1.2099522 1.2099522 1.1654264 1.1654264 1.2256755 1.2256755 1.1675041 1.1530998 1.1530998 1.1821337 1.2859554 1.2389373 1.2859554 1.2389373 1.1417849 1.2425131 1.1972720 1.1972720 1.1906271 1.1942627 1.4914440 1.4914440 1.1280816 1.0883041 1.4199273 1.4199273 0.1189040 0.1189040 0.1688262 1.1649827 1.4234983 1.0929916 1.3501375 1.3501375 1.3288261 1.1266333 1.3510548 1.0830968 1.0830968 1.2055453 1.2756079 0.1490584 1.3699459 1.3288261 1.4234983 1.4175821 1.4175821 1.1785369 0.0470853 0.0000010 0.0470853 0.0000000 1.2580453 1.3414904 1.3414904 1.2426186 1.2055453 0.1496249 1.2090874 1.3444035 1.3444035 1.0510911 1.0510911 1.0883041 1.3699459 1.1382861 1.0859565 1.0859565 1.0456633 1.3554580 1.3554580 1.1818948 1.1696276 1.2297606 1.2297606 1.1647222 1.0694673 1.0694673 0.1677241 0.1677241 1.2090874 1.3710743 1.1821337 1.1296719 1.0993015 1.1647222 1.1863983 1.1826818 1.0948475 
StVrN_A    0.7926123 0.8819522 0.8163226 0.8120002 0.8120002 0.9130042 0.7670438 0.7670438 0.8130816 0.8130816 0.7474611 0.9016025 0.9016025 0.8213243 0.8213243 0.8138052 0.8138052 0.8748261 0.8800777 0.9113762 0.8324113 0.8324113 0.8222033 0.8222033 0.7569209 0.7569209 0.8000194 0.8000194 0.7805200 0.7805200 0.7920272 0.8554304 0.8554304 0.8219092 0.7748148 0.7753525 0.7748148 0.7753525 0.7588512 0.7164731 0.8341051 0.8341051 0.8163226 0.7926123 0.8110564 0.8110564 0.7695801 0.8177971 0.6262688 0.6262688 1.2968318 1.2968318 1.2413367 0.4365370 0.6306526 0.8645876 0.7754725 0.7754725 0.5986246 0.5011202 0.7696853 0.9375380 0.9375380 0.7776954 0.3359349 1.2532875 0.6134667 0.5986246 0.6306526 0.7280190 0.7280190 0.8819522 1.3172647 1.2580453 1.3172647 1.2580453 0.0000000 0.7857161 0.7857161 0.7984021 0.7776954 1.1402030 0.7847186 0.7670043 0.7670043 0.9507065 0.9507065 0.8177971 0.6134667 0.8023495 0.9072354 0.9072354 0.7864523 0.7814132 0.7814132 0.8063241 0.8050754 0.5376684 0.5376684 0.7925079 0.8915965 0.8915965 1.1562630 1.1562630 0.7847186 0.6876679 0.8219092 0.7921175 0.5541896 0.7925079 0.7832238 0.7170782 0.7542184 
StVrN_B    0.5408437 0.6348389 0.5629990 0.5793192 0.5793192 0.7314058 0.6902015 0.6902015 0.7063464 0.7063464 0.6284989 0.7256803 0.7256803 0.7216566 0.7216566 0.6634560 0.6634560 0.7614036 0.7419164 0.7444531 0.7004385 0.7004385 0.7223742 0.7223742 0.5463387 0.5463387 0.7021222 0.7021222 0.6841829 0.6841829 0.6451034 0.6342103 0.6342103 0.6056477 0.7532213 0.5903260 0.7532213 0.5903260 0.6516700 0.6405588 0.6733833 0.6733833 0.5629990 0.5408437 0.8564825 0.8564825 0.6215057 0.4478579 0.4019612 0.4019612 1.2951556 1.2951556 1.2185832 1.0559805 0.3896588 0.5110972 0.6725695 0.6725695 0.3703091 0.6921240 0.4987366 0.6150229 0.6150229 0.5137767 0.8166436 1.2483831 0.3798547 0.3703091 0.3896588 0.4747057 0.4747057 0.6348389 1.3334349 1.3414904 1.3334349 1.3414904 0.7857161 0.0000000 0.0000010 0.5369455 0.5137767 1.1123440 0.7776186 0.4983115 0.4983115 0.5254609 0.5254609 0.4478579 0.3798547 0.4651413 0.4824925 0.4824925 0.4228736 0.6804789 0.6804789 0.7880645 0.5299184 1.1682351 1.1682351 0.7747155 0.4752292 0.4752292 1.1290896 1.1290896 0.7776186 0.4515109 0.6056477 0.6435761 0.6374686 0.7747155 0.6602576 0.7965443 0.5912985 
StVr_1_A   0.5408437 0.6348389 0.5629990 0.5793192 0.5793192 0.7314058 0.6902015 0.6902015 0.7063464 0.7063464 0.6284989 0.7256803 0.7256803 0.7216566 0.7216566 0.6634560 0.6634560 0.7614036 0.7419164 0.7444531 0.7004385 0.7004385 0.7223742 0.7223742 0.5463387 0.5463387 0.7021222 0.7021222 0.6841829 0.6841829 0.6451034 0.6342103 0.6342103 0.6056477 0.7532213 0.5903260 0.7532213 0.5903260 0.6516700 0.6405588 0.6733833 0.6733833 0.5629990 0.5408437 0.8564825 0.8564825 0.6215057 0.4478579 0.4019612 0.4019612 1.2951556 1.2951556 1.2185832 1.0559805 0.3896588 0.5110972 0.6725695 0.6725695 0.3703091 0.6921240 0.4987366 0.6150229 0.6150229 0.5137767 0.8166436 1.2483831 0.3798547 0.3703091 0.3896588 0.4747057 0.4747057 0.6348389 1.3334349 1.3414904 1.3334349 1.3414904 0.7857161 0.0000010 0.0000000 0.5369455 0.5137767 1.1123440 0.7776186 0.4983115 0.4983115 0.5254609 0.5254609 0.4478579 0.3798547 0.4651413 0.4824925 0.4824925 0.4228736 0.6804789 0.6804789 0.7880645 0.5299184 1.1682351 1.1682351 0.7747155 0.4752292 0.4752292 1.1290896 1.1290896 0.7776186 0.4515109 0.6056477 0.6435761 0.6374686 0.7747155 0.6602576 0.7965443 0.5912985 
StX        0.6333964 0.6086790 0.6551857 0.5302324 0.5302324 0.6324701 0.6614744 0.6614744 0.6120833 0.6120833 0.5989056 0.6491249 0.6491249 0.7454115 0.7454115 0.6362708 0.6362708 0.6829568 0.6655332 0.6677727 0.6275231 0.6275231 0.7369006 0.7369006 0.6397824 0.6397824 0.7168557 0.7168557 0.7190085 0.7190085 0.6296849 0.6080351 0.6080351 0.5805306 0.6754582 0.6197162 0.6754582 0.6197162 0.6412272 0.6100757 0.6460799 0.6460799 0.6551857 0.6333964 0.7767811 0.7767811 0.5637107 0.2475119 0.4752292 0.4752292 1.2430219 1.2430219 1.1324759 0.9087200 0.4714718 0.1241232 0.5105482 0.5105482 0.4663606 0.8719792 0.1007062 0.4328952 0.4328952 0.0161286 0.8367819 1.2446684 0.4401250 0.4663606 0.4714718 0.1574878 0.1574878 0.6086790 1.2384833 1.2426186 1.2384833 1.2426186 0.7984021 0.5369455 0.5369455 0.0000000 0.0161286 1.0633792 0.6320123 0.1179975 0.1179975 0.2841604 0.2841604 0.2475119 0.4401250 0.2677720 0.2905099 0.2905099 0.2533575 0.5327499 0.5327499 0.6484801 0.0323758 1.0109593 1.0109593 0.6378161 0.2853850 0.2853850 1.0795621 1.0795621 0.6320123 0.1546790 0.5805306 0.6295546 0.7936263 0.6378161 0.6333165 0.6297958 0.6048981 
StX_1      0.6010521 0.5767488 0.6226352 0.4998413 0.4998413 0.5993395 0.6275845 0.6275845 0.5803432 0.5803432 0.5675584 0.6153948 0.6153948 0.7089361 0.7089361 0.6036896 0.6036896 0.6485209 0.6318981 0.6340164 0.5952093 0.5952093 0.7008909 0.7008909 0.6070345 0.6070345 0.6816595 0.6816595 0.6835737 0.6835737 0.5969256 0.5760781 0.5760781 0.5492557 0.6416775 0.5878611 0.6416775 0.5878611 0.6159781 0.5780424 0.6130489 0.6130489 0.6226352 0.6010521 0.7390130 0.7390130 0.5334405 0.2257640 0.4477048 0.4477048 1.1903796 1.1903796 1.0840936 0.8834976 0.4439022 0.1050476 0.4825511 0.4825511 0.4391224 0.8285141 0.0829476 0.4057750 0.4057750 0.0000010 0.8034038 1.1935908 0.4135582 0.4391224 0.4439022 0.1383551 0.1383551 0.5767488 1.2007471 1.2055453 1.2007471 1.2055453 0.7776954 0.5137767 0.5137767 0.0161286 0.0000000 1.0177908 0.6004622 0.0999660 0.0999660 0.2621330 0.2621330 0.2257640 0.4135582 0.2457328 0.2680294 0.2680294 0.2311414 0.5044179 0.5044179 0.6160753 0.0160041 0.9839231 0.9839231 0.6059247 0.2632630 0.2632630 1.0331218 1.0331218 0.6004622 0.1358594 0.5492557 0.6049401 0.7521838 0.6059247 0.6009564 0.5980995 0.5809326 
Sts1       1.0607555 1.0460982 1.0575376 0.9805759 0.9805759 1.0500871 1.1835215 1.1835215 1.0741970 1.0741970 1.1064043 1.0576391 1.0576391 1.1092143 1.1092143 1.1332594 1.1332594 1.1041881 1.0720555 1.0572641 1.0521979 1.0521979 1.1107097 1.1107097 1.0744594 1.0744594 1.0804178 1.0804178 1.0553463 1.0553463 1.1100613 1.0234706 1.0234706 1.0492779 1.1459248 1.0664468 1.1459248 1.0664468 1.0116010 1.1021583 1.0633663 1.0633663 1.0575376 1.0607555 1.2517768 1.2517768 0.9992688 0.9046715 1.2833902 1.2833902 0.0639179 0.0639179 0.0317108 1.1531231 1.2411246 0.8910618 1.2206387 1.2206387 1.1621427 0.9458512 1.1450485 0.9963784 0.9963784 1.0177908 1.0371458 0.0644859 1.1964676 1.1621427 1.2411246 1.2063970 1.2063970 1.0460982 0.1203443 0.1496249 0.1203443 0.1496249 1.1402030 1.1123440 1.1123440 1.0633792 1.0177908 0.0000000 1.0778203 1.1504333 1.1504333 0.9368213 0.9368213 0.9046715 1.1964676 0.9542878 0.9727602 0.9727602 0.8663166 1.2259130 1.2259130 1.0564433 0.9839233 1.1875454 1.1875454 1.0349917 0.9526760 0.9526760 0.0156489 0.0156489 1.0778203 1.1652298 1.0492779 0.9973771 0.9184829 1.0349917 1.0560556 1.0505010 0.9301205 
StsAN      0.1363277 0.1539368 0.1359971 0.1348722 0.1348722 0.1347200 0.1039641 0.1039641 0.1155271 0.1155271 0.1345256 0.1708327 0.1708327 0.1576265 0.1576265 0.0858582 0.0858582 0.1529978 0.1350549 0.1710403 0.1160622 0.1160622 0.1566276 0.1566276 0.1537564 0.1537564 0.1383323 0.1383323 0.1564229 0.1564229 0.1576915 0.1537251 0.1537251 0.1357278 0.0996681 0.1542990 0.0996681 0.1542990 0.1313651 0.1359503 0.1202230 0.1202230 0.1359971 0.1363277 0.3915225 0.3915225 0.0980161 0.5376729 0.6893651 0.6893651 1.2335175 1.2335175 1.0745839 1.0954756 0.6831125 0.5949005 0.5278843 0.5278843 0.6479877 0.7528464 0.6015455 0.5799783 0.5799783 0.6004622 0.8425558 1.2519724 0.6641073 0.6479877 0.6831125 0.5915140 0.5915140 0.1539368 1.2152241 1.2090874 1.2152241 1.2090874 0.7847186 0.7776186 0.7776186 0.6320123 0.6004622 1.0778203 0.0000000 0.5767206 0.5767206 0.5337946 0.5337946 0.5376729 0.6641073 0.4931099 0.5603867 0.5603867 0.5141417 0.5507123 0.5507123 0.0309946 0.5949835 1.0759632 1.0759632 0.0153961 0.5359585 0.5359585 1.0930318 1.0930318 0.0000010 0.5613496 0.1357278 0.1319597 0.7560936 0.0153961 0.1173226 0.0635391 0.1508259 
StsBA_1    0.5649711 0.5399239 0.5874011 0.5064444 0.5064444 0.5743405 0.5911128 0.5911128 0.5554564 0.5554564 0.5309674 0.5785062 0.5785062 0.6740407 0.6740407 0.5674771 0.5674771 0.6125658 0.5959441 0.5980359 0.5588694 0.5588694 0.6660434 0.6660434 0.5707974 0.5707974 0.6466361 0.6466361 0.6484168 0.6484168 0.5601153 0.5391938 0.5391938 0.5118385 0.6183348 0.5517074 0.6183348 0.5517074 0.5806179 0.5411598 0.5887953 0.5887953 0.5874011 0.5649711 0.8083598 0.8083598 0.4964889 0.2420878 0.4003921 0.4003921 1.3413165 1.3413165 1.2239317 0.8347383 0.4037688 0.2004932 0.4833983 0.4833983 0.3993224 0.7853868 0.0160174 0.5015340 0.5015340 0.0999660 0.7500905 1.3396299 0.3739207 0.3993224 0.4037688 0.1233074 0.1233074 0.5399239 1.3546012 1.3444035 1.3546012 1.3444035 0.7670043 0.4983115 0.4983115 0.1179975 0.0999660 1.1504333 0.5767206 0.0000000 0.0000010 0.2607597 0.2607597 0.2420878 0.3739207 0.2837641 0.2666903 0.2666903 0.2477703 0.5062386 0.5062386 0.5924496 0.0828459 0.8814300 0.8814300 0.5821885 0.2618954 0.2618954 1.1680208 1.1680208 0.5767206 0.1210103 0.5118385 0.5697471 0.7671654 0.5821885 0.5648502 0.5741353 0.5450607 
StsBA_2    0.5649711 0.5399239 0.5874011 0.5064444 0.5064444 0.5743405 0.5911128 0.5911128 0.5554564 0.5554564 0.5309674 0.5785062 0.5785062 0.6740407 0.6740407 0.5674771 0.5674771 0.6125658 0.5959441 0.5980359 0.5588694 0.5588694 0.6660434 0.6660434 0.5707974 0.5707974 0.6466361 0.6466361 0.6484168 0.6484168 0.5601153 0.5391938 0.5391938 0.5118385 0.6183348 0.5517074 0.6183348 0.5517074 0.5806179 0.5411598 0.5887953 0.5887953 0.5874011 0.5649711 0.8083598 0.8083598 0.4964889 0.2420878 0.4003921 0.4003921 1.3413165 1.3413165 1.2239317 0.8347383 0.4037688 0.2004932 0.4833983 0.4833983 0.3993224 0.7853868 0.0160174 0.5015340 0.5015340 0.0999660 0.7500905 1.3396299 0.3739207 0.3993224 0.4037688 0.1233074 0.1233074 0.5399239 1.3546012 1.3444035 1.3546012 1.3444035 0.7670043 0.4983115 0.4983115 0.1179975 0.0999660 1.1504333 0.5767206 0.0000010 0.0000000 0.2607597 0.2607597 0.2420878 0.3739207 0.2837641 0.2666903 0.2666903 0.2477703 0.5062386 0.5062386 0.5924496 0.0828459 0.8814300 0.8814300 0.5821885 0.2618954 0.2618954 1.1680208 1.1680208 0.5767206 0.1210103 0.5118385 0.5697471 0.7671654 0.5821885 0.5648502 0.5741353 0.5450607 
StsC09_1   0.5410922 0.5188314 0.5611610 0.4714155 0.4714155 0.5571546 0.5635141 0.5635141 0.5742103 0.5742103 0.5602927 0.5608361 0.5608361 0.6275538 0.6275538 0.5431945 0.5431945 0.5914834 0.5767501 0.5785923 0.5557683 0.5557683 0.6240451 0.6240451 0.5460630 0.5460630 0.6068150 0.6068150 0.6210513 0.6210513 0.5586543 0.5042905 0.5042905 0.4940002 0.6089592 0.5903783 0.6089592 0.5903783 0.5420171 0.5482578 0.5617809 0.5617809 0.5611610 0.5410922 0.6679921 0.6679921 0.4810774 0.0968983 0.4459483 0.4459483 1.1269130 1.1269130 0.9335934 0.9997065 0.4276302 0.2675303 0.5567901 0.5567901 0.4288436 0.8536688 0.2412971 0.3853710 0.3853710 0.2621330 0.8791560 1.1077543 0.4125060 0.4288436 0.4276302 0.3353724 0.3353724 0.5188314 1.1105761 1.0510911 1.1105761 1.0510911 0.9507065 0.5254609 0.5254609 0.2841604 0.2621330 0.9368213 0.5337946 0.2607597 0.2607597 0.0000000 0.0000010 0.0968983 0.4125060 0.0805205 0.0475863 0.0475863 0.1137543 0.5343503 0.5343503 0.5874915 0.2426047 0.9589007 0.9589007 0.5626381 0.0315256 0.0315256 0.9506129 0.9506129 0.5337946 0.3299725 0.4940002 0.5608488 0.7700189 0.5626381 0.5272062 0.5683968 0.5461110 
StsC09_2   0.5410922 0.5188314 0.5611610 0.4714155 0.4714155 0.5571546 0.5635141 0.5635141 0.5742103 0.5742103 0.5602927 0.5608361 0.5608361 0.6275538 0.6275538 0.5431945 0.5431945 0.5914834 0.5767501 0.5785923 0.5557683 0.5557683 0.6240451 0.6240451 0.5460630 0.5460630 0.6068150 0.6068150 0.6210513 0.6210513 0.5586543 0.5042905 0.5042905 0.4940002 0.6089592 0.5903783 0.6089592 0.5903783 0.5420171 0.5482578 0.5617809 0.5617809 0.5611610 0.5410922 0.6679921 0.6679921 0.4810774 0.0968983 0.4459483 0.4459483 1.1269130 1.1269130 0.9335934 0.9997065 0.4276302 0.2675303 0.5567901 0.5567901 0.4288436 0.8536688 0.2412971 0.3853710 0.3853710 0.2621330 0.8791560 1.1077543 0.4125060 0.4288436 0.4276302 0.3353724 0.3353724 0.5188314 1.1105761 1.0510911 1.1105761 1.0510911 0.9507065 0.5254609 0.5254609 0.2841604 0.2621330 0.9368213 0.5337946 0.2607597 0.2607597 0.0000010 0.0000000 0.0968983 0.4125060 0.0805205 0.0475863 0.0475863 0.1137543 0.5343503 0.5343503 0.5874915 0.2426047 0.9589007 0.9589007 0.5626381 0.0315256 0.0315256 0.9506129 0.9506129 0.5337946 0.3299725 0.4940002 0.5608488 0.7700189 0.5626381 0.5272062 0.5683968 0.5461110 
StsC25     0.4963144 0.5226221 0.5165233 0.4747451 0.4747451 0.5739468 0.5678588 0.5678588 0.5785327 0.5785327 0.5644424 0.5777080 0.5777080 0.6474316 0.6474316 0.5472340 0.5472340 0.6085008 0.5934986 0.5953865 0.5599429 0.5599429 0.6438603 0.6438603 0.5008868 0.5008868 0.6262464 0.6262464 0.6406861 0.6406861 0.5629370 0.5219532 0.5219532 0.4975429 0.6137669 0.5949466 0.6137669 0.5949466 0.5597430 0.5523664 0.5519010 0.5519010 0.5165233 0.4963144 0.6955404 0.6955404 0.4844308 0.0000010 0.4224227 0.4224227 1.0987322 1.0987322 0.9013668 0.8967826 0.4039368 0.2454174 0.5258674 0.5258674 0.4054711 0.7192901 0.2226561 0.3391580 0.3391580 0.2257640 0.7389164 1.0797122 0.3895937 0.4054711 0.4039368 0.2735144 0.2735144 0.5226221 1.0812680 1.0883041 1.0812680 1.0883041 0.8177971 0.4478579 0.4478579 0.2475119 0.2257640 0.9046715 0.5376729 0.2420878 0.2420878 0.0968983 0.0968983 0.0000000 0.3895937 0.0805693 0.0802102 0.0802102 0.0155553 0.5035666 0.5035666 0.5919491 0.2061699 0.8916787 0.8916787 0.5668279 0.0637675 0.0637675 0.9185027 0.9185027 0.5376729 0.2688750 0.4975429 0.5785837 0.5980708 0.5668279 0.5449695 0.5726853 0.5639900 
StsC2_1    0.5923059 0.6221139 0.6141924 0.5667407 0.5667407 0.6627853 0.6121015 0.6121015 0.6146860 0.6146860 0.5563459 0.6297491 0.6297491 0.7091461 0.7091461 0.6364103 0.6364103 0.6627942 0.6460271 0.6481720 0.6092072 0.6092072 0.7098394 0.7098394 0.5382512 0.5382512 0.6912451 0.6912451 0.6723739 0.6723739 0.6319676 0.6214844 0.6214844 0.5937582 0.6356449 0.5518012 0.6356449 0.5518012 0.6271719 0.5666942 0.6759149 0.6759149 0.6141924 0.5923059 0.7021020 0.7021020 0.6017475 0.3895937 0.0315106 0.0315106 1.3869262 1.3869262 1.3071494 0.9049222 0.0158232 0.4173869 0.5327049 0.5327049 0.0156794 0.6663869 0.3715080 0.6274288 0.6274288 0.4135582 0.8389751 1.4070366 0.0000010 0.0156794 0.0158232 0.3649191 0.3649191 0.6221139 1.4253775 1.3699459 1.4253775 1.3699459 0.6134667 0.3798547 0.3798547 0.4401250 0.4135582 1.1964676 0.6641073 0.3739207 0.3739207 0.4125060 0.4125060 0.3895937 0.0000000 0.4025855 0.3733919 0.3733919 0.3981456 0.5556587 0.5556587 0.6833303 0.4259205 0.9879463 0.9879463 0.6725231 0.3684442 0.3684442 1.2142468 1.2142468 0.6641073 0.3445114 0.5937582 0.6819242 0.6801551 0.6725231 0.5859257 0.6521293 0.5963205 
StsC3      0.4615720 0.5091189 0.4818629 0.4401282 0.4401282 0.5268752 0.5314777 0.5314777 0.5328554 0.5328554 0.5294536 0.5410478 0.5410478 0.6321516 0.6321516 0.5118870 0.5118870 0.5715102 0.5570939 0.5588809 0.5244128 0.5244128 0.6286319 0.6286319 0.4658289 0.4658289 0.6113297 0.6113297 0.6255999 0.6255999 0.5266979 0.4868602 0.4868602 0.4627533 0.5662418 0.5587707 0.5662418 0.5587707 0.5247234 0.5168075 0.5054308 0.5054308 0.4818629 0.4615720 0.6131228 0.6131228 0.4504167 0.0805693 0.4353502 0.4353502 1.1484853 1.1484853 0.9510001 0.9440921 0.4171831 0.2655359 0.4560505 0.4560505 0.4185223 0.7806974 0.2639662 0.3595684 0.3595684 0.2457328 0.7851632 1.1284864 0.4025855 0.4185223 0.4171831 0.2759365 0.2759365 0.5091189 1.1323364 1.1382861 1.1323364 1.1382861 0.8023495 0.4651413 0.4651413 0.2677720 0.2457328 0.9542878 0.4931099 0.2837641 0.2837641 0.0805205 0.0805205 0.0805693 0.4025855 0.0000000 0.0639729 0.0639729 0.0972962 0.4342356 0.4342356 0.5460320 0.2650769 0.8884997 0.8884997 0.5214836 0.0476780 0.0476780 0.9684986 0.9684986 0.4931099 0.2712275 0.4627533 0.5436541 0.6992914 0.5214836 0.5097920 0.5268136 0.5286927 
StsCM_1    0.5190554 0.5455975 0.5392291 0.4973669 0.4973669 0.5978712 0.5916856 0.5916856 0.6017072 0.6017072 0.5802959 0.6017445 0.6017445 0.6514218 0.6514218 0.5704008 0.5704008 0.6327092 0.6173394 0.6192898 0.5832340 0.5832340 0.6466941 0.6466941 0.5238393 0.5238393 0.6290119 0.6290119 0.6479144 0.6479144 0.5664125 0.5449461 0.5449461 0.5203127 0.6377505 0.6014470 0.6377505 0.6014470 0.5826942 0.5683518 0.5755283 0.5755283 0.5392291 0.5190554 0.6715634 0.6715634 0.5066804 0.0802102 0.4063302 0.4063302 1.1714839 1.1714839 0.9902349 1.0208165 0.3874167 0.2865765 0.5348529 0.5348529 0.3891980 0.8086857 0.2468680 0.3906680 0.3906680 0.2680294 0.8341760 1.1430565 0.3733919 0.3891980 0.3874167 0.2990309 0.2990309 0.5455975 1.1476516 1.0859565 1.1476516 1.0859565 0.9072354 0.4824925 0.4824925 0.2905099 0.2680294 0.9727602 0.5603867 0.2666903 0.2666903 0.0475863 0.0475863 0.0802102 0.3733919 0.0639729 0.0000000 0.0000010 0.0968637 0.5123855 0.5123855 0.5656840 0.2481487 0.9629030 0.9629030 0.5898482 0.0156464 0.0156464 0.9874240 0.9874240 0.5603867 0.2940142 0.5203127 0.5945589 0.7248373 0.5898482 0.5680225 0.5959578 0.5701008 
StsCM_2    0.5190554 0.5455975 0.5392291 0.4973669 0.4973669 0.5978712 0.5916856 0.5916856 0.6017072 0.6017072 0.5802959 0.6017445 0.6017445 0.6514218 0.6514218 0.5704008 0.5704008 0.6327092 0.6173394 0.6192898 0.5832340 0.5832340 0.6466941 0.6466941 0.5238393 0.5238393 0.6290119 0.6290119 0.6479144 0.6479144 0.5664125 0.5449461 0.5449461 0.5203127 0.6377505 0.6014470 0.6377505 0.6014470 0.5826942 0.5683518 0.5755283 0.5755283 0.5392291 0.5190554 0.6715634 0.6715634 0.5066804 0.0802102 0.4063302 0.4063302 1.1714839 1.1714839 0.9902349 1.0208165 0.3874167 0.2865765 0.5348529 0.5348529 0.3891980 0.8086857 0.2468680 0.3906680 0.3906680 0.2680294 0.8341760 1.1430565 0.3733919 0.3891980 0.3874167 0.2990309 0.2990309 0.5455975 1.1476516 1.0859565 1.1476516 1.0859565 0.9072354 0.4824925 0.4824925 0.2905099 0.2680294 0.9727602 0.5603867 0.2666903 0.2666903 0.0475863 0.0475863 0.0802102 0.3733919 0.0639729 0.0000010 0.0000000 0.0968637 0.5123855 0.5123855 0.5656840 0.2481487 0.9629030 0.9629030 0.5898482 0.0156464 0.0156464 0.9874240 0.9874240 0.5603867 0.2940142 0.5203127 0.5945589 0.7248373 0.5898482 0.5680225 0.5959578 0.5701008 
StsCT      0.4729431 0.4988945 0.4931021 0.4515780 0.4515780 0.5490130 0.5430284 0.5430284 0.5543381 0.5543381 0.5405729 0.5526360 0.5526360 0.6206910 0.6206910 0.5231991 0.5231991 0.5830698 0.5685334 0.5703445 0.5357230 0.5357230 0.6172002 0.6172002 0.4772799 0.4772799 0.6000855 0.6000855 0.6142642 0.6142642 0.5382261 0.4982132 0.4982132 0.4741342 0.5885330 0.5733997 0.5885330 0.5733997 0.5358716 0.5281654 0.5273454 0.5273454 0.4931021 0.4729431 0.7071872 0.7071872 0.4616101 0.0155553 0.4316273 0.4316273 1.0560985 1.0560985 0.8630701 0.9343804 0.4083222 0.2511844 0.5331504 0.5331504 0.3883445 0.6885891 0.2279686 0.3605497 0.3605497 0.2311414 0.7078669 1.0383126 0.3981456 0.3883445 0.4083222 0.2798525 0.2798525 0.4988945 1.0378598 1.0456633 1.0378598 1.0456633 0.7864523 0.4228736 0.4228736 0.2533575 0.2311414 0.8663166 0.5141417 0.2477703 0.2477703 0.1137543 0.1137543 0.0155553 0.3981456 0.0972962 0.0968637 0.0968637 0.0000000 0.5106082 0.5106082 0.5676112 0.2111663 0.9280709 0.9280709 0.5428363 0.0802102 0.0802102 0.8795701 0.8795701 0.5141417 0.2750563 0.4741342 0.5546909 0.5694309 0.5428363 0.5210606 0.5484042 0.5399108 
StsK_1     0.4987703 0.5951206 0.5198143 0.5408001 0.5408001 0.5351248 0.5513591 0.5513591 0.4751667 0.4751667 0.4770738 0.5280829 0.5280829 0.5557025 0.5557025 0.5096458 0.5096458 0.5119564 0.4984416 0.5459272 0.4877687 0.4877687 0.5572313 0.5572313 0.5039576 0.5039576 0.5626698 0.5626698 0.5575005 0.5575005 0.5985465 0.5215252 0.5215252 0.5462196 0.5286199 0.5318231 0.5286199 0.5318231 0.5010772 0.5310145 0.5552015 0.5552015 0.5198143 0.4987703 0.5786066 0.5786066 0.4721646 0.5035666 0.5775480 0.5775480 1.4199708 1.4199708 1.2313673 0.9713882 0.5455203 0.5086537 0.0155705 0.0155705 0.5688606 0.8594960 0.5298601 0.6173198 0.6173198 0.5044179 0.9721072 1.3043912 0.5556587 0.5688606 0.5455203 0.4578688 0.4578688 0.5951206 1.3657401 1.3554580 1.3657401 1.3554580 0.7814132 0.6804789 0.6804789 0.5327499 0.5044179 1.2259130 0.5507123 0.5062386 0.5062386 0.5343503 0.5343503 0.5035666 0.5556587 0.4342356 0.5123855 0.5123855 0.5106082 0.0000000 0.0000010 0.5332137 0.5264984 1.0628002 1.0628002 0.5220146 0.5020632 0.5020632 1.2441450 1.2441450 0.5507123 0.4279615 0.5462196 0.4953688 0.8357467 0.5220146 0.4551568 0.5294927 0.5153530 
StsK_3     0.4987703 0.5951206 0.5198143 0.5408001 0.5408001 0.5351248 0.5513591 0.5513591 0.4751667 0.4751667 0.4770738 0.5280829 0.5280829 0.5557025 0.5557025 0.5096458 0.5096458 0.5119564 0.4984416 0.5459272 0.4877687 0.4877687 0.5572313 0.5572313 0.5039576 0.5039576 0.5626698 0.5626698 0.5575005 0.5575005 0.5985465 0.5215252 0.5215252 0.5462196 0.5286199 0.5318231 0.5286199 0.5318231 0.5010772 0.5310145 0.5552015 0.5552015 0.5198143 0.4987703 0.5786066 0.5786066 0.4721646 0.5035666 0.5775480 0.5775480 1.4199708 1.4199708 1.2313673 0.9713882 0.5455203 0.5086537 0.0155705 0.0155705 0.5688606 0.8594960 0.5298601 0.6173198 0.6173198 0.5044179 0.9721072 1.3043912 0.5556587 0.5688606 0.5455203 0.4578688 0.4578688 0.5951206 1.3657401 1.3554580 1.3657401 1.3554580 0.7814132 0.6804789 0.6804789 0.5327499 0.5044179 1.2259130 0.5507123 0.5062386 0.5062386 0.5343503 0.5343503 0.5035666 0.5556587 0.4342356 0.5123855 0.5123855 0.5106082 0.0000010 0.0000000 0.5332137 0.5264984 1.0628002 1.0628002 0.5220146 0.5020632 0.5020632 1.2441450 1.2441450 0.5507123 0.4279615 0.5462196 0.4953688 0.8357467 0.5220146 0.4551568 0.5294927 0.5153530 
StsMC      0.1496774 0.1670079 0.1493239 0.1480952 0.1480952 0.1479586 0.1181758 0.1181758 0.1288588 0.1288588 0.1357087 0.1835822 0.1835822 0.1538412 0.1538412 0.1003238 0.1003238 0.1660056 0.1483121 0.1837900 0.1294476 0.1294476 0.1526667 0.1526667 0.1667950 0.1667950 0.1347750 0.1347750 0.1532599 0.1532599 0.1539150 0.1667822 0.1667822 0.1490305 0.1134322 0.1512212 0.1134322 0.1512212 0.1301845 0.1371537 0.1340030 0.1340030 0.1493239 0.1496774 0.4031428 0.4031428 0.0970985 0.5919491 0.7093838 0.7093838 1.2139109 1.2139109 1.0728384 1.1460951 0.7032013 0.6093820 0.5102248 0.5102248 0.6665914 0.7451649 0.6177593 0.6385092 0.6385092 0.6160753 0.8663883 1.2253632 0.6833303 0.6665914 0.7032013 0.6069758 0.6069758 0.1670079 1.1875221 1.1818948 1.1875221 1.1818948 0.8063241 0.7880645 0.7880645 0.6484801 0.6160753 1.0564433 0.0309946 0.5924496 0.5924496 0.5874915 0.5874915 0.5919491 0.6833303 0.5460320 0.5656840 0.5656840 0.5676112 0.5332137 0.5332137 0.0000000 0.6103818 1.1274654 1.1274654 0.0152451 0.5898482 0.5898482 1.0717003 1.0717003 0.0309946 0.5763749 0.1490305 0.1183453 0.7485561 0.0152451 0.1308295 0.0629338 0.1333666 
StsS0      0.5840879 0.5601054 0.6054778 0.4844234 0.4844234 0.5936003 0.6097152 0.6097152 0.5749227 0.5749227 0.5512570 0.5976685 0.5976685 0.6894789 0.6894789 0.5865952 0.5865952 0.6303023 0.6141492 0.6161963 0.5782858 0.5782858 0.6817004 0.6817004 0.5898384 0.5898384 0.6629465 0.6629465 0.6647353 0.6647353 0.5797526 0.5594261 0.5594261 0.5330862 0.6356355 0.5712126 0.6356355 0.5712126 0.5989401 0.5613399 0.6072599 0.6072599 0.6054778 0.5840879 0.7658742 0.7658742 0.5178679 0.2061699 0.4609831 0.4609831 1.1543866 1.1543866 1.0493003 0.8535075 0.4571496 0.1230033 0.5045723 0.5045723 0.4521469 0.8544756 0.0659806 0.4278315 0.4278315 0.0160041 0.7753500 1.1586415 0.4259205 0.4521469 0.4571496 0.1560725 0.1560725 0.5601054 1.1641019 1.1696276 1.1641019 1.1696276 0.8050754 0.5299184 0.5299184 0.0323758 0.0160041 0.9839233 0.5949835 0.0828459 0.0828459 0.2426047 0.2426047 0.2061699 0.4259205 0.2650769 0.2481487 0.2481487 0.2111663 0.5264984 0.5264984 0.6103818 0.0000000 0.9538960 0.9538960 0.6003638 0.2436603 0.2436603 0.9988826 0.9988826 0.5949835 0.1533104 0.5330862 0.5882711 0.7763046 0.6003638 0.5839837 0.5926073 0.5645892 
StsTL_1    1.0760168 1.0788830 1.0502390 0.9965983 0.9965983 1.1262451 1.1498966 1.1498966 1.1380832 1.1380832 1.1208129 1.1391210 1.1391210 1.0520874 1.0520874 1.0696374 1.0696374 1.1830345 1.1510800 1.1551462 1.1180574 1.1180574 1.0474881 1.0474881 1.0569918 1.0569918 1.0784187 1.0784187 1.0392723 1.0392723 1.1583987 1.0237784 1.0237784 1.0612648 1.1382036 1.1841888 1.1382036 1.1841888 0.9917962 1.0985648 1.0643473 1.0643473 1.0502390 1.0760168 1.2089885 1.2089885 1.0265279 0.8916787 0.9887212 0.9887212 1.2296442 1.2296442 1.1840738 0.0925050 1.0285255 1.1060630 1.0555838 1.0555838 1.0193746 0.8234365 0.8922833 1.0449969 1.0449969 0.9839231 0.5029262 1.2635524 0.9879463 1.0193746 1.0285255 0.9267548 0.9267548 1.0788830 1.2539599 1.2297606 1.2539599 1.2297606 0.5376684 1.1682351 1.1682351 1.0109593 0.9839231 1.1875454 1.0759632 0.8814300 0.8814300 0.9589007 0.9589007 0.8916787 0.9879463 0.8884997 0.9629030 0.9629030 0.9280709 1.0628002 1.0628002 1.1274654 0.9538960 0.0000000 0.0000010 1.0874461 0.9262158 0.9262158 1.2052525 1.2052525 1.0759632 0.9580852 1.0612648 1.0449076 0.8595663 1.0874461 1.0237460 1.1083336 1.0025597 
StsTL_3    1.0760168 1.0788830 1.0502390 0.9965983 0.9965983 1.1262451 1.1498966 1.1498966 1.1380832 1.1380832 1.1208129 1.1391210 1.1391210 1.0520874 1.0520874 1.0696374 1.0696374 1.1830345 1.1510800 1.1551462 1.1180574 1.1180574 1.0474881 1.0474881 1.0569918 1.0569918 1.0784187 1.0784187 1.0392723 1.0392723 1.1583987 1.0237784 1.0237784 1.0612648 1.1382036 1.1841888 1.1382036 1.1841888 0.9917962 1.0985648 1.0643473 1.0643473 1.0502390 1.0760168 1.2089885 1.2089885 1.0265279 0.8916787 0.9887212 0.9887212 1.2296442 1.2296442 1.1840738 0.0925050 1.0285255 1.1060630 1.0555838 1.0555838 1.0193746 0.8234365 0.8922833 1.0449969 1.0449969 0.9839231 0.5029262 1.2635524 0.9879463 1.0193746 1.0285255 0.9267548 0.9267548 1.0788830 1.2539599 1.2297606 1.2539599 1.2297606 0.5376684 1.1682351 1.1682351 1.0109593 0.9839231 1.1875454 1.0759632 0.8814300 0.8814300 0.9589007 0.9589007 0.8916787 0.9879463 0.8884997 0.9629030 0.9629030 0.9280709 1.0628002 1.0628002 1.1274654 0.9538960 0.0000010 0.0000000 1.0874461 0.9262158 0.9262158 1.2052525 1.2052525 1.0759632 0.9580852 1.0612648 1.0449076 0.8595663 1.0874461 1.0237460 1.1083336 1.0025597 
StsW00     0.1321011 0.1492303 0.1317885 0.1307330 0.1307330 0.1305819 0.1005810 0.1005810 0.1119823 0.1119823 0.1304067 0.1657033 0.1657033 0.1526975 0.1526975 0.0830371 0.0830371 0.1483444 0.1308998 0.1659038 0.1124859 0.1124859 0.1517536 0.1517536 0.1490667 0.1490667 0.1339786 0.1339786 0.1515651 0.1515651 0.1527737 0.1490305 0.1490305 0.1315353 0.0965329 0.1495788 0.0965329 0.1495788 0.1131103 0.1317479 0.1164031 0.1164031 0.1317885 0.1321011 0.3801440 0.3801440 0.0803511 0.5668279 0.6979752 0.6979752 1.1881635 1.1881635 1.0317621 1.1068456 0.6917887 0.6002876 0.4993292 0.4993292 0.6562261 0.7324044 0.6072174 0.6114591 0.6114591 0.6059247 0.8510758 1.2075391 0.6725231 0.6562261 0.6917887 0.5969108 0.5969108 0.1492303 1.1698913 1.1647222 1.1698913 1.1647222 0.7925079 0.7747155 0.7747155 0.6378161 0.6059247 1.0349917 0.0153961 0.5821885 0.5821885 0.5626381 0.5626381 0.5668279 0.6725231 0.5214836 0.5898482 0.5898482 0.5428363 0.5220146 0.5220146 0.0152451 0.6003638 1.0874461 1.0874461 0.0000000 0.5649086 0.5649086 1.0497258 1.0497258 0.0153961 0.5665530 0.1315353 0.1136039 0.7359498 0.0000010 0.1136721 0.0468768 0.1319336 
StsW38_1   0.4948396 0.5209788 0.5149349 0.4733968 0.4733968 0.5719067 0.5658659 0.5658659 0.5765257 0.5765257 0.5625468 0.5756339 0.5756339 0.6447383 0.6447383 0.5454266 0.5454266 0.6061972 0.5913332 0.5932024 0.5580459 0.5580459 0.6412001 0.6412001 0.4993722 0.4993722 0.6237564 0.6237564 0.6380719 0.6380719 0.5609840 0.5203127 0.5203127 0.4960592 0.6114471 0.5927864 0.6114471 0.5927864 0.5578747 0.5505165 0.5500275 0.5500275 0.5149349 0.4948396 0.6430538 0.6430538 0.4830526 0.0637675 0.4008211 0.4008211 1.1460765 1.1460765 0.9493994 0.9829131 0.3821161 0.2830474 0.5242310 0.5242310 0.3839445 0.7946723 0.2423571 0.3689422 0.3689422 0.2632630 0.8196103 1.1262136 0.3684442 0.3839445 0.3821161 0.2937277 0.2937277 0.5209788 1.1299415 1.0694673 1.1299415 1.0694673 0.8915965 0.4752292 0.4752292 0.2853850 0.2632630 0.9526760 0.5359585 0.2618954 0.2618954 0.0315256 0.0315256 0.0637675 0.3684442 0.0476780 0.0156464 0.0156464 0.0802102 0.5020632 0.5020632 0.5898482 0.2436603 0.9262158 0.9262158 0.5649086 0.0000000 0.0000010 0.9668230 0.9668230 0.5359585 0.2888376 0.4960592 0.5766015 0.7125281 0.5649086 0.5431848 0.5707073 0.5620801 
StsW38_2   0.4948396 0.5209788 0.5149349 0.4733968 0.4733968 0.5719067 0.5658659 0.5658659 0.5765257 0.5765257 0.5625468 0.5756339 0.5756339 0.6447383 0.6447383 0.5454266 0.5454266 0.6061972 0.5913332 0.5932024 0.5580459 0.5580459 0.6412001 0.6412001 0.4993722 0.4993722 0.6237564 0.6237564 0.6380719 0.6380719 0.5609840 0.5203127 0.5203127 0.4960592 0.6114471 0.5927864 0.6114471 0.5927864 0.5578747 0.5505165 0.5500275 0.5500275 0.5149349 0.4948396 0.6430538 0.6430538 0.4830526 0.0637675 0.4008211 0.4008211 1.1460765 1.1460765 0.9493994 0.9829131 0.3821161 0.2830474 0.5242310 0.5242310 0.3839445 0.7946723 0.2423571 0.3689422 0.3689422 0.2632630 0.8196103 1.1262136 0.3684442 0.3839445 0.3821161 0.2937277 0.2937277 0.5209788 1.1299415 1.0694673 1.1299415 1.0694673 0.8915965 0.4752292 0.4752292 0.2853850 0.2632630 0.9526760 0.5359585 0.2618954 0.2618954 0.0315256 0.0315256 0.0637675 0.3684442 0.0476780 0.0156464 0.0156464 0.0802102 0.5020632 0.5020632 0.5898482 0.2436603 0.9262158 0.9262158 0.5649086 0.0000010 0.0000000 0.9668230 0.9668230 0.5359585 0.2888376 0.4960592 0.5766015 0.7125281 0.5649086 0.5431848 0.5707073 0.5620801 
StsW52_1   1.0761018 1.0612130 1.0728139 0.9948883 0.9948883 1.0660677 1.2008413 1.2008413 1.0896333 1.0896333 1.1220192 1.0737444 1.0737444 1.1248113 1.1248113 1.1495981 1.1495981 1.1207921 1.0879644 1.0731414 1.0675740 1.0675740 1.1263470 1.1263470 1.0901273 1.0901273 1.0955507 1.0955507 1.0700838 1.0700838 1.1261317 1.0381088 1.0381088 1.0644620 1.1626072 1.0814518 1.1626072 1.0814518 1.0259296 1.1181184 1.0787738 1.0787738 1.0728139 1.0761018 1.2709469 1.2709469 1.0136427 0.9185027 1.3022678 1.3022678 0.0805581 0.0805581 0.0479611 1.1705764 1.2598746 0.9042983 1.2388432 1.2388432 1.1791932 0.9602567 1.1625993 1.0105445 1.0105445 1.0331218 1.0529909 0.0812796 1.2142468 1.1791932 1.2598746 1.2247115 1.2247115 1.0612130 0.1386849 0.1677241 0.1386849 0.1677241 1.1562630 1.1290896 1.1290896 1.0795621 1.0331218 0.0156489 1.0930318 1.1680208 1.1680208 0.9506129 0.9506129 0.9185027 1.2142468 0.9684986 0.9874240 0.9874240 0.8795701 1.2441450 1.2441450 1.0717003 0.9988826 1.2052525 1.2052525 1.0497258 0.9668230 0.9668230 0.0000000 0.0000010 1.0930318 1.1828842 1.0644620 1.0113984 0.9322043 1.0497258 1.0710040 1.0656186 0.9433267 
StsW52_2   1.0761018 1.0612130 1.0728139 0.9948883 0.9948883 1.0660677 1.2008413 1.2008413 1.0896333 1.0896333 1.1220192 1.0737444 1.0737444 1.1248113 1.1248113 1.1495981 1.1495981 1.1207921 1.0879644 1.0731414 1.0675740 1.0675740 1.1263470 1.1263470 1.0901273 1.0901273 1.0955507 1.0955507 1.0700838 1.0700838 1.1261317 1.0381088 1.0381088 1.0644620 1.1626072 1.0814518 1.1626072 1.0814518 1.0259296 1.1181184 1.0787738 1.0787738 1.0728139 1.0761018 1.2709469 1.2709469 1.0136427 0.9185027 1.3022678 1.3022678 0.0805581 0.0805581 0.0479611 1.1705764 1.2598746 0.9042983 1.2388432 1.2388432 1.1791932 0.9602567 1.1625993 1.0105445 1.0105445 1.0331218 1.0529909 0.0812796 1.2142468 1.1791932 1.2598746 1.2247115 1.2247115 1.0612130 0.1386849 0.1677241 0.1386849 0.1677241 1.1562630 1.1290896 1.1290896 1.0795621 1.0331218 0.0156489 1.0930318 1.1680208 1.1680208 0.9506129 0.9506129 0.9185027 1.2142468 0.9684986 0.9874240 0.9874240 0.8795701 1.2441450 1.2441450 1.0717003 0.9988826 1.2052525 1.2052525 1.0497258 0.9668230 0.9668230 0.0000010 0.0000000 1.0930318 1.1828842 1.0644620 1.0113984 0.9322043 1.0497258 1.0710040 1.0656186 0.9433267 
StsY_A     0.1363277 0.1539368 0.1359971 0.1348722 0.1348722 0.1347200 0.1039641 0.1039641 0.1155271 0.1155271 0.1345256 0.1708327 0.1708327 0.1576265 0.1576265 0.0858582 0.0858582 0.1529978 0.1350549 0.1710403 0.1160622 0.1160622 0.1566276 0.1566276 0.1537564 0.1537564 0.1383323 0.1383323 0.1564229 0.1564229 0.1576915 0.1537251 0.1537251 0.1357278 0.0996681 0.1542990 0.0996681 0.1542990 0.1313651 0.1359503 0.1202230 0.1202230 0.1359971 0.1363277 0.3915225 0.3915225 0.0980161 0.5376729 0.6893651 0.6893651 1.2335175 1.2335175 1.0745839 1.0954756 0.6831125 0.5949005 0.5278843 0.5278843 0.6479877 0.7528464 0.6015455 0.5799783 0.5799783 0.6004622 0.8425558 1.2519724 0.6641073 0.6479877 0.6831125 0.5915140 0.5915140 0.1539368 1.2152241 1.2090874 1.2152241 1.2090874 0.7847186 0.7776186 0.7776186 0.6320123 0.6004622 1.0778203 0.0000010 0.5767206 0.5767206 0.5337946 0.5337946 0.5376729 0.6641073 0.4931099 0.5603867 0.5603867 0.5141417 0.5507123 0.5507123 0.0309946 0.5949835 1.0759632 1.0759632 0.0153961 0.5359585 0.5359585 1.0930318 1.0930318 0.0000000 0.5613496 0.1357278 0.1319597 0.7560936 0.0153961 0.1173226 0.0635391 0.1508259 
StsY_B     0.5205531 0.5572359 0.5427701 0.5242508 0.5242508 0.5794787 0.5605270 0.5605270 0.5537228 0.5537228 0.5408223 0.5954236 0.5954236 0.6829357 0.6829357 0.5771565 0.5771565 0.6220286 0.6054679 0.6143155 0.5686040 0.5686040 0.6749674 0.6749674 0.5336292 0.5336292 0.6557025 0.6557025 0.6575091 0.6575091 0.5772110 0.5565407 0.5565407 0.5297189 0.6154637 0.5614040 0.6154637 0.5614040 0.5968081 0.5584864 0.5710446 0.5710446 0.5427701 0.5205531 0.6662933 0.6662933 0.5064697 0.2688750 0.3302640 0.3302640 1.3561170 1.3561170 1.2387588 0.9248665 0.3726638 0.2207911 0.4058764 0.4058764 0.3686718 0.7459079 0.1033495 0.4736367 0.4736367 0.1358594 0.7685350 1.3539078 0.3445114 0.3686718 0.3726638 0.0482021 0.0482021 0.5572359 1.3695195 1.3710743 1.3695195 1.3710743 0.6876679 0.4515109 0.4515109 0.1546790 0.1358594 1.1652298 0.5613496 0.1210103 0.1210103 0.3299725 0.3299725 0.2688750 0.3445114 0.2712275 0.2940142 0.2940142 0.2750563 0.4279615 0.4279615 0.5763749 0.1533104 0.9580852 0.9580852 0.5665530 0.2888376 0.2888376 1.1828842 1.1828842 0.5613496 0.0000000 0.5297189 0.5791406 0.7413632 0.5665530 0.5745072 0.5401155 0.5618656 
UK6        0.0620978 0.0304270 0.0779048 0.0304037 0.0304037 0.1298388 0.0646928 0.0646928 0.1282187 0.1282187 0.0778698 0.1132803 0.1132803 0.1365903 0.1365903 0.0622004 0.0622004 0.1302624 0.1131392 0.1134417 0.0952529 0.0952529 0.1357439 0.1357439 0.0625283 0.0625283 0.1306687 0.1306687 0.1355891 0.1355891 0.0312142 0.0150996 0.0150996 0.0000010 0.1303349 0.0952115 0.1303349 0.0952115 0.0944558 0.0627996 0.0956577 0.0956577 0.0779048 0.0620978 0.3976291 0.3976291 0.0459523 0.4975429 0.6238809 0.6238809 1.2064507 1.2064507 1.0459830 1.0491999 0.6105914 0.5599946 0.5235198 0.5235198 0.5791027 0.6903001 0.5369569 0.5155532 0.5155532 0.5492557 0.8106987 1.2258449 0.5937582 0.5791027 0.6105914 0.5533539 0.5533539 0.0304270 1.1877981 1.1821337 1.1877981 1.1821337 0.8219092 0.6056477 0.6056477 0.5805306 0.5492557 1.0492779 0.1357278 0.5118385 0.5118385 0.4940002 0.4940002 0.4975429 0.5937582 0.4627533 0.5203127 0.5203127 0.4741342 0.5462196 0.5462196 0.1490305 0.5330862 1.0612648 1.0612648 0.1315353 0.4960592 0.4960592 1.0644620 1.0644620 0.1357278 0.5297189 0.0000000 0.1102780 0.6321997 0.1315353 0.0620137 0.1365341 0.0949831 
UME        0.1107321 0.1437603 0.1269725 0.1096481 0.1096481 0.2005131 0.0977553 0.0977553 0.1795565 0.1795565 0.0934751 0.1833225 0.1833225 0.1019466 0.1019466 0.0777799 0.0777799 0.1657562 0.1480763 0.1835301 0.1455841 0.1455841 0.1028897 0.1028897 0.1450460 0.1450460 0.0987740 0.0987740 0.0994587 0.0994587 0.1144197 0.0939070 0.0939070 0.1102780 0.1643932 0.1280507 0.1643932 0.1280507 0.0456421 0.0943813 0.1461888 0.1461888 0.1269725 0.1107321 0.4685082 0.4685082 0.0615917 0.5785837 0.7075409 0.7075409 1.1452039 1.1452039 1.0320473 1.0382875 0.7014383 0.5673237 0.4729318 0.4729318 0.6654757 0.8041129 0.5945280 0.5496150 0.5496150 0.6049401 0.8062794 1.1689241 0.6819242 0.6654757 0.7014383 0.6095272 0.6095272 0.1437603 1.1339691 1.1296719 1.1339691 1.1296719 0.7921175 0.6435761 0.6435761 0.6295546 0.6049401 0.9973771 0.1319597 0.5697471 0.5697471 0.5608488 0.5608488 0.5785837 0.6819242 0.5436541 0.5945589 0.5945589 0.5546909 0.4953688 0.4953688 0.1183453 0.5882711 1.0449076 1.0449076 0.1136039 0.5766015 0.5766015 1.0113984 1.0113984 0.1319597 0.5791406 0.1102780 0.0000000 0.7407874 0.1136039 0.0779277 0.1355616 0.0616828 
US5        0.6306567 0.6374763 0.6289741 0.6251765 0.6251765 0.6603805 0.7198859 0.7198859 0.6597163 0.6597163 0.6772996 0.6547677 0.6547677 0.7007731 0.7007731 0.6916688 0.6916688 0.6903039 0.6719033 0.6742685 0.6319766 0.6319766 0.7014513 0.7014513 0.6372944 0.6372944 0.6818736 0.6818736 0.6644066 0.6644066 0.6730197 0.6615944 0.6615944 0.6321997 0.7081936 0.6820542 0.7081936 0.6820542 0.7501552 0.6682310 0.6647602 0.6647602 0.6289741 0.6306567 0.8280794 0.8280794 0.6560332 0.5980708 0.6861504 0.6861504 1.1118088 1.1118088 1.0114665 0.7970414 0.7003570 0.7675799 0.8296655 0.8296655 0.6631467 0.1132486 0.7942784 0.7266638 0.7266638 0.7521838 0.5681353 1.1351841 0.6801551 0.6631467 0.7003570 0.7101652 0.7101652 0.6374763 1.1394524 1.0993015 1.1394524 1.0993015 0.5541896 0.6374686 0.6374686 0.7936263 0.7521838 0.9184829 0.7560936 0.7671654 0.7671654 0.7700189 0.7700189 0.5980708 0.6801551 0.6992914 0.7248373 0.7248373 0.5694309 0.8357467 0.8357467 0.7485561 0.7763046 0.8595663 0.8595663 0.7359498 0.7125281 0.7125281 0.9322043 0.9322043 0.7560936 0.7413632 0.6321997 0.7407874 0.0000000 0.7359498 0.6882269 0.7571616 0.6862897 
US8        0.1321011 0.1492303 0.1317885 0.1307330 0.1307330 0.1305819 0.1005810 0.1005810 0.1119823 0.1119823 0.1304067 0.1657033 0.1657033 0.1526975 0.1526975 0.0830371 0.0830371 0.1483444 0.1308998 0.1659038 0.1124859 0.1124859 0.1517536 0.1517536 0.1490667 0.1490667 0.1339786 0.1339786 0.1515651 0.1515651 0.1527737 0.1490305 0.1490305 0.1315353 0.0965329 0.1495788 0.0965329 0.1495788 0.1131103 0.1317479 0.1164031 0.1164031 0.1317885 0.1321011 0.3801440 0.3801440 0.0803511 0.5668279 0.6979752 0.6979752 1.1881635 1.1881635 1.0317621 1.1068456 0.6917887 0.6002876 0.4993292 0.4993292 0.6562261 0.7324044 0.6072174 0.6114591 0.6114591 0.6059247 0.8510758 1.2075391 0.6725231 0.6562261 0.6917887 0.5969108 0.5969108 0.1492303 1.1698913 1.1647222 1.1698913 1.1647222 0.7925079 0.7747155 0.7747155 0.6378161 0.6059247 1.0349917 0.0153961 0.5821885 0.5821885 0.5626381 0.5626381 0.5668279 0.6725231 0.5214836 0.5898482 0.5898482 0.5428363 0.5220146 0.5220146 0.0152451 0.6003638 1.0874461 1.0874461 0.0000010 0.5649086 0.5649086 1.0497258 1.0497258 0.0153961 0.5665530 0.1315353 0.1136039 0.7359498 0.0000000 0.1136721 0.0468768 0.1319336 
Uc878      0.0622641 0.0943400 0.0781186 0.0616874 0.0616874 0.1295345 0.0477910 0.0477910 0.0941380 0.0941380 0.0457280 0.0959524 0.0959524 0.0815611 0.0815611 0.0476566 0.0476566 0.0795227 0.0631423 0.0960948 0.0621345 0.0621345 0.0810670 0.0810670 0.0619070 0.0619070 0.0794846 0.0794846 0.0810042 0.0810042 0.0968989 0.0462044 0.0462044 0.0620137 0.0956188 0.0621045 0.0956188 0.0621045 0.0615036 0.0621730 0.0959325 0.0959325 0.0781186 0.0622641 0.3926764 0.3926764 0.0460712 0.5449695 0.6091411 0.6091411 1.2103017 1.2103017 1.0528264 1.0123125 0.6023712 0.5588014 0.4332265 0.4332265 0.5715578 0.7102710 0.5901873 0.5146605 0.5146605 0.6009564 0.8728564 1.2292223 0.5859257 0.5715578 0.6023712 0.6056008 0.6056008 0.0943400 1.1920367 1.1863983 1.1920367 1.1863983 0.7832238 0.6602576 0.6602576 0.6333165 0.6009564 1.0560556 0.1173226 0.5648502 0.5648502 0.5272062 0.5272062 0.5449695 0.5859257 0.5097920 0.5680225 0.5680225 0.5210606 0.4551568 0.4551568 0.1308295 0.5839837 1.0237460 1.0237460 0.1136721 0.5431848 0.5431848 1.0710040 1.0710040 0.1173226 0.5745072 0.0620137 0.0779277 0.6882269 0.1136721 0.0000000 0.1176473 0.0780409 
Ue26       0.1550479 0.1547793 0.1546734 0.1356710 0.1356710 0.1528861 0.0853998 0.0853998 0.1158487 0.1158487 0.1348252 0.1531849 0.1531849 0.1804189 0.1804189 0.1038949 0.1038949 0.1532619 0.1353552 0.1533830 0.1163848 0.1163848 0.1792585 0.1792585 0.1362414 0.1362414 0.1754440 0.1754440 0.1789924 0.1789924 0.1585594 0.1545661 0.1545661 0.1365341 0.1000038 0.1545619 0.1000038 0.1545619 0.0998213 0.1186316 0.1390042 0.1390042 0.1546734 0.1550479 0.3884610 0.3884610 0.1008765 0.5726853 0.6694822 0.6694822 1.2068767 1.2068767 1.0472231 1.1276189 0.6710476 0.6161016 0.5070173 0.5070173 0.6360233 0.7814491 0.5991025 0.6288133 0.6288133 0.5980995 0.8621161 1.2261570 0.6521293 0.6360233 0.6710476 0.5775673 0.5775673 0.1547793 1.1883271 1.1826818 1.1883271 1.1826818 0.7170782 0.7965443 0.7965443 0.6297958 0.5980995 1.0505010 0.0635391 0.5741353 0.5741353 0.5683968 0.5683968 0.5726853 0.6521293 0.5268136 0.5959578 0.5959578 0.5484042 0.5294927 0.5294927 0.0629338 0.5926073 1.1083336 1.1083336 0.0468768 0.5707073 0.5707073 1.0656186 1.0656186 0.0635391 0.5401155 0.1365341 0.1355616 0.7571616 0.0468768 0.1176473 0.0000000 0.1544903 
UsB        0.1286792 0.1284596 0.1452266 0.0944485 0.0944485 0.1483348 0.1154175 0.1154175 0.1797638 0.1797638 0.1100780 0.1484799 0.1484799 0.1302168 0.1302168 0.1152252 0.1152252 0.1659594 0.1482661 0.1486712 0.1457689 0.1457689 0.1302830 0.1302830 0.1116756 0.1116756 0.1132499 0.1132499 0.1123569 0.1123569 0.1133562 0.0786216 0.0786216 0.0949831 0.1829002 0.1105345 0.1829002 0.1105345 0.0460087 0.0951460 0.1651780 0.1651780 0.1452266 0.1286792 0.4557893 0.4557893 0.0782693 0.5639900 0.6263640 0.6263640 1.0733705 1.0733705 1.0189708 0.9915463 0.6131712 0.5188651 0.4925219 0.4925219 0.5816612 0.6819674 0.5697937 0.5342187 0.5342187 0.5809326 0.7808516 1.1342690 0.5963205 0.5816612 0.6131712 0.5852738 0.5852738 0.1284596 1.0984068 1.0948475 1.0984068 1.0948475 0.7542184 0.5912985 0.5912985 0.6048981 0.5809326 0.9301205 0.1508259 0.5450607 0.5450607 0.5461110 0.5461110 0.5639900 0.5963205 0.5286927 0.5701008 0.5701008 0.5399108 0.5153530 0.5153530 0.1333666 0.5645892 1.0025597 1.0025597 0.1319336 0.5620801 0.5620801 0.9433267 0.9433267 0.1508259 0.5618656 0.0949831 0.0616828 0.6862897 0.1319336 0.0780409 0.1544903 0.0000000 
```
