## Supplementary Data 7 for "Structural and evolutionary analyses support reclassification of glycopeptide antibiotics as xyclopeptides": PCP_domains_7_trimal_iqtree.treefile

```
(A40:0.0000000000,(((((((((((((A47:0.0000000000,StToN1:0.0000000000):0.0000009998,StTo:0.0000009998)100:0.0294543175,ApRc:0.0306343667)55:0.0000009998,((ApsA3_2:0.0000000000,Uc37:0.0000000000):0.0000009998,UK6:0.0000009998)54:0.0000009998)33:0.0000028556,((((ApTi:0.0000000000,ApTi_5:0.0000000000):0.0000000000,tei_1:0.0000000000):0.0000000000,tei_2:0.0000000000):0.0000009998,ApTi_4:0.0000009998)99:0.0146609434)96:0.0149627172,(AkAan_1:0.0000021263,AkAan_2:0.0000009998)99:0.0147267789)90:0.0145475204,(NcTr_1:0.0000009998,NcTr_2:0.0000009998)100:0.0617829532)37:0.0000020436,(NnsW4_1:0.0000023247,((((((((((StAc:0.0000000000,StsCY:0.0000000000):0.0000000000,StsC8:0.0000000000):0.0000009998,StsC25:0.0000009998)54:0.0000009998,StsCT:0.0150105114)95:0.0202243272,(((StsC09_1:0.0000025177,StsC09_2:0.0000024538)99:0.0307432136,((StsCM_1:0.0000009998,StsCM_2:0.0000009998)99:0.0152328639,(StsW38_1:0.0000021732,StsW38_2:0.0000009998)62:0.0000024577)47:0.0000028182)94:0.0188491778,StsC3:0.0273725288)87:0.0301417142)96:0.0713594548,(StAvMA_2:0.0648655842,((((StDu:0.0000024967,(StsBA_1:0.0000009998,StsBA_2:0.0000009998)100:0.0157665118)99:0.0088020390,((StSe_1:0.0000009998,StSe_2:0.0000009998)100:0.0293028389,StsY_B:0.0188370242)97:0.0830625961)73:0.0570983268,StsS0:0.0000028370)74:0.0158690236,((((((((StFr_4:0.0000000000,StX_2:0.0000000000):0.0000000000,StX_3:0.0000000000):0.0000000000,StX_4:0.0000000000):0.0000000000,StsW0_1:0.0000000000):0.0000000000,StsMU:0.0000000000):0.0000000000,StsW0_2:0.0000000000):0.0000009998,StX:0.0158987226)31:0.0000009998,StX_1:0.0000009998)56:0.0000009998)80:0.0500726720)92:0.1036811965)71:0.0134727441,(StFo_1:0.0000021550,StFo_2:0.0000021978)100:0.2387680868)77:0.1085062516,(((((StAfJ3_1:0.0000009998,StAfJ3_2:0.0000009998)99:0.0311176251,((StMo_1:0.0000000000,StsC2_2:0.0000000000):0.0000009998,StsC2_1:0.0000009998)51:0.0000024536)54:0.0000028222,((((((((((((StAua_2:0.0000000000,rim:0.0000000000):0.0000000000,StsW25_2:0.0000000000):0.0000000000,StRi_1:0.0000000000):0.0000000000,StRi_3:0.0000000000):0.0000000000,StRi_5:0.0000000000):0.0000000000,StRiR_1:0.0000000000):0.0000000000,StsW83_2:0.0000000000):0.0000000000,StRi_6:0.0000000000):0.0000000000,StRir_1:0.0000000000):0.0000000000,StRir_20:0.0000000000):0.0000000000,StsW83_1:0.0000000000):0.0000009998,StRi1:0.0000009998)100:0.0156472193)90:0.0154857181,(StCr:0.0000009998,StPo:0.0000009998)67:0.0000025985)98:0.1631992613,(StVrN_B:0.0000009998,StVr_1_A:0.0000009998)100:0.2066782415)98:0.0887099328)86:0.0736688405,(((((StAfa_2:0.0000000000,StFr_3:0.0000000000):0.0000009998,StAfa_6:0.0000009998)96:0.0057334944,((StVe_1:0.0000023245,StVe_4:0.0000028346)100:0.0157189756,(StVe_3:0.0000009998,StVe_5:0.0000009998)100:0.0295028307)99:0.0800359641)92:0.0561857135,((StAn_2:0.0013267313,StLtNB:0.0449371543)88:0.0289019621,(Sts1:0.0000009998,(StsW52_1:0.0000009998,StsW52_2:0.0000009998)100:0.0152309986)65:0.0000023977)47:0.0000024590)100:0.7294221058,((((StAq:0.0000009998,(StsTL_1:0.0000009998,StsTL_3:0.0000009998)100:0.0893148271)100:0.3000181269,StFu:0.1366752706)97:0.0691169424,StVrN_A:0.1326024382)99:0.1414861649,(StDa_1:0.0532546911,US5:0.0595958135)99:0.1999757209)92:0.1062668879)95:0.0806596976)90:0.0688899367,(((((((StCar_1:0.0000000000,StsW2_2:0.0000000000):0.0000000000,StsTu:0.0000000000):0.0000000000,StCar_4:0.0000000000):0.0000000000,StLaN18:0.0000000000):0.0000000000,StCar_3:0.0000000000):0.0000009998,StCar_2:0.0000009998)67:0.0000024710,((StsK_1:0.0000000000,StsPA_1:0.0000000000):0.0000009998,StsK_3:0.0000009998)100:0.0152012139)100:0.2393581523)97:0.2055542759)43:0.0146322121)34:0.0147165369,(((((((((((AmAaD2_3:0.0294632821,((((((((AmDeD9_1:0.0000000000,AmKe_2:0.0000000000):0.0000000000,AmKe_4:0.0000000000):0.0000000000,dec_2:0.0000000000):0.0000000000,AmsW69_1:0.0000000000):0.0000000000,van:0.0000000000):0.0000000000,AmDeD9_3:0.0000000000):0.0000000000,AmOrH:0.0000000000):0.0000009998,AmDeD9_2:0.0000009998)92:0.0000009998)99:0.0148739861,AmOv:0.0148406241)98:0.0144432091,AmOrD0:0.0146094061)79:0.0000023175,AmOr_2:0.0000009998)100:0.0146553518,((((AmRgN0:0.0000000000,AmRg_6:0.0000000000):0.0000000000,dec_1:0.0000000000):0.0000000000,AmRg_5:0.0000000000):0.0000009998,AmRg_4:0.0000009998)84:0.0000027094)95:0.0148992460,((((AmBlD4:0.0000000000,AmBlD59_2:0.0000000000):0.0000000000,bal:0.0000000000):0.0000000000,AmBlFH:0.0000000000):0.0000009998,AmBlD59_1:0.0000009998)100:0.0143218640)55:0.0276401096,(KbArN5:0.0000009998,KbAr_2:0.0000009998)99:0.0195940629)89:0.0165958527,((NnsA5_2:0.0000000000,kis:0.0000000000):0.0000009998,NnsA5_3:0.0000009998)100:0.3256368649)30:0.0113202504,(((StsAN:0.0000009998,StsY_A:0.0000009998)100:0.0149900777,(StsMC:0.0148304336,(StsW00:0.0000009998,US8:0.0000009998)74:0.0000009998)50:0.0000027119)95:0.0219356513,Ue26:0.0246936953)99:0.0299048348)29:0.0297896954,(((AmAzD3_3:0.0000009998,AmAzD3_5:0.0000009998)100:0.0153293178,(((AmKeF:0.0000000000,ker:0.0000000000):0.0000000000,AmKen_2:0.0000000000):0.0000009998,AmKe_3:0.0000009998)99:0.0153110716)50:0.0000027551,(((((((((((((((AmJaD4:0.0000000000,risA:0.0000000000):0.0000000000,AmLr_2:0.0000000000):0.0000000000,ris:0.0000000000):0.0000000000,AmsW9_1:0.0000000000):0.0000000000,AmLrN2_2:0.0000000000):0.0000000000,AmLr_1:0.0000000000):0.0000000000,AmJa_2:0.0000000000):0.0000000000,AmLrN2_1:0.0000000000):0.0000000000,AmsW9_2:0.0000000000):0.0000009998,AmJa_1:0.0000009998)95:0.0033621773,((AmsMJ_2:0.0000000000,AmsMJ_4:0.0000000000):0.0000027003,AmsMJ_3:0.0000026397)99:0.0140533380)84:0.0112737140,(((((((((((AmRo_1:0.0000000000,AmsW1_1:0.0000000000):0.0000000000,AmsW8_1:0.0000000000):0.0000000000,AmsW97:0.0000000000):0.0000000000,AmsW5_2:0.0000000000):0.0000000000,AmsC0_2:0.0000000000):0.0000000000,AmsW8_2:0.0000000000):0.0000000000,AmsTN:0.0000000000):0.0000000000,AmsW1_2:0.0000000000):0.0000000000,AmsW6_2:0.0000000000):0.0000000000,AmsW6_1:0.0000000000):0.0000009998,AmRo_2:0.0000009998)57:0.0000021518)83:0.0143523331,(AmsBJ_3:0.0000009998,AmsBJ_4:0.0000009998)86:0.0000021279)100:0.0608047736,((KbPh:0.0000009998,UsB:0.0448268967)88:0.0138867828,UME:0.0299406186)95:0.0300457427)65:0.0000028462,Uc878:0.0146273143)54:0.0145392851)24:0.0000026355)19:0.0146236700,(AmBr_2:0.0142575550,Kus:0.0302933530)89:0.0151043299)15:0.0000025251)75:0.0148964540,(KbAr_1:0.0000009998,KbAr_3:0.0000009998)99:0.0297426422)76:0.0147434828,(AmVs_1:0.0000009998,AmVs_2:0.0000009998)99:0.0145475754)86:0.0149209570,(A50:0.0000009998,NnCxD5_1:0.0000009998)99:0.0145403042)76:0.0000009998,NnGe:0.0000009998):0.0000009998,NnGeA9:0.0000000000);
```
