## Supplementary Data 7 for "Structural and evolutionary analyses support reclassification of glycopeptide antibiotics as xyclopeptides": PCP_domains_8_trimal_iqtree.bionj

```
(((((StAfa_2:5e-07,StAfa_6:5e-07):0.016273985,StLtNB:0.044347964):-0.006604705,StAn_2:0.021860834):0.013345821,(Sts1:0.012332315,(StsW52_2:5e-07,StsW52_1:5e-07):0.016576177):0.014209358):0.081581175,(StVe_1:5e-07,StVe_3:5e-07):0.027671486,((((StAq:0.029184543,(StsTL_1:5e-07,StsTL_3:5e-07):0.036710061):0.20894383,StVrN_A:0.36727697):0.047225431,StFu:0.096363679):0.55222499,(StDa_1:0.0085033113,US5:0.0071349791):0.074973911):0.16821784);
```
