## Supplementary Data 7 for "Structural and evolutionary analyses support reclassification of glycopeptide antibiotics as xyclopeptides": PCP_domains_8_trimal_iqtree.ckp

```
--- # IQ-TREE Checkpoint ver >= 1.6
CandidateSet:
 00: -627.908526399 (0:0.0000010000,1:0.0000010000,((2:0.0155742422,((((((3:0.0810780072,(11:0.0000010000,12:0.0000010000):1e-06):0.3084718272,9:0.2688380811):0.1209988617,5:0.0989688012):0.5844305983,(4:0.0172830998,15:0.0000024176):0.06416227333):0.1722216042,(7:0.0000010000,8:0.0000010000):0.05557222283):0.06192904178,(10:0.0157980732,(13:0.0000010000,14:0.0000010000):0.01590582882):0.03206971349):1e-06):0.01608544061,6:0.0657601927):1e-06);
 01: -627.908652746 (0:0.0000010000,1:0.0000010000,((2:0.0155734922,(((((((3:0.0810758795,11:0.0000010000):1e-06,12:0.0000010000):0.3084503013,9:0.2688166263):0.1209999679,5:0.0989625678):0.584388613,(4:0.0172830998,15:0.0000024176):0.06415936517):0.1722107019,(7:0.0000010000,8:0.0000010000):0.05556990433):0.06192703138,(10:0.0157980732,(13:0.0000010000,14:0.0000010000):0.01590582882):0.03206971349):1e-06):0.01608501523,6:0.0657578405):2.107364205e-06);
 02: -628.111505949 (0:0.0000010000,1:0.0000010000,((2:0.0155571364,(((((((3:0.0809826375,(11:0.0000010000,12:0.0000010000):1e-06):0.3084559867,9:0.2675525409):0.1229822957,5:0.0983545976):0.6463814518,15:0.0000022005):0.01749244352,4:0.0000023638):0.2323960279,(7:0.0000010000,8:0.0000010000):0.05542347837):0.06190460047,(10:0.0157838412,(13:0.0000010000,14:0.0000010000):0.01589252168):0.03205020689):2.289614469e-06):0.01607385047,6:0.0656993742):1e-06);
 03: -628.111586237 (0:0.0000010000,(1:0.0000010000,6:0.0656998855):2.054380355e-06,(2:0.0155574234,(((((((3:0.0810286412,(11:0.0000010000,12:0.0000010000):1e-06):0.3085968992,9:0.2675589805):0.1227195103,5:0.0984257727):0.6464711466,15:0.0000024176):0.01749443027,4:0.0000022844):0.232397582,(7:0.0000010000,8:0.0000010000):0.05542659406):0.06190590161,(10:0.0157840905,(13:0.0000010000,14:0.0000010000):0.015892816):0.03205075973):2.351127888e-06):0.01607408032);
 04: -628.111776073 (0:0.0000010000,1:0.0000010000,((2:0.0155562074,((((((((3:0.0809846657,12:0.0000010000):1e-06,11:0.0000010000):0.3083651859,9:0.2674121265):0.1229024676,5:0.0983746475):0.6462329008,15:0.0000024176):0.01749220798,4:0.0000022844):0.2323988849,(7:0.0000024297,8:0.0000010000):0.05539573053):0.06190580245,(10:0.0157829756,(13:0.0000010000,14:0.0000010000):0.01589162493):0.03204831514):2.942926511e-06):0.0160729555,6:0.0656953421):2.345405373e-06);
 05: -628.11182648 (0:0.0000010000,1:0.0000010000,((2:0.0155517370,((((((((3:0.0808139975,11:0.0000010000):1e-06,12:0.0000010000):0.3082118121,9:0.2667977244):0.122586406,5:0.0987172820):0.6457042966,15:0.0000024176):0.01747301667,4:0.0000022844):0.2321874512,(7:0.0000024297,8:0.0000010000):0.05560354974):0.06183203141,(10:0.0157776248,(13:0.0000010000,14:0.0000010000):0.01588577312):0.03204152664):2.184734862e-06):0.01606923337,6:0.0656799373):2.95650071e-06);
 06: -628.11293073 (0:0.0000010000,(1:0.0000010000,6:0.0656645011):2.054380355e-06,(2:0.0155521224,((((((((3:0.0803830332,11:0.0000010000):1e-06,12:0.0000010000):0.3089320338,9:0.2666943730):0.1211157804,5:0.0987872781):0.6433949889,15:0.0000024176):0.01753274787,4:0.0000022844):0.2344246967,(7:0.0000010000,8:0.0000010000):0.05441325355):0.06212160327,(10:0.0157782297,(13:0.0000010000,14:0.0000010000):0.01588732469):0.03203991655):2.351127888e-06):0.01606790271);
 07: -628.12274014 (0:0.0000010000,(1:0.0000010000,6:0.0657593281):2.107364205e-06,(2:0.0155702875,((((((((3:0.0802413013,12:0.0000010000):1e-06,11:0.0000010000):0.317681499,9:0.2737237147):0.114447839,5:0.1010071824):0.6458179409,15:0.0000021032):0.01749653062,4:0.0000020377):0.2325379872,(7:0.0000010000,8:0.0000010000):0.05552340359):0.06194305747,(10:0.0157968557,(13:0.0000010000,14:0.0000010000):0.01590594126):0.03207786127):1e-06):0.0160872521);
 08: -628.22303963 (0:0.0000010000,1:0.0000010000,(((2:0.0155284392,((((((3:0.0646826382,(11:0.0000010000,12:0.0000010000):0.02064557674):0.3199061146,9:0.2843488216):0.0694062259,5:0.1105299866):0.6348677717,15:0.0000025437):0.01742656186,4:0.0000020711):0.2316569951,(7:0.0000010000,8:0.0000010000):0.05548321355):0.06165258643):1e-06,(10:0.0157550794,(13:0.0000010000,14:0.0000010000):0.01586322113):0.03202001639):0.01604189142,6:0.0656207720):2.107364205e-06);
 09: -628.791132541 (0:0.0000010000,1:0.0000010000,((2:0.0155526568,(((((3:0.0525687289,(11:0.0000010000,12:0.0000010000):0.02824897565):0.3194863277,9:0.3091060398):0.07915402059,5:0.1023719820):0.576075391,(4:0.0172495037,15:0.0000024455):0.06214791765):0.1741085153,(7:0.0000024297,8:0.0000010000):0.05534483917):0.06203951106):2.231112203e-06,(6:0.0667666723,(10:0.0158221377,(13:0.0000010000,14:0.0000010000):0.01594756574):0.0006475936963):0.03137263052):0.0161704248);
 10: -628.812533967 (0:0.0000010000,1:0.0000010000,(2:0.0155272286,((((((3:0.0808809142,(11:0.0000010000,12:0.0000010000):1e-06):0.309849811,9:0.2675557478):0.1224823198,5:0.0979163787):0.5822532562,(4:0.0172249335,15:0.0000024176):0.06283174199):0.1727942513,(7:0.0000010000,8:0.0000010000):0.05512299177):0.06204406178,(6:0.0666802787,(10:0.0157954040,(13:0.0000010000,14:0.0000010000):0.0159201501):0.0006168636618):0.03139813066):2.254407921e-06):0.01613888795);
 11: -629.002251824 (0:0.0000010000,1:0.0000010000,(2:0.0155064346,(((((((3:0.0807716737,(11:0.0000010000,12:0.0000010000):1e-06):0.3098812501,9:0.2660695676):0.1240410823,5:0.0976394562):0.6437502205,15:0.0000022005):0.01743455715,4:0.0000023638):0.2315718029,(7:0.0000010000,8:0.0000010000):0.05497323778):0.06201256939,(6:0.0665939141,(10:0.0157811251,(13:0.0000010000,14:0.0000010000):0.01590563425):0.0006642369412):0.03134588148):2.289614469e-06):0.0161292631);
 12: -629.002343721 (0:0.0000010000,1:0.0000010000,((2:0.0155009956,((((((3:0.0807774280,(11:0.0000010000,12:0.0000010000):2.718018103e-06):0.3098246387,9:0.2660494008):0.1240942936,5:0.0975922837):0.6437164288,15:0.0000025021):0.01743341387,4:0.0000024802):0.2315503455,(7:0.0000024297,8:0.0000010000):0.05495807328):0.0620121761):2.200094444e-06,(6:0.0665506581,(10:0.0157805788,(13:0.0000010000,14:0.0000010000):0.01590502411):0.0007291227706):0.03119868266):0.01613167739);
 13: -631.676237526 (0:0.0000010000,(1:0.0000010000,(2:0.0155891627,(((((((3:0.0426244794,(11:0.0000010000,12:0.0000010000):0.04025045526):0.3272183898,9:0.3201124066):0.06005985968,5:0.1073316808):0.6378853947,15:0.0000024176):0.01754923151,4:0.0000022844):0.2335047717,(7:0.0000024297,8:0.0000010000):0.05582955899):0.06198485786,((10:0.0319977960,14:0.0000010000):2.939773551e-06,13:0.0000010000):0.04896926762):2.942926511e-06):0.0161444918):2.345405373e-06,6:0.0660308321);
 14: -632.888410088 (0:0.0000010000,1:0.0000010000,(((2:0.0157132274,(((((3:0.0817141857,(11:0.0000010000,12:0.0000010000):1e-06):0.3113738544,9:0.2703958045):0.1248556208,5:0.0982841594):0.6511300264,15:0.0000028566):0.01746805133,4:0.0000027382):0.2986164074):2.961111203e-06,((7:0.0000010000,8:0.0000010000):0.1208181856,(10:0.0159264180,(13:0.0000010000,14:0.0000010000):0.01603868425):0.03234090547):2.975430979e-06):0.01620078911,6:0.0663227214):1e-06);
 15: -636.062426912 (0:0.0000010000,1:0.0000010000,(((2:0.0157080473,(((3:0.0818567965,(11:0.0000010000,12:0.0000010000):2.240943065e-06):0.311238027,9:0.2727615910):0.1092078924,5:0.1105041528):0.8702333372):2.980481691e-06,(((4:0.0000028526,15:0.0174128408):0.2311986459,(7:0.0000010000,8:0.0000010000):0.05617061637):0.06231191031,(10:0.0159239534,(13:0.0000010000,14:0.0000010000):0.01603975649):0.03228956891):2.370675312e-06):0.01619263179,6:0.0662208659):2.064457626e-06);
 16: -678.004270853 (0:0.0000010000,1:0.0000010000,(((2:0.0157649619,((((3:0.0822561599,(11:0.0000010000,12:0.0000010000):1e-06):0.3105542324,9:0.2714287123):0.1254072562,5:0.0994607114):0.6392036829,15:0.0229353656):0.2839045924):2.467181978e-06,((4:0.2347425268,(7:0.0000010000,8:0.0000010000):0.04497944382):0.07371514765,(10:0.0160009010,(13:0.0000010000,14:0.0000010000):0.01612211784):0.03249329951):2.167714648e-06):0.01625064423,6:0.0665098583):2.054380355e-06);
PhyloTree:
 newick: (0:0.0000010000,1:0.0000010000,((2:0.0155742422,((((((3:0.0810780072,(11:0.0000010000,12:0.0000010000)67:1e-06)96:0.3084718272,9:0.2688380811)82:0.1209988617,5:0.0989688012)100:0.5844305983,(4:0.0172830998,15:0.0000024176)52:0.06416227333)97:0.1722216042,(7:0.0000010000,8:0.0000010000)91:0.05557222283)92:0.06192904178,(10:0.0157980732,(13:0.0000010000,14:0.0000010000)88:0.01590582882)79:0.03206971349)45:1e-06)51:0.01608544061,6:0.0657601927)78:1e-06);
RateGamma:
 gamma_shape: 2.178828006
StopRule:
 curIteration: 102
 start_real_time: 2372522.592
 time_vec: 1
UFBoot:
 000: 1 -656.331665 -633.9276316 (0,1,((2,((((((3,(11,12)),5),9),(4,15)),7),8)),(6,(10,(13,14)))));
 001: 4 -639.3624878 -634.0797344 (0,(1,(2,(6,(10,(13,14))))),(((((((3,11),12),9),5),15),4),(7,8)));
 002: 4 -600.260376 -635.7429555 (0,1,((2,6),((((((((3,12),11),9),5),15),4),(10,(13,14))),(7,8))));
 003: 3 -646.307373 -628.8276661 (0,(1,6),(2,(((((((3,(11,12)),5),9),15),4),(7,8)),(10,(13,14)))));
 004: 4 -617.6304321 -630.1022885 (0,1,((2,6),((((((3,(11,12)),9),5),(4,15)),(7,8)),(10,(13,14)))));
 005: 5 -659.8250122 -629.2069362 (0,1,((2,((((((3,(11,12)),9),5),15),4),(7,8))),(6,(10,(13,14)))));
 006: 6 -656.1168213 -630.1131763 (0,1,((2,6),((((((3,(11,12)),9),5),(4,15)),(7,8)),(10,(13,14)))));
 007: 4 -656.0484619 -635.0452758 (0,1,(((2,(((((3,(11,12)),5),9),15),4)),((7,8),(10,(13,14)))),6));
 008: 4 -620.0443115 -628.582881 (0,1,((2,((((((((3,12),11),9),5),15),4),(7,8)),(10,(13,14)))),6));
 009: 1 -617.3241577 -642.4115234 (0,(1,(((((((3,(11,12)),9),5),15),4),(10,(13,14))),(7,8))),(2,6));
 010: 9 -555.3538818 -628.0292478 (0,1,((2,((((((3,(11,12)),9),5),(4,15)),(7,8)),(10,(13,14)))),6));
 011: 3 -679.9210205 -641.7519793 (0,1,((2,((6,10),(13,14))),(((((3,(9,(11,12))),5),15),4),(7,8))));
 012: 5 -655.6689453 -628.0460472 (0,1,((2,(((((((3,11),12),9),5),(4,15)),(7,8)),(10,(13,14)))),6));
 013: 25 -562.2684326 -627.9104386 (0,1,((2,(((((((3,12),11),9),5),(4,15)),(7,8)),(10,(13,14)))),6));
 014: 3 -679.5941162 -631.726336 (0,1,((2,((((((3,(11,12)),9),5),(4,15)),(7,8)),((10,13),14))),6));
 015: 11 -589.9674683 -630.0558064 (0,1,((2,(((((((3,12),11),5),9),(4,15)),(7,8)),(10,(13,14)))),6));
 016: 1 -658.5221558 -638.6918298 (0,1,((2,6),(((((((3,(11,12)),9),5),15),4),((10,14),13)),(7,8))));
 017: 3 -647.7247925 -635.7081362 (0,(1,((2,6),(10,(13,14)))),((((((3,(11,12)),9),5),15),4),(7,8)));
 018: 12 -641.137207 -631.6021829 (0,1,((2,(((((((3,(11,12)),9),5),15),4),(7,8)),((10,13),14))),6));
 019: 1 -711.9839478 -632.1226359 (0,(1,6),(2,(((((((3,12),11),9),5),(4,15)),(7,8)),(10,(13,14)))));
 020: 9 -599.7305908 -628.8016032 (0,(1,6),(2,((((((3,(11,12)),(5,9)),15),4),(7,8)),(10,(13,14)))));
 021: 1 -617.1669922 -628.9503561 (0,(1,6),((2,(10,(13,14))),(((((3,(11,12)),9),5),(4,15)),(7,8))));
 022: 4 -643.4093018 -642.187475 (0,1,((2,(((((3,((9,12),11)),5),(4,15)),(7,8)),(10,(13,14)))),6));
 023: 18 -601.279541 -631.7640337 (0,1,((2,(((((((3,11),12),9),5),(4,15)),(7,8)),((10,13),14))),6));
 024: 5 -629.6604004 -632.4125618 (0,1,(((2,((((((3,(11,12)),9),5),15),4),(7,8))),((10,13),14)),6));
 025: 2 -610.3525391 -634.13055 (0,(1,(2,(((((((((3,11),12),5),9),15),4),7),8),(10,(13,14))))),6);
 026: 12 -597.0869751 -628.7916431 (0,1,((2,(((((3,(11,12)),9),5),(4,15)),(7,8))),(6,(10,(13,14)))));
 027: 4 -655.8929443 -630.6139497 (0,1,(((2,6),(10,(13,14))),(((((((3,12),11),9),5),15),4),(7,8))));
 028: 7 -571.5234375 -638.2900274 (0,1,((((2,6),10),(13,14)),((((((3,(11,12)),9),5),15),4),(7,8))));
 029: 11 -635.0655518 -631.6108138 (0,1,((2,((((((((3,12),11),9),5),15),4),(7,8)),((10,14),13))),6));
 030: 18 -605.8372803 -630.2326475 (0,1,((2,(((((((3,(11,12)),5),9),15),4),(7,8)),(10,(13,14)))),6));
 031: 3 -663.6585693 -628.8016032 (0,(1,6),(2,((((((3,(11,12)),(5,9)),15),4),(7,8)),(10,(13,14)))));
 032: 11 -592.7698975 -628.3965036 (0,1,((2,(((((((3,(11,12)),9),5),15),4),(7,8)),(10,(13,14)))),6));
 033: 2 -624.4556885 -632.8813238 (0,1,((2,((((((3,(11,12)),9),5),(7,8)),(4,15)),(10,(13,14)))),6));
 034: 1 -594.0579224 -629.2049046 (0,(1,(2,((((((((3,11),12),9),5),15),4),(7,8)),(10,(13,14))))),6);
 035: 1 -595.3087158 -628.6284323 (0,(1,6),(2,(((((((3,(11,12)),9),5),15),4),(7,8)),(10,(13,14)))));
 036: 2 -575.3901978 -628.2458023 (0,1,((2,((((((((3,12),11),9),5),15),4),(7,8)),(10,(13,14)))),6));
 037: 3 -653.6849365 -640.6811976 (0,1,(((2,(((((3,((9,12),11)),5),15),4),(7,8))),(10,(13,14))),6));
 038: 36 -621.3014526 -627.9784726 (0,(1,(2,(((((((3,12),11),9),5),(4,15)),(7,8)),(10,(13,14))))),6);
 039: 32 -598.4762573 -628.1161513 (0,(1,((2,(((((3,(11,12)),9),5),(4,15)),(7,8))),(10,(13,14)))),6);
 040: 1 -638.6630859 -635.8442791 (0,1,((2,((((((((3,12),11),(5,9)),15),4),(7,8)),(13,14)),10)),6));
 041: 29 -627.2966309 -628.1134872 (0,1,(((2,(10,(13,14))),((((((3,(11,12)),9),5),15),4),(7,8))),6));
 042: 4 -656.4713135 -640.7102258 (0,(1,6),((2,(((((3,((9,11),12)),5),15),4),(7,8))),(10,(13,14))));
 043: 5 -621.0662842 -635.7660862 (0,1,(((2,10),(((((((3,11),12),9),5),(4,15)),(7,8)),(13,14))),6));
 044: 1 -646.0270996 -634.1243781 (0,(1,6),(((2,(10,(13,14))),(((((3,(11,12)),5),9),15),4)),(7,8)));
 045: 3 -612.2811279 -629.3740026 (0,1,((2,((((((3,11),12),9),5),(4,15)),(7,8))),(6,(10,(13,14)))));
 046: 32 -600.706543 -628.1118076 (0,(1,6),((2,(((((((3,12),11),9),5),15),4),(7,8))),(10,(13,14))));
 047: 1 -571.1066895 -629.9926042 (0,1,((2,((((((3,(11,12)),9),5),(4,15)),(7,8)),(10,(13,14)))),6));
 048: 36 -625.8258667 -627.9117557 (0,1,((2,((((((3,(11,12)),9),5),(4,15)),(7,8)),(10,(13,14)))),6));
 049: 3 -543.4611816 -633.3910292 (0,1,((2,(((((3,(11,12)),(5,9)),(7,8)),(4,15)),(10,(13,14)))),6));
 050: 5 -601.53125 -632.2552183 (0,1,((2,((((((3,(11,12)),9),5),(4,15)),7),8)),((6,10),(13,14))));
 051: 6 -678.3569336 -632.3998134 (0,1,(2,(((((((((3,12),11),9),5),15),4),8),7),(6,(10,(13,14))))));
 052: 1 -642.425415 -628.6284323 (0,(1,6),(2,(((((((3,(11,12)),9),5),15),4),(7,8)),(10,(13,14)))));
 053: 21 -618.2694702 -631.4012453 (0,1,(((2,((((((((3,12),11),9),5),15),4),7),8)),(10,(13,14))),6));
 054: 11 -613.8623657 -630.165268 (0,1,((2,6),(((((((3,11),12),9),5),(4,15)),(7,8)),(10,(13,14)))));
 055: 2 -631.0632935 -628.582881 (0,1,((2,((((((((3,12),11),9),5),15),4),(7,8)),(10,(13,14)))),6));
 056: 4 -543.8221436 -641.7519793 (0,1,((2,((6,10),(13,14))),(((((3,(9,(11,12))),5),15),4),(7,8))));
 057: 15 -617.7070312 -628.7932047 (0,1,((2,((6,10),(13,14))),(((((3,(11,12)),9),5),(4,15)),(7,8))));
 058: 29 -594.2892456 -627.9088772 (0,1,((2,((((((3,(11,12)),9),5),(4,15)),(7,8)),(10,(13,14)))),6));
 059: 12 -601.4665527 -628.7916431 (0,1,((2,(((((3,(11,12)),9),5),(4,15)),(7,8))),(6,(10,(13,14)))));
 060: 2 -686.3656616 -632.4144357 (0,1,(((2,((((((3,(11,12)),9),5),15),4),(7,8))),((10,14),13)),6));
 061: 20 -615.380127 -634.13325 (0,(1,(2,((((((3,(11,12)),(5,9)),(4,15)),8),7),(10,(13,14))))),6);
 062: 2 -578.0412598 -637.5977902 (0,1,((2,6),((((((3,(11,12)),9),5),((4,15),(7,8))),10),(13,14))));
 063: 2 -646.9243774 -628.582881 (0,1,((2,((((((((3,12),11),9),5),15),4),(7,8)),(10,(13,14)))),6));
 064: 4 -592.7163086 -633.5213118 (0,1,((2,6),((((((((3,(11,12)),9),5),15),4),7),8),(10,(13,14)))));
 065: 2 -618.5556641 -631.7282089 (0,1,((2,((((((3,(11,12)),9),5),(4,15)),(7,8)),((10,14),13))),6));
 066: 26 -603.8119507 -628.1121539 (0,1,(((2,(((((((3,12),11),9),5),15),4),(7,8))),(10,(13,14))),6));
 067: 2 -583.3355713 -629.681559 (0,1,(2,(((((3,(11,12)),(5,9)),(4,15)),(7,8)),(6,(10,(13,14))))));
 068: 14 -631.0059814 -628.2438232 (0,1,(((2,(10,(13,14))),(((((3,(11,12)),9),5),(4,15)),(7,8))),6));
 069: 3 -607.4763184 -632.3184197 (0,(1,(2,((((((3,(11,12)),(5,9)),15),4),(7,8)),((10,14),13)))),6);
 070: 22 -615.4171753 -627.9648981 (0,(1,6),(2,(((((((3,11),12),9),5),(4,15)),(7,8)),(10,(13,14)))));
 071: 6 -564.6204834 -630.165268 (0,1,((2,6),(((((((3,11),12),9),5),(4,15)),(7,8)),(10,(13,14)))));
 072: 14 -627.1962891 -628.8126713 (0,1,((2,(((((3,(11,12)),9),5),(4,15)),(7,8))),(6,(10,(13,14)))));
 073: 1 -628.9696655 -632.1345629 (0,1,((2,((((((((3,11),12),5),9),15),4),(7,8)),(10,(13,14)))),6));
 074: 6 -602.5137939 -629.624487 (0,1,(2,((((((3,(11,12)),5),9),(4,15)),(7,8)),(6,(10,(13,14))))));
 075: 16 -657.0993652 -629.0043244 (0,1,(2,(((((((3,(11,12)),9),5),15),4),(7,8)),((6,10),(13,14)))));
 076: 5 -607.2316284 -635.0259429 (0,1,((((2,6),(10,(13,14))),(7,8)),((((((3,12),11),9),5),15),4)));
 077: 14 -690.2988892 -628.1161336 (0,(1,6),(2,((((((3,(11,12)),9),5),(4,15)),(7,8)),(10,(13,14)))));
 078: 1 -584.9058838 -629.9926042 (0,1,((2,((((((3,(11,12)),9),5),(4,15)),(7,8)),(10,(13,14)))),6));
 079: 13 -585.8873901 -629.0032258 (0,1,((2,((((((3,(11,12)),9),5),15),4),(7,8))),((6,(13,14)),10)));
 080: 9 -668.1586304 -633.2998873 (0,1,(2,((((((3,(11,12)),9),5),(4,15)),(7,8)),(6,((10,14),13)))));
 081: 4 -639.7973633 -635.0338585 (0,1,((((2,6),(10,(13,14))),((((((3,12),11),9),5),15),4)),(7,8)));
 082: 7 -584.2062378 -633.4470006 (0,1,((2,(((((3,(11,12)),9),5),(4,15)),((7,8),(10,(13,14))))),6));
 083: 9 -590.6513672 -635.7859524 (0,(1,6),(((2,(((((3,(11,12)),9),5),(4,15)),(7,8))),(13,14)),10));
 084: 1 -681.1374512 -629.9632673 (0,1,(((2,(((((3,(11,12)),9),5),(4,15)),(7,8))),(10,(13,14))),6));
 085: 9 -658.7662354 -632.2643589 (0,1,((2,((6,(13,14)),10)),(((((((3,(11,12)),9),5),15),4),7),8)));
 086: 30 -695.0247803 -628.1153377 (0,1,((2,((((((((3,12),11),9),5),15),4),(7,8)),(10,(13,14)))),6));
 087: 14 -581.8057861 -628.7916431 (0,1,((2,(((((3,(11,12)),9),5),(4,15)),(7,8))),(6,(10,(13,14)))));
 088: 4 -617.9057007 -628.6758057 (0,1,((2,((((((3,(11,12)),5),9),(4,15)),(7,8)),(10,(13,14)))),6));
 089: 1 -650.8140869 -634.5159075 (0,1,((2,6),((((((((3,11),12),9),5),15),4),(7,8)),((10,13),14))));
 090: 6 -693.1375732 -630.1054268 (0,1,((2,6),((((((3,(11,12)),9),5),(4,15)),(7,8)),(10,(13,14)))));
 091: 1 -635.9838867 -632.1226359 (0,(1,6),(2,(((((((3,12),11),9),5),(4,15)),(7,8)),(10,(13,14)))));
 092: 13 -541.4891357 -633.1821626 (0,1,((2,((((((3,12),11),9),5),(4,15)),((7,8),(10,(13,14))))),6));
 093: 15 -542.3535156 -629.0131582 (0,1,((2,(6,(10,(13,14)))),((((((3,(11,12)),9),5),15),4),(7,8))));
 094: 18 -660.3529053 -628.1423536 (0,(1,((2,(((((((3,12),11),9),5),15),4),(7,8))),(10,(13,14)))),6);
 095: 6 -655.7631836 -631.8983888 (0,(1,(2,(((((((3,(11,12)),9),5),(4,15)),7),8),(10,(13,14))))),6);
 096: 3 -597.3103027 -629.284219 (0,1,((2,(((((3,(11,12)),(5,9)),(4,15)),(7,8)),(10,(13,14)))),6));
 097: 18 -611.0814209 -629.035139 (0,1,(2,(((((((3,(11,12)),9),5),15),4),(7,8)),(6,(10,(13,14))))));
 098: 3 -579.6970215 -630.3637223 (0,1,((2,6),((((((((3,12),11),9),5),15),4),(7,8)),(10,(13,14)))));
 099: 6 -593.8244629 -633.0131733 (0,1,((2,(((6,14),13),10)),(((((3,(11,12)),9),5),(4,15)),(7,8))));
 100: 12 -675.0501709 -629.0043244 (0,1,(2,(((((((3,(11,12)),9),5),15),4),(7,8)),((6,10),(13,14)))));
 101: 1 -584.4290771 -640.7620796 (0,(1,6),(2,(((((((3,12),11),5),9),(4,15)),(7,8)),(10,(13,14)))));
 102: 3 -580.3483887 -628.8327351 (0,1,(((2,(((((3,(11,12)),5),9),(4,15)),(7,8))),(10,(13,14))),6));
 103: 7 -671.380127 -633.2998873 (0,1,(2,((((((3,(11,12)),9),5),(4,15)),(7,8)),(6,((10,14),13)))));
 104: 11 -577.2417603 -629.0026107 (0,1,((2,(6,(10,(13,14)))),((((((3,(11,12)),9),5),15),4),(7,8))));
 105: 2 -565.5267944 -640.700119 (0,1,((2,(((((3,(9,(11,12))),5),(4,15)),(7,8)),(10,(13,14)))),6));
 106: 2 -629.2852783 -629.1916848 (0,1,((2,(((((3,(11,12)),9),5),(4,15)),(7,8))),(6,(10,(13,14)))));
 107: 5 -713.7807007 -630.3233642 (0,1,((2,6),(((((((3,(11,12)),9),5),15),4),(7,8)),(10,(13,14)))));
 108: 2 -666.4638672 -638.9777743 (0,1,((((2,(((((((3,(11,12)),9),5),15),4),7),8)),(13,14)),10),6));
 109: 3 -666.0266113 -633.9900949 (0,(1,(2,((6,(13,14)),10))),(((((3,(11,12)),9),5),(4,15)),(7,8)));
 110: 1 -679.2410278 -642.4115234 (0,(1,(((((((3,(11,12)),9),5),15),4),(10,(13,14))),(7,8))),(2,6));
 111: 19 -666.2959595 -629.0032327 (0,1,((2,((6,10),(13,14))),((((((3,(11,12)),9),5),15),4),(7,8))));
 112: 3 -587.6640015 -632.2396626 (0,1,(2,(((((((3,(11,12)),9),5),(4,15)),7),8),(6,(10,(13,14))))));
 113: 12 -567.8069458 -633.0031223 (0,(1,6),(2,(((((3,(11,12)),9),5),((4,15),(7,8))),(10,(13,14)))));
 114: 3 -632.1333008 -634.0778459 (0,(1,(((((((3,11),12),9),5),15),4),(7,8))),(2,(6,(10,(13,14)))));
 115: 10 -681.2768555 -630.2249331 (0,1,(((2,6),(10,(13,14))),(((((((3,11),12),9),5),15),4),(7,8))));
 116: 7 -593.6229248 -636.8135065 (0,1,(((2,(7,8)),(((((3,(11,12)),9),5),(4,15)),((10,13),14))),6));
 117: 5 -551.0997314 -632.2700309 (0,1,(2,((((((((3,(11,12)),9),5),15),4),8),7),((6,(13,14)),10))));
 118: 3 -649.0032349 -635.0452758 (0,1,(((2,(((((3,(11,12)),5),9),15),4)),((7,8),(10,(13,14)))),6));
 119: 4 -548.3579102 -635.8066499 (0,1,((((2,((((((3,(11,12)),9),5),15),4),(7,8))),10),(13,14)),6));
 120: 8 -531.0230713 -629.981077 (0,1,((2,6),(((((((3,11),12),9),5),(4,15)),(7,8)),(10,(13,14)))));
 121: 9 -603.1768799 -630.224014 (0,1,(((2,6),(10,(13,14))),(((((((3,11),12),9),5),15),4),(7,8))));
 122: 32 -649.5321045 -631.7968525 (0,1,((2,(((((((3,11),12),9),5),(4,15)),(7,8)),((10,13),14))),6));
 123: 14 -570.9779053 -629.0540546 (0,1,(2,(((((((3,12),11),9),5),(4,15)),(7,8)),(6,(10,(13,14))))));
 124: 4 -628.3193359 -640.6811976 (0,1,(((2,(((((3,((9,12),11)),5),15),4),(7,8))),(10,(13,14))),6));
 125: 2 -764.1318359 -628.9787436 (0,(1,(2,(((((3,(11,12)),(5,9)),(4,15)),(7,8)),(10,(13,14))))),6);
 126: 6 -577.883667 -630.2544751 (0,1,((2,6),((((((3,(11,12)),9),5),(4,15)),(7,8)),(10,(13,14)))));
 127: 3 -658.8370972 -638.3023421 (0,1,((((2,6),(13,14)),10),((((((3,(11,12)),9),5),15),4),(7,8))));
 128: 3 -688.1688232 -641.7519793 (0,1,((2,((6,10),(13,14))),(((((3,(9,(11,12))),5),15),4),(7,8))));
 129: 4 -642.3388672 -632.2711178 (0,1,((2,((6,(13,14)),10)),(((((((3,(11,12)),9),5),15),4),8),7)));
 130: 18 -668.1465454 -628.3965036 (0,1,((2,(((((((3,(11,12)),9),5),15),4),(7,8)),(10,(13,14)))),6));
 131: 13 -675.1720581 -628.8144492 (0,1,((2,((((((3,12),11),9),5),(4,15)),(7,8))),((6,10),(13,14))));
 132: 9 -659.197998 -630.2347214 (0,1,((2,((((((3,(11,12)),9),5),15),4),(7,8))),(6,(10,(13,14)))));
 133: 1 -557.1763916 -633.9018644 (0,(1,((((((3,(11,12)),9),5),15),4),(7,8))),(2,(6,(10,(13,14)))));
 134: 8 -703.8267822 -630.3580675 (0,1,((2,6),(((((((3,11),12),9),5),(4,15)),(7,8)),(10,(13,14)))));
 135: 1 -649.8842163 -628.3612965 (0,1,((2,(((((((3,11),12),9),5),(4,15)),(7,8)),(10,(13,14)))),6));
 136: 31 -635.4129028 -628.1118076 (0,(1,6),((2,(((((((3,11),12),9),5),15),4),(7,8))),(10,(13,14))));
 137: 8 -668.9676514 -630.3787332 (0,1,((2,(((((((3,11),12),5),9),(4,15)),(7,8)),(10,(13,14)))),6));
 138: 1 -622.7562256 -637.427161 (0,(1,((2,10),(((((((3,(11,12)),9),5),15),4),(7,8)),(13,14)))),6);
 139: 35 -667.9071655 -628.0460472 (0,1,((2,(((((((3,11),12),9),5),(4,15)),(7,8)),(10,(13,14)))),6));
 140: 22 -620.4247437 -632.2616659 (0,1,(2,(((((((((3,12),11),9),5),15),4),7),8),(6,(10,(13,14))))));
 141: 9 -562.3828735 -631.3891254 (0,1,((2,(((((((((3,11),12),9),5),15),4),7),8),(10,(13,14)))),6));
 142: 4 -598.6690674 -630.2775125 (0,1,((2,((((((((3,12),11),5),9),15),4),(7,8)),(10,(13,14)))),6));
 143: 8 -516.9910889 -630.3602211 (0,1,((2,6),((((((((3,12),11),9),5),15),4),(7,8)),(10,(13,14)))));
 144: 22 -585.923645 -628.1128051 (0,1,(((2,(((((((3,11),12),9),5),15),4),(7,8))),(10,(13,14))),6));
 145: 5 -639.875061 -635.0417828 (0,1,(((2,6),(7,8)),(((((((3,11),12),9),5),15),4),(10,(13,14)))));
 146: 3 -657.3195801 -628.2606948 (0,1,((2,(((((((3,(11,12)),9),5),15),4),(7,8)),(10,(13,14)))),6));
 147: 3 -585.5898438 -631.3822756 (0,(1,6),(2,((((((((3,(11,12)),9),5),15),4),7),8),(10,(13,14)))));
 148: 11 -610.2808838 -631.5186729 (0,(1,6),(2,(((((((3,11),12),9),5),(4,15)),(7,8)),((10,13),14))));
 149: 2 -595.9130249 -630.2544751 (0,1,((2,6),((((((3,(11,12)),9),5),(4,15)),(7,8)),(10,(13,14)))));
 150: 6 -565.0063477 -630.2249273 (0,1,(((2,6),(((((((3,11),12),9),5),15),4),(7,8))),(10,(13,14))));
 151: 3 -615.1062012 -635.8407921 (0,1,((((2,(((((3,(11,12)),9),5),(4,15)),(7,8))),10),(13,14)),6));
 152: 2 -577.2944946 -637.1223428 (0,1,((((2,((((3,(11,12)),(5,9)),(4,15)),(7,8))),10),(13,14)),6));
 153: 8 -627.8632812 -629.8379373 (0,1,((2,((6,(13,14)),10)),((((((3,(11,12)),9),5),15),4),(7,8))));
 154: 12 -540.5827637 -632.2627041 (0,1,(2,(((((((3,(11,12)),9),5),(4,15)),7),8),(6,(10,(13,14))))));
 155: 3 -536.1306763 -631.891038 (0,(1,6),(2,((((((((3,12),11),9),5),(4,15)),7),8),(10,(13,14)))));
 156: 24 -671.4901733 -627.9088429 (0,1,((2,((((((3,(11,12)),9),5),(4,15)),(7,8)),(10,(13,14)))),6));
 157: 15 -593.9814453 -634.1791581 (0,(1,((((((3,(11,12)),9),5),15),4),(7,8))),(2,((6,(13,14)),10)));
 158: 7 -601.2806396 -628.7786724 (0,1,(((2,((((3,(11,12)),(5,9)),(4,15)),(7,8))),(10,(13,14))),6));
 159: 2 -633.1502686 -630.3233642 (0,1,((2,6),(((((((3,(11,12)),9),5),15),4),(7,8)),(10,(13,14)))));
 160: 10 -639.3832397 -635.0835631 (0,1,((((2,6),(10,(13,14))),(((((3,(11,12)),9),5),15),4)),(7,8)));
 161: 3 -589.260376 -631.6860717 (0,1,((2,((((((((3,11),12),9),5),(4,15)),8),7),(10,(13,14)))),6));
 162: 7 -568.3658447 -630.1131763 (0,1,((2,6),((((((3,(11,12)),9),5),(4,15)),(7,8)),(10,(13,14)))));
 163: 1 -705.9362793 -633.3017664 (0,1,(2,((((((3,(11,12)),9),5),(4,15)),(7,8)),(6,((10,13),14)))));
 164: 14 -644.7077637 -632.258137 (0,1,(2,(((((((3,(11,12)),9),5),(4,15)),8),7),(6,(10,(13,14))))));
 165: 9 -578.3851318 -634.0840242 (0,1,(2,(((((3,(11,12)),9),5),(4,15)),((6,(10,(13,14))),(7,8)))));
 166: 14 -682.5236816 -629.0043244 (0,1,(2,(((((((3,(11,12)),9),5),15),4),(7,8)),((6,10),(13,14)))));
 167: 4 -604.7774658 -635.0259429 (0,1,((((2,6),(10,(13,14))),(7,8)),((((((3,12),11),9),5),15),4)));
 168: 5 -646.1550293 -637.4250557 (0,(1,6),((2,10),(((((((3,(11,12)),9),5),15),4),(7,8)),(13,14))));
 169: 2 -605.5144043 -637.8056831 (0,1,((2,6),(((((((3,11),12),9),5),15),4),(((7,8),(13,14)),10))));
 170: 8 -648.0744019 -633.5534975 (0,1,(((2,6),(10,(13,14))),(((((((3,(11,12)),9),5),15),4),8),7)));
 171: 8 -584.006958 -634.0778459 (0,(1,(((((((3,11),12),9),5),15),4),(7,8))),(2,(6,(10,(13,14)))));
 172: 1 -627.2550049 -637.062789 (0,1,(((2,((((((3,(11,12)),9),5),(4,15)),(7,8)),(13,14))),10),6));
 173: 43 -599.638855 -630.1228892 (0,1,((2,6),((((((3,(11,12)),9),5),(4,15)),(7,8)),(10,(13,14)))));
 174: 1 -592.6560059 -632.7501919 (0,1,((2,((((((((3,12),11),9),5),(4,15)),8),7),(10,(13,14)))),6));
 175: 11 -644.0386963 -633.2111134 (0,1,((2,(((6,14),13),10)),((((((3,(11,12)),9),5),15),4),(7,8))));
 176: 42 -565.270752 -628.1132867 (0,1,((2,((((((((3,11),12),9),5),15),4),(7,8)),(10,(13,14)))),6));
 177: 4 -588.2209473 -641.7519793 (0,1,((2,((6,10),(13,14))),(((((3,(9,(11,12))),5),15),4),(7,8))));
 178: 28 -624.7987061 -627.909059 (0,1,((2,(((((((3,12),11),9),5),(4,15)),(7,8)),(10,(13,14)))),6));
 179: 3 -600.9870605 -629.2176271 (0,1,((2,(((((((3,12),11),9),5),15),4),(7,8))),(6,(10,(13,14)))));
 180: 21 -619.7662964 -630.0582106 (0,1,((2,(((((3,(11,12)),(5,9)),(4,15)),(7,8)),(10,(13,14)))),6));
 181: 10 -612.3812256 -640.93621 (0,(1,6),((2,(((((3,(9,(11,12))),5),15),4),(7,8))),(10,(13,14))));
 182: 14 -636.4904785 -629.0032101 (0,1,(2,(((((((3,(11,12)),9),5),15),4),(7,8)),((6,(13,14)),10))));
 183: 11 -639.7645264 -632.2396626 (0,1,(2,(((((((3,(11,12)),9),5),(4,15)),7),8),(6,(10,(13,14))))));
 184: 1 -558.717041 -628.9503561 (0,(1,6),((2,(10,(13,14))),(((((3,(11,12)),9),5),(4,15)),(7,8))));
 185: 3 -601.6192627 -630.0913055 (0,1,((2,6),((((((3,(11,12)),9),5),(4,15)),(7,8)),(10,(13,14)))));
 186: 1 -595.2290039 -628.7804696 (0,1,(((2,(((((((3,12),11),9),5),15),4),(7,8))),(10,(13,14))),6));
 187: 5 -681.4759521 -633.8241737 (0,1,(((2,((6,(13,14)),10)),(7,8)),(((((3,(11,12)),9),5),15),4)));
 188: 9 -588.6422729 -631.5144447 (0,1,(((2,(((((3,(11,12)),9),5),(4,15)),(7,8))),((10,14),13)),6));
 189: 2 -556.4460449 -635.8407921 (0,1,((((2,(((((3,(11,12)),9),5),(4,15)),(7,8))),10),(13,14)),6));
 190: 4 -675.1724854 -633.7169297 (0,1,((2,6),(((((((3,(11,12)),9),5),15),4),(7,8)),((10,14),13))));
 191: 2 -618.3413696 -630.4685914 (0,1,((2,6),((((((3,(11,12)),9),5),(4,15)),(7,8)),(10,(13,14)))));
 192: 2 -624.2927856 -635.7475393 (0,1,(((2,(((((((3,11),12),9),5),(4,15)),(7,8)),(13,14))),10),6));
 193: 6 -630.1658325 -644.196293 (0,1,(((2,6),((((((3,12),11),9),5),(4,15)),(7,8))),(10,(13,14))));
 194: 33 -584.5924683 -628.3139681 (0,1,((2,((((((3,(11,12)),9),5),(4,15)),(7,8)),(10,(13,14)))),6));
 195: 10 -647.8311768 -629.612398 (0,1,(2,(((((((3,(11,12)),9),5),15),4),(7,8)),(6,(10,(13,14))))));
 196: 5 -560.5337524 -632.5682485 (0,(1,((2,(10,(13,14))),(((((3,(11,12)),(5,9)),(4,15)),7),8))),6);
 197: 20 -562.4298706 -630.2326475 (0,1,((2,(((((((3,(11,12)),5),9),15),4),(7,8)),(10,(13,14)))),6));
 198: 7 -576.6029663 -628.1883416 (0,1,(((2,(((((3,(11,12)),9),5),(4,15)),(7,8))),(10,(13,14))),6));
 199: 35 -653.1599731 -627.9666169 (0,1,(((2,(10,(13,14))),(((((3,(11,12)),9),5),(4,15)),(7,8))),6));
 200: 20 -602.6003418 -628.2438073 (0,(1,(2,((((((3,(11,12)),9),5),(4,15)),(7,8)),(10,(13,14))))),6);
 201: 1 -701.706665 -630.1923865 (0,1,((2,((((((3,(11,12)),9),5),(4,15)),(7,8)),(10,(13,14)))),6));
 202: 8 -633.4219971 -631.6571066 (0,1,((2,((((((3,11),12),9),5),((4,15),(7,8))),(10,(13,14)))),6));
 203: 46 -604.0921631 -628.1118554 (0,1,(((2,(((((((3,12),11),9),5),15),4),(7,8))),(10,(13,14))),6));
 204: 43 -732.3256836 -628.3279391 (0,1,(((2,(((((3,(11,12)),9),5),(4,15)),(7,8))),(10,(13,14))),6));
 205: 5 -680.6922607 -634.1276824 (0,(1,((((((3,(11,12)),9),5),15),4),(7,8))),(2,((6,10),(13,14))));
 206: 33 -655.6590576 -628.2883319 (0,(1,(2,(((((((3,11),12),9),5),(4,15)),(7,8)),(10,(13,14))))),6);
 207: 3 -572.5921021 -635.7475393 (0,1,(((2,(((((((3,11),12),9),5),(4,15)),(7,8)),(13,14))),10),6));
 208: 6 -518.100708 -634.7657606 (0,1,(2,(((((((3,11),12),9),5),(4,15)),(7,8)),(6,(10,(13,14))))));
 209: 1 -599.1945801 -641.7519793 (0,1,((2,((6,10),(13,14))),(((((3,(9,(11,12))),5),15),4),(7,8))));
 210: 9 -587.0213623 -638.3023421 (0,1,((((2,6),(13,14)),10),((((((3,(11,12)),9),5),15),4),(7,8))));
 211: 3 -643.5153198 -635.0383146 (0,1,(((2,6),(((((((3,11),12),9),5),15),4),(10,(13,14)))),(7,8)));
 212: 2 -557.4052734 -637.1223428 (0,1,((((2,((((3,(11,12)),(5,9)),(4,15)),(7,8))),10),(13,14)),6));
 213: 2 -629.6539307 -640.4258728 (0,1,((((2,((((((3,(11,12)),5),9),(4,15)),7),8)),10),(13,14)),6));
 214: 42 -561.022583 -628.0521779 (0,1,(((2,(((((3,(11,12)),9),5),(4,15)),(7,8))),(10,(13,14))),6));
 215: 5 -567.65448 -630.0392927 (0,1,((2,6),(((((((3,11),12),9),5),(4,15)),(7,8)),(10,(13,14)))));
 216: 12 -587.0303345 -632.2616659 (0,1,(2,(((((((((3,12),11),9),5),15),4),7),8),(6,(10,(13,14))))));
 217: 1 -633.40979 -629.4324922 (0,1,((2,(((((3,(11,12)),(5,9)),(4,15)),(7,8)),(10,(13,14)))),6));
 218: 4 -653.8461914 -634.1791581 (0,(1,((((((3,(11,12)),9),5),15),4),(7,8))),(2,((6,(13,14)),10)));
 219: 16 -624.2338867 -632.8886632 (0,1,((((2,(10,(13,14))),((((((3,12),11),9),5),15),4)),(7,8)),6));
 220: 29 -647.4393311 -628.160315 (0,(1,6),((2,((((((3,(11,12)),9),5),15),4),(7,8))),(10,(13,14))));
 221: 2 -589.4110107 -641.7519793 (0,1,((2,((6,10),(13,14))),(((((3,(9,(11,12))),5),15),4),(7,8))));
 222: 6 -642.9801025 -634.3839675 (0,1,((((2,(10,(13,14))),((((3,(11,12)),(5,9)),4),15)),(7,8)),6));
 223: 4 -637.0840454 -635.0210384 (0,(1,((((((3,(11,12)),9),5),(4,15)),(7,8)),(6,(10,(13,14))))),2);
 224: 1 -657.9957275 -635.3207633 (0,1,((2,6),(((((((3,(11,12)),9),5),(4,15)),7),8),(10,(13,14)))));
 225: 3 -565.9125977 -635.7475393 (0,1,(((2,(((((((3,11),12),9),5),(4,15)),(7,8)),(13,14))),10),6));
 226: 1 -677.2574463 -629.43624 (0,1,((2,(((((((3,(11,12)),9),5),15),4),(7,8)),(10,(13,14)))),6));
 227: 1 -614.7786255 -632.1226359 (0,(1,6),(2,(((((((3,12),11),9),5),(4,15)),(7,8)),(10,(13,14)))));
 228: 3 -577.796875 -630.2503434 (0,1,((2,(((((((3,11),12),5),9),(4,15)),(7,8)),(10,(13,14)))),6));
 229: 2 -655.5001221 -633.6382743 (0,1,((2,(((((3,(11,12)),9),5),(4,15)),(7,8))),(((6,10),13),14)));
 230: 10 -502.8782654 -630.2239527 (0,1,(((2,6),(10,(13,14))),((((((3,(11,12)),9),5),15),4),(7,8))));
 231: 2 -564.8571777 -628.7393987 (0,1,(((2,(((((3,(11,12)),5),9),(4,15)),(7,8))),(10,(13,14))),6));
 232: 19 -633.8903198 -636.1704744 (0,1,((2,6),(((((((3,(11,12)),9),5),4),15),(10,(13,14))),(7,8))));
 233: 9 -610.9139404 -632.3729575 (0,1,(((2,6),(10,(13,14))),(((((((3,12),11),5),9),15),4),(7,8))));
 234: 7 -644.2233887 -633.3017664 (0,1,(2,((((((3,(11,12)),9),5),(4,15)),(7,8)),(6,((10,13),14)))));
 235: 4 -604.8427124 -630.3838005 (0,1,((2,((((((((3,11),12),5),9),15),4),(7,8)),(10,(13,14)))),6));
 236: 2 -645.3959351 -634.7338843 (0,(1,(2,(((((((3,11),12),9),5),15),4),(7,8)))),((6,10),(13,14)));
 237: 15 -567.5155029 -628.8142884 (0,1,((2,((6,10),(13,14))),(((((3,(11,12)),9),5),(4,15)),(7,8))));
 238: 18 -603.0774536 -629.2069362 (0,1,((2,((((((3,(11,12)),9),5),15),4),(7,8))),(6,(10,(13,14)))));
 239: 2 -592.4317627 -638.6918298 (0,1,((2,6),(((((((3,(11,12)),9),5),15),4),((10,14),13)),(7,8))));
 240: 2 -711.2554932 -631.6716636 (0,1,((2,((((((3,(11,12)),9),5),(4,15)),(7,8)),((10,13),14))),6));
 241: 4 -634.8790283 -630.4685914 (0,1,((2,6),((((((3,(11,12)),9),5),(4,15)),(7,8)),(10,(13,14)))));
 242: 5 -687.7098389 -635.0709908 (0,1,((((2,6),(10,(13,14))),(7,8)),(((((3,(11,12)),9),5),15),4)));
 243: 2 -602.8846436 -629.1916848 (0,1,((2,(((((3,(11,12)),9),5),(4,15)),(7,8))),(6,(10,(13,14)))));
 244: 4 -656.2025146 -635.8752641 (0,1,((((2,((((((3,(11,12)),9),5),15),4),(7,8))),10),(13,14)),6));
 245: 1 -608.8590088 -636.1028442 (0,1,((2,6),(((((((3,(11,12)),5),9),15),4),(10,(13,14))),(7,8))));
 246: 5 -679.1808472 -631.673538 (0,1,((2,((((((3,(11,12)),9),5),(4,15)),(7,8)),((10,14),13))),6));
 247: 11 -667.4054565 -628.8126757 (0,1,((2,(6,(10,(13,14)))),(((((3,(11,12)),9),5),(4,15)),(7,8))));
 248: 4 -684.5907593 -632.2616659 (0,1,(2,(((((((((3,12),11),9),5),15),4),7),8),(6,(10,(13,14))))));
 249: 6 -599.4541016 -628.7932002 (0,1,((2,(((((3,(11,12)),9),5),(4,15)),(7,8))),((6,(13,14)),10)));
 250: 1 -607.0220337 -634.606001 (0,1,((2,(((((3,11),12),(5,9)),((4,15),(7,8))),(10,(13,14)))),6));
 251: 25 -643.2737427 -628.1117292 (0,1,((2,(((((((3,(11,12)),9),5),15),4),(7,8)),(10,(13,14)))),6));
 252: 17 -574.0455322 -632.8901555 (0,(1,6),(((2,(((((3,(11,12)),9),5),15),4)),(7,8)),(10,(13,14))));
 253: 7 -644.9996338 -634.2314252 (0,1,(((2,(6,(10,(13,14)))),(((((3,(11,12)),9),5),15),4)),(7,8)));
 254: 7 -613.0535889 -640.9122525 (0,1,((2,((((((3,(9,(11,12))),5),15),4),(7,8)),(10,(13,14)))),6));
 255: 1 -722.0130615 -633.6401534 (0,1,((2,(((((3,(11,12)),9),5),(4,15)),(7,8))),(((6,10),14),13)));
 256: 3 -573.4967651 -629.3136459 (0,(1,6),(2,((((((((3,11),12),9),5),15),4),(7,8)),(10,(13,14)))));
 257: 4 -611.8084717 -631.7807213 (0,(1,(2,(((((((3,(11,12)),9),5),15),4),(7,8)),((10,14),13)))),6);
 258: 6 -534.7946777 -639.2660363 (0,1,(2,((((((((3,(11,12)),5),9),15),4),(7,8)),((10,13),14)),6)));
 259: 4 -667.9935913 -633.8241737 (0,1,(((2,((6,(13,14)),10)),(7,8)),(((((3,(11,12)),9),5),15),4)));
 260: 14 -633.9175415 -631.7659071 (0,1,((2,(((((((3,11),12),9),5),(4,15)),(7,8)),((10,14),13))),6));
 261: 6 -614.5670776 -632.0921934 (0,1,(((2,(((((((3,(11,12)),5),9),15),4),7),8)),(10,(13,14))),6));
 262: 1 -562.9986572 -629.7581867 (0,(1,(2,((((((3,(11,12)),9),5),(4,15)),(7,8)),(10,(13,14))))),6);
 263: 3 -686.746582 -633.8588586 (0,1,((2,(((6,10),13),14)),((((((3,(11,12)),9),5),15),4),(7,8))));
 264: 3 -599.9627686 -641.5040973 (0,1,(2,(((((3,(9,(11,12))),5),(4,15)),(7,8)),(6,(10,(13,14))))));
 265: 5 -675.697937 -631.7723807 (0,(1,6),(2,(((((((3,(11,12)),9),5),15),4),(7,8)),((10,14),13))));
 266: 3 -589.6108398 -633.5139436 (0,1,(2,((((((((3,12),11),9),5),15),4),(7,8)),(6,((10,14),13)))));
 267: 4 -698.6506958 -632.2694884 (0,1,(2,(((((((3,(11,12)),9),5),(4,15)),8),7),(6,(10,(13,14))))));
 268: 1 -598.3295288 -642.4115234 (0,(1,(((((((3,(11,12)),9),5),15),4),(10,(13,14))),(7,8))),(2,6));
 269: 31 -651.90979 -628.1134707 (0,(1,(2,(((((((3,(11,12)),9),5),15),4),(7,8)),(10,(13,14))))),6);
 270: 1 -653.1834106 -628.770608 (0,1,((2,((((((3,(11,12)),9),5),(4,15)),(7,8)),(10,(13,14)))),6));
 271: 25 -587.1809082 -627.9606764 (0,1,((2,((((((3,(11,12)),9),5),(4,15)),(7,8)),(10,(13,14)))),6));
 272: 5 -672.9750977 -630.524841 (0,1,((2,6),(((((((3,11),12),9),5),(4,15)),(7,8)),(10,(13,14)))));
 273: 3 -661.8292847 -638.9777743 (0,1,((((2,(((((((3,(11,12)),9),5),15),4),7),8)),(13,14)),10),6));
 274: 3 -597.1733398 -634.1791581 (0,(1,((((((3,(11,12)),9),5),15),4),(7,8))),(2,((6,(13,14)),10)));
 275: 35 -639.1452637 -627.9649141 (0,1,(((2,(10,(13,14))),((((((3,11),12),9),5),(4,15)),(7,8))),6));
 276: 6 -580.3031006 -632.2255228 (0,1,((2,((((((3,(11,12)),9),5),(7,8)),(4,15)),(10,(13,14)))),6));
 277: 3 -581.9802246 -628.481626 (0,1,((2,((((((((3,12),11),9),5),15),4),(7,8)),(10,(13,14)))),6));
 278: 7 -642.1514893 -642.4115234 (0,(1,(((((((3,(11,12)),9),5),15),4),(10,(13,14))),(7,8))),(2,6));
 279: 7 -646.5390015 -631.9730959 (0,1,((2,6),((((((3,(11,12)),9),5),(4,15)),(7,8)),(10,(13,14)))));
 280: 13 -689.222168 -628.83645 (0,1,(2,(((((((3,12),11),9),5),(4,15)),(7,8)),((6,(13,14)),10))));
 281: 16 -608.6899414 -631.4258465 (0,1,((2,((((((((3,(11,12)),9),5),15),4),7),8),(10,(13,14)))),6));
 282: 8 -581.6852417 -628.4624222 (0,1,((2,(((((((3,11),12),9),5),(4,15)),(7,8)),(10,(13,14)))),6));
 283: 9 -669.0979004 -630.2239527 (0,1,(((2,6),(10,(13,14))),((((((3,(11,12)),9),5),15),4),(7,8))));
 284: 6 -572.3143311 -636.9132589 (0,1,(((2,(13,14)),(((((((3,11),12),9),5),(4,15)),(7,8)),10)),6));
 285: 1 -602.7481079 -637.0719093 (0,1,(((2,((((((((3,12),11),9),5),15),4),(7,8)),10)),(13,14)),6));
 286: 4 -626.7971191 -630.1269791 (0,1,((2,6),(((((((3,11),12),9),5),(4,15)),(7,8)),(10,(13,14)))));
 287: 6 -568.1016235 -630.160625 (0,1,((2,6),((((((3,(11,12)),9),5),(4,15)),(7,8)),(10,(13,14)))));
 288: 3 -626.6675415 -635.6027543 (0,1,((((2,((((((3,12),11),9),5),(4,15)),(7,8))),10),(13,14)),6));
 289: 9 -655.2758789 -629.0031361 (0,1,(2,((((((((3,12),11),9),5),15),4),(7,8)),((6,(13,14)),10))));
 290: 1 -676.8661499 -630.6599937 (0,(1,6),((2,(10,(13,14))),(((((3,(11,12)),5),9),(4,15)),(7,8))));
 291: 5 -617.8100586 -634.1193014 (0,1,(((2,6),((10,13),14)),((((((3,(11,12)),9),5),15),4),(7,8))));
 292: 1 -596.0234985 -629.3930621 (0,1,((2,((((((3,(11,12)),9),5),15),4),(7,8))),(6,(10,(13,14)))));
 293: 5 -657.2362061 -633.2089154 (0,1,((2,(((6,13),14),10)),((((((3,(11,12)),9),5),15),4),(7,8))));
 294: 43 -581.8359375 -627.9666045 (0,(1,(2,((((((3,(11,12)),9),5),(4,15)),(7,8)),(10,(13,14))))),6);
 295: 4 -589.5380859 -630.0392927 (0,1,((2,6),(((((((3,11),12),9),5),(4,15)),(7,8)),(10,(13,14)))));
 296: 5 -606.2351685 -633.7189481 (0,1,(((2,6),((10,13),14)),(((((((3,12),11),9),5),15),4),(7,8))));
 297: 1 -668.8471069 -629.681559 (0,1,(2,(((((3,(11,12)),(5,9)),(4,15)),(7,8)),(6,(10,(13,14))))));
 298: 5 -604.6179199 -629.1812693 (0,1,(((2,((((((3,(11,12)),5),9),15),4),(7,8))),(10,(13,14))),6));
 299: 6 -590.1227417 -630.1228892 (0,1,((2,6),((((((3,(11,12)),9),5),(4,15)),(7,8)),(10,(13,14)))));
 300: 6 -620.0371094 -628.2883319 (0,(1,6),(2,(((((((3,11),12),9),5),(4,15)),(7,8)),(10,(13,14)))));
 301: 3 -686.7042847 -633.5139436 (0,1,(2,((((((((3,12),11),9),5),15),4),(7,8)),(6,((10,14),13)))));
 302: 45 -669.0038452 -627.9087709 (0,1,((2,(((((((3,12),11),9),5),(4,15)),(7,8)),(10,(13,14)))),6));
 303: 2 -650.0209961 -635.7429555 (0,1,((2,6),((((((((3,12),11),9),5),15),4),(10,(13,14))),(7,8))));
 304: 5 -617.6643066 -632.2698434 (0,1,((2,((((((((3,11),12),9),5),15),4),8),7)),((6,10),(13,14))));
 305: 11 -648.1471558 -631.7282089 (0,1,((2,((((((3,(11,12)),9),5),(4,15)),(7,8)),((10,14),13))),6));
 306: 17 -536.2453613 -632.2643589 (0,1,((2,((6,(13,14)),10)),(((((((3,(11,12)),9),5),15),4),7),8)));
 307: 19 -641.5686035 -630.2503434 (0,1,((2,(((((((3,11),12),5),9),(4,15)),(7,8)),(10,(13,14)))),6));
 308: 7 -631.5537109 -629.0552117 (0,(1,((2,((((3,(11,12)),(5,9)),(4,15)),(7,8))),(10,(13,14)))),6);
 309: 1 -597.6837158 -628.2962125 (0,1,((2,(((((((3,(11,12)),9),5),15),4),(7,8)),(10,(13,14)))),6));
 310: 8 -630.0158691 -630.2233695 (0,1,(((2,6),(((((((3,12),11),9),5),15),4),(7,8))),(10,(13,14))));
 311: 1 -581.4442139 -633.4507181 (0,1,((2,6),((((((((3,11),12),9),5),15),4),(7,8)),(10,(13,14)))));
 312: 2 -599.2074585 -636.4614082 (0,(1,((((((((3,11),12),9),5),15),4),(7,8)),(10,(13,14)))),(2,6));
 313: 2 -594.5887451 -629.4841694 (0,1,((2,((((((3,(11,12)),9),5),15),4),(7,8))),(6,(10,(13,14)))));
 314: 3 -598.6113281 -633.8321342 (0,1,(((2,(6,(10,(13,14)))),(7,8)),((((((3,11),12),9),5),15),4)));
 315: 6 -719.9448242 -628.3279391 (0,1,(((2,(((((3,(11,12)),9),5),(4,15)),(7,8))),(10,(13,14))),6));
 316: 11 -647.8051758 -630.224014 (0,1,(((2,6),(10,(13,14))),(((((((3,11),12),9),5),15),4),(7,8))));
 317: 1 -527.9697266 -632.1345629 (0,1,((2,((((((((3,11),12),5),9),15),4),(7,8)),(10,(13,14)))),6));
 318: 1 -613.7591553 -635.8442791 (0,1,((2,((((((((3,12),11),(5,9)),15),4),(7,8)),(13,14)),10)),6));
 319: 16 -626.3945312 -637.0318553 (0,1,(((2,10),((((((3,(11,12)),9),5),(4,15)),(7,8)),(13,14))),6));
 320: 1 -578.5760498 -642.4115234 (0,(1,(((((((3,(11,12)),9),5),15),4),(10,(13,14))),(7,8))),(2,6));
 321: 6 -666.5705566 -634.0811753 (0,1,(2,((((((3,(11,12)),9),5),(4,15)),(6,(10,(13,14)))),(7,8))));
 322: 26 -645.5008545 -630.0505634 (0,1,((2,(((((3,(11,12)),(5,9)),(4,15)),(7,8)),(10,(13,14)))),6));
 323: 1 -614.1225586 -628.4579358 (0,(1,6),(2,(((((((3,12),11),9),5),(4,15)),(7,8)),(10,(13,14)))));
 324: 3 -701.7919922 -629.3930621 (0,1,((2,((((((3,(11,12)),9),5),15),4),(7,8))),(6,(10,(13,14)))));
 325: 1 -640.4454956 -632.5318522 (0,1,((2,(((((((3,(11,12)),9),5),15),4),(7,8)),((10,13),14))),6));
 326: 13 -597.4420166 -631.6257279 (0,1,((2,((((((3,(11,12)),9),5),(4,15)),(7,8)),((10,13),14))),6));
 327: 14 -636.7976074 -634.9144342 (0,1,((2,((((((((3,(11,12)),9),5),15),4),7),8),((10,13),14))),6));
 328: 1 -708.3634644 -628.7804696 (0,1,(((2,(((((((3,12),11),9),5),15),4),(7,8))),(10,(13,14))),6));
 329: 9 -587.7642822 -634.0811753 (0,1,(2,((((((3,(11,12)),9),5),(4,15)),(6,(10,(13,14)))),(7,8))));
 330: 2 -650.9813232 -630.2743747 (0,1,((2,((((((3,(11,12)),(5,9)),4),15),(7,8)),(10,(13,14)))),6));
 331: 2 -595.3793945 -630.524841 (0,1,((2,6),(((((((3,11),12),9),5),(4,15)),(7,8)),(10,(13,14)))));
 332: 1 -598.0625 -635.4184977 (0,1,((2,6),((((((3,(11,12)),9),5),(4,15)),(10,(13,14))),(7,8))));
 333: 1 -640.3305054 -628.4579358 (0,(1,6),(2,(((((((3,12),11),9),5),(4,15)),(7,8)),(10,(13,14)))));
 334: 28 -611.5808716 -628.111767 (0,1,((2,(((((((3,(11,12)),9),5),15),4),(7,8)),(10,(13,14)))),6));
 335: 11 -620.6726685 -629.0032101 (0,1,(2,(((((((3,(11,12)),9),5),15),4),(7,8)),((6,(13,14)),10))));
 336: 2 -634.8564453 -641.573352 (0,1,((2,((((3,(9,(11,12))),5),(4,15)),(7,8))),((6,10),(13,14))));
 337: 5 -655.3518066 -636.3786803 (0,1,((((2,((((((3,12),11),9),5),15),4)),((10,14),13)),(7,8)),6));
 338: 2 -593.1313477 -636.9132589 (0,1,(((2,(13,14)),(((((((3,11),12),9),5),(4,15)),(7,8)),10)),6));
 339: 24 -624.2391357 -628.2606948 (0,1,((2,(((((((3,(11,12)),9),5),15),4),(7,8)),(10,(13,14)))),6));
 340: 7 -693.9480591 -631.6716636 (0,1,((2,((((((3,(11,12)),9),5),(4,15)),(7,8)),((10,13),14))),6));
 341: 6 -586.630188 -629.9807936 (0,1,((2,6),((((((3,(11,12)),9),5),(4,15)),(7,8)),(10,(13,14)))));
 342: 2 -585.3059082 -637.0318553 (0,1,(((2,10),((((((3,(11,12)),9),5),(4,15)),(7,8)),(13,14))),6));
 343: 6 -647.8840942 -628.2438232 (0,1,(((2,(10,(13,14))),(((((3,(11,12)),9),5),(4,15)),(7,8))),6));
 344: 11 -648.4160156 -629.0026107 (0,1,((2,(6,(10,(13,14)))),((((((3,(11,12)),9),5),15),4),(7,8))));
 345: 9 -582.8961182 -635.3645075 (0,(1,((2,6),(10,(13,14)))),(((((((3,12),11),9),5),15),4),(7,8)));
 346: 10 -599.4020386 -628.5626989 (0,1,((2,(((((3,(11,12)),(5,9)),(4,15)),(7,8)),(10,(13,14)))),6));
 347: 34 -579.9807129 -628.1121552 (0,(1,6),((2,((((((3,11),12),9),5),(4,15)),(7,8))),(10,(13,14))));
 348: 1 -571.1876221 -644.196293 (0,1,(((2,6),((((((3,12),11),9),5),(4,15)),(7,8))),(10,(13,14))));
 349: 6 -646.1652222 -630.1604202 (0,1,((2,6),(((((((3,12),11),9),5),(4,15)),(7,8)),(10,(13,14)))));
 350: 7 -692.0535278 -633.8378094 (0,1,(2,((((((3,(11,12)),9),5),15),4),((6,(10,(13,14))),(7,8)))));
 351: 3 -682.7344971 -632.2464544 (0,1,(2,(((((((3,(11,12)),9),5),(4,15)),8),7),(6,(10,(13,14))))));
 352: 5 -672.1427002 -634.2314252 (0,1,(((2,(6,(10,(13,14)))),(((((3,(11,12)),9),5),15),4)),(7,8)));
 353: 6 -610.2156372 -629.1418034 (0,1,(((2,(10,(13,14))),(((((3,(11,12)),(5,9)),15),4),(7,8))),6));
 354: 8 -679.8408203 -634.5253702 (0,(1,(2,(((((3,(11,12)),9),5),(4,15)),(7,8)))),((6,10),(13,14)));
 355: 20 -657.1428833 -628.2883304 (0,1,((2,(((((((3,11),12),9),5),(4,15)),(7,8)),(10,(13,14)))),6));
 356: 3 -652.0977783 -630.4091223 (0,1,((2,6),(((((((3,(11,12)),9),5),15),4),(7,8)),(10,(13,14)))));
 357: 19 -557.0869751 -628.0304825 (0,(1,6),((2,(((((3,(11,12)),9),5),(4,15)),(7,8))),(10,(13,14))));
 358: 4 -543.987793 -630.189275 (0,1,((2,(((((3,(11,12)),(5,9)),(4,15)),(7,8)),(10,(13,14)))),6));
 359: 2 -617.7142944 -634.7338843 (0,(1,(2,(((((((3,11),12),9),5),15),4),(7,8)))),((6,10),(13,14)));
 360: 3 -641.789856 -633.1080176 (0,1,((2,((((((((3,(11,12)),9),5),15),4),(7,8)),10),(13,14))),6));
 361: 6 -648.4824219 -631.6040993 (0,1,((2,((((((((3,12),11),9),5),15),4),(7,8)),((10,14),13))),6));
 362: 26 -638.3079834 -629.5741274 (0,1,(((2,(((((3,(11,12)),(5,9)),15),4),(7,8))),(10,(13,14))),6));
 363: 1 -649.9622803 -632.2486295 (0,1,((2,((((((3,(11,12)),9),5),(4,15)),8),7)),((6,10),(13,14))));
 364: 44 -728.0345459 -627.966611 (0,1,(((2,(((((3,(11,12)),9),5),(4,15)),(7,8))),(10,(13,14))),6));
 365: 2 -691.6654053 -631.5364462 (0,1,((2,((((((3,(11,12)),9),5),(4,15)),(7,8)),((10,14),13))),6));
 366: 1 -619.2132568 -630.2544751 (0,1,((2,6),((((((3,(11,12)),9),5),(4,15)),(7,8)),(10,(13,14)))));
 367: 4 -614.3051147 -632.130091 (0,(1,(2,((((((((3,12),11),9),5),15),4),(7,8)),((10,14),13)))),6);
 368: 13 -669.107666 -629.0032258 (0,1,((2,((((((3,(11,12)),9),5),15),4),(7,8))),((6,(13,14)),10)));
 369: 3 -667.2460938 -630.2503434 (0,1,((2,(((((((3,11),12),5),9),(4,15)),(7,8)),(10,(13,14)))),6));
 370: 10 -564.7039795 -629.0025034 (0,1,(2,(((((((3,(11,12)),9),5),15),4),(7,8)),(6,(10,(13,14))))));
 371: 2 -633.1813965 -632.5318522 (0,1,((2,(((((((3,(11,12)),9),5),15),4),(7,8)),((10,13),14))),6));
 372: 1 -552.7651367 -629.3930621 (0,1,((2,((((((3,(11,12)),9),5),15),4),(7,8))),(6,(10,(13,14)))));
 373: 5 -717.8081665 -633.5120679 (0,1,(2,((((((((3,12),11),9),5),15),4),(7,8)),(6,((10,13),14)))));
 374: 43 -571.3051758 -628.1118053 (0,1,(((2,((((((3,(11,12)),9),5),15),4),(7,8))),(10,(13,14))),6));
 375: 1 -546.87854 -631.9730959 (0,1,((2,6),((((((3,(11,12)),9),5),(4,15)),(7,8)),(10,(13,14)))));
 376: 28 -568.0170898 -628.5445595 (0,1,((2,(((((((3,11),12),9),5),(4,15)),(7,8)),(10,(13,14)))),6));
 377: 4 -668.6414795 -633.8588586 (0,1,((2,(((6,10),13),14)),((((((3,(11,12)),9),5),15),4),(7,8))));
 378: 8 -618.1212769 -630.2319313 (0,1,((2,6),(((((((3,(11,12)),9),5),15),4),(7,8)),(10,(13,14)))));
 379: 13 -602.003418 -630.2401501 (0,1,((2,(((((((3,12),11),(5,9)),15),4),(7,8)),(10,(13,14)))),6));
 380: 1 -679.8000488 -633.6401534 (0,1,((2,(((((3,(11,12)),9),5),(4,15)),(7,8))),(((6,10),14),13)));
 381: 4 -622.196228 -633.6040131 (0,1,((2,(6,((10,14),13))),((((((3,(11,12)),9),5),15),4),(7,8))));
 382: 3 -716.5679321 -628.205128 (0,1,(((2,(((((3,(11,12)),9),5),(4,15)),(7,8))),(10,(13,14))),6));
 383: 12 -675.3498535 -628.1876164 (0,1,((2,(((((((3,11),12),9),5),(4,15)),(7,8)),(10,(13,14)))),6));
 384: 6 -550.3668213 -635.7475393 (0,1,(((2,(((((((3,11),12),9),5),(4,15)),(7,8)),(13,14))),10),6));
 385: 5 -649.7289429 -630.2544751 (0,1,((2,6),((((((3,(11,12)),9),5),(4,15)),(7,8)),(10,(13,14)))));
 386: 2 -657.4655151 -633.9904136 (0,(1,((((((3,11),12),9),5),(4,15)),(7,8))),(2,((6,(13,14)),10)));
 387: 37 -643.7261353 -631.4023517 (0,1,((2,((((((3,(11,12)),9),5),(4,15)),(7,8)),((10,13),14))),6));
 388: 3 -616.8024902 -635.0337397 (0,(1,((((((3,(11,12)),9),5),(4,15)),(7,8)),(6,(10,(13,14))))),2);
 389: 10 -641.449707 -628.1869416 (0,(1,(2,(((((((3,(11,12)),9),5),15),4),(7,8)),(10,(13,14))))),6);
 390: 3 -732.968811 -633.8262681 (0,1,(2,((((((3,(11,12)),9),5),15),4),(((6,(13,14)),10),(7,8)))));
 391: 6 -602.9282837 -628.792697 (0,1,((2,(((((3,(11,12)),9),5),(4,15)),(7,8))),(6,(10,(13,14)))));
 392: 29 -600.1148682 -628.1134707 (0,(1,6),(2,(((((((3,(11,12)),9),5),15),4),(7,8)),(10,(13,14)))));
 393: 1 -606.9649048 -638.3023421 (0,1,((((2,6),(13,14)),10),((((((3,(11,12)),9),5),15),4),(7,8))));
 394: 3 -634.4451904 -635.5657643 (0,1,((((2,(((((3,(11,12)),9),5),(4,15)),(7,8))),(13,14)),10),6));
 395: 6 -641.645752 -630.1054268 (0,1,((2,6),((((((3,(11,12)),9),5),(4,15)),(7,8)),(10,(13,14)))));
 396: 3 -589.730835 -633.5196658 (0,1,(((2,6),(10,(13,14))),((((((((3,12),11),9),5),15),4),7),8)));
 397: 3 -594.7098389 -633.9900949 (0,(1,(2,((6,(13,14)),10))),(((((3,(11,12)),9),5),(4,15)),(7,8)));
 398: 19 -564.8577271 -629.0030728 (0,1,(2,(((((((3,(11,12)),9),5),15),4),(7,8)),((6,10),(13,14)))));
 399: 17 -569.8406372 -644.196293 (0,1,(((2,6),((((((3,12),11),9),5),(4,15)),(7,8))),(10,(13,14))));
 400: 10 -614.3349609 -629.0031361 (0,1,(2,((((((((3,11),12),9),5),15),4),(7,8)),((6,(13,14)),10))));
 401: 11 -591.1808472 -630.2233488 (0,1,((2,6),((((((((3,12),11),9),5),15),4),(7,8)),(10,(13,14)))));
 402: 11 -531.9595947 -630.3464937 (0,1,((2,6),(((((((3,(11,12)),9),5),15),4),(7,8)),(10,(13,14)))));
 403: 3 -661.0078125 -633.9018644 (0,(1,((((((3,(11,12)),9),5),15),4),(7,8))),(2,(6,(10,(13,14)))));
 404: 3 -596.753418 -631.891038 (0,(1,6),(2,((((((((3,12),11),9),5),(4,15)),7),8),(10,(13,14)))));
 405: 31 -623.8806763 -628.1153377 (0,1,((2,((((((((3,12),11),9),5),15),4),(7,8)),(10,(13,14)))),6));
 406: 1 -601.3546143 -644.196293 (0,1,(((2,6),((((((3,12),11),9),5),(4,15)),(7,8))),(10,(13,14))));
 407: 8 -574.1514893 -632.3731344 (0,1,(((2,6),(((((((3,11),12),5),9),15),4),(7,8))),(10,(13,14))));
 408: 24 -635.8944092 -628.1153428 (0,(1,(2,((((((((3,12),11),9),5),15),4),(7,8)),(10,(13,14))))),6);
 409: 3 -653.3761597 -635.5247597 (0,1,(((2,(((7,8),(13,14)),10)),((((((3,11),12),9),5),15),4)),6));
 410: 6 -613.4199219 -633.8241737 (0,1,(((2,((6,(13,14)),10)),(7,8)),(((((3,(11,12)),9),5),15),4)));
 411: 6 -587.0549316 -628.7923046 (0,1,(2,((((((3,(11,12)),9),5),(4,15)),(7,8)),((6,(13,14)),10))));
 412: 5 -576.9591064 -631.7659071 (0,1,((2,(((((((3,11),12),9),5),(4,15)),(7,8)),((10,14),13))),6));
 413: 1 -641.5639038 -634.1243781 (0,(1,6),(((2,(10,(13,14))),(((((3,(11,12)),5),9),15),4)),(7,8)));
 414: 5 -642.6781006 -632.3034125 (0,1,(2,((((((((3,(11,12)),9),5),15),4),8),7),(6,(10,(13,14))))));
 415: 4 -590.9389648 -630.4081945 (0,1,((2,6),(((((((3,(11,12)),9),5),15),4),(7,8)),(10,(13,14)))));
 416: 5 -717.8105469 -636.5055293 (0,(1,(2,(((((((3,(11,12)),9),5),8),(4,15)),7),(10,(13,14))))),6);
 417: 1 -613.6080322 -629.681559 (0,1,(2,(((((3,(11,12)),(5,9)),(4,15)),(7,8)),(6,(10,(13,14))))));
 418: 7 -604.1012573 -628.7025971 (0,1,((2,(((((3,(11,12)),(5,9)),(4,15)),(7,8)),(10,(13,14)))),6));
 419: 13 -645.1272583 -629.002606 (0,1,((2,(6,(10,(13,14)))),(((((((3,12),11),9),5),15),4),(7,8))));
 420: 2 -638.8125 -631.7001593 (0,1,(((2,((((((3,(11,12)),9),5),15),4),(7,8))),((10,13),14)),6));
 421: 29 -678.8091431 -627.9121936 (0,1,((2,((((((3,(11,12)),9),5),(4,15)),(7,8)),(10,(13,14)))),6));
 422: 5 -684.0142822 -632.9281382 (0,1,((2,((((((3,(11,12)),9),5),15),4),((7,8),(10,(13,14))))),6));
 423: 4 -560.8189697 -629.681559 (0,1,(2,(((((3,(11,12)),(5,9)),(4,15)),(7,8)),(6,(10,(13,14))))));
 424: 8 -665.7541504 -628.6758057 (0,1,((2,((((((3,(11,12)),5),9),(4,15)),(7,8)),(10,(13,14)))),6));
 425: 11 -615.6071777 -640.8716784 (0,1,((2,((((((3,(9,(11,12))),5),15),4),(7,8)),(10,(13,14)))),6));
 426: 3 -651.2601318 -632.2464544 (0,1,(2,(((((((3,(11,12)),9),5),(4,15)),8),7),(6,(10,(13,14))))));
 427: 8 -607.4416504 -630.2249331 (0,1,(((2,6),(10,(13,14))),(((((((3,11),12),9),5),15),4),(7,8))));
 428: 6 -589.5457153 -631.4244395 (0,(1,6),(2,((((((((3,(11,12)),9),5),15),4),7),8),(10,(13,14)))));
 429: 18 -608.0986938 -631.7723807 (0,(1,6),(2,(((((((3,(11,12)),9),5),15),4),(7,8)),((10,14),13))));
 430: 2 -624.9185791 -637.0301132 (0,1,(((2,(13,14)),((((((((3,12),11),9),5),15),4),(7,8)),10)),6));
 431: 3 -652.6268311 -633.8607384 (0,1,((2,(((6,10),14),13)),((((((3,(11,12)),9),5),15),4),(7,8))));
 432: 1 -568.2164917 -642.2612463 (0,(1,6),((((2,(13,14)),10),((((3,(11,12)),5),9),(4,15))),(7,8)));
 433: 6 -728.9987793 -628.8016032 (0,(1,6),(2,((((((3,(11,12)),(5,9)),15),4),(7,8)),(10,(13,14)))));
 434: 10 -582.4938965 -634.0811753 (0,1,(2,((((((3,(11,12)),9),5),(4,15)),(6,(10,(13,14)))),(7,8))));
 435: 6 -676.5692139 -632.2464544 (0,1,(2,(((((((3,(11,12)),9),5),(4,15)),8),7),(6,(10,(13,14))))));
 436: 15 -636.44104 -628.3462978 (0,1,((2,(((((((3,(11,12)),9),5),15),4),(7,8)),(10,(13,14)))),6));
 437: 7 -632.2375488 -632.2464544 (0,1,(2,(((((((3,(11,12)),9),5),(4,15)),8),7),(6,(10,(13,14))))));
 438: 2 -649.4327393 -632.9107499 (0,1,((((2,((((((3,12),11),9),5),15),4)),(7,8)),(10,(13,14))),6));
 439: 9 -717.2052612 -629.0032258 (0,1,((2,((((((3,(11,12)),9),5),15),4),(7,8))),((6,(13,14)),10)));
 440: 7 -698.3580933 -632.4583916 (0,(1,(2,((((((3,(11,12)),5),9),(4,15)),(7,8)),((10,14),13)))),6);
 441: 4 -574.5391846 -634.1276824 (0,(1,((((((3,(11,12)),9),5),15),4),(7,8))),(2,((6,10),(13,14))));
 442: 3 -652.6895752 -632.4583916 (0,(1,(2,((((((3,(11,12)),5),9),(4,15)),(7,8)),((10,14),13)))),6);
 443: 5 -615.4718628 -634.7657606 (0,1,(2,(((((((3,11),12),9),5),(4,15)),(7,8)),(6,(10,(13,14))))));
 444: 36 -690.0354004 -628.2438073 (0,(1,(2,((((((3,(11,12)),9),5),(4,15)),(7,8)),(10,(13,14))))),6);
 445: 5 -582.6091309 -630.2544751 (0,1,((2,6),((((((3,(11,12)),9),5),(4,15)),(7,8)),(10,(13,14)))));
 446: 1 -617.6876831 -631.3639701 (0,1,(((2,(((((3,12),11),(5,9)),(4,15)),(7,8))),(10,(13,14))),6));
 447: 2 -661.9700928 -643.4238505 (0,1,(((2,6),(10,(13,14))),(((((3,(9,(11,12))),5),15),4),(7,8))));
 448: 5 -662.0883789 -633.8378094 (0,1,(2,((((((3,(11,12)),9),5),15),4),((6,(10,(13,14))),(7,8)))));
 449: 11 -664.8873901 -628.9672707 (0,1,(((2,(10,(13,14))),((((((3,(11,12)),5),9),15),4),(7,8))),6));
 450: 2 -608.6809082 -640.967018 (0,1,(((2,((((((((3,(11,12)),9),5),15),4),(7,8)),14),13)),10),6));
 451: 17 -681.6118164 -631.4489556 (0,1,((2,(((((((3,11),12),9),5),(4,15)),(7,8)),((10,13),14))),6));
 452: 1 -621.8887329 -641.5722418 (0,1,((2,((((3,(9,(11,12))),5),(4,15)),(7,8))),((6,10),(13,14))));
 453: 1 -650.340332 -634.7657606 (0,1,(2,(((((((3,11),12),9),5),(4,15)),(7,8)),(6,(10,(13,14))))));
 454: 35 -569.5932617 -627.9666045 (0,(1,6),(2,((((((3,(11,12)),9),5),(4,15)),(7,8)),(10,(13,14)))));
 455: 1 -629.6066895 -634.1332946 (0,1,((2,6),((((((((3,11),12),5),9),15),4),(7,8)),(10,(13,14)))));
 456: 1 -630.2567749 -638.3023421 (0,1,((((2,6),(13,14)),10),((((((3,(11,12)),9),5),15),4),(7,8))));
 457: 6 -602.8377686 -632.2613541 (0,1,((2,((6,10),(13,14))),(((((((3,(11,12)),9),5),15),4),7),8)));
 458: 16 -612.7416992 -630.2342746 (0,1,(((2,((((((3,(11,12)),5),9),15),4),(7,8))),(10,(13,14))),6));
 459: 3 -656.9765015 -633.6040131 (0,1,((2,(6,((10,14),13))),((((((3,(11,12)),9),5),15),4),(7,8))));
 460: 10 -602.8419189 -636.442449 (0,1,((2,6),((((((((3,11),12),9),5),15),4),(7,8)),(10,(13,14)))));
 461: 31 -620.2346191 -628.1117612 (0,(1,6),((2,((((((3,(11,12)),9),5),15),4),(7,8))),(10,(13,14))));
 462: 7 -628.3731689 -630.1228892 (0,1,((2,6),((((((3,(11,12)),9),5),(4,15)),(7,8)),(10,(13,14)))));
 463: 3 -639.8598633 -641.7519793 (0,1,((2,((6,10),(13,14))),(((((3,(9,(11,12))),5),15),4),(7,8))));
 464: 3 -611.7908936 -635.7859524 (0,(1,6),(((2,(((((3,(11,12)),9),5),(4,15)),(7,8))),(13,14)),10));
 465: 5 -609.9346924 -628.7393987 (0,1,(((2,(((((3,(11,12)),5),9),(4,15)),(7,8))),(10,(13,14))),6));
 466: 8 -597.3900757 -635.8325649 (0,1,((((2,(((((((3,12),11),9),5),15),4),(7,8))),10),(13,14)),6));
 467: 1 -595.0891724 -629.3930621 (0,1,((2,((((((3,(11,12)),9),5),15),4),(7,8))),(6,(10,(13,14)))));
 468: 36 -643.2043457 -627.9608096 (0,(1,6),((2,(((((3,(11,12)),9),5),(4,15)),(7,8))),(10,(13,14))));
 469: 2 -631.4487305 -633.8553024 (0,1,((2,(((((((3,11),12),9),5),15),4),(7,8))),(((6,10),13),14)));
 470: 19 -614.0252075 -630.0548676 (0,1,((2,((((((3,(11,12)),5),9),(4,15)),(7,8)),(10,(13,14)))),6));
 471: 12 -622.7823486 -630.2329376 (0,1,((2,((((((((3,11),12),5),9),15),4),(7,8)),(10,(13,14)))),6));
 472: 2 -619.492981 -641.7519793 (0,1,((2,((6,10),(13,14))),(((((3,(9,(11,12))),5),15),4),(7,8))));
 473: 1 -585.9314575 -634.5159075 (0,1,((2,6),((((((((3,11),12),9),5),15),4),(7,8)),((10,13),14))));
 474: 8 -654.6257324 -640.9261101 (0,(1,6),(2,((((((3,(9,(11,12))),5),15),4),(7,8)),(10,(13,14)))));
 475: 5 -653.6351318 -630.3630047 (0,1,((2,6),(((((((3,11),12),9),5),(4,15)),(7,8)),(10,(13,14)))));
 476: 18 -636.4818115 -632.6286608 (0,(1,6),(2,(((((3,(11,12)),9),5),((4,15),(7,8))),(10,(13,14)))));
 477: 3 -617.8112793 -631.7282089 (0,1,((2,((((((3,(11,12)),9),5),(4,15)),(7,8)),((10,14),13))),6));
 478: 1 -650.3375854 -632.3800994 (0,1,((2,((((((3,(11,12)),(5,9)),(4,15)),8),7),(10,(13,14)))),6));
 479: 3 -555.40271 -636.114967 (0,1,((((2,(((((3,12),11),(5,9)),15),4)),(7,8)),(10,(13,14))),6));
 480: 20 -609.0597534 -628.6284323 (0,(1,6),(2,(((((((3,(11,12)),9),5),15),4),(7,8)),(10,(13,14)))));
 481: 8 -615.8269653 -635.9343152 (0,1,((((2,10),(13,14)),((((((3,(11,12)),9),5),15),4),(7,8))),6));
 482: 34 -610.3515015 -627.9264391 (0,(1,(2,((((((3,(11,12)),9),5),(4,15)),(7,8)),(10,(13,14))))),6);
 483: 1 -652.4233398 -629.0562353 (0,1,((2,((((((3,(11,12)),(5,9)),15),4),(7,8)),(10,(13,14)))),6));
 484: 40 -606.5333252 -629.0065812 (0,1,(2,((((((((3,11),12),9),5),15),4),(7,8)),(6,(10,(13,14))))));
 485: 26 -587.3921509 -631.4473984 (0,1,((2,((((((3,(11,12)),9),5),(4,15)),(7,8)),((10,13),14))),6));
 486: 5 -655.8741455 -635.8442791 (0,1,((2,((((((((3,12),11),(5,9)),15),4),(7,8)),(13,14)),10)),6));
 487: 7 -600.3851318 -629.4602195 (0,1,((2,(6,(10,(13,14)))),((((((3,(11,12)),9),5),15),4),(7,8))));
 488: 4 -639.1259766 -634.5511353 (0,(1,((6,10),(13,14))),(2,(((((3,(11,12)),9),5),(4,15)),(7,8))));
 489: 4 -547.3776855 -633.9397533 (0,(1,6),(2,(((((((((3,11),12),9),5),4),15),(7,8)),10),(13,14))));
 490: 9 -638.5358887 -629.0030936 (0,1,((2,((6,(13,14)),10)),((((((3,(11,12)),9),5),15),4),(7,8))));
 491: 8 -598.4268799 -635.8325649 (0,1,((((2,(((((((3,12),11),9),5),15),4),(7,8))),10),(13,14)),6));
 492: 2 -597.3907471 -638.6898352 (0,1,((2,6),(((((((3,(11,12)),9),5),15),4),((10,13),14)),(7,8))));
 493: 18 -679.3639526 -629.0513043 (0,1,((2,(((((3,(11,12)),(5,9)),(4,15)),(7,8)),(10,(13,14)))),6));
 494: 3 -609.4656982 -631.1728048 (0,1,((2,((6,(13,14)),10)),((((((3,11),12),5),9),(4,15)),(7,8))));
 495: 14 -660.8287964 -634.1791581 (0,(1,((((((3,(11,12)),9),5),15),4),(7,8))),(2,((6,(13,14)),10)));
 496: 7 -705.4760742 -630.2291095 (0,1,(((2,6),(10,(13,14))),((((((3,(11,12)),9),5),15),4),(7,8))));
 497: 9 -598.8218994 -630.2544751 (0,1,((2,6),((((((3,(11,12)),9),5),(4,15)),(7,8)),(10,(13,14)))));
 498: 8 -586.6582031 -632.2486295 (0,1,((2,((((((3,(11,12)),9),5),(4,15)),8),7)),((6,10),(13,14))));
 499: 8 -645.3048096 -633.8378094 (0,1,(2,((((((3,(11,12)),9),5),15),4),((6,(10,(13,14))),(7,8)))));
 500: 2 -614.8899536 -628.559347 (0,(1,6),((2,(10,(13,14))),((((((3,(11,12)),9),5),15),4),(7,8))));
 501: 28 -584.6084595 -627.9374691 (0,1,((2,(((((((3,11),12),9),5),(4,15)),(7,8)),(10,(13,14)))),6));
 502: 2 -618.7859497 -628.9503561 (0,(1,6),((2,(10,(13,14))),(((((3,(11,12)),9),5),(4,15)),(7,8))));
 503: 1 -623.807373 -642.4115234 (0,(1,(((((((3,(11,12)),9),5),15),4),(10,(13,14))),(7,8))),(2,6));
 504: 6 -595.9932861 -628.7916431 (0,1,((2,(((((3,(11,12)),9),5),(4,15)),(7,8))),(6,(10,(13,14)))));
 505: 8 -555.5801392 -630.3073138 (0,(1,6),(2,((((((((3,12),11),5),9),15),4),(7,8)),(10,(13,14)))));
 506: 2 -627.559021 -633.6382743 (0,1,((2,(((((3,(11,12)),9),5),(4,15)),(7,8))),(((6,10),13),14)));
 507: 17 -582.2709961 -632.4828033 (0,1,((2,((((((3,12),11),9),5),((4,15),(7,8))),(10,(13,14)))),6));
 508: 33 -585.7371826 -627.910525 (0,1,((2,(((((((3,11),12),9),5),(4,15)),(7,8)),(10,(13,14)))),6));
 509: 8 -529.4908447 -632.2643589 (0,1,((2,((6,(13,14)),10)),(((((((3,(11,12)),9),5),15),4),7),8)));
 510: 17 -645.0776367 -633.6629195 (0,1,((2,(((((3,(11,12)),9),5),(4,15)),(7,8))),(((6,10),14),13)));
 511: 29 -575.6818237 -630.0384856 (0,1,((2,(((((3,(11,12)),(5,9)),(4,15)),(7,8)),(10,(13,14)))),6));
 512: 7 -603.4385376 -628.0292607 (0,(1,(2,((((((3,(11,12)),9),5),(4,15)),(7,8)),(10,(13,14))))),6);
 513: 12 -653.7580566 -628.18834 (0,(1,6),(2,((((((3,(11,12)),9),5),(4,15)),(7,8)),(10,(13,14)))));
 514: 1 -637.4764404 -629.4324922 (0,1,((2,(((((3,(11,12)),(5,9)),(4,15)),(7,8)),(10,(13,14)))),6));
 515: 3 -681.6722412 -628.5593215 (0,(1,6),(2,(((((((3,(11,12)),9),5),15),4),(7,8)),(10,(13,14)))));
 516: 25 -620.0101929 -628.1118416 (0,1,(((2,(((((((3,11),12),9),5),15),4),(7,8))),(10,(13,14))),6));
 517: 5 -595.2268677 -632.3729575 (0,1,(((2,6),(10,(13,14))),(((((((3,12),11),5),9),15),4),(7,8))));
 518: 7 -590.694458 -628.5765518 (0,1,((2,((((((3,(11,12)),5),9),(4,15)),(7,8)),(10,(13,14)))),6));
 519: 2 -651.4599609 -628.3612985 (0,(1,6),(2,(((((((3,(11,12)),9),5),15),4),(7,8)),(10,(13,14)))));
 520: 3 -599.895752 -631.2606011 (0,1,(((2,((((((3,12),11),(5,9)),15),4),(7,8))),(10,(13,14))),6));
 521: 8 -637.7720947 -633.086911 (0,(1,(2,(((((((3,(11,12)),5),9),4),15),(7,8)),((10,14),13)))),6);
 522: 9 -694.7180176 -628.18834 (0,(1,(2,((((((3,(11,12)),9),5),(4,15)),(7,8)),(10,(13,14))))),6);
 523: 17 -579.229248 -631.3804577 (0,(1,6),((2,(((((((3,(11,12)),9),5),15),4),7),8)),(10,(13,14))));
 524: 28 -640.507019 -632.258137 (0,1,(2,(((((((3,(11,12)),9),5),(4,15)),8),7),(6,(10,(13,14))))));
 525: 28 -640.1685791 -628.1876164 (0,1,((2,(((((((3,11),12),9),5),(4,15)),(7,8)),(10,(13,14)))),6));
 526: 1 -665.805542 -634.7657606 (0,1,(2,(((((((3,11),12),9),5),(4,15)),(7,8)),(6,(10,(13,14))))));
 527: 1 -603.7184448 -642.4115234 (0,(1,(((((((3,(11,12)),9),5),15),4),(10,(13,14))),(7,8))),(2,6));
 528: 1 -646.5211182 -631.1080536 (0,1,((2,6),(((((3,(11,12)),(5,9)),(4,15)),(7,8)),(10,(13,14)))));
 529: 1 -574.1444092 -634.0806846 (0,1,(2,(((((3,(11,12)),9),5),(4,15)),((6,(10,(13,14))),(7,8)))));
 530: 4 -669.6586914 -629.6651461 (0,1,(((2,(((((3,(11,12)),(5,9)),4),15),(7,8))),(10,(13,14))),6));
 531: 5 -563.7877197 -630.1054268 (0,1,((2,6),((((((3,(11,12)),9),5),(4,15)),(7,8)),(10,(13,14)))));
 532: 14 -705.1720581 -628.9228768 (0,(1,((2,((((((3,(11,12)),9),5),15),4),(7,8))),(10,(13,14)))),6);
 533: 2 -684.442749 -633.1614627 (0,1,(((2,((10,13),14)),(((((3,(11,12)),(5,9)),4),15),(7,8))),6));
 534: 6 -574.9060669 -628.2835122 (0,(1,6),(2,(((((((3,(11,12)),9),5),15),4),(7,8)),(10,(13,14)))));
 535: 1 -726.5554199 -631.1080536 (0,1,((2,6),(((((3,(11,12)),(5,9)),(4,15)),(7,8)),(10,(13,14)))));
 536: 1 -620.3515625 -642.4115234 (0,(1,(((((((3,(11,12)),9),5),15),4),(10,(13,14))),(7,8))),(2,6));
 537: 27 -694.9606934 -628.1118398 (0,1,((2,((((((((3,11),12),9),5),15),4),(7,8)),(10,(13,14)))),6));
 538: 2 -683.5292969 -629.1925069 (0,1,(2,(((((((3,(11,12)),9),5),15),4),(7,8)),(6,(10,(13,14))))));
 539: 17 -541.5010986 -629.2020257 (0,1,(2,(((((((3,(11,12)),9),5),15),4),(7,8)),(6,(10,(13,14))))));
 540: 16 -633.5283813 -629.0032327 (0,1,((2,((6,10),(13,14))),((((((3,(11,12)),9),5),15),4),(7,8))));
 541: 2 -571.218689 -628.3612965 (0,1,((2,(((((((3,11),12),9),5),(4,15)),(7,8)),(10,(13,14)))),6));
 542: 1 -552.9153442 -637.1008067 (0,(1,(((2,((((3,(11,12)),(5,9)),(4,15)),(7,8))),10),(13,14))),6);
 543: 3 -622.1533203 -629.624487 (0,1,(2,((((((3,(11,12)),5),9),(4,15)),(7,8)),(6,(10,(13,14))))));
 544: 5 -661.0114746 -630.3580675 (0,1,((2,6),(((((((3,11),12),9),5),(4,15)),(7,8)),(10,(13,14)))));
 545: 5 -593.1195068 -632.5434702 (0,1,(((2,((((3,(11,12)),(5,9)),(4,15)),(7,8))),((10,14),13)),6));
 546: 6 -648.5186768 -628.1883468 (0,1,(((2,(10,(13,14))),(((((3,(11,12)),9),5),(4,15)),(7,8))),6));
 547: 20 -596.567627 -629.7553867 (0,(1,6),((2,(((((((3,11),12),9),5),4),15),(7,8))),(10,(13,14))));
 548: 10 -638.3308105 -629.043665 (0,1,(((2,(10,(13,14))),((((3,(11,12)),(5,9)),(4,15)),(7,8))),6));
 549: 10 -788.519165 -629.0039799 (0,1,(2,(((((((3,(11,12)),9),5),15),4),(7,8)),((6,(13,14)),10))));
 550: 6 -609.0686035 -630.1131763 (0,1,((2,6),((((((3,(11,12)),9),5),(4,15)),(7,8)),(10,(13,14)))));
 551: 9 -642.7421265 -632.2464544 (0,1,(2,(((((((3,(11,12)),9),5),(4,15)),8),7),(6,(10,(13,14))))));
 552: 3 -652.6045532 -629.5741274 (0,1,(((2,(((((3,(11,12)),(5,9)),15),4),(7,8))),(10,(13,14))),6));
 553: 12 -574.3771973 -628.0292672 (0,1,(((2,(((((3,(11,12)),9),5),(4,15)),(7,8))),(10,(13,14))),6));
 554: 10 -588.8139648 -632.2711178 (0,1,((2,((6,(13,14)),10)),(((((((3,(11,12)),9),5),15),4),8),7)));
 555: 27 -583.982666 -630.1155134 (0,1,((2,(((((3,(11,12)),(5,9)),(4,15)),(7,8)),(10,(13,14)))),6));
 556: 12 -585.5518799 -630.524841 (0,1,((2,6),(((((((3,11),12),9),5),(4,15)),(7,8)),(10,(13,14)))));
 557: 4 -624.2634277 -640.9222178 (0,1,(((2,(((((3,(9,(11,12))),5),15),4),(7,8))),(10,(13,14))),6));
 558: 6 -543.7382202 -635.9575719 (0,(1,6),(2,(((((((3,11),12),5),9),(4,15)),(7,8)),((10,13),14))));
 559: 3 -669.0731201 -641.5316984 (0,1,((2,((6,(13,14)),10)),((((3,(9,(11,12))),5),(4,15)),(7,8))));
 560: 9 -674.5550537 -632.2627041 (0,1,(2,(((((((3,(11,12)),9),5),(4,15)),7),8),(6,(10,(13,14))))));
 561: 9 -601.1867065 -636.442449 (0,1,((2,6),((((((((3,11),12),9),5),15),4),(7,8)),(10,(13,14)))));
 562: 2 -578.4382935 -631.9730959 (0,1,((2,6),((((((3,(11,12)),9),5),(4,15)),(7,8)),(10,(13,14)))));
 563: 15 -569.2255859 -633.2109929 (0,1,(2,(((((((3,(11,12)),9),5),15),4),(7,8)),(((6,13),14),10))));
 564: 15 -626.3076172 -630.2404082 (0,1,(((2,((((((3,12),11),(5,9)),15),4),(7,8))),(10,(13,14))),6));
 565: 17 -584.6260376 -630.189275 (0,1,((2,(((((3,(11,12)),(5,9)),(4,15)),(7,8)),(10,(13,14)))),6));
 566: 12 -590.1560059 -630.2503434 (0,1,((2,(((((((3,11),12),5),9),(4,15)),(7,8)),(10,(13,14)))),6));
 567: 2 -616.1537476 -628.8016032 (0,(1,6),(2,((((((3,(11,12)),(5,9)),15),4),(7,8)),(10,(13,14)))));
 568: 8 -627.6400757 -630.524841 (0,1,((2,6),(((((((3,11),12),9),5),(4,15)),(7,8)),(10,(13,14)))));
 569: 2 -661.8015137 -628.7025971 (0,1,((2,(((((3,(11,12)),(5,9)),(4,15)),(7,8)),(10,(13,14)))),6));
 570: 1 -665.8827515 -633.9276316 (0,1,((2,((((((3,(11,12)),5),9),(4,15)),7),8)),(6,(10,(13,14)))));
 571: 2 -605.7791138 -628.6758057 (0,1,((2,((((((3,(11,12)),5),9),(4,15)),(7,8)),(10,(13,14)))),6));
 572: 7 -583.6156006 -630.3076013 (0,1,((2,6),((((((((3,11),12),9),5),15),4),(7,8)),(10,(13,14)))));
 573: 6 -595.1774902 -629.681559 (0,1,(2,(((((3,(11,12)),(5,9)),(4,15)),(7,8)),(6,(10,(13,14))))));
 574: 4 -587.916748 -636.9191757 (0,1,(((2,(((((((3,11),12),9),5),(4,15)),(7,8)),10)),(13,14)),6));
 575: 31 -616.18573 -631.4120778 (0,1,((2,((((((3,(11,12)),9),5),(4,15)),(7,8)),((10,13),14))),6));
 576: 1 -605.4916382 -633.8304686 (0,1,((2,((((3,(11,12)),(5,9)),((4,15),(7,8))),(10,(13,14)))),6));
 577: 2 -562.0932007 -628.3462978 (0,1,((2,(((((((3,(11,12)),9),5),15),4),(7,8)),(10,(13,14)))),6));
 578: 12 -646.8487549 -631.4023517 (0,1,((2,((((((3,(11,12)),9),5),(4,15)),(7,8)),((10,13),14))),6));
 579: 17 -667.7573853 -631.4102052 (0,1,((2,((((((3,(11,12)),9),5),(4,15)),(7,8)),((10,14),13))),6));
 580: 4 -570.4082031 -630.1605927 (0,1,((2,6),((((((3,(11,12)),9),5),(4,15)),(7,8)),(10,(13,14)))));
 581: 5 -641.4522705 -630.3580675 (0,1,((2,6),(((((((3,11),12),9),5),(4,15)),(7,8)),(10,(13,14)))));
 582: 13 -579.3057861 -629.0026107 (0,1,((2,(6,(10,(13,14)))),((((((3,(11,12)),9),5),15),4),(7,8))));
 583: 8 -638.2105713 -629.0052526 (0,1,((2,((6,(13,14)),10)),(((((((3,11),12),9),5),15),4),(7,8))));
 584: 17 -682.8062744 -628.7932047 (0,1,((2,((6,10),(13,14))),(((((3,(11,12)),9),5),(4,15)),(7,8))));
 585: 8 -616.5201416 -632.3731344 (0,1,(((2,6),(((((((3,11),12),5),9),15),4),(7,8))),(10,(13,14))));
 586: 11 -659.4612427 -629.0032325 (0,1,((2,((6,(13,14)),10)),((((((3,(11,12)),9),5),15),4),(7,8))));
 587: 15 -588.9862671 -633.3215366 (0,1,(((2,(7,8)),((((((3,11),12),9),5),(4,15)),(10,(13,14)))),6));
 588: 7 -577.9020386 -630.165268 (0,1,((2,6),(((((((3,11),12),9),5),(4,15)),(7,8)),(10,(13,14)))));
 589: 8 -675.7740479 -632.7376513 (0,1,(((2,6),(10,(13,14))),(((((3,(11,12)),(5,9)),15),4),(7,8))));
 590: 1 -605.2756348 -628.9503561 (0,(1,6),((2,(10,(13,14))),(((((3,(11,12)),9),5),(4,15)),(7,8))));
 591: 1 -552.3041992 -630.9046575 (0,1,((2,(((((((3,(11,12)),9),5),15),4),(7,8)),(10,(13,14)))),6));
 592: 2 -660.6691895 -633.2998873 (0,1,(2,((((((3,(11,12)),9),5),(4,15)),(7,8)),(6,((10,14),13)))));
 593: 1 -622.7767334 -634.7398227 (0,(1,((6,10),(13,14))),(2,(((((((3,11),12),9),5),15),4),(7,8))));
 594: 2 -591.1132812 -630.9046575 (0,1,((2,(((((((3,(11,12)),9),5),15),4),(7,8)),(10,(13,14)))),6));
 595: 4 -591.5704346 -634.0840242 (0,1,(2,(((((3,(11,12)),9),5),(4,15)),((6,(10,(13,14))),(7,8)))));
 596: 1 -674.6941528 -629.9632673 (0,1,(((2,(((((3,(11,12)),9),5),(4,15)),(7,8))),(10,(13,14))),6));
 597: 14 -623.96875 -629.0034192 (0,1,(2,((((((((3,12),11),9),5),15),4),(7,8)),((6,10),(13,14)))));
 598: 15 -578.8936157 -633.8997784 (0,(1,(2,(6,(10,(13,14))))),((((((3,(11,12)),9),5),15),4),(7,8)));
 599: 16 -587.5842285 -631.5398269 (0,(1,6),((2,((((((3,(11,12)),9),5),(4,15)),7),8)),(10,(13,14))));
 600: 3 -660.8439941 -631.7690413 (0,(1,((2,((((((3,(11,12)),9),5),(4,15)),8),7)),(10,(13,14)))),6);
 601: 5 -614.8479004 -629.4841694 (0,1,((2,((((((3,(11,12)),9),5),15),4),(7,8))),(6,(10,(13,14)))));
 602: 35 -639.9627686 -628.0460472 (0,1,((2,(((((((3,11),12),9),5),(4,15)),(7,8)),(10,(13,14)))),6));
 603: 1 -575.024292 -629.9926042 (0,1,((2,((((((3,(11,12)),9),5),(4,15)),(7,8)),(10,(13,14)))),6));
 604: 6 -552.3094482 -632.2541355 (0,1,((2,((6,(13,14)),10)),((((((3,(11,12)),9),5),(4,15)),7),8)));
 605: 1 -574.5767212 -640.7620796 (0,(1,6),(2,(((((((3,12),11),5),9),(4,15)),(7,8)),(10,(13,14)))));
 606: 1 -710.989502 -641.7519793 (0,1,((2,((6,10),(13,14))),(((((3,(9,(11,12))),5),15),4),(7,8))));
 607: 2 -706.944458 -632.1226359 (0,(1,6),(2,(((((((3,12),11),9),5),(4,15)),(7,8)),(10,(13,14)))));
 608: 5 -646.2529907 -633.2399995 (0,1,(2,((((((3,(11,12)),9),5),(4,15)),(7,8)),(6,((10,13),14)))));
 609: 11 -678.24823 -629.0026107 (0,1,((2,(6,(10,(13,14)))),((((((3,(11,12)),9),5),15),4),(7,8))));
 610: 13 -619.6555176 -628.7923046 (0,1,(2,((((((3,(11,12)),9),5),(4,15)),(7,8)),((6,(13,14)),10))));
 611: 1 -547.9133301 -631.9730959 (0,1,((2,6),((((((3,(11,12)),9),5),(4,15)),(7,8)),(10,(13,14)))));
 612: 6 -610.5740967 -628.4575706 (0,1,(((2,(((((((3,12),11),9),5),15),4),(7,8))),(10,(13,14))),6));
 613: 2 -616.8803711 -633.9120317 (0,1,((2,((((((3,11),12),(5,9)),(7,8)),(4,15)),(10,(13,14)))),6));
 614: 3 -691.743042 -628.4112564 (0,1,(((2,(((((((3,11),12),9),5),15),4),(7,8))),(10,(13,14))),6));
 615: 8 -610.8258057 -644.196293 (0,1,(((2,6),((((((3,12),11),9),5),(4,15)),(7,8))),(10,(13,14))));
 616: 17 -593.6555176 -629.5992583 (0,1,((2,(((((((3,12),11),9),5),15),4),(7,8))),(6,(10,(13,14)))));
 617: 13 -607.21875 -631.5457393 (0,(1,6),((2,((((((3,(11,12)),9),5),(4,15)),8),7)),(10,(13,14))));
 618: 5 -631.1443481 -632.3813612 (0,1,(((2,6),(10,(13,14))),((((((3,12),11),(5,9)),15),4),(7,8))));
 619: 9 -657.467041 -636.3802558 (0,1,(((2,(((((3,(11,12)),9),5),15),4)),((7,8),((10,13),14))),6));
 620: 9 -639.7349854 -629.6480072 (0,1,(((2,(10,(13,14))),((((((3,(11,12)),5),9),4),15),(7,8))),6));
 621: 19 -692.2875977 -628.8016032 (0,(1,6),(2,((((((3,(11,12)),(5,9)),15),4),(7,8)),(10,(13,14)))));
 622: 39 -630.1578979 -627.9187241 (0,1,((2,(((((((3,12),11),9),5),(4,15)),(7,8)),(10,(13,14)))),6));
 623: 10 -590.2020264 -633.4443902 (0,(1,6),(2,((((((3,(11,12)),9),5),(4,15)),(10,(13,14))),(7,8))));
 624: 14 -604.1606445 -632.0921934 (0,1,(((2,(((((((3,(11,12)),5),9),15),4),7),8)),(10,(13,14))),6));
 625: 1 -676.828186 -633.3017664 (0,1,(2,((((((3,(11,12)),9),5),(4,15)),(7,8)),(6,((10,13),14)))));
 626: 6 -574.5839844 -631.8833215 (0,(1,(2,((((((((3,11),12),9),5),(4,15)),8),7),(10,(13,14))))),6);
 627: 1 -640.3967285 -634.5159075 (0,1,((2,6),((((((((3,11),12),9),5),15),4),(7,8)),((10,13),14))));
 628: 11 -606.2097168 -630.3602211 (0,1,((2,6),((((((((3,12),11),9),5),15),4),(7,8)),(10,(13,14)))));
 629: 2 -615.7868652 -632.3094827 (0,1,((2,(((((((3,(11,12)),9),5),(4,15)),8),7),(10,(13,14)))),6));
 630: 1 -621.5877686 -641.7519793 (0,1,((2,((6,10),(13,14))),(((((3,(9,(11,12))),5),15),4),(7,8))));
 631: 10 -647.6653442 -628.6291389 (0,1,((2,((((((3,(11,12)),5),9),(4,15)),(7,8)),(10,(13,14)))),6));
 632: 5 -600.3236694 -628.6389242 (0,1,((2,(((((((3,11),12),9),5),(4,15)),(7,8)),(10,(13,14)))),6));
 633: 6 -580.1534424 -628.9672707 (0,1,(((2,(10,(13,14))),((((((3,(11,12)),5),9),15),4),(7,8))),6));
 634: 18 -660.3363647 -631.4154193 (0,1,((2,((((((((3,11),12),9),5),(4,15)),8),7),(10,(13,14)))),6));
 635: 6 -535.3991699 -636.9191757 (0,1,(((2,(((((((3,11),12),9),5),(4,15)),(7,8)),10)),(13,14)),6));
 636: 21 -736.8134766 -629.0131582 (0,1,((2,(6,(10,(13,14)))),((((((3,(11,12)),9),5),15),4),(7,8))));
 637: 1 -601.1276855 -632.1226359 (0,(1,6),(2,(((((((3,12),11),9),5),(4,15)),(7,8)),(10,(13,14)))));
 638: 1 -734.8660889 -630.4748792 (0,1,((2,6),(((((((3,(11,12)),9),5),15),4),(7,8)),(10,(13,14)))));
 639: 7 -629.3240967 -628.6758057 (0,1,((2,((((((3,(11,12)),5),9),(4,15)),(7,8)),(10,(13,14)))),6));
 640: 14 -593.9645996 -631.6571066 (0,1,((2,((((((3,11),12),9),5),((4,15),(7,8))),(10,(13,14)))),6));
 641: 7 -556.2344971 -643.4238505 (0,1,(((2,6),(10,(13,14))),(((((3,(9,(11,12))),5),15),4),(7,8))));
 642: 3 -631.1953125 -632.8813238 (0,1,((2,((((((3,(11,12)),9),5),(7,8)),(4,15)),(10,(13,14)))),6));
 643: 3 -532.4919434 -633.9018644 (0,(1,((((((3,(11,12)),9),5),15),4),(7,8))),(2,(6,(10,(13,14)))));
 644: 2 -616.5076904 -628.8016032 (0,(1,6),(2,((((((3,(11,12)),(5,9)),15),4),(7,8)),(10,(13,14)))));
 645: 1 -569.8665771 -629.681559 (0,1,(2,(((((3,(11,12)),(5,9)),(4,15)),(7,8)),(6,(10,(13,14))))));
 646: 8 -637.0165405 -632.258137 (0,1,(2,(((((((3,(11,12)),9),5),(4,15)),8),7),(6,(10,(13,14))))));
 647: 6 -600.4052734 -632.3121217 (0,1,((2,(((((((((3,12),11),9),5),15),4),(7,8)),10),(13,14))),6));
 648: 1 -543.6218872 -629.9926042 (0,1,((2,((((((3,(11,12)),9),5),(4,15)),(7,8)),(10,(13,14)))),6));
 649: 7 -623.1850586 -630.524841 (0,1,((2,6),(((((((3,11),12),9),5),(4,15)),(7,8)),(10,(13,14)))));
 650: 1 -637.6575928 -632.8984248 (0,1,((2,(((((((3,(11,12)),9),5),15),4),7),8)),(6,(10,(13,14)))));
 651: 2 -650.9165649 -641.7519793 (0,1,((2,((6,10),(13,14))),(((((3,(9,(11,12))),5),15),4),(7,8))));
 652: 5 -684.4727783 -634.9163087 (0,1,((2,((((((((3,(11,12)),9),5),15),4),7),8),((10,14),13))),6));
 653: 7 -534.7486572 -632.2616659 (0,1,(2,(((((((((3,12),11),9),5),15),4),7),8),(6,(10,(13,14))))));
 654: 1 -628.2955322 -632.7501919 (0,1,((2,((((((((3,12),11),9),5),(4,15)),8),7),(10,(13,14)))),6));
 655: 2 -674.7027588 -630.524841 (0,1,((2,6),(((((((3,11),12),9),5),(4,15)),(7,8)),(10,(13,14)))));
 656: 1 -615.447876 -637.0719093 (0,1,(((2,((((((((3,12),11),9),5),15),4),(7,8)),10)),(13,14)),6));
 657: 3 -615.1565552 -640.6995671 (0,1,((2,(((((3,(9,(11,12))),5),(4,15)),(7,8)),(10,(13,14)))),6));
 658: 1 -689.0983887 -631.6274293 (0,(1,6),(2,((((((3,(11,12)),9),5),(4,15)),(7,8)),((10,14),13))));
 659: 16 -595.5896606 -628.7923047 (0,1,(2,((((((3,(11,12)),9),5),(4,15)),(7,8)),((6,10),(13,14)))));
 660: 5 -585.925415 -631.4414896 (0,(1,6),(2,((((((3,(11,12)),9),5),(4,15)),(7,8)),((10,13),14))));
 661: 7 -639.1082764 -630.340457 (0,1,((2,6),((((((((3,11),12),9),5),15),4),(7,8)),(10,(13,14)))));
 662: 33 -622.0248413 -630.2334767 (0,1,((2,((((((((3,12),11),5),9),15),4),(7,8)),(10,(13,14)))),6));
 663: 2 -577.7799683 -633.4711593 (0,1,(2,(((((3,(11,12)),9),5),((4,15),(7,8))),(6,(10,(13,14))))));
 664: 1 -661.036499 -632.7501919 (0,1,((2,((((((((3,12),11),9),5),(4,15)),8),7),(10,(13,14)))),6));
 665: 11 -609.3007202 -630.2239527 (0,1,(((2,6),(10,(13,14))),((((((3,(11,12)),9),5),15),4),(7,8))));
 666: 8 -567.8369141 -634.5516617 (0,(1,((6,10),(13,14))),(2,(((((3,(11,12)),9),5),(4,15)),(7,8))));
 667: 7 -617.5723267 -634.1791581 (0,(1,((((((3,(11,12)),9),5),15),4),(7,8))),(2,((6,(13,14)),10)));
 668: 1 -533.9798584 -629.3930621 (0,1,((2,((((((3,(11,12)),9),5),15),4),(7,8))),(6,(10,(13,14)))));
 669: 3 -593.7003174 -632.3429336 (0,(1,(2,((((((3,(11,12)),(5,9)),15),4),(7,8)),((10,14),13)))),6);
 670: 4 -507.5003052 -630.0994315 (0,1,((2,6),(((((((3,11),12),9),5),(4,15)),(7,8)),(10,(13,14)))));
 671: 2 -628.7307129 -633.8588586 (0,1,((2,(((6,10),13),14)),((((((3,(11,12)),9),5),15),4),(7,8))));
 672: 2 -654.7869873 -629.624487 (0,1,(2,((((((3,(11,12)),5),9),(4,15)),(7,8)),(6,(10,(13,14))))));
 673: 1 -635.1317749 -635.2297131 (0,(1,6),(2,(((((3,(11,12)),(5,9)),(4,15)),(7,8)),(10,(13,14)))));
 674: 25 -584.4797974 -631.4619151 (0,1,((2,(((((((3,12),11),9),5),(4,15)),(7,8)),((10,14),13))),6));
 675: 1 -605.1162109 -639.1036658 (0,1,((((2,(((((((3,(11,12)),9),5),15),4),7),8)),10),(13,14)),6));
 676: 1 -653.2625122 -634.606001 (0,1,((2,(((((3,11),12),(5,9)),((4,15),(7,8))),(10,(13,14)))),6));
 677: 1 -623.6522217 -631.9730959 (0,1,((2,6),((((((3,(11,12)),9),5),(4,15)),(7,8)),(10,(13,14)))));
 678: 1 -581.5715332 -631.9730959 (0,1,((2,6),((((((3,(11,12)),9),5),(4,15)),(7,8)),(10,(13,14)))));
 679: 2 -583.1484375 -637.1223428 (0,1,((((2,((((3,(11,12)),(5,9)),(4,15)),(7,8))),10),(13,14)),6));
 680: 18 -621.2158203 -631.6860717 (0,1,((2,((((((((3,11),12),9),5),(4,15)),8),7),(10,(13,14)))),6));
 681: 2 -638.3452759 -633.5120679 (0,1,(2,((((((((3,12),11),9),5),15),4),(7,8)),(6,((10,13),14)))));
 682: 1 -659.6218872 -635.3207633 (0,1,((2,6),(((((((3,(11,12)),9),5),(4,15)),7),8),(10,(13,14)))));
 683: 2 -671.8451538 -629.8704877 (0,1,((2,(6,(10,(13,14)))),(((((((3,12),11),9),5),15),4),(7,8))));
 684: 5 -645.8777466 -629.3218867 (0,1,(((2,(10,(13,14))),((((((3,(11,12)),9),5),4),15),(7,8))),6));
 685: 1 -589.6817627 -630.1924269 (0,1,((2,6),((((((3,(11,12)),9),5),(4,15)),(7,8)),(10,(13,14)))));
 686: 2 -670.1350098 -633.1614627 (0,1,(((2,((10,13),14)),(((((3,(11,12)),(5,9)),4),15),(7,8))),6));
 687: 6 -631.0753784 -630.3580675 (0,1,((2,6),(((((((3,11),12),9),5),(4,15)),(7,8)),(10,(13,14)))));
 688: 2 -559.007019 -641.573352 (0,1,((2,((((3,(9,(11,12))),5),(4,15)),(7,8))),((6,10),(13,14))));
 689: 8 -587.2840576 -635.7704049 (0,(1,(2,((((((((3,12),11),9),5),(4,15)),7),8),((10,13),14)))),6);
 690: 1 -559.1531372 -633.9276316 (0,1,((2,((((((3,(11,12)),5),9),(4,15)),7),8)),(6,(10,(13,14)))));
 691: 5 -631.3204956 -633.5196658 (0,1,(((2,6),(10,(13,14))),((((((((3,12),11),9),5),15),4),7),8)));
 692: 12 -635.2828369 -629.0039799 (0,1,(2,(((((((3,(11,12)),9),5),15),4),(7,8)),((6,(13,14)),10))));
 693: 14 -629.440918 -630.2343324 (0,(1,6),((2,((((((3,(11,12)),5),9),15),4),(7,8))),(10,(13,14))));
 694: 7 -658.0394287 -628.1876164 (0,1,((2,(((((((3,11),12),9),5),(4,15)),(7,8)),(10,(13,14)))),6));
 695: 12 -606.7052612 -630.1469458 (0,(1,6),(2,((((((3,11),12),(5,9)),(4,15)),(7,8)),(10,(13,14)))));
 696: 13 -626.8493652 -630.2343727 (0,1,((2,((((((((3,11),12),5),9),15),4),(7,8)),(10,(13,14)))),6));
 697: 13 -673.8206787 -628.2438232 (0,1,(((2,(10,(13,14))),(((((3,(11,12)),9),5),(4,15)),(7,8))),6));
 698: 8 -589.1224976 -635.9396466 (0,1,(((2,(((((((3,(11,12)),9),5),15),4),(7,8)),(13,14))),10),6));
 699: 23 -658.2993164 -628.111663 (0,1,((2,(((((((3,(11,12)),9),5),15),4),(7,8)),(10,(13,14)))),6));
 700: 5 -592.9424438 -634.54524 (0,(1,(2,(((((3,(11,12)),9),5),(4,15)),(7,8)))),((6,10),(13,14)));
 701: 2 -573.2634277 -636.9132589 (0,1,(((2,(13,14)),(((((((3,11),12),9),5),(4,15)),(7,8)),10)),6));
 702: 3 -652.9900513 -629.5992583 (0,1,((2,(((((((3,12),11),9),5),15),4),(7,8))),(6,(10,(13,14)))));
 703: 1 -640.5372314 -629.681559 (0,1,(2,(((((3,(11,12)),(5,9)),(4,15)),(7,8)),(6,(10,(13,14))))));
 704: 21 -566.6561279 -632.8901555 (0,(1,6),(((2,(((((3,(11,12)),9),5),15),4)),(7,8)),(10,(13,14))));
 705: 20 -621.8394165 -632.778932 (0,1,((2,(((((3,(11,12)),9),5),((4,15),(7,8))),(10,(13,14)))),6));
 706: 2 -607.7435303 -628.8299778 (0,(1,((2,(10,(13,14))),(((((3,(11,12)),5),9),(4,15)),(7,8)))),6);
 707: 11 -576.4334717 -632.2984256 (0,1,((2,(((((((3,11),12),9),5),(7,8)),(4,15)),(10,(13,14)))),6));
 708: 11 -549.9020386 -628.2438232 (0,1,(((2,(10,(13,14))),(((((3,(11,12)),9),5),(4,15)),(7,8))),6));
 709: 17 -622.767334 -633.3715803 (0,(1,6),(((2,(7,8)),((((3,(11,12)),9),5),(4,15))),(10,(13,14))));
 710: 1 -600.4422607 -629.681559 (0,1,(2,(((((3,(11,12)),(5,9)),(4,15)),(7,8)),(6,(10,(13,14))))));
 711: 35 -619.2884521 -627.9118822 (0,1,((2,(((((((3,11),12),9),5),(4,15)),(7,8)),(10,(13,14)))),6));
 712: 1 -560.6626587 -637.1008067 (0,(1,(((2,((((3,(11,12)),(5,9)),(4,15)),(7,8))),10),(13,14))),6);
 713: 1 -607.2356567 -632.8813238 (0,1,((2,((((((3,(11,12)),9),5),(7,8)),(4,15)),(10,(13,14)))),6));
 714: 8 -537.5449219 -632.7313227 (0,1,(((2,6),(10,(13,14))),((((((3,(11,12)),5),9),15),4),(7,8))));
 715: 4 -670.6557617 -642.464248 (0,(1,6),((((2,(10,(13,14))),(((3,(11,12)),5),9)),(4,15)),(7,8)));
 716: 7 -548.5001221 -634.1791581 (0,(1,((((((3,(11,12)),9),5),15),4),(7,8))),(2,((6,(13,14)),10)));
 717: 7 -635.7114868 -632.2847299 (0,1,(2,((((((((3,12),11),9),5),(4,15)),7),8),(6,(10,(13,14))))));
 718: 7 -611.0986328 -632.258137 (0,1,(2,(((((((3,(11,12)),9),5),(4,15)),8),7),(6,(10,(13,14))))));
 719: 1 -647.1721191 -631.1080536 (0,1,((2,6),(((((3,(11,12)),(5,9)),(4,15)),(7,8)),(10,(13,14)))));
 720: 6 -591.6247559 -630.2544751 (0,1,((2,6),((((((3,(11,12)),9),5),(4,15)),(7,8)),(10,(13,14)))));
 721: 7 -590.8644409 -633.238121 (0,1,(2,((((((3,(11,12)),9),5),(4,15)),(7,8)),(6,((10,14),13)))));
 722: 3 -605.9821167 -634.674175 (0,1,((2,6),(((((((3,(11,12)),9),5),15),4),(7,8)),((10,13),14))));
 723: 4 -665.4915771 -634.1526627 (0,1,(((2,(7,8)),((((3,(11,12)),9),5),(4,15))),((6,10),(13,14))));
 724: 1 -635.9563599 -628.8276661 (0,(1,6),(2,(((((((3,(11,12)),5),9),15),4),(7,8)),(10,(13,14)))));
 725: 1 -607.5753784 -642.2612463 (0,(1,6),((((2,(13,14)),10),((((3,(11,12)),5),9),(4,15))),(7,8)));
 726: 6 -564.2282104 -631.8795597 (0,1,(((2,((((3,(11,12)),9),5),((4,15),(7,8)))),(10,(13,14))),6));
 727: 5 -649.9282837 -631.4857446 (0,(1,6),(2,((((((((3,(11,12)),9),5),15),4),7),8),(10,(13,14)))));
 728: 2 -594.022583 -637.1223428 (0,1,((((2,((((3,(11,12)),(5,9)),(4,15)),(7,8))),10),(13,14)),6));
 729: 15 -582.1506958 -632.8885358 (0,1,((((2,(((((3,(11,12)),9),5),15),4)),(10,(13,14))),(7,8)),6));
 730: 2 -660.7050171 -640.9122525 (0,1,((2,((((((3,(9,(11,12))),5),15),4),(7,8)),(10,(13,14)))),6));
 731: 1 -596.3258667 -628.9503561 (0,(1,6),((2,(10,(13,14))),(((((3,(11,12)),9),5),(4,15)),(7,8))));
 732: 28 -616.6546631 -628.1291471 (0,1,((2,(((((((3,(11,12)),9),5),15),4),(7,8)),(10,(13,14)))),6));
 733: 6 -550.8706055 -630.1054268 (0,1,((2,6),((((((3,(11,12)),9),5),(4,15)),(7,8)),(10,(13,14)))));
 734: 8 -614.9480591 -631.673538 (0,1,((2,((((((3,(11,12)),9),5),(4,15)),(7,8)),((10,14),13))),6));
 735: 17 -623.9353027 -630.0548676 (0,1,((2,((((((3,(11,12)),5),9),(4,15)),(7,8)),(10,(13,14)))),6));
 736: 9 -603.7381592 -628.6960489 (0,(1,6),(2,((((((((3,11),12),9),5),15),4),(7,8)),(10,(13,14)))));
 737: 4 -674.0331421 -629.043665 (0,1,(((2,(10,(13,14))),((((3,(11,12)),(5,9)),(4,15)),(7,8))),6));
 738: 5 -620.3399048 -633.9904136 (0,(1,((((((3,11),12),9),5),(4,15)),(7,8))),(2,((6,(13,14)),10)));
 739: 1 -576.9594116 -628.2962125 (0,1,((2,(((((((3,(11,12)),9),5),15),4),(7,8)),(10,(13,14)))),6));
 740: 20 -615.0614624 -631.5576458 (0,1,(((2,((((((3,11),12),9),5),(4,15)),(7,8))),((10,14),13)),6));
 741: 3 -568.6947021 -637.0811809 (0,(1,6),((2,((((((((3,12),11),9),5),15),4),(7,8)),(13,14))),10));
 742: 16 -590.1494141 -632.1121049 (0,1,(((2,(((((3,11),12),9),5),((4,15),(7,8)))),(10,(13,14))),6));
 743: 3 -618.3575439 -635.7081362 (0,(1,((2,6),(10,(13,14)))),((((((3,(11,12)),9),5),15),4),(7,8)));
 744: 1 -707.0793457 -629.043665 (0,1,(((2,(10,(13,14))),((((3,(11,12)),(5,9)),(4,15)),(7,8))),6));
 745: 3 -644.8740234 -630.3580675 (0,1,((2,6),(((((((3,11),12),9),5),(4,15)),(7,8)),(10,(13,14)))));
 746: 2 -528.0140381 -635.3165632 (0,1,((2,6),(((((((3,11),12),9),5),15),4),((7,8),(10,(13,14))))));
 747: 1 -574.6217041 -629.9926042 (0,1,((2,((((((3,(11,12)),9),5),(4,15)),(7,8)),(10,(13,14)))),6));
 748: 1 -670.1748047 -628.5064678 (0,1,((2,((((((((3,12),11),9),5),15),4),(7,8)),(10,(13,14)))),6));
 749: 25 -613.4146118 -628.1118398 (0,1,((2,((((((((3,11),12),9),5),15),4),(7,8)),(10,(13,14)))),6));
 750: 13 -597.5106201 -628.5593215 (0,(1,6),(2,(((((((3,(11,12)),9),5),15),4),(7,8)),(10,(13,14)))));
 751: 25 -583.8265991 -632.8885358 (0,1,((((2,(((((3,(11,12)),9),5),15),4)),(10,(13,14))),(7,8)),6));
 752: 3 -571.84729 -636.9191757 (0,1,(((2,(((((((3,11),12),9),5),(4,15)),(7,8)),10)),(13,14)),6));
 753: 5 -664.4113159 -630.1018226 (0,1,((2,6),((((((3,(11,12)),9),5),(4,15)),(7,8)),(10,(13,14)))));
 754: 1 -616.4677734 -642.4115234 (0,(1,(((((((3,(11,12)),9),5),15),4),(10,(13,14))),(7,8))),(2,6));
 755: 1 -634.081604 -630.3580675 (0,1,((2,6),(((((((3,11),12),9),5),(4,15)),(7,8)),(10,(13,14)))));
 756: 10 -608.7351685 -629.0030936 (0,1,((2,((6,(13,14)),10)),((((((3,(11,12)),9),5),15),4),(7,8))));
 757: 1 -574.9613037 -634.7398227 (0,(1,((6,10),(13,14))),(2,(((((((3,11),12),9),5),15),4),(7,8))));
 758: 11 -644.4060059 -632.2486295 (0,1,((2,((((((3,(11,12)),9),5),(4,15)),8),7)),((6,10),(13,14))));
 759: 1 -667.369751 -634.7657606 (0,1,(2,(((((((3,11),12),9),5),(4,15)),(7,8)),(6,(10,(13,14))))));
 760: 2 -695.3469238 -635.6374546 (0,(1,2),((((((((3,12),11),9),5),15),4),(7,8)),(6,(10,(13,14)))));
 761: 3 -651.9797363 -631.4492536 (0,1,((2,((((((((3,11),12),9),5),15),4),(7,8)),(10,(13,14)))),6));
 762: 45 -619.6243896 -628.1117689 (0,(1,6),((2,(10,(13,14))),((((((3,(11,12)),9),5),15),4),(7,8))));
 763: 5 -635.9564209 -634.3839675 (0,1,((((2,(10,(13,14))),((((3,(11,12)),(5,9)),4),15)),(7,8)),6));
 764: 11 -583.862793 -629.0032101 (0,1,(2,(((((((3,(11,12)),9),5),15),4),(7,8)),((6,(13,14)),10))));
 765: 2 -677.9611816 -633.4714102 (0,1,(2,(((((((3,(11,12)),9),5),15),4),(7,8)),(6,((10,14),13)))));
 766: 8 -524.7944336 -634.1332946 (0,1,((2,6),((((((((3,11),12),5),9),15),4),(7,8)),(10,(13,14)))));
 767: 2 -598.5582275 -630.2544751 (0,1,((2,6),((((((3,(11,12)),9),5),(4,15)),(7,8)),(10,(13,14)))));
 768: 1 -640.5427246 -632.7501919 (0,1,((2,((((((((3,12),11),9),5),(4,15)),8),7),(10,(13,14)))),6));
 769: 3 -680.3323975 -633.9018644 (0,(1,((((((3,(11,12)),9),5),15),4),(7,8))),(2,(6,(10,(13,14)))));
 770: 39 -613.9780273 -627.9784311 (0,1,((2,(((((((3,11),12),9),5),(4,15)),(7,8)),(10,(13,14)))),6));
 771: 41 -678.4168701 -628.2438073 (0,(1,(2,((((((3,(11,12)),9),5),(4,15)),(7,8)),(10,(13,14))))),6);
 772: 5 -651.3818359 -634.1382281 (0,1,(((2,((6,(13,14)),10)),(7,8)),((((3,(11,12)),9),5),(4,15))));
 773: 14 -658.8580322 -628.8276661 (0,(1,6),(2,(((((((3,(11,12)),5),9),15),4),(7,8)),(10,(13,14)))));
 774: 14 -548.8535156 -634.1919552 (0,1,((2,((((((((3,(11,12)),9),5),(4,15)),8),7),(13,14)),10)),6));
 775: 23 -608.4304199 -631.7282089 (0,1,((2,((((((3,(11,12)),9),5),(4,15)),(7,8)),((10,14),13))),6));
 776: 7 -597.5136719 -628.1015771 (0,(1,6),(2,(((((((3,11),12),9),5),(4,15)),(7,8)),(10,(13,14)))));
 777: 8 -568.1661987 -632.2627041 (0,1,(2,(((((((3,(11,12)),9),5),(4,15)),7),8),(6,(10,(13,14))))));
 778: 9 -536.6574097 -630.2291095 (0,1,(((2,6),(10,(13,14))),((((((3,(11,12)),9),5),15),4),(7,8))));
 779: 3 -580.8023682 -641.5316984 (0,1,((2,((6,(13,14)),10)),((((3,(9,(11,12))),5),(4,15)),(7,8))));
 780: 6 -637.6875 -636.3786803 (0,1,((((2,((((((3,12),11),9),5),15),4)),((10,14),13)),(7,8)),6));
 781: 8 -622.4816895 -632.2684205 (0,1,(2,(((((((((3,12),11),9),5),15),4),8),7),(6,(10,(13,14))))));
 782: 7 -550.5692139 -632.3007091 (0,1,((2,((((((3,12),11),9),5),((4,15),(7,8))),(10,(13,14)))),6));
 783: 34 -640.8101807 -627.9648981 (0,(1,(2,(((((((3,11),12),9),5),(4,15)),(7,8)),(10,(13,14))))),6);
 784: 2 -647.1574097 -634.1314537 (0,(1,(2,((6,(13,14)),10))),((((((3,(11,12)),9),5),15),4),(7,8)));
 785: 5 -589.9973145 -637.062789 (0,1,(((2,((((((3,(11,12)),9),5),(4,15)),(7,8)),(13,14))),10),6));
 786: 14 -642.5048218 -628.3140319 (0,1,((2,(((((((3,12),11),9),5),(4,15)),(7,8)),(10,(13,14)))),6));
 787: 3 -609.0935669 -633.942887 (0,(1,(((((3,(11,12)),9),5),(4,15)),(7,8))),(2,((6,(13,14)),10)));
 788: 24 -591.7866821 -629.4324922 (0,1,((2,(((((3,(11,12)),(5,9)),(4,15)),(7,8)),(10,(13,14)))),6));
 789: 3 -663.6207886 -632.1249939 (0,(1,(2,((((((((3,11),12),9),5),15),4),(7,8)),((10,14),13)))),6);
 790: 1 -708.4586182 -641.7519793 (0,1,((2,((6,10),(13,14))),(((((3,(9,(11,12))),5),15),4),(7,8))));
 791: 7 -558.8096924 -628.7923046 (0,1,(2,((((((3,(11,12)),9),5),(4,15)),(7,8)),((6,(13,14)),10))));
 792: 1 -610.9180298 -631.7992827 (0,1,((2,((((((3,11),12),9),5),((4,15),(7,8))),(10,(13,14)))),6));
 793: 8 -600.4961548 -628.0304785 (0,1,(((2,(10,(13,14))),(((((3,(11,12)),9),5),(4,15)),(7,8))),6));
 794: 8 -637.6618652 -629.3218867 (0,1,(((2,(10,(13,14))),((((((3,(11,12)),9),5),4),15),(7,8))),6));
 795: 6 -649.8787842 -628.0521804 (0,1,(((2,(10,(13,14))),(((((3,(11,12)),9),5),(4,15)),(7,8))),6));
 796: 7 -595.4481812 -631.6243263 (0,(1,6),(2,((((((3,(11,12)),9),5),(4,15)),(7,8)),((10,14),13))));
 797: 1 -652.8083496 -629.0562353 (0,1,((2,((((((3,(11,12)),(5,9)),15),4),(7,8)),(10,(13,14)))),6));
 798: 7 -563.0404663 -633.2698932 (0,1,(2,(((((((3,12),11),9),5),(7,8)),(4,15)),(6,(10,(13,14))))));
 799: 4 -677.9128418 -634.5516617 (0,(1,((6,10),(13,14))),(2,(((((3,(11,12)),9),5),(4,15)),(7,8))));
 800: 9 -537.5429077 -630.224014 (0,1,(((2,6),(10,(13,14))),(((((((3,11),12),9),5),15),4),(7,8))));
 801: 3 -636.0133057 -634.54524 (0,(1,(2,(((((3,(11,12)),9),5),(4,15)),(7,8)))),((6,10),(13,14)));
 802: 3 -588.0020752 -636.1328119 (0,1,((2,(((((((((3,11),12),9),5),(4,15)),(7,8)),14),13),10)),6));
 803: 6 -582.8032227 -630.1228892 (0,1,((2,6),((((((3,(11,12)),9),5),(4,15)),(7,8)),(10,(13,14)))));
 804: 5 -643.8793945 -633.7189481 (0,1,(((2,6),((10,13),14)),(((((((3,12),11),9),5),15),4),(7,8))));
 805: 1 -640.2079468 -628.7804696 (0,1,(((2,(((((((3,12),11),9),5),15),4),(7,8))),(10,(13,14))),6));
 806: 4 -562.189209 -632.3034125 (0,1,(2,((((((((3,(11,12)),9),5),15),4),8),7),(6,(10,(13,14))))));
 807: 32 -572.9744873 -628.111761 (0,(1,((2,((((((3,(11,12)),9),5),15),4),(7,8))),(10,(13,14)))),6);
 808: 39 -599.776001 -635.4196913 (0,(1,(((((((3,12),11),9),5),15),4),(7,8))),((2,6),(10,(13,14))));
 809: 2 -645.7802734 -638.2900274 (0,1,((((2,6),10),(13,14)),((((((3,(11,12)),9),5),15),4),(7,8))));
 810: 12 -625.6131592 -630.3464937 (0,1,((2,6),(((((((3,(11,12)),9),5),15),4),(7,8)),(10,(13,14)))));
 811: 3 -560.3900146 -629.9926042 (0,1,((2,((((((3,(11,12)),9),5),(4,15)),(7,8)),(10,(13,14)))),6));
 812: 7 -619.9251709 -631.6503744 (0,(1,6),(2,(((((((3,(11,12)),9),5),15),4),(7,8)),((10,13),14))));
 813: 28 -665.3198242 -628.1120288 (0,1,(((2,((((((3,(11,12)),9),5),15),4),(7,8))),(10,(13,14))),6));
 814: 4 -601.9036865 -634.1791581 (0,(1,((((((3,(11,12)),9),5),15),4),(7,8))),(2,((6,(13,14)),10)));
 815: 3 -612.690918 -636.2511494 (0,(1,(((2,((((((3,11),12),9),5),(4,15)),(7,8))),10),(13,14))),6);
 816: 5 -535.8059082 -628.8327351 (0,1,(((2,(((((3,(11,12)),5),9),(4,15)),(7,8))),(10,(13,14))),6));
 817: 23 -608.1617432 -628.1118554 (0,1,(((2,(((((((3,11),12),9),5),15),4),(7,8))),(10,(13,14))),6));
 818: 3 -665.1107178 -628.7916473 (0,1,((2,(6,(10,(13,14)))),(((((3,(11,12)),9),5),(4,15)),(7,8))));
 819: 5 -595.883728 -630.358117 (0,1,((2,6),((((((((3,11),12),9),5),15),4),(7,8)),(10,(13,14)))));
 820: 8 -647.6673584 -628.5885594 (0,1,((2,(((((3,(11,12)),(5,9)),(4,15)),(7,8)),(10,(13,14)))),6));
 821: 6 -645.4370117 -633.3017664 (0,1,(2,((((((3,(11,12)),9),5),(4,15)),(7,8)),(6,((10,13),14)))));
 822: 2 -610.6763916 -629.681559 (0,1,(2,(((((3,(11,12)),(5,9)),(4,15)),(7,8)),(6,(10,(13,14))))));
 823: 4 -659.3096924 -632.3813612 (0,1,(((2,6),(10,(13,14))),((((((3,12),11),(5,9)),15),4),(7,8))));
 824: 3 -648.0155029 -633.3201594 (0,1,(2,((((((3,(11,12)),9),5),(4,15)),(7,8)),(6,((10,13),14)))));
 825: 39 -650.5944824 -627.9264561 (0,1,(((2,(10,(13,14))),(((((3,(11,12)),9),5),(4,15)),(7,8))),6));
 826: 3 -567.3753662 -630.4685914 (0,1,((2,6),((((((3,(11,12)),9),5),(4,15)),(7,8)),(10,(13,14)))));
 827: 7 -685.838623 -635.0320096 (0,(1,2),((((((3,(11,12)),9),5),(4,15)),(7,8)),(6,(10,(13,14)))));
 828: 7 -621.9581299 -633.4691809 (0,1,((2,(6,((10,13),14))),(((((((3,11),12),9),5),15),4),(7,8))));
 829: 5 -684.3417358 -628.7916431 (0,1,((2,(((((3,(11,12)),9),5),(4,15)),(7,8))),(6,(10,(13,14)))));
 830: 40 -653.4578857 -627.9087709 (0,1,((2,(((((((3,12),11),9),5),(4,15)),(7,8)),(10,(13,14)))),6));
 831: 18 -583.7481689 -633.8241737 (0,1,(((2,((6,(13,14)),10)),(7,8)),(((((3,(11,12)),9),5),15),4)));
 832: 3 -628.8946533 -628.2625349 (0,1,(((2,((((((3,(11,12)),9),5),15),4),(7,8))),(10,(13,14))),6));
 833: 7 -600.8944092 -632.3858231 (0,(1,6),(2,(((((((3,(11,12)),9),5),(4,15)),(7,8)),(13,14)),10)));
 834: 33 -655.2657471 -628.922873 (0,1,(((2,(10,(13,14))),((((((3,(11,12)),9),5),15),4),(7,8))),6));
 835: 15 -632.3205566 -628.3139681 (0,1,((2,((((((3,(11,12)),9),5),(4,15)),(7,8)),(10,(13,14)))),6));
 836: 4 -685.4798584 -633.2951545 (0,1,(2,(((((((3,12),11),9),5),(4,15)),(7,8)),(6,((10,13),14)))));
 837: 35 -604.8841553 -628.1134707 (0,(1,6),(2,(((((((3,(11,12)),9),5),15),4),(7,8)),(10,(13,14)))));
 838: 7 -671.06073 -641.0936441 (0,(1,6),(2,(((((3,(9,(11,12))),5),(4,15)),(7,8)),(10,(13,14)))));
 839: 26 -628.5507812 -628.1117292 (0,1,((2,(((((((3,(11,12)),9),5),15),4),(7,8)),(10,(13,14)))),6));
 840: 5 -729.5419922 -633.2998873 (0,1,(2,((((((3,(11,12)),9),5),(4,15)),(7,8)),(6,((10,14),13)))));
 841: 5 -605.5385742 -635.0835631 (0,1,((((2,6),(10,(13,14))),(((((3,(11,12)),9),5),15),4)),(7,8)));
 842: 3 -670.6922607 -634.1754049 (0,(1,(2,((6,10),(13,14)))),((((((3,(11,12)),9),5),15),4),(7,8)));
 843: 4 -675.5169067 -633.2468449 (0,1,(2,(((((((3,11),12),9),5),(4,15)),(7,8)),(6,((10,13),14)))));
 844: 12 -683.5839844 -628.2835122 (0,(1,(2,(((((((3,(11,12)),9),5),15),4),(7,8)),(10,(13,14))))),6);
 845: 24 -621.024353 -628.0521773 (0,1,((2,((((((3,(11,12)),9),5),(4,15)),(7,8)),(10,(13,14)))),6));
 846: 3 -637.3677368 -628.7172877 (0,1,((2,(((((((3,12),11),9),5),(4,15)),(7,8)),(10,(13,14)))),6));
 847: 23 -609.5494995 -628.1117848 (0,1,((2,((((((((3,12),11),9),5),15),4),(7,8)),(10,(13,14)))),6));
 848: 4 -647.2136841 -635.5078875 (0,(1,6),(2,(((((((3,11),12),9),5),15),4),(((7,8),(13,14)),10))));
 849: 7 -582.4249878 -628.1291523 (0,(1,(2,(((((((3,(11,12)),9),5),15),4),(7,8)),(10,(13,14))))),6);
 850: 3 -590.7964478 -631.4492536 (0,1,((2,((((((((3,11),12),9),5),15),4),(7,8)),(10,(13,14)))),6));
 851: 2 -584.055542 -638.2900274 (0,1,((((2,6),10),(13,14)),((((((3,(11,12)),9),5),15),4),(7,8))));
 852: 1 -566.7418213 -643.4238505 (0,1,(((2,6),(10,(13,14))),(((((3,(9,(11,12))),5),15),4),(7,8))));
 853: 7 -630.5623779 -633.6021315 (0,1,((2,(6,((10,13),14))),((((((3,(11,12)),9),5),15),4),(7,8))));
 854: 8 -543.362915 -629.0104593 (0,1,((2,(6,(10,(13,14)))),(((((((3,12),11),9),5),15),4),(7,8))));
 855: 7 -666.0397949 -632.4935332 (0,1,((2,(((((3,(11,12)),9),5),((4,15),(7,8))),(10,(13,14)))),6));
 856: 1 -637.6593018 -633.9899866 (0,(1,(2,((6,(13,14)),10))),(((((3,(11,12)),9),5),(4,15)),(7,8)));
 857: 3 -594.194397 -631.9730959 (0,1,((2,6),((((((3,(11,12)),9),5),(4,15)),(7,8)),(10,(13,14)))));
 858: 2 -703.7509766 -634.3839675 (0,1,((((2,(10,(13,14))),((((3,(11,12)),(5,9)),4),15)),(7,8)),6));
 859: 15 -634.5033569 -629.5992583 (0,1,((2,(((((((3,12),11),9),5),15),4),(7,8))),(6,(10,(13,14)))));
 860: 11 -629.6456909 -633.7188023 (0,1,((2,6),(((((((3,(11,12)),9),5),15),4),(7,8)),((10,13),14))));
 861: 14 -644.2646484 -634.1754049 (0,(1,(2,((6,10),(13,14)))),((((((3,(11,12)),9),5),15),4),(7,8)));
 862: 8 -599.9763184 -630.1765317 (0,1,((2,6),((((((3,(11,12)),9),5),(4,15)),(7,8)),(10,(13,14)))));
 863: 23 -637.765625 -631.6716636 (0,1,((2,((((((3,(11,12)),9),5),(4,15)),(7,8)),((10,13),14))),6));
 864: 1 -598.7705078 -629.2049046 (0,(1,(2,((((((((3,11),12),9),5),15),4),(7,8)),(10,(13,14))))),6);
 865: 28 -698.2757568 -627.9087696 (0,(1,(2,((((((3,(11,12)),9),5),(4,15)),(7,8)),(10,(13,14))))),6);
 866: 4 -674.4301758 -632.2616659 (0,1,(2,(((((((((3,12),11),9),5),15),4),7),8),(6,(10,(13,14))))));
 867: 1 -634.3646851 -628.7804696 (0,1,(((2,(((((((3,12),11),9),5),15),4),(7,8))),(10,(13,14))),6));
 868: 4 -626.0074463 -630.0392927 (0,1,((2,6),(((((((3,11),12),9),5),(4,15)),(7,8)),(10,(13,14)))));
 869: 5 -605.8944092 -633.3017664 (0,1,(2,((((((3,(11,12)),9),5),(4,15)),(7,8)),(6,((10,13),14)))));
 870: 2 -692.9654541 -628.559347 (0,(1,6),((2,(10,(13,14))),((((((3,(11,12)),9),5),15),4),(7,8))));
 871: 11 -629.6019287 -629.0039799 (0,1,(2,(((((((3,(11,12)),9),5),15),4),(7,8)),((6,(13,14)),10))));
 872: 2 -586.8225708 -629.624487 (0,1,(2,((((((3,(11,12)),5),9),(4,15)),(7,8)),(6,(10,(13,14))))));
 873: 2 -590.7928467 -631.5939598 (0,1,((2,((((((3,(11,12)),9),5),(4,15)),(7,8)),((10,13),14))),6));
 874: 10 -600.677002 -633.1098446 (0,1,(((2,((((3,(11,12)),9),5),((4,15),(7,8)))),(10,(13,14))),6));
 875: 14 -675.7825928 -631.3778926 (0,1,((2,(((((((((3,12),11),9),5),15),4),7),8),(10,(13,14)))),6));
 876: 3 -609.2664185 -636.4543676 (0,(1,(2,6)),(((((((3,(11,12)),9),5),15),4),(7,8)),(10,(13,14))));
 877: 23 -587.9434814 -630.2329376 (0,1,((2,((((((((3,11),12),5),9),15),4),(7,8)),(10,(13,14)))),6));
 878: 2 -694.8555908 -633.900746 (0,(1,(2,((((((((3,11),12),5),9),15),4),(7,8)),((10,14),13)))),6);
 879: 7 -598.2310181 -640.6719188 (0,1,(((2,((((3,(9,(11,12))),5),(4,15)),(7,8))),(10,(13,14))),6));
 880: 25 -638.6866455 -628.7516459 (0,1,(((2,((((3,(11,12)),(5,9)),(4,15)),(7,8))),(10,(13,14))),6));
 881: 3 -638.0238037 -634.1791581 (0,(1,((((((3,(11,12)),9),5),15),4),(7,8))),(2,((6,(13,14)),10)));
 882: 10 -571.413269 -635.7882858 (0,(1,6),(((2,((((((3,(11,12)),9),5),15),4),(7,8))),10),(13,14)));
 883: 29 -681.307251 -628.1118076 (0,(1,6),((2,(((((((3,12),11),9),5),15),4),(7,8))),(10,(13,14))));
 884: 4 -649.217041 -628.2438232 (0,1,(((2,(10,(13,14))),(((((3,(11,12)),9),5),(4,15)),(7,8))),6));
 885: 15 -600.2999268 -631.5999612 (0,(1,6),((2,(((((3,(11,12)),9),5),(4,15)),(7,8))),((10,14),13)));
 886: 11 -581.8977051 -628.7025971 (0,1,((2,(((((3,(11,12)),(5,9)),(4,15)),(7,8)),(10,(13,14)))),6));
 887: 4 -600.0440063 -630.2017086 (0,1,((2,((((((3,(11,12)),5),9),(4,15)),(7,8)),(10,(13,14)))),6));
 888: 1 -601.918457 -641.7519793 (0,1,((2,((6,10),(13,14))),(((((3,(9,(11,12))),5),15),4),(7,8))));
 889: 2 -631.145752 -630.2544751 (0,1,((2,6),((((((3,(11,12)),9),5),(4,15)),(7,8)),(10,(13,14)))));
 890: 1 -664.206665 -631.1080536 (0,1,((2,6),(((((3,(11,12)),(5,9)),(4,15)),(7,8)),(10,(13,14)))));
 891: 4 -547.4134521 -634.1791581 (0,(1,((((((3,(11,12)),9),5),15),4),(7,8))),(2,((6,(13,14)),10)));
 892: 6 -581.3432007 -630.4363894 (0,1,((2,((((((3,11),12),(5,9)),(4,15)),(7,8)),(10,(13,14)))),6));
 893: 12 -675.0169678 -629.0032101 (0,1,(2,(((((((3,(11,12)),9),5),15),4),(7,8)),((6,(13,14)),10))));
 894: 5 -631.0762939 -635.9575719 (0,(1,6),(2,(((((((3,11),12),5),9),(4,15)),(7,8)),((10,13),14))));
 895: 6 -640.3261108 -634.0797344 (0,(1,(2,(6,(10,(13,14))))),(((((((3,11),12),9),5),15),4),(7,8)));
 896: 8 -702.5074463 -630.2544751 (0,1,((2,6),((((((3,(11,12)),9),5),(4,15)),(7,8)),(10,(13,14)))));
 897: 5 -614.7434692 -633.8997784 (0,(1,(2,(6,(10,(13,14))))),((((((3,(11,12)),9),5),15),4),(7,8)));
 898: 1 -583.6405029 -629.0082787 (0,1,((2,(((((((3,(11,12)),5),9),15),4),(7,8)),(10,(13,14)))),6));
 899: 10 -605.9866943 -633.2970302 (0,1,(2,(((((((3,12),11),9),5),(4,15)),(7,8)),(6,((10,14),13)))));
 900: 9 -592.2069702 -629.0540546 (0,1,(2,(((((((3,12),11),9),5),(4,15)),(7,8)),(6,(10,(13,14))))));
 901: 1 -632.6755981 -628.5064678 (0,1,((2,((((((((3,12),11),9),5),15),4),(7,8)),(10,(13,14)))),6));
 902: 16 -725.154541 -628.7923047 (0,1,(2,((((((3,(11,12)),9),5),(4,15)),(7,8)),((6,10),(13,14)))));
 903: 3 -711.4880981 -628.7916431 (0,1,((2,(((((3,(11,12)),9),5),(4,15)),(7,8))),(6,(10,(13,14)))));
 904: 7 -577.0356445 -633.9900949 (0,(1,(2,((6,(13,14)),10))),(((((3,(11,12)),9),5),(4,15)),(7,8)));
 905: 15 -610.7937012 -628.2962125 (0,1,((2,(((((((3,(11,12)),9),5),15),4),(7,8)),(10,(13,14)))),6));
 906: 1 -681.1844482 -630.3580675 (0,1,((2,6),(((((((3,11),12),9),5),(4,15)),(7,8)),(10,(13,14)))));
 907: 12 -619.3851318 -631.3316553 (0,1,(2,((((((((3,11),12),5),9),15),4),(7,8)),(6,(10,(13,14))))));
 908: 1 -669.0325928 -638.0347441 (0,1,((2,(((((((((3,12),11),5),9),15),4),(13,14)),10),(7,8))),6));
 909: 3 -612.9654541 -635.9343152 (0,1,((((2,10),(13,14)),((((((3,(11,12)),9),5),15),4),(7,8))),6));
 910: 7 -629.9586792 -632.2627041 (0,1,(2,(((((((3,(11,12)),9),5),(4,15)),7),8),(6,(10,(13,14))))));
 911: 1 -684.1442871 -630.524841 (0,1,((2,6),(((((((3,11),12),9),5),(4,15)),(7,8)),(10,(13,14)))));
 912: 16 -569.2285156 -633.8241737 (0,1,(((2,((6,(13,14)),10)),(7,8)),(((((3,(11,12)),9),5),15),4)));
 913: 12 -588.1075439 -635.0026143 (0,(1,(((((((3,12),11),9),5),(4,15)),(7,8)),(6,(10,(13,14))))),2);
 914: 7 -582.7644653 -642.2538727 (0,(1,6),((((2,10),(13,14)),((((3,(11,12)),5),9),(4,15))),(7,8)));
 915: 3 -656.8643799 -634.5313202 (0,(1,((6,10),(13,14))),(2,(((((3,(11,12)),9),5),(4,15)),(7,8))));
 916: 14 -642.012207 -628.7923047 (0,1,(2,((((((3,(11,12)),9),5),(4,15)),(7,8)),((6,10),(13,14)))));
 917: 1 -611.5321655 -633.9276316 (0,1,((2,((((((3,(11,12)),5),9),(4,15)),7),8)),(6,(10,(13,14)))));
 918: 3 -584.184082 -628.2438232 (0,1,(((2,(10,(13,14))),(((((3,(11,12)),9),5),(4,15)),(7,8))),6));
 919: 7 -646.5443115 -630.1794956 (0,1,((2,(((((3,(11,12)),(5,9)),(4,15)),(7,8)),(10,(13,14)))),6));
 920: 1 -668.7029419 -630.3580675 (0,1,((2,6),(((((((3,11),12),9),5),(4,15)),(7,8)),(10,(13,14)))));
 921: 7 -663.1862793 -629.6651461 (0,1,(((2,(((((3,(11,12)),(5,9)),4),15),(7,8))),(10,(13,14))),6));
 922: 3 -601.5579834 -630.4748792 (0,1,((2,6),(((((((3,(11,12)),9),5),15),4),(7,8)),(10,(13,14)))));
 923: 14 -557.1585693 -629.0026107 (0,1,((2,(6,(10,(13,14)))),((((((3,(11,12)),9),5),15),4),(7,8))));
 924: 1 -653.918335 -635.412414 (0,1,((2,(((((((3,(11,12)),9),5),15),4),(7,8)),(10,(13,14)))),6));
 925: 3 -674.9801025 -629.6651461 (0,1,(((2,(((((3,(11,12)),(5,9)),4),15),(7,8))),(10,(13,14))),6));
 926: 26 -685.140625 -627.9087709 (0,1,((2,(((((((3,11),12),9),5),(4,15)),(7,8)),(10,(13,14)))),6));
 927: 4 -617.4309692 -628.7931846 (0,1,(2,((((((3,(11,12)),9),5),(4,15)),(7,8)),((6,10),(13,14)))));
 928: 3 -560.119751 -630.1131763 (0,1,((2,6),((((((3,(11,12)),9),5),(4,15)),(7,8)),(10,(13,14)))));
 929: 3 -589.3815308 -640.967018 (0,1,(((2,((((((((3,(11,12)),9),5),15),4),(7,8)),14),13)),10),6));
 930: 19 -621.2766113 -629.284219 (0,1,((2,(((((3,(11,12)),(5,9)),(4,15)),(7,8)),(10,(13,14)))),6));
 931: 2 -563.3702393 -628.770608 (0,1,((2,((((((3,(11,12)),9),5),(4,15)),(7,8)),(10,(13,14)))),6));
 932: 8 -643.7929688 -629.0030728 (0,1,(2,(((((((3,(11,12)),9),5),15),4),(7,8)),((6,10),(13,14)))));
 933: 25 -651.6490479 -628.1118417 (0,(1,(2,((((((((3,11),12),9),5),15),4),(7,8)),(10,(13,14))))),6);
 934: 6 -540.8848877 -630.340457 (0,1,((2,6),((((((((3,11),12),9),5),15),4),(7,8)),(10,(13,14)))));
 935: 9 -661.675415 -628.8128209 (0,(1,6),((2,(10,(13,14))),(((((3,(11,12)),5),9),(4,15)),(7,8))));
 936: 1 -582.6385498 -631.9730959 (0,1,((2,6),((((((3,(11,12)),9),5),(4,15)),(7,8)),(10,(13,14)))));
 937: 1 -641.9285278 -629.681559 (0,1,(2,(((((3,(11,12)),(5,9)),(4,15)),(7,8)),(6,(10,(13,14))))));
 938: 2 -646.0119019 -638.2900274 (0,1,((((2,6),10),(13,14)),((((((3,(11,12)),9),5),15),4),(7,8))));
 939: 1 -501.6820068 -641.5722418 (0,1,((2,((((3,(9,(11,12))),5),(4,15)),(7,8))),((6,10),(13,14))));
 940: 1 -637.4342041 -641.7519793 (0,1,((2,((6,10),(13,14))),(((((3,(9,(11,12))),5),15),4),(7,8))));
 941: 1 -593.2626953 -637.1008067 (0,(1,(((2,((((3,(11,12)),(5,9)),(4,15)),(7,8))),10),(13,14))),6);
 942: 5 -640.5838623 -631.883328 (0,(1,(2,((((((((3,12),11),9),5),(4,15)),8),7),(10,(13,14))))),6);
 943: 7 -656.6326904 -632.2396626 (0,1,(2,(((((((3,(11,12)),9),5),(4,15)),7),8),(6,(10,(13,14))))));
 944: 6 -665.7609863 -631.6411962 (0,(1,(2,((((((((3,12),11),9),5),15),4),(7,8)),((10,14),13)))),6);
 945: 9 -512.4796143 -628.9000301 (0,1,((2,((((((3,(11,12)),(5,9)),15),4),(7,8)),(10,(13,14)))),6));
 946: 6 -652.119873 -630.1269791 (0,1,((2,6),(((((((3,11),12),9),5),(4,15)),(7,8)),(10,(13,14)))));
 947: 17 -585.1859741 -631.3813408 (0,1,((2,((((((((3,(11,12)),9),5),15),4),8),7),(10,(13,14)))),6));
 948: 2 -601.8605957 -635.7475393 (0,1,(((2,(((((((3,11),12),9),5),(4,15)),(7,8)),(13,14))),10),6));
 949: 4 -571.9282227 -632.3729575 (0,1,(((2,6),(10,(13,14))),(((((((3,12),11),5),9),15),4),(7,8))));
 950: 8 -682.4529419 -630.2291095 (0,1,(((2,6),(10,(13,14))),((((((3,(11,12)),9),5),15),4),(7,8))));
 951: 13 -670.2505493 -628.18834 (0,(1,(2,((((((3,(11,12)),9),5),(4,15)),(7,8)),(10,(13,14))))),6);
 952: 10 -663.7818604 -633.057572 (0,1,((((2,(7,8)),((((((3,12),11),9),5),15),4)),(10,(13,14))),6));
 953: 8 -633.1072998 -630.2249331 (0,1,(((2,6),(10,(13,14))),(((((((3,11),12),9),5),15),4),(7,8))));
 954: 5 -629.2453613 -633.3910292 (0,1,((2,(((((3,(11,12)),(5,9)),(7,8)),(4,15)),(10,(13,14)))),6));
 955: 10 -640.5309448 -628.8144492 (0,1,((2,((((((3,12),11),9),5),(4,15)),(7,8))),((6,10),(13,14))));
 956: 4 -631.9366455 -633.4160738 (0,1,((2,(((((3,(11,12)),9),5),(4,15)),((7,8),(10,(13,14))))),6));
 957: 10 -610.9222412 -628.9672707 (0,1,(((2,(10,(13,14))),((((((3,(11,12)),5),9),15),4),(7,8))),6));
 958: 7 -610.8374023 -633.7208778 (0,1,(((2,6),(((((((3,11),12),9),5),15),4),(7,8))),((10,13),14)));
 959: 1 -649.6430054 -637.0719093 (0,1,(((2,((((((((3,12),11),9),5),15),4),(7,8)),10)),(13,14)),6));
 960: 1 -672.7330933 -634.396691 (0,1,((((2,(10,(13,14))),(7,8)),((((3,(11,12)),(5,9)),4),15)),6));
 961: 10 -660.2529297 -634.1791581 (0,(1,((((((3,(11,12)),9),5),15),4),(7,8))),(2,((6,(13,14)),10)));
 962: 4 -587.9835205 -632.196459 (0,1,((2,(((((((3,(11,12)),9),5),4),15),(7,8)),(10,(13,14)))),6));
 963: 1 -665.8218994 -634.3839675 (0,1,((((2,(10,(13,14))),((((3,(11,12)),(5,9)),4),15)),(7,8)),6));
 964: 3 -598.5326538 -632.5747553 (0,(1,((2,(10,(13,14))),(((((3,(11,12)),(5,9)),(4,15)),8),7))),6);
 965: 7 -636.4926147 -634.0811753 (0,1,(2,((((((3,(11,12)),9),5),(4,15)),(6,(10,(13,14)))),(7,8))));
 966: 4 -555.2634277 -629.612581 (0,1,(2,((((((((3,11),12),9),5),15),4),(7,8)),(6,(10,(13,14))))));
 967: 21 -656.6274414 -631.616826 (0,(1,6),(2,((((((((3,12),11),9),5),15),4),(7,8)),((10,13),14))));
 968: 6 -656.0303955 -628.1015771 (0,(1,6),(2,(((((((3,11),12),9),5),(4,15)),(7,8)),(10,(13,14)))));
 969: 7 -583.012146 -628.8134149 (0,1,((2,((6,10),(13,14))),(((((3,(11,12)),9),5),(4,15)),(7,8))));
 970: 9 -618.9559326 -630.524841 (0,1,((2,6),(((((((3,11),12),9),5),(4,15)),(7,8)),(10,(13,14)))));
 971: 8 -684.022522 -629.0043244 (0,1,(2,(((((((3,(11,12)),9),5),15),4),(7,8)),((6,10),(13,14)))));
 972: 5 -607.8045654 -630.2303982 (0,1,((2,6),(((((((3,12),11),9),5),(4,15)),(7,8)),(10,(13,14)))));
 973: 4 -576.5812378 -633.7189481 (0,1,(((2,6),((10,13),14)),(((((((3,12),11),9),5),15),4),(7,8))));
 974: 8 -583.0614014 -635.4196913 (0,(1,(((((((3,12),11),9),5),15),4),(7,8))),((2,6),(10,(13,14))));
 975: 12 -662.7163696 -628.8380916 (0,1,((2,((((((3,12),11),9),5),(4,15)),(7,8))),(6,(10,(13,14)))));
 976: 40 -737.1873779 -628.0521773 (0,1,((2,((((((3,(11,12)),9),5),(4,15)),(7,8)),(10,(13,14)))),6));
 977: 11 -636.8131104 -631.4619151 (0,1,((2,(((((((3,12),11),9),5),(4,15)),(7,8)),((10,14),13))),6));
 978: 5 -633.4019775 -633.9276316 (0,1,((2,((((((3,(11,12)),5),9),(4,15)),7),8)),(6,(10,(13,14)))));
 979: 2 -599.3474121 -629.5875201 (0,1,(2,((((((((3,12),11),9),5),15),4),(7,8)),((6,10),(13,14)))));
 980: 12 -595.9138794 -628.7932004 (0,1,((2,(((((3,(11,12)),9),5),(4,15)),(7,8))),((6,10),(13,14))));
 981: 1 -654.8817139 -628.3612985 (0,(1,6),(2,(((((((3,(11,12)),9),5),15),4),(7,8)),(10,(13,14)))));
 982: 2 -624.2843628 -630.2544751 (0,1,((2,6),((((((3,(11,12)),9),5),(4,15)),(7,8)),(10,(13,14)))));
 983: 6 -664.3566284 -630.2544751 (0,1,((2,6),((((((3,(11,12)),9),5),(4,15)),(7,8)),(10,(13,14)))));
 984: 18 -647.6960449 -628.6284323 (0,(1,6),(2,(((((((3,(11,12)),9),5),15),4),(7,8)),(10,(13,14)))));
 985: 11 -564.9262085 -629.0032258 (0,1,((2,((((((3,(11,12)),9),5),15),4),(7,8))),((6,(13,14)),10)));
 986: 34 -599.5516357 -628.111767 (0,1,((2,(((((((3,(11,12)),9),5),15),4),(7,8)),(10,(13,14)))),6));
 987: 14 -685.9327393 -628.7932002 (0,1,((2,(((((3,(11,12)),9),5),(4,15)),(7,8))),((6,(13,14)),10)));
 988: 1 -573.4442749 -630.3580675 (0,1,((2,6),(((((((3,11),12),9),5),(4,15)),(7,8)),(10,(13,14)))));
 989: 6 -564.6854248 -630.1605927 (0,1,((2,6),((((((3,(11,12)),9),5),(4,15)),(7,8)),(10,(13,14)))));
 990: 1 -581.1196289 -633.3800358 (0,1,((2,((((((3,(11,12)),9),5),(4,15)),(10,(13,14))),(7,8))),6));
 991: 16 -595.6455078 -628.8142834 (0,1,((2,(((((3,(11,12)),9),5),(4,15)),(7,8))),((6,(13,14)),10)));
 992: 32 -608.6402588 -628.1132867 (0,1,((2,((((((((3,12),11),9),5),15),4),(7,8)),(10,(13,14)))),6));
 993: 1 -623.1646729 -641.5722418 (0,1,((2,((((3,(9,(11,12))),5),(4,15)),(7,8))),((6,10),(13,14))));
 994: 9 -652.7436523 -629.2176271 (0,1,((2,(((((((3,12),11),9),5),15),4),(7,8))),(6,(10,(13,14)))));
 995: 6 -610.0860596 -633.2111134 (0,1,((2,(((6,14),13),10)),((((((3,(11,12)),9),5),15),4),(7,8))));
 996: 15 -603.1417847 -628.8137712 (0,1,((2,(((((3,(11,12)),9),5),(4,15)),(7,8))),(6,(10,(13,14)))));
 997: 3 -650.1853027 -629.3930621 (0,1,((2,((((((3,(11,12)),9),5),15),4),(7,8))),(6,(10,(13,14)))));
 998: 3 -602.9678345 -631.3639701 (0,1,(((2,(((((3,12),11),(5,9)),(4,15)),(7,8))),(10,(13,14))),6));
 999: 1 -621.0314941 -641.7519793 (0,1,((2,((6,10),(13,14))),(((((3,(9,(11,12))),5),15),4),(7,8))));
 boot_splits_size: 2
 logl_cutoff: -644.196293
UFBootSplit0:
 00: 1 3 5 7 9 11 12
 01: 1 2 7 8 10 13 14
 02: 1 0 1 2 6 10 13
 03: 1 0 1 3 5 6 9 11 12
 04: 6 0 2 6 10 13 14
 05: 893 13 14
 06: 79 6 13 14
 07: 1 6 13
 08: 289 6 10 13 14
 09: 78 2 6 10 13 14
 10: 3 1 6 10 13 14
 11: 1 5 9 11 12
 12: 1 5 9 12
 13: 584 11 12
 14: 962 3 11 12
 15: 2 4 7 8 10 13 14 15
 16: 837 3 9 11 12
 17: 1 2 3 5 9 11 12
 18: 1000 3 5 9 11 12
 19: 1 0 1 6 7 8
 20: 3 0 1 7 8
 21: 547 4 15
 22: 974 3 4 5 9 11 12 15
 23: 2 0 2
 24: 29 0 1 2 6 7 10 13 14
 25: 4 3 4 5 9 11 12
 26: 935 0 1 2 6 10 13 14
 27: 846 0 1
 28: 3 2 6 7 8 10 13 14
 29: 449 3 5 9 11 12 15
 30: 923 7 8
 31: 275 0 1 6 10 13 14
 32: 763 10 13 14
 33: 55 3 5 11 12
 34: 502 0 1 2 6
 35: 537 0 1 6
 36: 108 5 9
 37: 174 2 6
 38: 295 3 11
 39: 83 6 10
 40: 7 6 10 13
 41: 38 2 10 13 14
 42: 84 1 6
 43: 37 9 11 12
 44: 119 3 12
 45: 58 10 13
 46: 32 10 14
 47: 1 9 12
 48: 48 0 1 2 6 8 10 13 14
 49: 44 0 6
 50: 16 2 10
 51: 11 3 5 7 8 9 11 12
 52: 39 0 1 2 6 10
 53: 75 0 1 2
 54: 19 0 1 2 6 7 8
 55: 16 7 8 10 13 14
 56: 20 0 1 6 13 14
 57: 12 4 7 8 15
 58: 18 0 1 6 10
 59: 8 1 2 6 10 13 14
 60: 5 2 13 14
 61: 7 0 1 2 6 13 14
 62: 2 6 14
 63: 3 6 7 8 10 13 14
 64: 6 0 1 2 7 8
 65: 7 0 6 10 13 14
 66: 6 0 1 6 7 8 10 13 14
 67: 7 2 7 8
 68: 6 6 10 14
 nsplits: 69
 ntax: 16
UFBootSplit1:
 00: 1 0 1 2 6 7 8 10
 01: 2 1 2
 02: 1 0 1 4 6 7 8 15
 03: 6 1 6 10 13 14
 04: 3 0 1 2 6 10 13
 05: 650 11 12
 06: 960 3 11 12
 07: 1 3 5 8 9 11 12
 08: 85 3 5 11 12
 09: 2 2 7 8 10 13 14
 10: 1000 3 5 9 11 12
 11: 4 0 1 2 7 8
 12: 2 6 13
 13: 505 4 15
 14: 973 3 4 5 9 11 12 15
 15: 13 0 1 2 6 13 14
 16: 53 0 1 2 6 8 10 13 14
 17: 6 2 13 14
 18: 915 0 1 2 6 10 13 14
 19: 179 0 1 6 10 13 14
 20: 2 1 2 6
 21: 4 6 10 14
 22: 5 0 6 10 13 14
 23: 6 6 10 13
 24: 876 13 14
 25: 784 10 13 14
 26: 300 6 10 13 14
 27: 783 0 1
 28: 3 0 2
 29: 156 2 6 10 13 14
 30: 14 1 2 6 10 13 14
 31: 185 3 11
 32: 818 3 9 11 12
 33: 475 3 5 9 11 12 15
 34: 907 7 8
 35: 189 2 6
 36: 161 3 12
 37: 25 0 1 2 6 7 8
 38: 439 0 1 2 6
 39: 96 1 6
 40: 510 0 1 6
 41: 10 0 1 6 7 8 10 13 14
 42: 12 7 8 10 13 14
 43: 11 0 2 6
 44: 73 6 10
 45: 40 9 11 12
 46: 55 10 13
 47: 51 10 14
 48: 97 5 9
 49: 53 2 10 13 14
 50: 3 9 12
 51: 55 0 6
 52: 4 2 6 10
 53: 11 3 5 7 8 9 11 12
 54: 23 0 1 2 6 10
 55: 1 9 11
 56: 8 2 10
 57: 16 0 1 6 7 8
 58: 67 6 13 14
 59: 40 0 1 2 6 7 10 13 14
 60: 124 0 1 2
 61: 10 2 6 7 8 10 13 14
 62: 6 0 1 7 8
 63: 17 0 1 6 10
 64: 3 6 14
 65: 14 4 7 8 15
 66: 23 0 2 6 10 13 14
 67: 5 2 7 8
 68: 23 0 1 6 13 14
 69: 4 2 6 13 14
 70: 1 2 6 7 8
 71: 11 0 1 10 13 14
 72: 7 6 7 8 10 13 14
 73: 3 7 8 13 14
 74: 20 3 4 5 9 11 12
 nsplits: 75
 ntax: 16
boot_consense_logl: -627.909689
contree: (0:0.0000000000,(1:0.0000028430,((2:0.0155739204,((((((3:0.0810752878,(11:0.0000028430,12:0.0000028430)67:2.040305487e-06)96:0.3083859907,9:0.2688189294)82:0.1211325476,5:0.0989515742)100:0.5843660075,(4:0.0172829404,15:0.0000022060)52:0.06423406148)97:0.17218399,(((7:0.0000000000,18:0.0000000000):0,17:0.0000000000):2.842976475e-06,8:0.0000028430)91:0.05557125308)92:0.06193086607,(10:0.0157978218,(13:0.0000028430,14:0.0000028430)88:0.01590556136)79:0.03206894854)45:2.864751542e-06)51:0.01608519157,6:0.0657603121)78:2.864751542e-06):2.842976475e-06,16:0.0000000000);
contree_rfdist: 0
finished: true
finishedCandidateSet: true
finishedModelFinal: true
finishedModelInit: true
initTree: (0:0.0000010000,1:0.0000010000,(2:0.0151636073,(((((((3:0.0469909316,(11:0.0000010000,12:0.0000010000):0.03081914031):0.1984805318,(5:0.1173874669,9:0.2678751259):0.1173874669):0.2678751259,(4:0.0000010000,15:0.0151636073):0.1365678347):0.1564501372,(7:0.0000010000,8:0.0000010000):0.04699093157):0.08098891731,6:0.0469909316):0.01516360734,10:0.0151636073):1e-06,(13:0.0000010000,14:0.0000010000):0.01516360734):0.03081914031):0.01516360734);
iqtree:
 command:  -nt AUTO -s /media/hdd_2tb/GPA_reclassification_clean/A_dataset_creation/5_basic_phylogenetics/2_trimmed_complete_basic_phylogeny/2_OGs_with_domains_phylogeny/2_trimal_MSAs/PCP_domains_8_trimalMSA.faa -m LG4M -pre /media/hdd_2tb/GPA_reclassification_clean/A_dataset_creation/5_basic_phylogenetics/2_trimmed_complete_basic_phylogeny/2_OGs_with_domains_phylogeny/5_trimal_iqtree_ML_trees/PCP_domains_8_trimal_iqtree -redo -bb 1000
 seed: 199519
 start_time: 1708035619
 version: 2.2.5
```
