## Supplementary Data 7 for "Structural and evolutionary analyses support reclassification of glycopeptide antibiotics as xyclopeptides": PCP_domains_8_trimal_iqtree.contree

```
(StAfa_2:0.0000000000,(StAfa_6:0.0000028430,((StAn_2:0.0155739204,((((((StAq:0.0810752878,(StsTL_1:0.0000028430,StsTL_3:0.0000028430)67:0.0000020403)96:0.3083859907,StVrN_A:0.2688189294)82:0.1211325476,StFu:0.0989515742)100:0.5843660075,(StDa_1:0.0172829404,US5:0.0000022060)52:0.0642340615)97:0.1721839900,(((StVe_1:0.0000000000,StVe_4:0.0000000000):0.0000000000,StVe_5:0.0000000000):0.0000028430,StVe_3:0.0000028430)91:0.0555712531)92:0.0619308661,(Sts1:0.0157978218,(StsW52_1:0.0000028430,StsW52_2:0.0000028430)88:0.0159055614)79:0.0320689485)45:0.0000028648)51:0.0160851916,StLtNB:0.0657603121)78:0.0000028648):0.0000028430,StFr_3:0.0000000000);
```
