## Supplementary Data 7 for "Structural and evolutionary analyses support reclassification of glycopeptide antibiotics as xyclopeptides": PCP_domains_8_trimal_iqtree.iqtree

```
IQ-TREE 2.2.5 COVID-edition built Sep 15 2023

Input file name: /media/hdd_2tb/GPA_reclassification_clean/A_dataset_creation/5_basic_phylogenetics/2_trimmed_complete_basic_phylogeny/2_OGs_with_domains_phylogeny/2_trimal_MSAs/PCP_domains_8_trimalMSA.faa
Type of analysis: tree reconstruction + ultrafast bootstrap (1000 replicates)
Random seed number: 199519

REFERENCES
----------

To cite IQ-TREE please use:

Bui Quang Minh, Heiko A. Schmidt, Olga Chernomor, Dominik Schrempf,
Michael D. Woodhams, Arndt von Haeseler, and Robert Lanfear (2020)
IQ-TREE 2: New models and efficient methods for phylogenetic inference
in the genomic era. Mol. Biol. Evol., in press.
https://doi.org/10.1093/molbev/msaa015

Since you used ultrafast bootstrap (UFBoot) please also cite: 

Diep Thi Hoang, Olga Chernomor, Arndt von Haeseler, Bui Quang Minh,
and Le Sy Vinh (2018) UFBoot2: Improving the ultrafast bootstrap
approximation. Mol. Biol. Evol., 35:518–522.
https://doi.org/10.1093/molbev/msx281

SEQUENCE ALIGNMENT
------------------

Input data: 19 sequences with 67 amino-acid sites
Number of constant sites: 22 (= 32.8358% of all sites)
Number of invariant (constant or ambiguous constant) sites: 22 (= 32.8358% of all sites)
Number of parsimony informative sites: 40
Number of distinct site patterns: 54

SUBSTITUTION PROCESS
--------------------

Mixture model of substitution: LG4M*G4

  No  Component      Rate    Weight   Parameters
   1  LG4M1         1.0000   1.0000   LG4M1
   2  LG4M2         1.0000   1.0000   LG4M2
   3  LG4M3         1.0000   1.0000   LG4M3
   4  LG4M4         1.0000   1.0000   LG4M4

Model of rate heterogeneity: Gamma with 4 categories
Gamma shape alpha: 2.1788

 Category  Relative_rate  Proportion
  1         0.3137         0.2500
  2         0.6728         0.2500
  3         1.0739         0.2500
  4         1.9396         0.2500
Relative rates are computed as MEAN of the portion of the Gamma distribution falling in the category.

MAXIMUM LIKELIHOOD TREE
-----------------------

Log-likelihood of the tree: -627.9085 (s.e. 43.9739)
Unconstrained log-likelihood (without tree): -257.8947
Number of free parameters (#branches + #model parameters): 30
Akaike information criterion (AIC) score: 1315.8171
Corrected Akaike information criterion (AICc) score: 1367.4837
Bayesian information criterion (BIC) score: 1381.9578

Total tree length (sum of branch lengths): 1.9952
Sum of internal branch lengths: 1.3604 (68.1835% of tree length)

WARNING: 3 near-zero internal branches (<0.0149) should be treated with caution
         Such branches are denoted by '**' in the figure below

NOTE: Tree is UNROOTED although outgroup taxon 'StAfa_2' is drawn at root
Numbers in parentheses are  ultrafast bootstrap support (%)

+**StAfa_2
|
+**StAfa_6
|
|     +--StAn_2
|  +--| (51)
|  |  |                                                        +--StAq
|  |  |                                           +------------| (96)
|  |  |                                           |            |  +**StsTL_1
|  |  |                                           |            +**| (67)
|  |  |                                           |               +**StsTL_3
|  |  |                                      +----| (82)
|  |  |                                      |    +----------StVrN_A
|  |  |            +-------------------------| (100)
|  |  |            |                         +---StFu
|  |  |     +------| (97)
|  |  |     |      |  +--StDa_1
|  |  |     |      +--| (52)
|  |  |     |         +**US5
|  |  |  +--| (92)
|  |  |  |  |  +**StVe_1
|  |  |  |  +--| (91)
|  |  |  |     +**StVe_3
|  |  +**| (45)
|  |     |  +--Sts1
|  |     +--| (79)
|  |        |  +**StsW52_1
|  |        +--| (88)
|  |           +**StsW52_2
+**| (78)
   +--StLtNB

Tree in newick format:

(StAfa_2:0.0000010000,StAfa_6:0.0000010000,((StAn_2:0.0155742422,((((((StAq:0.0810780072,(StsTL_1:0.0000010000,StsTL_3:0.0000010000)67:0.0000010000)96:0.3084718272,StVrN_A:0.2688380811)82:0.1209988617,StFu:0.0989688012)100:0.5844305983,(StDa_1:0.0172830998,US5:0.0000024176)52:0.0641622733)97:0.1722216042,(StVe_1:0.0000010000,StVe_3:0.0000010000)91:0.0555722228)92:0.0619290418,(Sts1:0.0157980732,(StsW52_1:0.0000010000,StsW52_2:0.0000010000)88:0.0159058288)79:0.0320697135)45:0.0000010000)51:0.0160854406,StLtNB:0.0657601927)78:0.0000010000);

CONSENSUS TREE
--------------

Consensus tree is constructed from 1000 bootstrap trees
Log-likelihood of consensus tree: -627.909689
Robinson-Foulds distance between ML tree and consensus tree: 0

Branches with support >0.000000% are kept (extended consensus)
Branch lengths are optimized by maximum likelihood on original alignment
Numbers in parentheses are bootstrap supports (%)

+**StAfa_2
|
|  +--StAfa_6
+--|
|  |     +--StAn_2
|  |  +--| (51)
|  |  |  |                                                        +--StAq
|  |  |  |                                           +------------| (96)
|  |  |  |                                           |            |  +--StsTL_1
|  |  |  |                                           |            +--| (67)
|  |  |  |                                           |               +--StsTL_3
|  |  |  |                                      +----| (82)
|  |  |  |                                      |    +----------StVrN_A
|  |  |  |            +-------------------------| (100)
|  |  |  |            |                         +---StFu
|  |  |  |     +------| (97)
|  |  |  |     |      |  +--StDa_1
|  |  |  |     |      +--| (52)
|  |  |  |     |         +--US5
|  |  |  |  +--| (92)
|  |  |  |  |  |        +**StVe_1
|  |  |  |  |  |     +**|
|  |  |  |  |  |     |  +**StVe_4
|  |  |  |  |  |  +--|
|  |  |  |  |  |  |  +**StVe_5
|  |  |  |  |  +--| (91)
|  |  |  |  |     +--StVe_3
|  |  |  +--| (45)
|  |  |     |  +--Sts1
|  |  |     +--| (79)
|  |  |        |  +--StsW52_1
|  |  |        +--| (88)
|  |  |           +--StsW52_2
|  +--| (78)
|     +--StLtNB
|
+**StFr_3


Consensus tree in newick format: 

(StAfa_2:0.0000000000,(StAfa_6:0.0000028430,((StAn_2:0.0155739204,((((((StAq:0.0810752878,(StsTL_1:0.0000028430,StsTL_3:0.0000028430)67:0.0000020403)96:0.3083859907,StVrN_A:0.2688189294)82:0.1211325476,StFu:0.0989515742)100:0.5843660075,(StDa_1:0.0172829404,US5:0.0000022060)52:0.0642340615)97:0.1721839900,(((StVe_1:0.0000000000,StVe_4:0.0000000000):0.0000000000,StVe_5:0.0000000000):0.0000028430,StVe_3:0.0000028430)91:0.0555712531)92:0.0619308661,(Sts1:0.0157978218,(StsW52_1:0.0000028430,StsW52_2:0.0000028430)88:0.0159055614)79:0.0320689485)45:0.0000028648)51:0.0160851916,StLtNB:0.0657603121)78:0.0000028648):0.0000028430,StFr_3:0.0000000000);

ALISIM COMMAND
--------------
Currently, we only support exporting AliSim commands automatically from the analysis for common models of DNA, Protein, Binary, and Morphological data. To simulate data from other models (mixture, lie-markov, etc), please refer to the User Manual of AliSim. Thanks!

For more information on using AliSim, please visit: www.iqtree.org/doc/AliSim

TIME STAMP
----------

Date and time: Thu Feb 15 23:21:32 2024
Total CPU time used: 106.614016 seconds (0h:1m:46s)
Total wall-clock time used: 73.11094041 seconds (0h:1m:13s)
```
