## Supplementary Data 7 for "Structural and evolutionary analyses support reclassification of glycopeptide antibiotics as xyclopeptides": PCP_domains_8_trimal_iqtree.log

```
IQ-TREE multicore version 2.2.5 COVID-edition for Linux 64-bit built Sep 15 2023
Developed by Bui Quang Minh, James Barbetti, Nguyen Lam Tung,
Olga Chernomor, Heiko Schmidt, Dominik Schrempf, Michael Woodhams, Ly Trong Nhan.

Host:    athina-desktop (AVX2, FMA3, 62 GB RAM)
Command: /home/athina/anaconda3/envs/iqtree2/bin/iqtree2 -nt AUTO -s /media/hdd_2tb/GPA_reclassification_clean/A_dataset_creation/5_basic_phylogenetics/2_trimmed_complete_basic_phylogeny/2_OGs_with_domains_phylogeny/2_trimal_MSAs/PCP_domains_8_trimalMSA.faa -m LG4M -pre /media/hdd_2tb/GPA_reclassification_clean/A_dataset_creation/5_basic_phylogenetics/2_trimmed_complete_basic_phylogeny/2_OGs_with_domains_phylogeny/5_trimal_iqtree_ML_trees/PCP_domains_8_trimal_iqtree -redo -bb 1000
Seed:    199519 (Using SPRNG - Scalable Parallel Random Number Generator)
Time:    Thu Feb 15 23:20:19 2024
Kernel:  AVX+FMA - auto-detect threads (32 CPU cores detected)

Reading alignment file /media/hdd_2tb/GPA_reclassification_clean/A_dataset_creation/5_basic_phylogenetics/2_trimmed_complete_basic_phylogeny/2_OGs_with_domains_phylogeny/2_trimal_MSAs/PCP_domains_8_trimalMSA.faa ... Fasta format detected
Reading fasta file: done in 9.54601e-05 secs using 98.47% CPU
Alignment most likely contains protein sequences
Constructing alignment: done in 0.000158119 secs using 192.3% CPU
Alignment has 19 sequences with 67 columns, 54 distinct patterns
40 parsimony-informative, 5 singleton sites, 22 constant sites
          Gap/Ambiguity  Composition  p-value
Analyzing sequences: done in 2.95062e-05 secs using 94.9% CPU
   1  StAfa_2     0.00%    passed    100.00%
   2  StAfa_6     0.00%    passed    100.00%
   3  StAn_2      0.00%    passed     99.99%
   4  StAq        0.00%    passed     73.02%
   5  StDa_1      5.97%    passed     85.02%
   6  StFr_3      0.00%    passed    100.00%
   7  StFu        1.49%    passed     99.52%
   8  StLtNB      0.00%    passed    100.00%
   9  StVe_1      0.00%    passed    100.00%
  10  StVe_3      0.00%    passed    100.00%
  11  StVe_4      0.00%    passed    100.00%
  12  StVe_5      0.00%    passed    100.00%
  13  StVrN_A     0.00%    passed     98.02%
  14  Sts1        0.00%    passed    100.00%
  15  StsTL_1     0.00%    passed     30.37%
  16  StsTL_3     0.00%    passed     30.37%
  17  StsW52_1    0.00%    passed     99.90%
  18  StsW52_2    0.00%    passed     99.90%
  19  US5         4.48%    passed     90.95%
****  TOTAL       0.63%  0 sequences failed composition chi2 test (p-value<5%; df=19)
NOTE: StAfa_6 is identical to StAfa_2 but kept for subsequent analysis
NOTE: StVe_3 is identical to StVe_1 but kept for subsequent analysis
NOTE: StsTL_3 is identical to StsTL_1 but kept for subsequent analysis
NOTE: StsW52_2 is identical to StsW52_1 but kept for subsequent analysis
Checking for duplicate sequences: done in 0.000157848 secs using 198.9% CPU
Identifying sites to remove: done in 6.57639e-05 secs using 97.32% CPU
NOTE: 3 identical sequences (see below) will be ignored for subsequent analysis
NOTE: StFr_3 (identical to StAfa_2) is ignored but added at the end
NOTE: StVe_4 (identical to StVe_1) is ignored but added at the end
NOTE: StVe_5 (identical to StVe_1) is ignored but added at the end
Alignment was printed to /media/hdd_2tb/GPA_reclassification_clean/A_dataset_creation/5_basic_phylogenetics/2_trimmed_complete_basic_phylogeny/2_OGs_with_domains_phylogeny/5_trimal_iqtree_ML_trees/PCP_domains_8_trimal_iqtree.uniqueseq.phy

For your convenience alignment with unique sequences printed to /media/hdd_2tb/GPA_reclassification_clean/A_dataset_creation/5_basic_phylogenetics/2_trimmed_complete_basic_phylogeny/2_OGs_with_domains_phylogeny/5_trimal_iqtree_ML_trees/PCP_domains_8_trimal_iqtree.uniqueseq.phy
WARNING: States(s) Q, W, Y rarely appear in alignment and may cause numerical problems

Create initial parsimony tree by phylogenetic likelihood library (PLL)... 0.001 seconds
Generating 1000 samples for ultrafast bootstrap (seed: 199519)...
Model LG4M is alias for MIX{LG4M1,LG4M2,LG4M3,LG4M4}*G4

NOTE: 1 MB RAM (0 GB) is required!
Measuring multi-threading efficiency up to 32 CPU cores
Increase to 10 rounds for branch lengths
1431 trees examined
Threads: 1 / Time: 32.002 sec / Speedup: 1.000 / Efficiency: 100% / LogL: -972
Threads: 2 / Time: 34.309 sec / Speedup: 0.933 / Efficiency: 47% / LogL: -972
Determining AUTO threadcount: done in 66.312 secs using 150.6% CPU
BEST NUMBER OF THREADS: 1

Estimate model parameters (epsilon = 0.100)
1. Initial log-likelihood: -643.344
2. Current log-likelihood: -634.325
3. Current log-likelihood: -634.070
Optimal log-likelihood: -634.044
Gamma shape alpha: 1.858
Parameters optimization took 3 rounds (0.046 sec)
Wrote distance file to... 
Computing ML distances based on estimated model parameters...
Calculating distance matrix: done in 0.0243391 secs using 99.79% CPU
Computing ML distances took 0.024409 sec (of wall-clock time) 0.024362 sec (of CPU time)
Setting up auxiliary I and S matrices: done in 3.89642e-05 secs
Constructing RapidNJ tree: done in 5.65969e-05 secs
Computing RapidNJ tree took 0.000154 sec (of wall-clock time) 0.000000 sec (of CPU time)
Log-likelihood of RapidNJ tree: -628.022
--------------------------------------------------------------------
|             INITIALIZING CANDIDATE TREE SET                      |
--------------------------------------------------------------------
Generating 98 parsimony trees... 0.046 second
Computing log-likelihood of 98 initial trees ... 0.314 seconds
Current best score: -628.022

Do NNI search on 20 best initial trees
Optimizing NNI: done in 0.014408 secs using 99.86% CPU
Estimate model parameters (epsilon = 0.100)
BETTER TREE FOUND at iteration 1: -627.951
Optimizing NNI: done in 0.033872 secs using 99.96% CPU
Optimizing NNI: done in 0.035741 secs using 88.83% CPU
Optimizing NNI: done in 0.0297324 secs using 99.98% CPU
Optimizing NNI: done in 0.0327787 secs using 99.99% CPU
Optimizing NNI: done in 0.0415542 secs using 99.99% CPU
Estimate model parameters (epsilon = 0.100)
UPDATE BEST LOG-LIKELIHOOD: -627.909
Optimizing NNI: done in 0.0368512 secs using 100% CPU
Optimizing NNI: done in 0.0415561 secs using 90.39% CPU
Optimizing NNI: done in 0.0343805 secs using 99.96% CPU
Optimizing NNI: done in 0.0352065 secs using 100% CPU
Iteration 10 / LogL: -627.963 / Time: 0h:1m:7s
Optimizing NNI: done in 0.0438533 secs using 90.94% CPU
Optimizing NNI: done in 0.0390601 secs using 99.94% CPU
Optimizing NNI: done in 0.0472182 secs using 93.58% CPU
Optimizing NNI: done in 0.0467911 secs using 99.9% CPU
Optimizing NNI: done in 0.0373562 secs using 100% CPU
Optimizing NNI: done in 0.0406532 secs using 100% CPU
Optimizing NNI: done in 0.0422304 secs using 100% CPU
Optimizing NNI: done in 0.0296566 secs using 100% CPU
Optimizing NNI: done in 0.0289723 secs using 100% CPU
Optimizing NNI: done in 0.0362436 secs using 100% CPU
Iteration 20 / LogL: -628.029 / Time: 0h:1m:7s
Finish initializing candidate tree set (1)
Current best tree score: -627.909 / CPU time: 1.135
Number of iterations: 20
--------------------------------------------------------------------
|               OPTIMIZING CANDIDATE TREE SET                      |
--------------------------------------------------------------------
Optimizing NNI: done in 0.0608537 secs using 100% CPU
Optimizing NNI: done in 0.0570765 secs using 100% CPU
Optimizing NNI: done in 0.0702029 secs using 100% CPU
Optimizing NNI: done in 0.062479 secs using 100% CPU
Optimizing NNI: done in 0.0931463 secs using 91.42% CPU
Optimizing NNI: done in 0.0578936 secs using 99.98% CPU
Optimizing NNI: done in 0.0221008 secs using 100% CPU
Optimizing NNI: done in 0.087391 secs using 100% CPU
Optimizing NNI: done in 0.0729449 secs using 99.99% CPU
Optimizing NNI: done in 0.0807714 secs using 100% CPU
Iteration 30 / LogL: -628.073 / Time: 0h:1m:8s (0h:2m:47s left)
Optimizing NNI: done in 0.0284684 secs using 100% CPU
Optimizing NNI: done in 0.074328 secs using 100% CPU
Optimizing NNI: done in 0.0643069 secs using 100% CPU
Optimizing NNI: done in 0.0860486 secs using 100% CPU
Optimizing NNI: done in 0.0512253 secs using 100% CPU
Optimizing NNI: done in 0.0395252 secs using 100% CPU
Optimizing NNI: done in 0.0674348 secs using 99.95% CPU
Optimizing NNI: done in 0.0583839 secs using 100% CPU
Optimizing NNI: done in 0.0691596 secs using 100% CPU
Optimizing NNI: done in 0.0712245 secs using 100% CPU
Iteration 40 / LogL: -627.913 / Time: 0h:1m:8s (0h:1m:47s left)
Optimizing NNI: done in 0.0602217 secs using 100% CPU
Optimizing NNI: done in 0.0461655 secs using 91.35% CPU
Optimizing NNI: done in 0.049644 secs using 100% CPU
Optimizing NNI: done in 0.0584583 secs using 99.98% CPU
Optimizing NNI: done in 0.0456405 secs using 100% CPU
Optimizing NNI: done in 0.0668763 secs using 93.97% CPU
Optimizing NNI: done in 0.0547852 secs using 100% CPU
Optimizing NNI: done in 0.0539868 secs using 100% CPU
Optimizing NNI: done in 0.0611061 secs using 93.39% CPU
Optimizing NNI: done in 0.044231 secs using 99.99% CPU
Iteration 50 / LogL: -627.957 / Time: 0h:1m:9s (0h:1m:12s left)
Log-likelihood cutoff on original alignment: -642.332
Optimizing NNI: done in 0.070732 secs using 100% CPU
Optimizing NNI: done in 0.0737175 secs using 99.98% CPU
Optimizing NNI: done in 0.0855795 secs using 100% CPU
Optimizing NNI: done in 0.066218 secs using 100% CPU
Optimizing NNI: done in 0.0794512 secs using 100% CPU
Optimizing NNI: done in 0.0522008 secs using 100% CPU
Optimizing NNI: done in 0.0644415 secs using 100% CPU
Optimizing NNI: done in 0.0766937 secs using 100% CPU
Optimizing NNI: done in 0.0663448 secs using 99.99% CPU
Optimizing NNI: done in 0.0483081 secs using 100% CPU
Iteration 60 / LogL: -627.955 / Time: 0h:1m:10s (0h:0m:48s left)
Optimizing NNI: done in 0.0813641 secs using 100% CPU
Optimizing NNI: done in 0.0428264 secs using 99.92% CPU
Optimizing NNI: done in 0.0659174 secs using 100% CPU
Optimizing NNI: done in 0.0487824 secs using 99.85% CPU
Optimizing NNI: done in 0.0844282 secs using 100% CPU
Optimizing NNI: done in 0.0688367 secs using 100% CPU
Optimizing NNI: done in 0.0474239 secs using 100% CPU
Optimizing NNI: done in 0.0849008 secs using 100% CPU
Optimizing NNI: done in 0.0361726 secs using 99.87% CPU
Optimizing NNI: done in 0.0509633 secs using 100% CPU
Iteration 70 / LogL: -627.909 / Time: 0h:1m:10s (0h:0m:31s left)
Optimizing NNI: done in 0.0615322 secs using 100% CPU
Optimizing NNI: done in 0.0413402 secs using 100% CPU
Optimizing NNI: done in 0.034337 secs using 100% CPU
Optimizing NNI: done in 0.0644406 secs using 93.82% CPU
Optimizing NNI: done in 0.0604806 secs using 99.95% CPU
Optimizing NNI: done in 0.0622043 secs using 100% CPU
Optimizing NNI: done in 0.0811968 secs using 95.08% CPU
Optimizing NNI: done in 0.0662002 secs using 100% CPU
Optimizing NNI: done in 0.0784936 secs using 100% CPU
Optimizing NNI: done in 0.0488909 secs using 100% CPU
Iteration 80 / LogL: -628.223 / Time: 0h:1m:11s (0h:0m:19s left)
Optimizing NNI: done in 0.0304435 secs using 99.99% CPU
Optimizing NNI: done in 0.0542016 secs using 92.65% CPU
Optimizing NNI: done in 0.0498857 secs using 99.99% CPU
Optimizing NNI: done in 0.0773331 secs using 99.99% CPU
Optimizing NNI: done in 0.078172 secs using 100% CPU
Optimizing NNI: done in 0.084948 secs using 100% CPU
Optimizing NNI: done in 0.0779605 secs using 100% CPU
Optimizing NNI: done in 0.09643 secs using 100% CPU
Optimizing NNI: done in 0.0554617 secs using 100% CPU
Optimizing NNI: done in 0.0439164 secs using 100% CPU
Iteration 90 / LogL: -628.112 / Time: 0h:1m:12s (0h:0m:8s left)
Optimizing NNI: done in 0.0585907 secs using 100% CPU
Optimizing NNI: done in 0.0746181 secs using 99.99% CPU
Optimizing NNI: done in 0.0559045 secs using 100% CPU
Optimizing NNI: done in 0.0491095 secs using 100% CPU
Optimizing NNI: done in 0.0692685 secs using 100% CPU
Optimizing NNI: done in 0.0751976 secs using 100% CPU
Optimizing NNI: done in 0.0526472 secs using 100% CPU
Optimizing NNI: done in 0.0862881 secs using 100% CPU
Optimizing NNI: done in 0.0782489 secs using 100% CPU
Optimizing NNI: done in 0.0658992 secs using 100% CPU
Iteration 100 / LogL: -629.002 / Time: 0h:1m:12s (0h:0m:0s left)
Log-likelihood cutoff on original alignment: -643.424
NOTE: Bootstrap correlation coefficient of split occurrence frequencies: 0.996
Optimizing NNI: done in 0.0780879 secs using 100% CPU
Optimizing NNI: done in 0.0428739 secs using 100% CPU
TREE SEARCH COMPLETED AFTER 102 ITERATIONS / Time: 0h:1m:13s

--------------------------------------------------------------------
|                    FINALIZING TREE SEARCH                        |
--------------------------------------------------------------------
Performs final model parameters optimization
Estimate model parameters (epsilon = 0.010)
1. Initial log-likelihood: -627.909
Optimal log-likelihood: -627.909
Gamma shape alpha: 2.179
Parameters optimization took 1 rounds (0.009 sec)
BEST SCORE FOUND : -627.909
Creating bootstrap support values...
Split supports printed to NEXUS file /media/hdd_2tb/GPA_reclassification_clean/A_dataset_creation/5_basic_phylogenetics/2_trimmed_complete_basic_phylogeny/2_OGs_with_domains_phylogeny/5_trimal_iqtree_ML_trees/PCP_domains_8_trimal_iqtree.splits.nex
Total tree length: 1.995

Total number of iterations: 102
CPU time used for tree search: 6.566 sec (0h:0m:6s)
Wall-clock time used for tree search: 6.626 sec (0h:0m:6s)
Total CPU time used: 106.614 sec (0h:1m:46s)
Total wall-clock time used: 73.089 sec (0h:1m:13s)

Computing bootstrap consensus tree...
Reading input file /media/hdd_2tb/GPA_reclassification_clean/A_dataset_creation/5_basic_phylogenetics/2_trimmed_complete_basic_phylogeny/2_OGs_with_domains_phylogeny/5_trimal_iqtree_ML_trees/PCP_domains_8_trimal_iqtree.splits.nex...
16 taxa and 91 splits.
Consensus tree written to /media/hdd_2tb/GPA_reclassification_clean/A_dataset_creation/5_basic_phylogenetics/2_trimmed_complete_basic_phylogeny/2_OGs_with_domains_phylogeny/5_trimal_iqtree_ML_trees/PCP_domains_8_trimal_iqtree.contree
Reading input trees file /media/hdd_2tb/GPA_reclassification_clean/A_dataset_creation/5_basic_phylogenetics/2_trimmed_complete_basic_phylogeny/2_OGs_with_domains_phylogeny/5_trimal_iqtree_ML_trees/PCP_domains_8_trimal_iqtree.contree
Log-likelihood of consensus tree: -627.910

Analysis results written to: 
  IQ-TREE report:                /media/hdd_2tb/GPA_reclassification_clean/A_dataset_creation/5_basic_phylogenetics/2_trimmed_complete_basic_phylogeny/2_OGs_with_domains_phylogeny/5_trimal_iqtree_ML_trees/PCP_domains_8_trimal_iqtree.iqtree
  Maximum-likelihood tree:       /media/hdd_2tb/GPA_reclassification_clean/A_dataset_creation/5_basic_phylogenetics/2_trimmed_complete_basic_phylogeny/2_OGs_with_domains_phylogeny/5_trimal_iqtree_ML_trees/PCP_domains_8_trimal_iqtree.treefile
  Likelihood distances:          /media/hdd_2tb/GPA_reclassification_clean/A_dataset_creation/5_basic_phylogenetics/2_trimmed_complete_basic_phylogeny/2_OGs_with_domains_phylogeny/5_trimal_iqtree_ML_trees/PCP_domains_8_trimal_iqtree.mldist

Ultrafast bootstrap approximation results written to:
  Split support values:          /media/hdd_2tb/GPA_reclassification_clean/A_dataset_creation/5_basic_phylogenetics/2_trimmed_complete_basic_phylogeny/2_OGs_with_domains_phylogeny/5_trimal_iqtree_ML_trees/PCP_domains_8_trimal_iqtree.splits.nex
  Consensus tree:                /media/hdd_2tb/GPA_reclassification_clean/A_dataset_creation/5_basic_phylogenetics/2_trimmed_complete_basic_phylogeny/2_OGs_with_domains_phylogeny/5_trimal_iqtree_ML_trees/PCP_domains_8_trimal_iqtree.contree
  Screen log file:               /media/hdd_2tb/GPA_reclassification_clean/A_dataset_creation/5_basic_phylogenetics/2_trimmed_complete_basic_phylogeny/2_OGs_with_domains_phylogeny/5_trimal_iqtree_ML_trees/PCP_domains_8_trimal_iqtree.log

Date and Time: Thu Feb 15 23:21:32 2024
```
