## Supplementary Data 7 for "Structural and evolutionary analyses support reclassification of glycopeptide antibiotics as xyclopeptides": PCP_domains_8_trimal_iqtree.mldist

```
16
StAfa_2    0.0000000 0.0000010 0.0296707 1.1651854 0.3488292 0.9471430 0.0606224 0.1329113 0.1329113 1.2953473 0.0609357 1.1593650 1.1593650 0.0614984 0.0614984 0.3453434 
StAfa_6    0.0000010 0.0000000 0.0296707 1.1651854 0.3488292 0.9471430 0.0606224 0.1329113 0.1329113 1.2953473 0.0609357 1.1593650 1.1593650 0.0614984 0.0614984 0.3453434 
StAn_2     0.0296707 0.0296707 0.0000000 1.1578034 0.3139232 0.9356708 0.0614640 0.1276647 0.1276647 1.3174418 0.0586269 1.1520320 1.1520320 0.0591481 0.0591481 0.3110233 
StAq       1.1651854 1.1651854 1.1578034 0.0000000 0.9956515 0.4420454 1.2481359 0.9924515 0.9924515 0.6602763 1.0766928 0.0658951 0.0658951 1.1553199 1.1553199 0.9387060 
StDa_1     0.3488292 0.3488292 0.3139232 0.9956515 0.0000000 0.6990714 0.4123851 0.2792389 0.2792389 1.0390522 0.3583237 1.1265766 1.1265766 0.3629400 0.3629400 0.0156383 
StFu       0.9471430 0.9471430 0.9356708 0.4420454 0.6990714 0.0000000 0.8992256 0.7795252 0.7795252 0.4467054 0.9021903 0.4572369 0.4572369 0.9418505 0.9418505 0.6968470 
StLtNB     0.0606224 0.0606224 0.0614640 1.2481359 0.4123851 0.8992256 0.0000000 0.1822030 0.1822030 1.2107932 0.0797983 1.1289022 1.1289022 0.0805645 0.0805645 0.4078357 
StVe_1     0.1329113 0.1329113 0.1276647 0.9924515 0.2792389 0.7795252 0.1822030 0.0000000 0.0000010 1.2564031 0.1399585 1.0650154 1.0650154 0.1414191 0.1414191 0.3004364 
StVe_3     0.1329113 0.1329113 0.1276647 0.9924515 0.2792389 0.7795252 0.1822030 0.0000010 0.0000000 1.2564031 0.1399585 1.0650154 1.0650154 0.1414191 0.1414191 0.3004364 
StVrN_A    1.2953473 1.2953473 1.3174418 0.6602763 1.0390522 0.4467054 1.2107932 1.2564031 1.2564031 0.0000000 1.3304256 0.5580604 0.5580604 1.2977690 1.2977690 0.9802535 
Sts1       0.0609357 0.0609357 0.0586269 1.0766928 0.3583237 0.9021903 0.0797983 0.1399585 0.1399585 1.3304256 0.0000000 1.0509209 1.0509209 0.0289090 0.0289090 0.3548233 
StsTL_1    1.1593650 1.1593650 1.1520320 0.0658951 1.1265766 0.4572369 1.1289022 1.0650154 1.0650154 0.5580604 1.0509209 0.0000000 0.0000010 1.1290597 1.1290597 1.0624557 
StsTL_3    1.1593650 1.1593650 1.1520320 0.0658951 1.1265766 0.4572369 1.1289022 1.0650154 1.0650154 0.5580604 1.0509209 0.0000010 0.0000000 1.1290597 1.1290597 1.0624557 
StsW52_1   0.0614984 0.0614984 0.0591481 1.1553199 0.3629400 0.9418505 0.0805645 0.1414191 0.1414191 1.2977690 0.0289090 1.1290597 1.1290597 0.0000000 0.0000010 0.3593337 
StsW52_2   0.0614984 0.0614984 0.0591481 1.1553199 0.3629400 0.9418505 0.0805645 0.1414191 0.1414191 1.2977690 0.0289090 1.1290597 1.1290597 0.0000010 0.0000000 0.3593337 
US5        0.3453434 0.3453434 0.3110233 0.9387060 0.0156383 0.6968470 0.4078357 0.3004364 0.3004364 0.9802535 0.3548233 1.0624557 1.0624557 0.3593337 0.3593337 0.0000000 
```
