## Supplementary Data 7 for "Structural and evolutionary analyses support reclassification of glycopeptide antibiotics as xyclopeptides": PCP_domains_8_trimal_iqtree.treefile

```
(StAfa_2:0.0000000000,(StAfa_6:0.0000010000,((StAn_2:0.0155742422,((((((StAq:0.0810780072,(StsTL_1:0.0000010000,StsTL_3:0.0000010000)67:0.0000010000)96:0.3084718272,StVrN_A:0.2688380811)82:0.1209988617,StFu:0.0989688012)100:0.5844305983,(StDa_1:0.0172830998,US5:0.0000024176)52:0.0641622733)97:0.1722216042,(((StVe_1:0.0000000000,StVe_5:0.0000000000):0.0000000000,StVe_4:0.0000000000):0.0000010000,StVe_3:0.0000010000)91:0.0555722228)92:0.0619290418,(Sts1:0.0157980732,(StsW52_1:0.0000010000,StsW52_2:0.0000010000)88:0.0159058288)79:0.0320697135)45:0.0000010000)51:0.0160854406,StLtNB:0.0657601927)78:0.0000010000):0.0000010000,StFr_3:0.0000000000);
```
