## Supplementary Data 7 for "Structural and evolutionary analyses support reclassification of glycopeptide antibiotics as xyclopeptides": PCP_domains_9_trimal_iqtree.bionj

```
(StAq:0.013309017,(StFu:0.1058317,StVrN_A:0.36460453):0.16850547,(StsTL_3:5e-07,StsTL_1:5e-07):0.002932474);
```
