## Supplementary Data 7 for "Structural and evolutionary analyses support reclassification of glycopeptide antibiotics as xyclopeptides": PCP_domains_9_trimal_iqtree.ckp

```
--- # IQ-TREE Checkpoint ver >= 1.6
CandidateSet:
 00: -344.723534397 (0:0.0162417891,(1:0.0927033404,2:0.3809022020):0.1808387247,(3:0.0000010000,4:0.0000010000):1e-06);
 01: -344.723542081 (0:0.0162418751,((1:0.0926995288,2:0.3809017593):0.1808398083,4:0.0000010000):1e-06,3:0.0000010000);
 02: -344.723542097 (0:0.0162417891,((1:0.0927130608,2:0.3809032127):0.1808359422,3:0.0000010000):1e-06,4:0.0000010000);
 03: -356.333476899 (0:0.0162401562,(1:0.2740585629,(3:0.0000010000,4:0.0000010000):2.458920526e-06):1e-06,2:0.5392539766);
 04: -356.33351847 (0:0.0162410099,1:0.2740593987,(2:0.5392531831,(3:0.0000010000,4:0.0000010000):2.458920526e-06):1e-06);
 05: -356.355932866 (0:0.0162417891,((1:0.2585673262,4:0.0000024589):1e-06,2:0.5392536851):2.458920526e-06,3:0.0000010000);
 06: -356.355932866 (0:0.0162417891,((1:0.2585673262,3:0.0000024589):1e-06,2:0.5392536851):2.458920526e-06,4:0.0000010000);
 07: -356.356931557 (0:0.0162417891,(1:0.2740587034,(2:0.5154729299,3:0.0000024589):1e-06):2.458920526e-06,4:0.0000010000);
 08: -356.356931557 (0:0.0162417891,(1:0.2740587034,(2:0.5154729299,4:0.0000024589):1e-06):2.458920526e-06,3:0.0000010000);
PhyloTree:
 newick: (0:0.0162417891,(1:0.0927033404,2:0.3809022020)99:0.1808387247,(3:0.0000010000,4:0.0000010000)47:1e-06);
StopRule:
 curIteration: 101
 start_real_time: 2372595.708
 time_vec: 
UFBoot:
 000: 24 -357.6073303 -344.7258735 (0,((1,2),3),4);
 001: 29 -325.3545532 -344.7244082 (0,(1,2),(3,4));
 002: 25 -311.9049683 -344.7235421 (0,((1,2),4),3);
 003: 25 -361.6643677 -344.7258657 (0,(1,2),(3,4));
 004: 32 -378.62146 -344.7237182 (0,((1,2),3),4);
 005: 27 -349.3278198 -344.7235421 (0,((1,2),4),3);
 006: 23 -345.9213867 -344.7235344 (0,(1,2),(3,4));
 007: 25 -351.4421997 -344.7237182 (0,((1,2),4),3);
 008: 2 -378.5241394 -346.3787501 (0,(1,2),(3,4));
 009: 22 -334.8659668 -344.7235421 (0,((1,2),4),3);
 010: 25 -370.6423035 -344.7333657 (0,((1,2),4),3);
 011: 24 -325.519989 -344.7237182 (0,((1,2),4),3);
 012: 25 -378.5204468 -344.7235421 (0,((1,2),3),4);
 013: 26 -362.061676 -344.7235421 (0,((1,2),4),3);
 014: 6 -334.7475586 -344.966354 (0,(1,2),(3,4));
 015: 31 -358.7290649 -344.7236512 (0,((1,2),3),4);
 016: 11 -376.0667114 -346.3787501 (0,(1,2),(3,4));
 017: 23 -334.2402344 -344.7235421 (0,((1,2),4),3);
 018: 23 -374.0877991 -344.7237182 (0,((1,2),4),3);
 019: 24 -326.3076172 -344.7235344 (0,(1,2),(3,4));
 020: 28 -336.3481445 -344.7235344 (0,(1,2),(3,4));
 021: 26 -313.3413696 -344.7235421 (0,((1,2),3),4);
 022: 22 -369.8261108 -344.7236512 (0,((1,2),3),4);
 023: 29 -323.9643555 -344.7383432 (0,((1,2),3),4);
 024: 3 -342.9121704 -346.3787501 (0,(1,2),(3,4));
 025: 23 -334.4972534 -344.7333657 (0,((1,2),3),4);
 026: 25 -354.5963135 -344.7333657 (0,((1,2),3),4);
 027: 25 -355.2789307 -344.7377254 (0,((1,2),4),3);
 028: 23 -360.1810913 -344.7235421 (0,((1,2),3),4);
 029: 7 -367.1228638 -348.8880459 (0,((1,2),4),3);
 030: 27 -371.3165283 -344.7235421 (0,((1,2),3),4);
 031: 31 -364.2990112 -344.7235421 (0,((1,2),4),3);
 032: 24 -368.6028137 -344.7236512 (0,((1,2),4),3);
 033: 22 -318.5094299 -344.9659367 (0,(1,2),(3,4));
 034: 24 -327.9610596 -344.7236251 (0,((1,2),3),4);
 035: 18 -324.5474854 -344.7235421 (0,((1,2),4),3);
 036: 2 -367.9202271 -346.3787501 (0,(1,2),(3,4));
 037: 32 -326.0918579 -344.7235421 (0,((1,2),3),4);
 038: 31 -334.4182129 -344.7235344 (0,(1,2),(3,4));
 039: 8 -361.6741943 -348.8880572 (0,((1,2),3),4);
 040: 1 -358.1291199 -346.3787501 (0,(1,2),(3,4));
 041: 27 -313.2711182 -344.7235421 (0,((1,2),4),3);
 042: 25 -347.285675 -344.7236251 (0,((1,2),4),3);
 043: 25 -336.2466431 -344.7241113 (0,(1,2),(3,4));
 044: 2 -370.1517334 -346.3787501 (0,(1,2),(3,4));
 045: 29 -348.7481384 -344.7236512 (0,((1,2),3),4);
 046: 23 -338.7501221 -344.7383432 (0,((1,2),3),4);
 047: 26 -374.3051147 -344.7235344 (0,(1,2),(3,4));
 048: 28 -333.6920166 -344.7235344 (0,(1,2),(3,4));
 049: 25 -348.8212891 -344.7377254 (0,((1,2),3),4);
 050: 5 -320.2092896 -344.9659367 (0,(1,2),(3,4));
 051: 29 -344.928833 -344.7235421 (0,((1,2),3),4);
 052: 26 -328.4994812 -344.7236512 (0,((1,2),3),4);
 053: 25 -327.5299683 -344.7377254 (0,((1,2),4),3);
 054: 25 -345.3770447 -344.7235421 (0,((1,2),4),3);
 055: 27 -353.3089905 -344.7244082 (0,(1,2),(3,4));
 056: 27 -334.2914429 -344.7235421 (0,((1,2),4),3);
 057: 9 -390.9535828 -348.8880572 (0,((1,2),3),4);
 058: 23 -352.2011414 -344.7383238 (0,(1,2),(3,4));
 059: 23 -307.0065918 -344.7237182 (0,((1,2),3),4);
 060: 25 -344.1139526 -344.7236512 (0,((1,2),4),3);
 061: 23 -327.2694397 -344.7333657 (0,((1,2),3),4);
 062: 25 -334.0397949 -344.7236512 (0,((1,2),3),4);
 063: 27 -356.1943054 -344.7377254 (0,((1,2),3),4);
 064: 26 -338.3619995 -344.7235421 (0,((1,2),3),4);
 065: 11 -400.9659424 -348.8880459 (0,((1,2),4),3);
 066: 1 -365.446228 -346.3787501 (0,(1,2),(3,4));
 067: 26 -353.7098389 -344.7241113 (0,(1,2),(3,4));
 068: 5 -313.9825745 -344.9659367 (0,(1,2),(3,4));
 069: 23 -356.2364502 -344.7383432 (0,((1,2),3),4);
 070: 26 -318.588623 -344.7236512 (0,((1,2),4),3);
 071: 27 -330.6155396 -344.7241113 (0,(1,2),(3,4));
 072: 7 -330.2809448 -344.9659367 (0,(1,2),(3,4));
 073: 26 -333.5758667 -344.7383432 (0,((1,2),4),3);
 074: 27 -342.4674377 -344.7241114 (0,(1,2),(3,4));
 075: 25 -331.8552246 -344.7333465 (0,(1,2),(3,4));
 076: 29 -320.7426758 -344.7237182 (0,((1,2),4),3);
 077: 25 -350.9522095 -344.7236512 (0,((1,2),4),3);
 078: 24 -337.0025635 -344.7235344 (0,(1,2),(3,4));
 079: 27 -350.6229248 -344.724408 (0,(1,2),(3,4));
 080: 14 -335.3600464 -344.9659367 (0,(1,2),(3,4));
 081: 29 -329.2536011 -344.7237182 (0,((1,2),3),4);
 082: 29 -360.5840454 -344.7236512 (0,((1,2),4),3);
 083: 6 -312.3048706 -344.966354 (0,(1,2),(3,4));
 084: 2 -372.025116 -346.3787501 (0,(1,2),(3,4));
 085: 25 -335.0115967 -344.7235421 (0,((1,2),4),3);
 086: 28 -328.2004395 -344.7244082 (0,(1,2),(3,4));
 087: 26 -319.6898804 -344.7237182 (0,((1,2),4),3);
 088: 5 -334.847229 -344.966354 (0,(1,2),(3,4));
 089: 34 -368.7346802 -344.7236512 (0,((1,2),3),4);
 090: 23 -355.8347778 -344.7242991 (0,(1,2),(3,4));
 091: 27 -344.0603638 -344.7241113 (0,(1,2),(3,4));
 092: 8 -339.4439697 -344.9659367 (0,(1,2),(3,4));
 093: 30 -330.4220276 -344.7235421 (0,((1,2),4),3);
 094: 24 -335.3325195 -344.7235421 (0,((1,2),4),3);
 095: 3 -381.0406494 -348.7746184 (0,((1,2),4),3);
 096: 27 -349.9615479 -344.7235344 (0,(1,2),(3,4));
 097: 24 -327.9618835 -344.7333657 (0,((1,2),3),4);
 098: 27 -321.3651733 -344.7258657 (0,(1,2),(3,4));
 099: 5 -330.5432739 -344.9659367 (0,(1,2),(3,4));
 100: 29 -342.4372253 -344.7235344 (0,(1,2),(3,4));
 101: 26 -323.18927 -344.7383432 (0,((1,2),3),4);
 102: 25 -331.0074463 -344.724408 (0,(1,2),(3,4));
 103: 28 -363.0512695 -344.7258735 (0,((1,2),3),4);
 104: 24 -335.0584412 -344.7235344 (0,(1,2),(3,4));
 105: 25 -321.7194214 -344.7333657 (0,((1,2),4),3);
 106: 22 -361.4623718 -344.7383432 (0,((1,2),3),4);
 107: 24 -307.9519653 -344.7237182 (0,((1,2),4),3);
 108: 26 -348.3341675 -344.7333657 (0,((1,2),4),3);
 109: 28 -355.7533264 -344.7244082 (0,(1,2),(3,4));
 110: 29 -351.118866 -344.7237182 (0,((1,2),3),4);
 111: 28 -330.3740234 -344.7236512 (0,((1,2),3),4);
 112: 6 -331.2904358 -344.9659367 (0,(1,2),(3,4));
 113: 20 -368.4505615 -344.7241113 (0,(1,2),(3,4));
 114: 26 -348.7233276 -344.7236512 (0,((1,2),3),4);
 115: 22 -366.1653442 -344.7237182 (0,((1,2),3),4);
 116: 30 -327.5524597 -344.7236251 (0,((1,2),4),3);
 117: 24 -329.3977966 -344.7235421 (0,((1,2),4),3);
 118: 23 -354.9091797 -344.7236512 (0,((1,2),3),4);
 119: 3 -362.6469116 -346.3787501 (0,(1,2),(3,4));
 120: 27 -326.4382935 -344.7237182 (0,((1,2),3),4);
 121: 25 -352.8409729 -344.7237182 (0,((1,2),3),4);
 122: 25 -320.8501892 -344.7237182 (0,((1,2),4),3);
 123: 28 -340.2668152 -344.7237182 (0,((1,2),4),3);
 124: 26 -338.3491821 -344.7235344 (0,(1,2),(3,4));
 125: 2 -360.5805359 -346.3787501 (0,(1,2),(3,4));
 126: 2 -368.7744751 -346.3787501 (0,(1,2),(3,4));
 127: 22 -371.9815369 -344.7377176 (0,(1,2),(3,4));
 128: 24 -320.9201965 -344.724408 (0,(1,2),(3,4));
 129: 14 -354.1758423 -344.7383238 (0,(1,2),(3,4));
 130: 19 -347.9736023 -344.724408 (0,(1,2),(3,4));
 131: 20 -361.3788452 -344.724408 (0,(1,2),(3,4));
 132: 3 -348.085144 -346.3787501 (0,(1,2),(3,4));
 133: 9 -352.2477417 -344.966354 (0,(1,2),(3,4));
 134: 24 -332.1095581 -344.7236512 (0,((1,2),3),4);
 135: 6 -345.5123291 -344.9659367 (0,(1,2),(3,4));
 136: 9 -338.02771 -344.7241113 (0,(1,2),(3,4));
 137: 5 -342.362854 -344.966354 (0,(1,2),(3,4));
 138: 2 -353.6772766 -346.3787501 (0,(1,2),(3,4));
 139: 21 -353.5957031 -344.7333657 (0,((1,2),3),4);
 140: 26 -351.3649597 -344.7242991 (0,(1,2),(3,4));
 141: 22 -349.1833496 -344.7236512 (0,((1,2),4),3);
 142: 31 -323.6435242 -344.7236512 (0,((1,2),4),3);
 143: 26 -328.6309204 -344.7241113 (0,(1,2),(3,4));
 144: 1 -370.7514648 -346.3787501 (0,(1,2),(3,4));
 145: 25 -364.8635559 -344.7237182 (0,((1,2),3),4);
 146: 26 -361.2130127 -344.7236512 (0,((1,2),4),3);
 147: 31 -326.7507935 -344.7383432 (0,((1,2),3),4);
 148: 9 -382.0737915 -346.3787501 (0,(1,2),(3,4));
 149: 21 -347.3771667 -344.7237182 (0,((1,2),3),4);
 150: 17 -308.495575 -344.7235421 (0,((1,2),4),3);
 151: 27 -329.9614258 -344.7236251 (0,((1,2),3),4);
 152: 33 -353.9558716 -344.7236512 (0,((1,2),3),4);
 153: 23 -296.1802368 -344.7244082 (0,(1,2),(3,4));
 154: 21 -323.7559204 -344.7235421 (0,((1,2),4),3);
 155: 6 -302.5780334 -344.966354 (0,(1,2),(3,4));
 156: 7 -386.4060364 -348.7746208 (0,((1,2),3),4);
 157: 20 -393.503479 -344.7383432 (0,((1,2),4),3);
 158: 20 -305.6247864 -344.7237182 (0,((1,2),3),4);
 159: 21 -352.4889832 -344.7235344 (0,(1,2),(3,4));
 160: 30 -339.2092285 -344.7244082 (0,(1,2),(3,4));
 161: 27 -319.6073608 -344.7235421 (0,((1,2),4),3);
 162: 24 -344.9388428 -344.7237182 (0,((1,2),3),4);
 163: 26 -360.9350586 -344.7258657 (0,(1,2),(3,4));
 164: 24 -321.2268372 -344.7258657 (0,(1,2),(3,4));
 165: 26 -319.7268677 -344.7235344 (0,(1,2),(3,4));
 166: 25 -352.2612915 -344.966354 (0,(1,2),(3,4));
 167: 19 -357.2231445 -344.7377254 (0,((1,2),4),3);
 168: 16 -318.9783936 -344.7241114 (0,(1,2),(3,4));
 169: 23 -369.94104 -344.7235421 (0,((1,2),3),4);
 170: 31 -341.1312561 -344.7235421 (0,((1,2),4),3);
 171: 30 -350.3516846 -344.7235344 (0,(1,2),(3,4));
 172: 27 -332.4563293 -344.7235344 (0,(1,2),(3,4));
 173: 8 -387.9929199 -348.8880572 (0,((1,2),3),4);
 174: 33 -373.8236084 -344.7333657 (0,((1,2),4),3);
 175: 24 -339.9423828 -344.7237182 (0,((1,2),4),3);
 176: 24 -342.2900391 -344.7258657 (0,(1,2),(3,4));
 177: 8 -359.9408569 -348.8880572 (0,((1,2),4),3);
 178: 22 -341.2733765 -344.7235344 (0,(1,2),(3,4));
 179: 2 -360.0147095 -346.3787501 (0,(1,2),(3,4));
 180: 24 -355.015686 -344.7333657 (0,((1,2),4),3);
 181: 22 -357.4478149 -344.7377254 (0,((1,2),3),4);
 182: 5 -403.8781128 -348.8880572 (0,((1,2),3),4);
 183: 5 -309.85849 -344.966354 (0,(1,2),(3,4));
 184: 7 -330.9016418 -344.9659367 (0,(1,2),(3,4));
 185: 22 -349.7538452 -344.7237182 (0,((1,2),3),4);
 186: 31 -326.5291138 -344.7236512 (0,((1,2),3),4);
 187: 28 -337.3146362 -344.7235344 (0,(1,2),(3,4));
 188: 30 -336.2496643 -344.7241113 (0,(1,2),(3,4));
 189: 23 -352.574707 -344.7333657 (0,((1,2),4),3);
 190: 29 -363.0292664 -344.7383238 (0,(1,2),(3,4));
 191: 30 -346.6115417 -344.7235421 (0,((1,2),4),3);
 192: 19 -375.5333557 -344.7236512 (0,((1,2),3),4);
 193: 25 -345.2254639 -344.7333465 (0,(1,2),(3,4));
 194: 22 -340.5215759 -344.7237182 (0,((1,2),4),3);
 195: 26 -318.526947 -344.7235421 (0,((1,2),4),3);
 196: 27 -321.579895 -344.7237182 (0,((1,2),3),4);
 197: 26 -364.6261597 -344.7242991 (0,(1,2),(3,4));
 198: 22 -373.096344 -344.7235344 (0,(1,2),(3,4));
 199: 7 -319.5929565 -344.7242991 (0,(1,2),(3,4));
 200: 22 -338.3808289 -344.7333657 (0,((1,2),3),4);
 201: 25 -363.0646057 -344.7235344 (0,(1,2),(3,4));
 202: 24 -342.9927979 -344.7236512 (0,((1,2),4),3);
 203: 20 -328.4318237 -344.7241114 (0,(1,2),(3,4));
 204: 25 -372.6138611 -344.7236512 (0,((1,2),4),3);
 205: 4 -319.8128357 -344.966354 (0,(1,2),(3,4));
 206: 23 -360.3001709 -344.7383432 (0,((1,2),3),4);
 207: 27 -326.1902771 -344.7237182 (0,((1,2),4),3);
 208: 25 -350.8652039 -344.7235344 (0,(1,2),(3,4));
 209: 4 -340.4193115 -344.9659367 (0,(1,2),(3,4));
 210: 22 -326.3611755 -344.7236512 (0,((1,2),4),3);
 211: 24 -378.9681396 -344.7333657 (0,((1,2),4),3);
 212: 30 -346.7344971 -344.7235421 (0,((1,2),4),3);
 213: 29 -355.3952332 -344.7236512 (0,((1,2),4),3);
 214: 27 -357.9562988 -344.7235421 (0,((1,2),3),4);
 215: 25 -339.3223267 -344.7237182 (0,((1,2),3),4);
 216: 2 -352.4155579 -346.3787501 (0,(1,2),(3,4));
 217: 23 -336.0654297 -344.7236512 (0,((1,2),3),4);
 218: 9 -314.7446899 -344.724408 (0,(1,2),(3,4));
 219: 29 -338.8546143 -344.7236512 (0,((1,2),4),3);
 220: 31 -317.9897461 -344.724408 (0,(1,2),(3,4));
 221: 25 -361.7416382 -344.7235421 (0,((1,2),4),3);
 222: 20 -359.18927 -344.7235421 (0,((1,2),4),3);
 223: 9 -405.3142395 -348.8880459 (0,((1,2),4),3);
 224: 28 -327.375 -344.7235421 (0,((1,2),3),4);
 225: 24 -383.9167175 -344.7235421 (0,((1,2),4),3);
 226: 23 -363.7194824 -344.7377254 (0,((1,2),4),3);
 227: 26 -294.2488403 -344.7258657 (0,(1,2),(3,4));
 228: 7 -369.2647705 -348.8880459 (0,((1,2),4),3);
 229: 23 -336.1425171 -344.7236512 (0,((1,2),3),4);
 230: 31 -342.1904907 -344.7333465 (0,(1,2),(3,4));
 231: 22 -346.9568481 -344.7237182 (0,((1,2),4),3);
 232: 12 -334.8511353 -344.7333657 (0,((1,2),4),3);
 233: 7 -340.5800781 -344.966354 (0,(1,2),(3,4));
 234: 23 -320.517395 -344.7236512 (0,((1,2),4),3);
 235: 25 -365.5986023 -344.7235421 (0,((1,2),3),4);
 236: 24 -346.6223145 -344.7377176 (0,(1,2),(3,4));
 237: 29 -349.1522827 -344.7235421 (0,((1,2),4),3);
 238: 24 -356.2859802 -344.7235421 (0,((1,2),3),4);
 239: 24 -329.0107422 -344.7235421 (0,((1,2),3),4);
 240: 7 -345.274231 -344.9659367 (0,(1,2),(3,4));
 241: 23 -334.7141113 -344.7237182 (0,((1,2),4),3);
 242: 25 -361.0509033 -344.7235421 (0,((1,2),4),3);
 243: 23 -336.9862366 -344.7235421 (0,((1,2),4),3);
 244: 27 -366.7269592 -344.7235421 (0,((1,2),4),3);
 245: 29 -345.8035583 -344.7235344 (0,(1,2),(3,4));
 246: 2 -371.5192566 -346.3787501 (0,(1,2),(3,4));
 247: 26 -334.1812744 -344.7235344 (0,(1,2),(3,4));
 248: 5 -309.1055298 -344.9659367 (0,(1,2),(3,4));
 249: 26 -354.3088989 -344.7236512 (0,((1,2),4),3);
 250: 25 -323.1485596 -344.7236512 (0,((1,2),4),3);
 251: 28 -327.8858643 -344.7237182 (0,((1,2),4),3);
 252: 5 -308.0128174 -344.966354 (0,(1,2),(3,4));
 253: 26 -348.4227295 -344.7377176 (0,(1,2),(3,4));
 254: 3 -346.4301453 -346.3787501 (0,(1,2),(3,4));
 255: 21 -353.4510803 -344.724408 (0,(1,2),(3,4));
 256: 4 -298.9362793 -344.966354 (0,(1,2),(3,4));
 257: 30 -325.9880676 -344.7235344 (0,(1,2),(3,4));
 258: 25 -355.4465942 -344.7235344 (0,(1,2),(3,4));
 259: 27 -333.1906738 -344.7235421 (0,((1,2),3),4);
 260: 13 -336.3592224 -344.7377254 (0,((1,2),4),3);
 261: 24 -331.8874512 -344.7241114 (0,(1,2),(3,4));
 262: 25 -328.9190063 -344.7236512 (0,((1,2),4),3);
 263: 25 -350.0237732 -344.7333657 (0,((1,2),4),3);
 264: 29 -327.3225098 -344.7235421 (0,((1,2),4),3);
 265: 26 -351.4257507 -344.7235421 (0,((1,2),3),4);
 266: 28 -367.0803833 -356.3334769 (0,(1,(3,4)),2);
 267: 21 -352.0057983 -344.7383238 (0,(1,2),(3,4));
 268: 25 -343.637146 -344.7241114 (0,(1,2),(3,4));
 269: 28 -343.0869751 -344.7383432 (0,((1,2),3),4);
 270: 26 -354.8450012 -344.7244082 (0,(1,2),(3,4));
 271: 25 -309.8130188 -344.7235344 (0,(1,2),(3,4));
 272: 3 -328.3517151 -344.9660472 (0,((1,2),4),3);
 273: 28 -372.8360901 -344.7237182 (0,((1,2),4),3);
 274: 8 -357.9711304 -348.8880459 (0,((1,2),4),3);
 275: 31 -355.1745605 -344.7235421 (0,((1,2),3),4);
 276: 23 -311.2078247 -344.7241113 (0,(1,2),(3,4));
 277: 4 -336.4022827 -344.966354 (0,(1,2),(3,4));
 278: 28 -334.9842529 -344.7241113 (0,(1,2),(3,4));
 279: 27 -357.2745972 -344.7235421 (0,((1,2),4),3);
 280: 12 -336.374939 -344.7241113 (0,(1,2),(3,4));
 281: 25 -315.050415 -344.7333465 (0,(1,2),(3,4));
 282: 23 -346.2419434 -344.7383432 (0,((1,2),4),3);
 283: 24 -356.8071289 -344.7377254 (0,((1,2),4),3);
 284: 23 -346.9963989 -344.7383432 (0,((1,2),4),3);
 285: 21 -321.5601196 -344.7241113 (0,(1,2),(3,4));
 286: 24 -341.4257812 -344.7237182 (0,((1,2),4),3);
 287: 28 -354.1843262 -344.7235344 (0,(1,2),(3,4));
 288: 26 -354.2628174 -344.724408 (0,(1,2),(3,4));
 289: 25 -330.2590332 -344.7236512 (0,((1,2),3),4);
 290: 28 -339.1332092 -344.7235421 (0,((1,2),3),4);
 291: 8 -337.5229492 -344.966354 (0,(1,2),(3,4));
 292: 25 -357.5346375 -344.7235344 (0,(1,2),(3,4));
 293: 25 -347.7224121 -344.7237182 (0,((1,2),4),3);
 294: 29 -357.6103516 -344.7244082 (0,(1,2),(3,4));
 295: 6 -319.6950684 -344.966354 (0,(1,2),(3,4));
 296: 24 -324.2034302 -344.7237182 (0,((1,2),4),3);
 297: 5 -303.5332642 -344.966354 (0,(1,2),(3,4));
 298: 28 -349.0039673 -344.7383238 (0,(1,2),(3,4));
 299: 26 -325.6856689 -344.7383238 (0,(1,2),(3,4));
 300: 21 -367.6830139 -344.7235344 (0,(1,2),(3,4));
 301: 25 -351.2800903 -344.7236512 (0,((1,2),4),3);
 302: 7 -391.0927734 -348.8880459 (0,((1,2),3),4);
 303: 26 -324.7008972 -344.7244082 (0,(1,2),(3,4));
 304: 27 -309.8709106 -344.7237182 (0,((1,2),3),4);
 305: 25 -339.0927734 -344.7237182 (0,((1,2),3),4);
 306: 27 -353.0194397 -344.7237182 (0,((1,2),3),4);
 307: 23 -362.5646362 -344.7236512 (0,((1,2),3),4);
 308: 7 -368.901947 -348.8880572 (0,((1,2),4),3);
 309: 9 -319.5592041 -344.966354 (0,(1,2),(3,4));
 310: 28 -355.3786316 -344.7244082 (0,(1,2),(3,4));
 311: 23 -346.0890503 -344.7333657 (0,((1,2),4),3);
 312: 22 -352.3936157 -344.7237182 (0,((1,2),3),4);
 313: 2 -350.0211182 -346.3787501 (0,(1,2),(3,4));
 314: 6 -343.9134216 -344.966354 (0,(1,2),(3,4));
 315: 22 -355.5701294 -344.7236512 (0,((1,2),4),3);
 316: 28 -361.2151489 -344.7235421 (0,((1,2),4),3);
 317: 24 -390.3292542 -344.7235421 (0,((1,2),4),3);
 318: 5 -341.5046387 -344.966354 (0,(1,2),(3,4));
 319: 27 -324.1567993 -344.7333465 (0,(1,2),(3,4));
 320: 21 -337.350647 -344.7333465 (0,(1,2),(3,4));
 321: 34 -360.3954468 -344.7235344 (0,(1,2),(3,4));
 322: 23 -336.7143555 -344.7235344 (0,(1,2),(3,4));
 323: 30 -344.1984253 -344.7236512 (0,((1,2),4),3);
 324: 28 -352.3675842 -344.7235344 (0,(1,2),(3,4));
 325: 26 -336.9031982 -344.7235421 (0,((1,2),4),3);
 326: 24 -379.6680298 -344.7235344 (0,(1,2),(3,4));
 327: 7 -313.2151489 -344.966354 (0,(1,2),(3,4));
 328: 28 -344.9005127 -344.7241113 (0,(1,2),(3,4));
 329: 7 -375.2611694 -348.8880459 (0,((1,2),3),4);
 330: 4 -313.4338379 -344.966354 (0,(1,2),(3,4));
 331: 29 -345.2461853 -344.7235421 (0,((1,2),3),4);
 332: 6 -325.4437256 -344.966354 (0,(1,2),(3,4));
 333: 5 -320.9680786 -344.9659367 (0,(1,2),(3,4));
 334: 30 -325.8431091 -344.7383432 (0,((1,2),3),4);
 335: 25 -338.4265137 -344.966354 (0,(1,2),(3,4));
 336: 29 -364.2722473 -344.966354 (0,(1,2),(3,4));
 337: 25 -331.2038574 -344.7333465 (0,(1,2),(3,4));
 338: 27 -328.8054504 -344.724408 (0,(1,2),(3,4));
 339: 7 -343.1611328 -344.966354 (0,(1,2),(3,4));
 340: 13 -347.2098999 -344.7333657 (0,((1,2),4),3);
 341: 21 -341.1255798 -344.7236512 (0,((1,2),4),3);
 342: 27 -331.7120361 -344.7237182 (0,((1,2),3),4);
 343: 22 -357.6958618 -344.7236512 (0,((1,2),4),3);
 344: 4 -330.3092651 -344.966354 (0,(1,2),(3,4));
 345: 11 -348.7832031 -344.7383238 (0,(1,2),(3,4));
 346: 24 -360.6034241 -344.7244082 (0,(1,2),(3,4));
 347: 19 -352.4550171 -344.7235344 (0,(1,2),(3,4));
 348: 29 -322.3921509 -344.7383432 (0,((1,2),3),4);
 349: 27 -337.567688 -344.7383238 (0,(1,2),(3,4));
 350: 23 -375.178772 -344.7377176 (0,(1,2),(3,4));
 351: 28 -353.5964661 -344.966354 (0,(1,2),(3,4));
 352: 5 -314.1083069 -344.9659367 (0,(1,2),(3,4));
 353: 7 -348.5188599 -344.966354 (0,(1,2),(3,4));
 354: 26 -361.8927002 -344.7237182 (0,((1,2),4),3);
 355: 8 -340.4500732 -344.966354 (0,(1,2),(3,4));
 356: 16 -353.0754395 -344.7383238 (0,(1,2),(3,4));
 357: 28 -346.4193115 -344.7235344 (0,(1,2),(3,4));
 358: 25 -328.5083618 -344.7235421 (0,((1,2),4),3);
 359: 17 -305.0449829 -344.7236512 (0,((1,2),3),4);
 360: 29 -344.4408569 -344.7236512 (0,((1,2),4),3);
 361: 13 -349.3963928 -344.7383432 (0,((1,2),4),3);
 362: 22 -352.8130188 -344.7235421 (0,((1,2),4),3);
 363: 26 -336.1962891 -344.7241113 (0,(1,2),(3,4));
 364: 3 -370.133728 -346.3787501 (0,(1,2),(3,4));
 365: 28 -366.1582642 -344.7258735 (0,((1,2),4),3);
 366: 29 -341.7098999 -344.7236512 (0,((1,2),3),4);
 367: 28 -343.7211914 -344.9659367 (0,(1,2),(3,4));
 368: 27 -339.3760071 -344.7235421 (0,((1,2),4),3);
 369: 27 -368.0944824 -344.7235344 (0,(1,2),(3,4));
 370: 9 -348.9775391 -344.966354 (0,(1,2),(3,4));
 371: 29 -352.5842285 -356.355245 (0,((1,4),2),3);
 372: 6 -323.1877441 -344.966354 (0,(1,2),(3,4));
 373: 31 -302.9083862 -344.7236512 (0,((1,2),4),3);
 374: 8 -369.7688599 -346.3787501 (0,(1,2),(3,4));
 375: 23 -370.4564209 -344.7242991 (0,(1,2),(3,4));
 376: 16 -334.7808228 -344.7242991 (0,(1,2),(3,4));
 377: 28 -340.8015137 -344.7235421 (0,((1,2),4),3);
 378: 26 -327.0858459 -344.7236512 (0,((1,2),4),3);
 379: 24 -346.9913025 -344.7236512 (0,((1,2),4),3);
 380: 29 -351.164856 -344.7258735 (0,((1,2),3),4);
 381: 26 -335.7605591 -344.7235344 (0,(1,2),(3,4));
 382: 28 -344.784668 -344.7235421 (0,((1,2),3),4);
 383: 21 -327.7655029 -344.7236512 (0,((1,2),3),4);
 384: 2 -360.5925293 -346.3787501 (0,(1,2),(3,4));
 385: 30 -333.1063538 -344.7235421 (0,((1,2),3),4);
 386: 2 -373.2799683 -346.3787501 (0,(1,2),(3,4));
 387: 29 -356.6394653 -344.7241113 (0,(1,2),(3,4));
 388: 37 -324.7416992 -344.7383432 (0,((1,2),4),3);
 389: 31 -294.2891541 -344.7333657 (0,((1,2),4),3);
 390: 30 -359.7991943 -344.7237182 (0,((1,2),3),4);
 391: 40 -366.6236572 -344.7235344 (0,(1,2),(3,4));
 392: 29 -335.8078613 -344.724408 (0,(1,2),(3,4));
 393: 26 -338.5885315 -344.7383432 (0,((1,2),4),3);
 394: 30 -334.0661621 -344.7377176 (0,(1,2),(3,4));
 395: 23 -358.5504761 -344.7236512 (0,((1,2),4),3);
 396: 4 -305.2886658 -344.966354 (0,(1,2),(3,4));
 397: 26 -343.8540649 -344.7235421 (0,((1,2),4),3);
 398: 21 -342.0020752 -344.7235421 (0,((1,2),4),3);
 399: 26 -334.9971313 -344.7235421 (0,((1,2),4),3);
 400: 2 -357.6357422 -346.3787501 (0,(1,2),(3,4));
 401: 3 -378.6262817 -346.3787501 (0,(1,2),(3,4));
 402: 22 -364.6491394 -344.7237182 (0,((1,2),3),4);
 403: 7 -345.206543 -344.7242991 (0,(1,2),(3,4));
 404: 25 -349.475769 -344.7236512 (0,((1,2),4),3);
 405: 27 -363.3898926 -344.7235421 (0,((1,2),3),4);
 406: 25 -328.7249146 -344.7333657 (0,((1,2),3),4);
 407: 25 -324.9101257 -344.7235421 (0,((1,2),4),3);
 408: 28 -380.7531128 -344.7244082 (0,(1,2),(3,4));
 409: 27 -355.5909424 -344.7237182 (0,((1,2),3),4);
 410: 26 -321.6625977 -344.7241113 (0,(1,2),(3,4));
 411: 2 -345.3953857 -346.3787501 (0,(1,2),(3,4));
 412: 7 -330.6047363 -344.9659367 (0,(1,2),(3,4));
 413: 25 -349.7810974 -344.7241113 (0,(1,2),(3,4));
 414: 23 -358.6973877 -344.7236512 (0,((1,2),4),3);
 415: 30 -323.9932861 -344.7236251 (0,((1,2),4),3);
 416: 25 -348.1826782 -344.7244082 (0,(1,2),(3,4));
 417: 29 -338.5563965 -344.7333657 (0,((1,2),4),3);
 418: 27 -377.5003052 -344.7333657 (0,((1,2),4),3);
 419: 27 -332.9826965 -344.7235421 (0,((1,2),3),4);
 420: 24 -333.987854 -344.7235421 (0,((1,2),3),4);
 421: 28 -296.2502441 -344.7383238 (0,(1,2),(3,4));
 422: 24 -326.1707153 -344.7333465 (0,(1,2),(3,4));
 423: 23 -324.984314 -344.7241114 (0,(1,2),(3,4));
 424: 9 -328.6595459 -344.724408 (0,(1,2),(3,4));
 425: 27 -310.4924927 -344.7236512 (0,((1,2),3),4);
 426: 24 -349.2611694 -344.7237182 (0,((1,2),3),4);
 427: 34 -342.1208496 -344.7244082 (0,(1,2),(3,4));
 428: 2 -365.3743896 -346.3787501 (0,(1,2),(3,4));
 429: 22 -339.7001648 -344.7236512 (0,((1,2),3),4);
 430: 27 -341.3427124 -344.7236512 (0,((1,2),4),3);
 431: 21 -329.4047852 -344.7235344 (0,(1,2),(3,4));
 432: 31 -322.9370117 -344.7244082 (0,(1,2),(3,4));
 433: 26 -336.1907349 -344.7235344 (0,(1,2),(3,4));
 434: 27 -337.8286438 -344.7235344 (0,(1,2),(3,4));
 435: 27 -318.157135 -344.7237182 (0,((1,2),4),3);
 436: 28 -367.2472534 -344.7383432 (0,((1,2),3),4);
 437: 20 -337.3356323 -344.7377254 (0,((1,2),3),4);
 438: 25 -360.6571045 -344.7383432 (0,((1,2),4),3);
 439: 31 -364.7521057 -344.7235421 (0,((1,2),3),4);
 440: 23 -350.8359375 -344.7333657 (0,((1,2),3),4);
 441: 30 -331.1444702 -344.7236512 (0,((1,2),3),4);
 442: 25 -355.4335938 -344.7235421 (0,((1,2),3),4);
 443: 23 -328.7736206 -344.7377176 (0,(1,2),(3,4));
 444: 26 -313.745575 -344.7241114 (0,(1,2),(3,4));
 445: 24 -363.6918945 -344.7235421 (0,((1,2),3),4);
 446: 25 -341.2339478 -344.724408 (0,(1,2),(3,4));
 447: 2 -352.7327576 -346.3787501 (0,(1,2),(3,4));
 448: 2 -383.296936 -346.3787501 (0,(1,2),(3,4));
 449: 28 -337.3260498 -344.7237182 (0,((1,2),3),4);
 450: 8 -352.9893494 -344.9659367 (0,(1,2),(3,4));
 451: 26 -346.1634216 -344.7333657 (0,((1,2),4),3);
 452: 26 -365.2481689 -344.7241113 (0,(1,2),(3,4));
 453: 28 -334.9963074 -344.7235344 (0,(1,2),(3,4));
 454: 28 -368.4384155 -344.7377254 (0,((1,2),4),3);
 455: 33 -349.991394 -344.7237182 (0,((1,2),3),4);
 456: 23 -345.6342773 -344.7237182 (0,((1,2),4),3);
 457: 5 -363.7991943 -348.8880459 (0,((1,2),3),4);
 458: 31 -309.6615295 -344.7235344 (0,(1,2),(3,4));
 459: 24 -322.8186646 -344.7236512 (0,((1,2),3),4);
 460: 27 -335.8674316 -344.9659367 (0,(1,2),(3,4));
 461: 11 -379.1563721 -348.8880572 (0,((1,2),3),4);
 462: 28 -325.9874268 -344.7333465 (0,(1,2),(3,4));
 463: 12 -332.3936462 -344.7383432 (0,((1,2),3),4);
 464: 24 -364.3733521 -344.7244082 (0,(1,2),(3,4));
 465: 28 -352.9856567 -344.7236512 (0,((1,2),3),4);
 466: 24 -345.7842407 -344.7236512 (0,((1,2),4),3);
 467: 27 -321.7390747 -344.7237182 (0,((1,2),4),3);
 468: 25 -325.145752 -344.7235344 (0,(1,2),(3,4));
 469: 29 -388.2946167 -344.7235421 (0,((1,2),3),4);
 470: 2 -376.2586365 -346.3787501 (0,(1,2),(3,4));
 471: 26 -348.4554443 -344.7235421 (0,((1,2),3),4);
 472: 23 -338.3433228 -344.7241113 (0,(1,2),(3,4));
 473: 22 -333.9487 -344.7241113 (0,(1,2),(3,4));
 474: 3 -373.265686 -346.3787501 (0,(1,2),(3,4));
 475: 26 -367.3737793 -344.7235421 (0,((1,2),4),3);
 476: 24 -343.3677979 -344.7235421 (0,((1,2),4),3);
 477: 22 -352.5429077 -344.7235421 (0,((1,2),3),4);
 478: 26 -359.1940308 -346.3787501 (0,(1,2),(3,4));
 479: 5 -329.8787231 -344.9659367 (0,(1,2),(3,4));
 480: 25 -362.5485229 -344.7235421 (0,((1,2),4),3);
 481: 23 -344.8677368 -344.7235344 (0,(1,2),(3,4));
 482: 23 -362.5452271 -344.966354 (0,(1,2),(3,4));
 483: 23 -332.1148376 -344.7236512 (0,((1,2),4),3);
 484: 3 -357.3017883 -346.3787501 (0,(1,2),(3,4));
 485: 24 -328.1820374 -344.7377254 (0,((1,2),4),3);
 486: 33 -332.6271973 -344.7235421 (0,((1,2),4),3);
 487: 22 -315.7094727 -344.7241114 (0,(1,2),(3,4));
 488: 23 -335.6323853 -344.7237182 (0,((1,2),4),3);
 489: 4 -323.9464722 -344.9659367 (0,(1,2),(3,4));
 490: 26 -347.7106934 -344.7244082 (0,(1,2),(3,4));
 491: 10 -358.5604858 -344.7377254 (0,((1,2),4),3);
 492: 8 -376.9281006 -346.3787501 (0,(1,2),(3,4));
 493: 28 -365.8832397 -344.7235344 (0,(1,2),(3,4));
 494: 3 -352.2164307 -346.3787501 (0,(1,2),(3,4));
 495: 23 -345.0804443 -344.7236251 (0,((1,2),3),4);
 496: 9 -388.2090759 -348.7746184 (0,((1,2),4),3);
 497: 25 -359.6873169 -344.724408 (0,(1,2),(3,4));
 498: 29 -326.5112305 -344.724408 (0,(1,2),(3,4));
 499: 25 -344.1641235 -344.7258657 (0,(1,2),(3,4));
 500: 2 -363.322998 -346.3787501 (0,(1,2),(3,4));
 501: 29 -328.0200195 -344.7237182 (0,((1,2),3),4);
 502: 21 -352.1976318 -344.7241114 (0,(1,2),(3,4));
 503: 6 -293.8150024 -344.966354 (0,(1,2),(3,4));
 504: 31 -334.5058289 -344.7383432 (0,((1,2),4),3);
 505: 24 -329.8612061 -344.7237182 (0,((1,2),3),4);
 506: 25 -340.4517822 -344.7333465 (0,(1,2),(3,4));
 507: 31 -334.6903687 -344.7237182 (0,((1,2),3),4);
 508: 21 -348.9765015 -344.7235421 (0,((1,2),4),3);
 509: 24 -351.0398254 -344.9659367 (0,(1,2),(3,4));
 510: 3 -372.8208313 -346.3787501 (0,(1,2),(3,4));
 511: 2 -354.7593994 -346.3787501 (0,(1,2),(3,4));
 512: 25 -331.9335327 -344.7237182 (0,((1,2),3),4);
 513: 24 -323.5953674 -344.7333657 (0,((1,2),3),4);
 514: 23 -352.547699 -344.7383238 (0,(1,2),(3,4));
 515: 28 -329.3460693 -344.7241113 (0,(1,2),(3,4));
 516: 23 -332.020752 -344.7235421 (0,((1,2),4),3);
 517: 25 -349.1030273 -344.7383432 (0,((1,2),3),4);
 518: 28 -366.4170532 -344.7235421 (0,((1,2),3),4);
 519: 26 -338.3490906 -344.7235344 (0,(1,2),(3,4));
 520: 29 -365.4256897 -344.724408 (0,(1,2),(3,4));
 521: 25 -326.7460632 -344.7235421 (0,((1,2),3),4);
 522: 21 -319.8582764 -344.7258657 (0,(1,2),(3,4));
 523: 24 -326.9219666 -344.724408 (0,(1,2),(3,4));
 524: 5 -323.9568481 -344.966354 (0,(1,2),(3,4));
 525: 27 -355.7373657 -344.7236512 (0,((1,2),3),4);
 526: 2 -353.8665771 -346.3787501 (0,(1,2),(3,4));
 527: 24 -347.4848328 -344.7244082 (0,(1,2),(3,4));
 528: 2 -364.742981 -346.3787501 (0,(1,2),(3,4));
 529: 3 -365.4556885 -346.3787501 (0,(1,2),(3,4));
 530: 31 -337.4621887 -344.7258735 (0,((1,2),3),4);
 531: 29 -304.5299683 -344.7236512 (0,((1,2),4),3);
 532: 22 -352.3186646 -344.7258735 (0,((1,2),4),3);
 533: 24 -351.5139771 -344.7241113 (0,(1,2),(3,4));
 534: 32 -351.2310181 -356.3335374 (0,(1,(2,4)),3);
 535: 29 -338.1779175 -344.966354 (0,(1,2),(3,4));
 536: 22 -329.1089478 -344.7333465 (0,(1,2),(3,4));
 537: 28 -315.2609863 -344.7235421 (0,((1,2),4),3);
 538: 24 -322.7412415 -344.7258657 (0,(1,2),(3,4));
 539: 27 -329.2861328 -344.7236251 (0,((1,2),3),4);
 540: 28 -365.6621704 -344.7237182 (0,((1,2),3),4);
 541: 27 -353.6669617 -344.7383432 (0,((1,2),4),3);
 542: 24 -327.4434509 -344.7244082 (0,(1,2),(3,4));
 543: 23 -341.8164673 -344.7236512 (0,((1,2),3),4);
 544: 22 -344.1229858 -344.7244082 (0,(1,2),(3,4));
 545: 28 -334.8675537 -344.7235421 (0,((1,2),3),4);
 546: 25 -328.227478 -344.7236512 (0,((1,2),3),4);
 547: 20 -304.3225403 -344.7244082 (0,(1,2),(3,4));
 548: 25 -316.9396973 -344.7258735 (0,((1,2),3),4);
 549: 29 -362.610199 -344.7237182 (0,((1,2),4),3);
 550: 21 -325.1756287 -344.7235421 (0,((1,2),3),4);
 551: 9 -378.0998535 -348.8880572 (0,((1,2),4),3);
 552: 24 -354.5633545 -344.7236512 (0,((1,2),3),4);
 553: 27 -350.868103 -344.7236251 (0,((1,2),4),3);
 554: 25 -308.1400146 -344.7258735 (0,((1,2),4),3);
 555: 9 -359.4376831 -348.7746184 (0,((1,2),4),3);
 556: 3 -355.8782349 -346.3787501 (0,(1,2),(3,4));
 557: 24 -331.5873413 -344.7237182 (0,((1,2),3),4);
 558: 23 -353.4936218 -344.7241113 (0,(1,2),(3,4));
 559: 2 -362.2789917 -346.3787501 (0,(1,2),(3,4));
 560: 28 -357.0990906 -344.7383432 (0,((1,2),3),4);
 561: 28 -338.8371582 -344.7235344 (0,(1,2),(3,4));
 562: 7 -310.0516052 -344.9659367 (0,(1,2),(3,4));
 563: 27 -324.4694824 -344.7242991 (0,(1,2),(3,4));
 564: 5 -335.3497925 -344.966354 (0,(1,2),(3,4));
 565: 24 -327.331665 -344.7235421 (0,((1,2),3),4);
 566: 7 -312.805603 -344.966354 (0,(1,2),(3,4));
 567: 23 -319.1517334 -344.7244082 (0,(1,2),(3,4));
 568: 27 -369.1756592 -344.7241113 (0,(1,2),(3,4));
 569: 28 -305.894989 -344.9659367 (0,(1,2),(3,4));
 570: 26 -303.1594238 -344.7236512 (0,((1,2),4),3);
 571: 22 -353.2629395 -344.7237182 (0,((1,2),4),3);
 572: 24 -348.8820801 -344.7235344 (0,(1,2),(3,4));
 573: 20 -346.566803 -344.7236251 (0,((1,2),3),4);
 574: 26 -332.1380005 -344.7377254 (0,((1,2),3),4);
 575: 10 -366.7651978 -346.3787501 (0,(1,2),(3,4));
 576: 7 -357.1260376 -348.8880459 (0,((1,2),3),4);
 577: 26 -329.270874 -344.7237182 (0,((1,2),4),3);
 578: 10 -376.6377258 -348.7746184 (0,((1,2),4),3);
 579: 25 -346.7731323 -344.7258735 (0,((1,2),3),4);
 580: 21 -352.5689087 -344.7235421 (0,((1,2),4),3);
 581: 27 -340.4102783 -344.7236512 (0,((1,2),4),3);
 582: 23 -372.0747681 -344.7242991 (0,(1,2),(3,4));
 583: 28 -344.0325012 -344.7237182 (0,((1,2),4),3);
 584: 25 -323.4607849 -344.7237182 (0,((1,2),4),3);
 585: 30 -313.9194946 -344.7236512 (0,((1,2),4),3);
 586: 30 -337.1763916 -344.966354 (0,(1,2),(3,4));
 587: 27 -292.6796265 -344.7235421 (0,((1,2),4),3);
 588: 23 -383.828186 -344.7235421 (0,((1,2),3),4);
 589: 5 -326.2260132 -344.966354 (0,(1,2),(3,4));
 590: 27 -337.3662109 -344.7237182 (0,((1,2),4),3);
 591: 5 -322.9523926 -344.966354 (0,(1,2),(3,4));
 592: 22 -340.3959351 -344.7241113 (0,(1,2),(3,4));
 593: 28 -359.3669434 -344.7333657 (0,((1,2),3),4);
 594: 27 -322.5093384 -344.7236512 (0,((1,2),3),4);
 595: 25 -336.3873901 -344.7244082 (0,(1,2),(3,4));
 596: 23 -363.5925293 -344.7333465 (0,(1,2),(3,4));
 597: 29 -335.0498047 -344.9659367 (0,(1,2),(3,4));
 598: 7 -339.4816589 -344.9659367 (0,(1,2),(3,4));
 599: 27 -341.6617432 -344.7237182 (0,((1,2),3),4);
 600: 6 -381.3735352 -348.7746184 (0,((1,2),4),3);
 601: 26 -348.8391113 -344.9659367 (0,(1,2),(3,4));
 602: 4 -344.2018433 -344.966354 (0,(1,2),(3,4));
 603: 26 -350.1194458 -344.7235344 (0,(1,2),(3,4));
 604: 10 -343.5261841 -344.9659367 (0,(1,2),(3,4));
 605: 26 -344.0572815 -344.7236512 (0,((1,2),3),4);
 606: 26 -327.8848572 -344.7235344 (0,(1,2),(3,4));
 607: 29 -324.1638489 -344.7235344 (0,(1,2),(3,4));
 608: 19 -327.3372803 -344.7237182 (0,((1,2),4),3);
 609: 5 -315.2003784 -344.9659367 (0,(1,2),(3,4));
 610: 24 -325.9511108 -344.7237182 (0,((1,2),4),3);
 611: 31 -334.2969971 -344.7236512 (0,((1,2),3),4);
 612: 25 -345.0024414 -344.7383238 (0,(1,2),(3,4));
 613: 34 -344.480835 -344.7244082 (0,(1,2),(3,4));
 614: 30 -320.2981873 -344.7237182 (0,((1,2),4),3);
 615: 21 -351.8677368 -344.7235344 (0,(1,2),(3,4));
 616: 27 -330.6368408 -344.7333657 (0,((1,2),4),3);
 617: 1 -371.4720459 -346.3787501 (0,(1,2),(3,4));
 618: 31 -316.3239746 -344.7383238 (0,(1,2),(3,4));
 619: 28 -336.3441772 -344.7383432 (0,((1,2),3),4);
 620: 3 -355.20047 -346.3787501 (0,(1,2),(3,4));
 621: 23 -360.5324097 -344.7235421 (0,((1,2),4),3);
 622: 25 -341.3232422 -344.7236512 (0,((1,2),3),4);
 623: 30 -373.5404053 -344.7237182 (0,((1,2),4),3);
 624: 3 -382.4827271 -346.3787501 (0,(1,2),(3,4));
 625: 27 -347.0855103 -344.7333657 (0,((1,2),3),4);
 626: 7 -294.6491699 -344.966354 (0,(1,2),(3,4));
 627: 29 -361.8109741 -344.7383432 (0,((1,2),3),4);
 628: 21 -356.4075928 -344.724408 (0,(1,2),(3,4));
 629: 26 -315.3150635 -344.7258657 (0,(1,2),(3,4));
 630: 25 -361.8216248 -344.7377254 (0,((1,2),3),4);
 631: 25 -384.6068726 -344.7237182 (0,((1,2),3),4);
 632: 8 -364.3014526 -344.966354 (0,(1,2),(3,4));
 633: 29 -339.4321289 -344.7237182 (0,((1,2),3),4);
 634: 17 -339.6443481 -344.7333657 (0,((1,2),4),3);
 635: 6 -313.1688538 -344.9659367 (0,(1,2),(3,4));
 636: 27 -355.9186401 -344.7235421 (0,((1,2),3),4);
 637: 6 -330.0330811 -344.966354 (0,(1,2),(3,4));
 638: 24 -331.4013367 -344.724408 (0,(1,2),(3,4));
 639: 30 -333.8796082 -344.7236512 (0,((1,2),4),3);
 640: 27 -348.9930115 -344.7333657 (0,((1,2),3),4);
 641: 28 -341.0492249 -344.7235421 (0,((1,2),4),3);
 642: 23 -358.0880737 -344.7236512 (0,((1,2),4),3);
 643: 23 -334.7858887 -344.7236512 (0,((1,2),4),3);
 644: 5 -370.7149048 -348.7746184 (0,((1,2),4),3);
 645: 23 -337.0749512 -344.7333465 (0,(1,2),(3,4));
 646: 29 -343.9504395 -344.7383432 (0,((1,2),4),3);
 647: 15 -341.807312 -344.7377254 (0,((1,2),3),4);
 648: 24 -353.7284546 -344.7241113 (0,(1,2),(3,4));
 649: 26 -330.6177673 -344.7258735 (0,((1,2),4),3);
 650: 26 -343.4092712 -344.7236512 (0,((1,2),4),3);
 651: 11 -347.0800476 -344.7377176 (0,(1,2),(3,4));
 652: 26 -359.6494446 -344.7333657 (0,((1,2),4),3);
 653: 21 -367.9648743 -344.7236512 (0,((1,2),3),4);
 654: 22 -368.8059692 -344.7237182 (0,((1,2),3),4);
 655: 26 -369.2817993 -344.7235421 (0,((1,2),4),3);
 656: 2 -370.656311 -346.3787501 (0,(1,2),(3,4));
 657: 24 -358.7705078 -344.7235421 (0,((1,2),4),3);
 658: 4 -334.0160522 -344.9659367 (0,(1,2),(3,4));
 659: 26 -362.0470276 -344.7237182 (0,((1,2),3),4);
 660: 2 -361.9132996 -346.3787501 (0,(1,2),(3,4));
 661: 25 -346.9663086 -344.966354 (0,(1,2),(3,4));
 662: 25 -355.6415405 -344.7236251 (0,((1,2),4),3);
 663: 26 -313.5026245 -344.7236512 (0,((1,2),3),4);
 664: 30 -352.4391174 -344.7383432 (0,((1,2),4),3);
 665: 32 -349.1257324 -344.7235421 (0,((1,2),4),3);
 666: 27 -338.5987549 -344.7235421 (0,((1,2),4),3);
 667: 23 -359.605835 -344.7237182 (0,((1,2),4),3);
 668: 29 -349.6351929 -344.7237182 (0,((1,2),4),3);
 669: 26 -328.0906982 -344.7235344 (0,(1,2),(3,4));
 670: 26 -310.1221924 -344.7383432 (0,((1,2),4),3);
 671: 29 -361.0289307 -344.7236512 (0,((1,2),4),3);
 672: 26 -331.8287354 -344.7235421 (0,((1,2),3),4);
 673: 25 -391.9516296 -344.7236512 (0,((1,2),4),3);
 674: 28 -373.6957703 -344.7237182 (0,((1,2),4),3);
 675: 22 -350.6344604 -344.7241114 (0,(1,2),(3,4));
 676: 26 -321.665802 -344.7235344 (0,(1,2),(3,4));
 677: 23 -320.8438721 -344.7377254 (0,((1,2),3),4);
 678: 28 -336.7389526 -344.7235344 (0,(1,2),(3,4));
 679: 27 -354.7384338 -344.7235344 (0,(1,2),(3,4));
 680: 25 -319.6964111 -344.7241113 (0,(1,2),(3,4));
 681: 27 -349.2773743 -344.7241113 (0,(1,2),(3,4));
 682: 27 -365.2683716 -344.7236512 (0,((1,2),4),3);
 683: 4 -363.9369507 -346.3787501 (0,(1,2),(3,4));
 684: 29 -336.7097168 -344.9659367 (0,(1,2),(3,4));
 685: 5 -338.9040527 -344.9659367 (0,(1,2),(3,4));
 686: 28 -365.7162476 -344.7237182 (0,((1,2),3),4);
 687: 29 -340.2000122 -344.7235421 (0,((1,2),4),3);
 688: 2 -374.0838623 -346.3787501 (0,(1,2),(3,4));
 689: 25 -328.9617615 -344.7236512 (0,((1,2),3),4);
 690: 6 -319.2597656 -344.966354 (0,(1,2),(3,4));
 691: 4 -295.2835083 -344.966354 (0,(1,2),(3,4));
 692: 6 -314.7578125 -344.966354 (0,(1,2),(3,4));
 693: 2 -354.4615479 -346.3787501 (0,(1,2),(3,4));
 694: 5 -328.864502 -344.966354 (0,(1,2),(3,4));
 695: 28 -331.6029663 -356.3335926 (0,1,(2,(3,4)));
 696: 28 -347.8683472 -344.7383432 (0,((1,2),3),4);
 697: 25 -351.7102356 -344.7237182 (0,((1,2),3),4);
 698: 21 -321.605957 -344.7237182 (0,((1,2),4),3);
 699: 26 -358.4193115 -344.7241114 (0,(1,2),(3,4));
 700: 26 -332.0890503 -344.7235421 (0,((1,2),4),3);
 701: 29 -372.7611084 -344.7383432 (0,((1,2),4),3);
 702: 29 -369.9452209 -344.7236512 (0,((1,2),3),4);
 703: 28 -353.3594666 -344.7377254 (0,((1,2),3),4);
 704: 18 -320.7252197 -344.966354 (0,(1,2),(3,4));
 705: 28 -371.148407 -344.7237182 (0,((1,2),4),3);
 706: 26 -352.2363892 -344.7235421 (0,((1,2),4),3);
 707: 22 -361.651123 -344.7377254 (0,((1,2),4),3);
 708: 26 -344.1704712 -344.7235421 (0,((1,2),3),4);
 709: 25 -326.8320007 -344.7235344 (0,(1,2),(3,4));
 710: 17 -348.3261719 -344.724408 (0,(1,2),(3,4));
 711: 22 -365.5673218 -344.7241114 (0,(1,2),(3,4));
 712: 3 -370.7181702 -346.3787501 (0,(1,2),(3,4));
 713: 7 -370.2269287 -348.8880459 (0,((1,2),3),4);
 714: 27 -355.1038208 -344.7235421 (0,((1,2),3),4);
 715: 28 -348.7381592 -344.7235344 (0,(1,2),(3,4));
 716: 21 -348.7504272 -344.7235421 (0,((1,2),4),3);
 717: 24 -365.2633057 -344.7258735 (0,((1,2),3),4);
 718: 3 -372.9560547 -346.3787501 (0,(1,2),(3,4));
 719: 24 -325.3257446 -344.7236512 (0,((1,2),4),3);
 720: 27 -329.6958923 -344.7237182 (0,((1,2),3),4);
 721: 27 -373.182373 -344.7235421 (0,((1,2),4),3);
 722: 24 -333.4026489 -344.7235344 (0,(1,2),(3,4));
 723: 29 -362.6513062 -344.7236512 (0,((1,2),4),3);
 724: 13 -351.2769165 -348.8880572 (0,((1,2),3),4);
 725: 9 -330.6763611 -344.724408 (0,(1,2),(3,4));
 726: 22 -326.6399536 -344.7377254 (0,((1,2),4),3);
 727: 26 -338.5293579 -344.7236512 (0,((1,2),3),4);
 728: 26 -367.3656006 -344.966354 (0,(1,2),(3,4));
 729: 24 -335.0020752 -344.7236512 (0,((1,2),4),3);
 730: 25 -349.5571289 -344.7236512 (0,((1,2),3),4);
 731: 23 -341.4389648 -344.7244082 (0,(1,2),(3,4));
 732: 29 -345.9066772 -344.7236512 (0,((1,2),4),3);
 733: 23 -379.9596252 -344.7237182 (0,((1,2),4),3);
 734: 20 -379.9643555 -344.7236512 (0,((1,2),4),3);
 735: 29 -312.9737854 -344.7235421 (0,((1,2),3),4);
 736: 23 -308.9292603 -344.7377254 (0,((1,2),4),3);
 737: 26 -316.5756226 -344.7236512 (0,((1,2),4),3);
 738: 23 -344.5554504 -344.7236251 (0,((1,2),4),3);
 739: 21 -351.862793 -344.7236512 (0,((1,2),4),3);
 740: 25 -359.3372803 -344.7236512 (0,((1,2),4),3);
 741: 24 -366.3967896 -344.7235344 (0,(1,2),(3,4));
 742: 26 -305.6655273 -344.7383238 (0,(1,2),(3,4));
 743: 23 -373.5040894 -344.7237182 (0,((1,2),3),4);
 744: 24 -351.8212585 -344.7235421 (0,((1,2),4),3);
 745: 24 -338.1670532 -344.7237182 (0,((1,2),3),4);
 746: 26 -351.605957 -344.7235421 (0,((1,2),3),4);
 747: 29 -347.6809387 -344.7235421 (0,((1,2),3),4);
 748: 6 -384.8815918 -348.8880572 (0,((1,2),4),3);
 749: 22 -328.6715088 -344.7333657 (0,((1,2),4),3);
 750: 27 -335.1428223 -344.7237182 (0,((1,2),4),3);
 751: 23 -337.8199463 -344.7241113 (0,(1,2),(3,4));
 752: 23 -358.2952271 -344.7241113 (0,(1,2),(3,4));
 753: 10 -385.3096008 -348.8880459 (0,((1,2),4),3);
 754: 24 -366.6520996 -344.7237182 (0,((1,2),3),4);
 755: 24 -356.5602417 -344.7241114 (0,(1,2),(3,4));
 756: 24 -328.8985596 -344.7258657 (0,(1,2),(3,4));
 757: 23 -348.5735474 -344.7235344 (0,(1,2),(3,4));
 758: 21 -359.1515503 -344.7236251 (0,((1,2),3),4);
 759: 26 -343.3719788 -344.7236512 (0,((1,2),4),3);
 760: 24 -358.4945068 -344.7241114 (0,(1,2),(3,4));
 761: 23 -312.57901 -344.7235421 (0,((1,2),4),3);
 762: 24 -386.2111816 -344.7237182 (0,((1,2),4),3);
 763: 26 -358.9711609 -344.7235344 (0,(1,2),(3,4));
 764: 24 -333.2897949 -344.7236512 (0,((1,2),3),4);
 765: 28 -337.3419495 -344.7236512 (0,((1,2),4),3);
 766: 26 -313.9081421 -344.7235344 (0,(1,2),(3,4));
 767: 33 -364.4947205 -344.7235344 (0,(1,2),(3,4));
 768: 27 -366.8348999 -344.7235421 (0,((1,2),3),4);
 769: 11 -350.9454651 -344.7377254 (0,((1,2),4),3);
 770: 25 -313.2142334 -344.7258735 (0,((1,2),4),3);
 771: 7 -388.5313721 -348.8880459 (0,((1,2),3),4);
 772: 25 -373.2795715 -344.7236512 (0,((1,2),4),3);
 773: 7 -337.4093018 -344.966354 (0,(1,2),(3,4));
 774: 25 -345.2084961 -344.7237182 (0,((1,2),3),4);
 775: 6 -350.5393066 -344.966354 (0,(1,2),(3,4));
 776: 7 -340.4814453 -344.966354 (0,(1,2),(3,4));
 777: 24 -360.8911133 -344.7377254 (0,((1,2),3),4);
 778: 3 -365.8742065 -346.3787501 (0,(1,2),(3,4));
 779: 23 -359.6334534 -344.7236512 (0,((1,2),4),3);
 780: 25 -323.1148071 -344.9659367 (0,(1,2),(3,4));
 781: 27 -330.7860718 -344.7237182 (0,((1,2),4),3);
 782: 9 -338.0814819 -344.966354 (0,(1,2),(3,4));
 783: 23 -320.7888794 -344.7236512 (0,((1,2),4),3);
 784: 27 -313.4379883 -344.7235421 (0,((1,2),4),3);
 785: 24 -339.7759399 -356.3335185 (0,1,(2,(3,4)));
 786: 3 -352.3338013 -344.966354 (0,(1,2),(3,4));
 787: 29 -343.7444458 -344.7235421 (0,((1,2),4),3);
 788: 26 -340.4757996 -344.7258657 (0,(1,2),(3,4));
 789: 27 -335.9931641 -344.7236512 (0,((1,2),4),3);
 790: 29 -340.6005249 -344.7235421 (0,((1,2),4),3);
 791: 6 -318.1289673 -344.966354 (0,(1,2),(3,4));
 792: 25 -351.5327148 -344.724408 (0,(1,2),(3,4));
 793: 24 -367.4694824 -344.7235421 (0,((1,2),3),4);
 794: 24 -343.9139099 -344.7235421 (0,((1,2),3),4);
 795: 25 -384.3662109 -344.7244082 (0,(1,2),(3,4));
 796: 23 -377.2584839 -344.7333657 (0,((1,2),3),4);
 797: 2 -355.0047607 -346.3787501 (0,(1,2),(3,4));
 798: 24 -324.1316528 -344.7237182 (0,((1,2),3),4);
 799: 24 -339.3267212 -344.7237182 (0,((1,2),4),3);
 800: 30 -337.8588867 -344.7236512 (0,((1,2),4),3);
 801: 31 -324.4064026 -344.7244082 (0,(1,2),(3,4));
 802: 22 -383.2091064 -344.7236251 (0,((1,2),3),4);
 803: 28 -367.46521 -344.7235421 (0,((1,2),4),3);
 804: 28 -372.2906799 -344.7236512 (0,((1,2),4),3);
 805: 28 -355.1006775 -344.7236512 (0,((1,2),4),3);
 806: 23 -315.7489624 -344.7236512 (0,((1,2),3),4);
 807: 22 -355.7028809 -344.7242991 (0,(1,2),(3,4));
 808: 23 -335.8667297 -344.7258657 (0,(1,2),(3,4));
 809: 22 -312.855957 -344.7241114 (0,(1,2),(3,4));
 810: 22 -343.7995605 -344.7235421 (0,((1,2),4),3);
 811: 31 -339.4365845 -344.7333657 (0,((1,2),4),3);
 812: 28 -356.5503235 -344.7235421 (0,((1,2),4),3);
 813: 24 -319.0299072 -344.7237182 (0,((1,2),3),4);
 814: 28 -372.0467529 -344.7236512 (0,((1,2),3),4);
 815: 28 -325.9833679 -344.966354 (0,(1,2),(3,4));
 816: 25 -355.076355 -344.7237182 (0,((1,2),4),3);
 817: 5 -322.0431213 -344.966354 (0,(1,2),(3,4));
 818: 3 -383.0009766 -346.3787501 (0,(1,2),(3,4));
 819: 24 -309.846344 -344.7258735 (0,((1,2),3),4);
 820: 27 -313.743042 -344.7258657 (0,(1,2),(3,4));
 821: 28 -362.4427795 -344.7258735 (0,((1,2),3),4);
 822: 6 -323.9945984 -344.966354 (0,(1,2),(3,4));
 823: 6 -301.0066223 -344.966354 (0,(1,2),(3,4));
 824: 25 -317.9335938 -344.7383432 (0,((1,2),4),3);
 825: 29 -361.7460632 -344.7235344 (0,(1,2),(3,4));
 826: 7 -336.4343262 -344.966354 (0,(1,2),(3,4));
 827: 13 -337.0388489 -344.966354 (0,(1,2),(3,4));
 828: 26 -348.6678162 -344.7237182 (0,((1,2),3),4);
 829: 13 -298.2384949 -344.9659367 (0,(1,2),(3,4));
 830: 24 -361.0059814 -344.7242991 (0,(1,2),(3,4));
 831: 24 -342.8716431 -344.7377254 (0,((1,2),4),3);
 832: 6 -404.9807129 -348.8880459 (0,((1,2),4),3);
 833: 25 -397.7192993 -344.7235421 (0,((1,2),4),3);
 834: 22 -356.9244995 -344.7242991 (0,(1,2),(3,4));
 835: 8 -366.3511353 -348.8880459 (0,((1,2),4),3);
 836: 22 -349.5983276 -344.7235344 (0,(1,2),(3,4));
 837: 30 -336.8410339 -344.7236512 (0,((1,2),3),4);
 838: 26 -311.7262878 -344.7241114 (0,(1,2),(3,4));
 839: 6 -336.7586975 -344.966354 (0,(1,2),(3,4));
 840: 22 -366.3776855 -344.724408 (0,(1,2),(3,4));
 841: 6 -340.7741394 -344.966354 (0,(1,2),(3,4));
 842: 20 -330.899231 -344.7236251 (0,((1,2),4),3);
 843: 28 -338.4128418 -344.7236512 (0,((1,2),3),4);
 844: 25 -324.1012573 -344.7333657 (0,((1,2),3),4);
 845: 26 -355.6435242 -344.7377176 (0,(1,2),(3,4));
 846: 21 -353.788208 -344.7236251 (0,((1,2),4),3);
 847: 26 -323.0162354 -344.7235421 (0,((1,2),3),4);
 848: 24 -375.102417 -344.7237182 (0,((1,2),4),3);
 849: 8 -390.5009155 -348.8880572 (0,((1,2),3),4);
 850: 17 -375.1626587 -344.966354 (0,(1,2),(3,4));
 851: 22 -335.5625 -344.7236512 (0,((1,2),3),4);
 852: 29 -376.2917786 -344.7241113 (0,(1,2),(3,4));
 853: 29 -359.1539307 -344.7258657 (0,(1,2),(3,4));
 854: 6 -311.9528198 -344.966354 (0,(1,2),(3,4));
 855: 21 -350.4917603 -344.7241113 (0,(1,2),(3,4));
 856: 22 -350.6256409 -344.7236251 (0,((1,2),3),4);
 857: 21 -358.9590454 -344.7236512 (0,((1,2),3),4);
 858: 31 -367.8713684 -344.7333465 (0,(1,2),(3,4));
 859: 22 -350.3072205 -344.7236512 (0,((1,2),4),3);
 860: 8 -320.8099365 -344.9659367 (0,(1,2),(3,4));
 861: 26 -345.2439575 -346.3787501 (0,(1,2),(3,4));
 862: 25 -335.3578491 -344.7235344 (0,(1,2),(3,4));
 863: 3 -363.5385437 -346.3787501 (0,(1,2),(3,4));
 864: 27 -339.3542175 -344.9659367 (0,(1,2),(3,4));
 865: 23 -333.5180054 -344.7235421 (0,((1,2),4),3);
 866: 29 -337.4279175 -344.7237182 (0,((1,2),3),4);
 867: 24 -337.5759277 -344.7235344 (0,(1,2),(3,4));
 868: 24 -351.6277466 -344.7236512 (0,((1,2),3),4);
 869: 26 -343.2187195 -344.7383238 (0,(1,2),(3,4));
 870: 28 -340.6367188 -344.7236512 (0,((1,2),3),4);
 871: 5 -308.6841125 -344.9659367 (0,(1,2),(3,4));
 872: 9 -383.2286377 -348.8880572 (0,((1,2),3),4);
 873: 26 -349.1822205 -344.7237182 (0,((1,2),4),3);
 874: 25 -360.4286499 -344.7237182 (0,((1,2),3),4);
 875: 25 -347.5650024 -344.7235421 (0,((1,2),4),3);
 876: 25 -349.6857605 -344.7235421 (0,((1,2),3),4);
 877: 23 -343.5249023 -356.3335349 (0,1,((2,4),3));
 878: 31 -375.5768738 -344.966354 (0,(1,2),(3,4));
 879: 6 -306.0875549 -344.9659367 (0,(1,2),(3,4));
 880: 28 -341.1069946 -344.7236512 (0,((1,2),4),3);
 881: 24 -350.7565918 -344.7235344 (0,(1,2),(3,4));
 882: 28 -371.8656311 -344.7383238 (0,(1,2),(3,4));
 883: 29 -351.5304871 -344.7237182 (0,((1,2),3),4);
 884: 26 -357.6081543 -344.7383432 (0,((1,2),4),3);
 885: 24 -351.9151611 -344.7244082 (0,(1,2),(3,4));
 886: 7 -312.3322144 -344.9659367 (0,(1,2),(3,4));
 887: 6 -333.0979614 -344.966354 (0,(1,2),(3,4));
 888: 23 -305.2567139 -344.7333465 (0,(1,2),(3,4));
 889: 34 -339.400238 -356.3481812 (0,1,(2,(3,4)));
 890: 27 -362.9650269 -344.7383238 (0,(1,2),(3,4));
 891: 25 -392.5236206 -344.7241113 (0,(1,2),(3,4));
 892: 7 -319.430542 -344.966354 (0,(1,2),(3,4));
 893: 23 -375.1680298 -344.7244082 (0,(1,2),(3,4));
 894: 17 -344.1631165 -344.7258657 (0,(1,2),(3,4));
 895: 6 -327.5713501 -344.9659367 (0,(1,2),(3,4));
 896: 8 -387.433075 -348.7746208 (0,((1,2),3),4);
 897: 2 -364.9051514 -346.3787501 (0,(1,2),(3,4));
 898: 24 -320.3465576 -344.724408 (0,(1,2),(3,4));
 899: 22 -324.6433411 -344.7241113 (0,(1,2),(3,4));
 900: 33 -379.9307861 -344.7241114 (0,(1,2),(3,4));
 901: 6 -334.4528198 -344.966354 (0,(1,2),(3,4));
 902: 6 -338.9941406 -344.966354 (0,(1,2),(3,4));
 903: 29 -353.8203125 -344.7235344 (0,(1,2),(3,4));
 904: 27 -361.3337402 -344.7236512 (0,((1,2),3),4);
 905: 22 -335.8934021 -344.7237182 (0,((1,2),4),3);
 906: 25 -326.6652527 -344.7241113 (0,(1,2),(3,4));
 907: 25 -367.2478027 -344.7235344 (0,(1,2),(3,4));
 908: 2 -347.3914795 -346.3787501 (0,(1,2),(3,4));
 909: 30 -330.6923828 -344.7333465 (0,(1,2),(3,4));
 910: 30 -352.0387268 -344.7241113 (0,(1,2),(3,4));
 911: 24 -351.0983887 -344.7241114 (0,(1,2),(3,4));
 912: 22 -341.2338562 -344.7236251 (0,((1,2),3),4);
 913: 27 -338.5419312 -344.7377176 (0,(1,2),(3,4));
 914: 24 -339.0499878 -344.7235421 (0,((1,2),4),3);
 915: 9 -335.005127 -344.9659367 (0,(1,2),(3,4));
 916: 25 -329.0506592 -344.7236512 (0,((1,2),4),3);
 917: 30 -341.6218872 -344.966354 (0,(1,2),(3,4));
 918: 28 -328.7416382 -344.7235421 (0,((1,2),4),3);
 919: 8 -313.97229 -344.966354 (0,(1,2),(3,4));
 920: 32 -304.0169373 -344.7235421 (0,((1,2),4),3);
 921: 28 -329.1303711 -344.7235344 (0,(1,2),(3,4));
 922: 22 -357.9511108 -344.7235421 (0,((1,2),4),3);
 923: 27 -324.0979309 -344.7241114 (0,(1,2),(3,4));
 924: 24 -371.1366577 -344.7258735 (0,((1,2),3),4);
 925: 8 -351.6628418 -344.966354 (0,(1,2),(3,4));
 926: 21 -358.9194946 -344.7333465 (0,(1,2),(3,4));
 927: 25 -326.0343933 -344.7236512 (0,((1,2),4),3);
 928: 24 -342.1599731 -344.7237182 (0,((1,2),4),3);
 929: 24 -336.5367126 -344.7258735 (0,((1,2),3),4);
 930: 6 -325.2295532 -344.9659367 (0,(1,2),(3,4));
 931: 7 -327.6340027 -344.966354 (0,(1,2),(3,4));
 932: 26 -320.8547974 -356.3334769 (0,(1,(3,4)),2);
 933: 24 -342.8826904 -344.7241113 (0,(1,2),(3,4));
 934: 22 -319.4942627 -344.7236512 (0,((1,2),4),3);
 935: 26 -325.593689 -344.7235421 (0,((1,2),3),4);
 936: 27 -325.6253357 -344.7235421 (0,((1,2),3),4);
 937: 25 -361.528595 -344.7235344 (0,(1,2),(3,4));
 938: 13 -352.2741394 -344.7377254 (0,((1,2),4),3);
 939: 28 -343.54245 -344.7383432 (0,((1,2),4),3);
 940: 17 -323.8508301 -344.7235421 (0,((1,2),4),3);
 941: 6 -366.5612793 -348.8880459 (0,((1,2),3),4);
 942: 26 -315.5550232 -344.966354 (0,(1,2),(3,4));
 943: 3 -375.4248657 -346.3787501 (0,(1,2),(3,4));
 944: 26 -342.3444214 -344.7235344 (0,(1,2),(3,4));
 945: 7 -321.9414368 -344.966354 (0,(1,2),(3,4));
 946: 30 -346.8815918 -344.7236512 (0,((1,2),4),3);
 947: 11 -396.9019165 -348.8880572 (0,((1,2),3),4);
 948: 24 -335.5573425 -344.7237182 (0,((1,2),3),4);
 949: 30 -336.5220337 -344.7241113 (0,(1,2),(3,4));
 950: 24 -344.0388184 -344.7237182 (0,((1,2),3),4);
 951: 28 -344.4647827 -344.7235344 (0,(1,2),(3,4));
 952: 30 -346.4147949 -344.7237182 (0,((1,2),4),3);
 953: 6 -342.348938 -344.966354 (0,(1,2),(3,4));
 954: 5 -344.5042114 -344.966354 (0,(1,2),(3,4));
 955: 6 -322.5136108 -344.966354 (0,(1,2),(3,4));
 956: 20 -397.5661316 -344.7383432 (0,((1,2),3),4);
 957: 26 -371.2545776 -344.7383238 (0,(1,2),(3,4));
 958: 29 -367.8136597 -344.7236512 (0,((1,2),3),4);
 959: 23 -351.6973877 -344.7244082 (0,(1,2),(3,4));
 960: 15 -334.0434875 -344.7383432 (0,((1,2),4),3);
 961: 21 -340.4733276 -344.7242991 (0,(1,2),(3,4));
 962: 7 -382.9571228 -348.8880572 (0,((1,2),4),3);
 963: 22 -366.8816833 -344.7242991 (0,(1,2),(3,4));
 964: 22 -335.7680969 -344.7237182 (0,((1,2),4),3);
 965: 19 -352.6049805 -344.7235344 (0,(1,2),(3,4));
 966: 6 -362.4790039 -348.7746184 (0,((1,2),4),3);
 967: 22 -310.5371399 -344.7258735 (0,((1,2),3),4);
 968: 21 -358.9691772 -344.7235344 (0,(1,2),(3,4));
 969: 23 -346.1795654 -344.7333657 (0,((1,2),4),3);
 970: 8 -318.1924438 -344.966354 (0,(1,2),(3,4));
 971: 22 -340.7581482 -344.724408 (0,(1,2),(3,4));
 972: 5 -312.3709412 -344.9659367 (0,(1,2),(3,4));
 973: 28 -323.259491 -344.7235344 (0,(1,2),(3,4));
 974: 20 -365.9230652 -344.7235344 (0,(1,2),(3,4));
 975: 29 -349.7098999 -344.724408 (0,(1,2),(3,4));
 976: 6 -324.1012878 -344.966354 (0,(1,2),(3,4));
 977: 21 -341.0465088 -344.7383432 (0,((1,2),4),3);
 978: 31 -336.633728 -344.7244082 (0,(1,2),(3,4));
 979: 24 -390.7457275 -344.7333657 (0,((1,2),4),3);
 980: 24 -352.4324646 -344.7237182 (0,((1,2),3),4);
 981: 3 -396.4480591 -346.3787501 (0,(1,2),(3,4));
 982: 28 -379.3616333 -344.7383238 (0,(1,2),(3,4));
 983: 26 -342.2869873 -344.7241113 (0,(1,2),(3,4));
 984: 28 -347.5896301 -344.7236512 (0,((1,2),4),3);
 985: 25 -342.3114014 -344.7383432 (0,((1,2),4),3);
 986: 28 -331.5336914 -344.7244082 (0,(1,2),(3,4));
 987: 26 -339.2931519 -344.7237182 (0,((1,2),3),4);
 988: 23 -348.2615662 -344.7242991 (0,(1,2),(3,4));
 989: 30 -342.0749512 -344.7236512 (0,((1,2),3),4);
 990: 29 -322.8232422 -344.7236512 (0,((1,2),4),3);
 991: 2 -365.2015076 -346.3787501 (0,(1,2),(3,4));
 992: 22 -330.5054321 -344.7237182 (0,((1,2),3),4);
 993: 25 -388.1129761 -344.7237182 (0,((1,2),4),3);
 994: 1 -354.2986755 -346.3787501 (0,(1,2),(3,4));
 995: 24 -345.1020203 -344.7237182 (0,((1,2),3),4);
 996: 25 -325.1704407 -344.7235421 (0,((1,2),3),4);
 997: 25 -356.0244751 -344.7236251 (0,((1,2),4),3);
 998: 11 -348.0895386 -344.7377254 (0,((1,2),3),4);
 999: 28 -361.7554626 -344.7236512 (0,((1,2),4),3);
 boot_splits_size: 2
 logl_cutoff: -356.3481812
UFBootSplit0:
 0: 2 0 1
 1: 2 0 2
 2: 993 1 2
 3: 3 2 4
 4: 252 0 3
 5: 2 1 3
 6: 447 3 4
 7: 299 0 4
 nsplits: 8
 ntax: 5
UFBootSplit1:
 0: 1 2 4
 1: 5 0 1
 2: 992 1 2
 3: 1 1 3
 4: 244 0 4
 5: 3 0 2
 6: 274 0 3
 7: 480 3 4
 nsplits: 8
 ntax: 5
boot_consense_logl: -344.7238653
contree: (0:0.0162416649,(1:0.0926851490,2:0.3809001690)99:0.1808441815,(3:0.0000028645,4:0.0000028645)47:2.864502471e-06);
contree_rfdist: 0
finished: true
finishedCandidateSet: true
finishedModelFinal: true
finishedModelInit: true
initTree: (0:0.0153970827,((1:0.1193895871,2:0.2987421384):0.224852071,4:0.0000010000):1e-06,3:0.0000010000);
iqtree:
 command:  -nt AUTO -s /media/hdd_2tb/GPA_reclassification_clean/A_dataset_creation/5_basic_phylogenetics/2_trimmed_complete_basic_phylogeny/2_OGs_with_domains_phylogeny/2_trimal_MSAs/PCP_domains_9_trimalMSA.faa -m Q.pfam -pre /media/hdd_2tb/GPA_reclassification_clean/A_dataset_creation/5_basic_phylogenetics/2_trimmed_complete_basic_phylogeny/2_OGs_with_domains_phylogeny/5_trimal_iqtree_ML_trees/PCP_domains_9_trimal_iqtree -redo -bb 1000
 seed: 322902
 start_time: 1708035692
 version: 2.2.5
```
