## Supplementary Data 7 for "Structural and evolutionary analyses support reclassification of glycopeptide antibiotics as xyclopeptides": PCP_domains_9_trimal_iqtree.contree

```
(StAq:0.0162416649,(StFu:0.0926851490,StVrN_A:0.3809001690)99:0.1808441815,(StsTL_1:0.0000028645,StsTL_3:0.0000028645)47:0.0000028645);
```
