## Supplementary Data 7 for "Structural and evolutionary analyses support reclassification of glycopeptide antibiotics as xyclopeptides": PCP_domains_9_trimal_iqtree.log

```
IQ-TREE multicore version 2.2.5 COVID-edition for Linux 64-bit built Sep 15 2023
Developed by Bui Quang Minh, James Barbetti, Nguyen Lam Tung,
Olga Chernomor, Heiko Schmidt, Dominik Schrempf, Michael Woodhams, Ly Trong Nhan.

Host:    athina-desktop (AVX2, FMA3, 62 GB RAM)
Command: /home/athina/anaconda3/envs/iqtree2/bin/iqtree2 -nt AUTO -s /media/hdd_2tb/GPA_reclassification_clean/A_dataset_creation/5_basic_phylogenetics/2_trimmed_complete_basic_phylogeny/2_OGs_with_domains_phylogeny/2_trimal_MSAs/PCP_domains_9_trimalMSA.faa -m Q.pfam -pre /media/hdd_2tb/GPA_reclassification_clean/A_dataset_creation/5_basic_phylogenetics/2_trimmed_complete_basic_phylogeny/2_OGs_with_domains_phylogeny/5_trimal_iqtree_ML_trees/PCP_domains_9_trimal_iqtree -redo -bb 1000
Seed:    322902 (Using SPRNG - Scalable Parallel Random Number Generator)
Time:    Thu Feb 15 23:21:32 2024
Kernel:  AVX+FMA - auto-detect threads (32 CPU cores detected)

Reading alignment file /media/hdd_2tb/GPA_reclassification_clean/A_dataset_creation/5_basic_phylogenetics/2_trimmed_complete_basic_phylogeny/2_OGs_with_domains_phylogeny/2_trimal_MSAs/PCP_domains_9_trimalMSA.faa ... Fasta format detected
Reading fasta file: done in 4.21093e-05 secs using 94.99% CPU
Alignment most likely contains protein sequences
Constructing alignment: done in 0.000113675 secs using 89.73% CPU
Alignment has 5 sequences with 66 columns, 41 distinct patterns
6 parsimony-informative, 22 singleton sites, 38 constant sites
         Gap/Ambiguity  Composition  p-value
Analyzing sequences: done in 2.51378e-05 secs using 63.65% CPU
   1  StAq       0.00%    passed    100.00%
   2  StFu       0.00%    passed    100.00%
   3  StVrN_A    0.00%    passed     96.28%
   4  StsTL_1    0.00%    passed    100.00%
   5  StsTL_3    0.00%    passed    100.00%
****  TOTAL      0.00%  0 sequences failed composition chi2 test (p-value<5%; df=17)
NOTE: StsTL_3 is identical to StsTL_1 but kept for subsequent analysis
Checking for duplicate sequences: done in 4.86122e-05 secs using 123.4% CPU
NOTE: State(s) W, Y not present in alignment and thus removed from Markov process to prevent numerical problems
NOTE: 2 states (see above) are not present and thus removed from Markov process to prevent numerical problems

Create initial parsimony tree by phylogenetic likelihood library (PLL)... 0.000 seconds
Generating 1000 samples for ultrafast bootstrap (seed: 322902)...
WARNING: Normalizing state frequencies so that sum of them equals to 1

NOTE: 0 MB RAM (0 GB) is required!
Measuring multi-threading efficiency up to 32 CPU cores
Increase to 10 rounds for branch lengths
81670 trees examined
Threads: 1 / Time: 32.000 sec / Speedup: 1.000 / Efficiency: 100% / LogL: -356
Threads: 2 / Time: 54.168 sec / Speedup: 0.591 / Efficiency: 30% / LogL: -356
Determining AUTO threadcount: done in 86.1687 secs using 159.1% CPU
BEST NUMBER OF THREADS: 1

Estimate model parameters (epsilon = 0.100)
1. Initial log-likelihood: -345.514
Optimal log-likelihood: -344.724
Parameters optimization took 1 rounds (0.001 sec)
Wrote distance file to... 
Computing ML distances based on estimated model parameters...
Calculating distance matrix: done in 0.000898637 secs using 97.7% CPU
Computing ML distances took 0.000926 sec (of wall-clock time) 0.000908 sec (of CPU time)
Setting up auxiliary I and S matrices: done in 3.32431e-05 secs using 96.26% CPU
Constructing RapidNJ tree: done in 1.7283e-05 secs using 98.36% CPU
Computing RapidNJ tree took 0.000111 sec (of wall-clock time) 0.000107 sec (of CPU time)
Log-likelihood of RapidNJ tree: -344.724
--------------------------------------------------------------------
|             INITIALIZING CANDIDATE TREE SET                      |
--------------------------------------------------------------------
Generating 98 parsimony trees... 0.009 second
Computing log-likelihood of 7 initial trees ... 0.002 seconds
Current best score: -344.724

Do NNI search on 9 best initial trees
Optimizing NNI: done in 0.000712305 secs using 99.82% CPU
UPDATE BEST LOG-LIKELIHOOD: -344.724
Optimizing NNI: done in 0.000541502 secs using 98.25% CPU
Optimizing NNI: done in 0.0013096 secs using 99.95% CPU
Optimizing NNI: done in 0.00130479 secs using 99.94% CPU
Optimizing NNI: done in 0.00129736 secs using 99.82% CPU
Optimizing NNI: done in 0.00191346 secs using 99.98% CPU
Optimizing NNI: done in 0.00175737 secs using 99.92% CPU
Optimizing NNI: done in 0.00157121 secs using 99.48% CPU
Optimizing NNI: done in 0.0015425 secs using 99.97% CPU
Finish initializing candidate tree set (9)
Current best tree score: -344.724 / CPU time: 0.026
Number of iterations: 9
--------------------------------------------------------------------
|               OPTIMIZING CANDIDATE TREE SET                      |
--------------------------------------------------------------------
Optimizing NNI: done in 0.00130247 secs using 99.89% CPU
Iteration 10 / LogL: -344.724 / Time: 0h:1m:26s
Optimizing NNI: done in 0.000557623 secs using 99.71% CPU
Optimizing NNI: done in 0.000558615 secs using 99.71% CPU
Optimizing NNI: done in 0.00157418 secs using 99.92% CPU
Optimizing NNI: done in 0.00123759 secs using 99.95% CPU
Optimizing NNI: done in 0.00064589 secs using 99.86% CPU
Optimizing NNI: done in 0.00119619 secs using 99.82% CPU
Optimizing NNI: done in 0.000553916 secs using 99.83% CPU
Optimizing NNI: done in 0.000631563 secs using 99.91% CPU
Optimizing NNI: done in 0.00186534 secs using 99.98% CPU
Optimizing NNI: done in 0.000555639 secs using 99.88% CPU
Iteration 20 / LogL: -356.333 / Time: 0h:1m:26s
Optimizing NNI: done in 0.000634187 secs using 99.81% CPU
Optimizing NNI: done in 0.000636141 secs using 99.82% CPU
Optimizing NNI: done in 0.000553405 secs using 99.93% CPU
Optimizing NNI: done in 0.00189005 secs using 99.94% CPU
Optimizing NNI: done in 0.00128846 secs using 99.96% CPU
Optimizing NNI: done in 0.00063024 secs using 99.8% CPU
Optimizing NNI: done in 0.000634969 secs using 99.85% CPU
UPDATE BEST LOG-LIKELIHOOD: -344.724
Optimizing NNI: done in 0.0010639 secs using 99.92% CPU
Optimizing NNI: done in 0.000519401 secs using 99.92% CPU
Optimizing NNI: done in 0.00153134 secs using 99.98% CPU
Iteration 30 / LogL: -344.724 / Time: 0h:1m:26s (0h:3m:28s left)
Optimizing NNI: done in 0.00154314 secs using 99.93% CPU
Optimizing NNI: done in 0.000519301 secs using 99.94% CPU
Optimizing NNI: done in 0.000454719 secs using 99.84% CPU
Optimizing NNI: done in 0.00155228 secs using 99.98% CPU
Optimizing NNI: done in 0.000892796 secs using 99.91% CPU
Optimizing NNI: done in 0.00155497 secs using 99.94% CPU
Optimizing NNI: done in 0.001844 secs using 99.95% CPU
Optimizing NNI: done in 0.000628156 secs using 99.98% CPU
Optimizing NNI: done in 0.00128999 secs using 99.92% CPU
Optimizing NNI: done in 0.000516255 secs using 99.95% CPU
Iteration 40 / LogL: -344.724 / Time: 0h:1m:26s (0h:2m:12s left)
Optimizing NNI: done in 0.00188811 secs using 99.94% CPU
Optimizing NNI: done in 0.00187374 secs using 99.96% CPU
Optimizing NNI: done in 0.00116671 secs using 99.94% CPU
Optimizing NNI: done in 0.000554678 secs using 99.88% CPU
Optimizing NNI: done in 0.000635219 secs using 99.97% CPU
Optimizing NNI: done in 0.000518128 secs using 99.78% CPU
Optimizing NNI: done in 0.0011956 secs using 99.95% CPU
UPDATE BEST LOG-LIKELIHOOD: -344.724
Optimizing NNI: done in 0.000562281 secs using 99.95% CPU
Optimizing NNI: done in 0.00128739 secs
Optimizing NNI: done in 0.000553245 secs
Iteration 50 / LogL: -356.333 / Time: 0h:1m:26s (0h:1m:28s left)
Log-likelihood cutoff on original alignment: -356.355
Optimizing NNI: done in 0.00129612 secs using 97.6% CPU
Optimizing NNI: done in 0.000523428 secs using 99.73% CPU
Optimizing NNI: done in 0.00120151 secs using 99.96% CPU
Optimizing NNI: done in 0.00051894 secs using 99.82% CPU
Optimizing NNI: done in 0.000629038 secs using 99.83% CPU
Optimizing NNI: done in 0.00128504 secs using 100% CPU
Optimizing NNI: done in 0.0012854 secs using 99.89% CPU
Optimizing NNI: done in 0.000626664 secs using 99.89% CPU
Optimizing NNI: done in 0.00062515 secs using 99.82% CPU
Optimizing NNI: done in 0.00188507 secs using 100% CPU
Iteration 60 / LogL: -344.724 / Time: 0h:1m:26s (0h:0m:58s left)
Optimizing NNI: done in 0.00183728 secs using 99.93% CPU
Optimizing NNI: done in 0.000522135 secs using 99.78% CPU
Optimizing NNI: done in 0.00051898 secs using 99.81% CPU
Optimizing NNI: done in 0.00152851 secs using 99.97% CPU
Optimizing NNI: done in 0.000446322 secs using 99.7% CPU
Optimizing NNI: done in 0.000955314 secs using 99.86% CPU
Optimizing NNI: done in 0.00152264 secs using 99.96% CPU
Optimizing NNI: done in 0.000427818 secs using 99.81% CPU
Optimizing NNI: done in 0.000448647 secs using 99.86% CPU
Optimizing NNI: done in 0.00155171 secs using 99.95% CPU
Iteration 70 / LogL: -344.724 / Time: 0h:1m:26s (0h:0m:37s left)
Optimizing NNI: done in 0.000451252 secs using 99.72% CPU
Optimizing NNI: done in 0.00188231 secs using 99.93% CPU
Optimizing NNI: done in 0.000623317 secs using 99.79% CPU
Optimizing NNI: done in 0.00107576 secs using 99.93% CPU
Optimizing NNI: done in 0.000558545 secs using 99.9% CPU
Optimizing NNI: done in 0.00116075 secs using 99.94% CPU
Optimizing NNI: done in 0.000629479 secs using 99.92% CPU
Optimizing NNI: done in 0.00108122 secs using 99.89% CPU
Optimizing NNI: done in 0.000551051 secs using 99.81% CPU
Optimizing NNI: done in 0.000628737 secs using 99.88% CPU
Iteration 80 / LogL: -344.724 / Time: 0h:1m:26s (0h:0m:21s left)
Optimizing NNI: done in 0.00128799 secs using 99.92% CPU
Optimizing NNI: done in 0.000634198 secs using 99.81% CPU
Optimizing NNI: done in 0.00189137 secs using 99.98% CPU
Optimizing NNI: done in 0.00128851 secs using 99.96% CPU
Optimizing NNI: done in 0.00186362 secs using 99.97% CPU
Optimizing NNI: done in 0.00188191 secs using 100% CPU
Optimizing NNI: done in 0.000630029 secs using 99.84% CPU
Optimizing NNI: done in 0.00129516 secs using 99.99% CPU
Optimizing NNI: done in 0.00062471 secs using 99.89% CPU
Optimizing NNI: done in 0.00115381 secs using 99.93% CPU
Iteration 90 / LogL: -344.726 / Time: 0h:1m:26s (0h:0m:9s left)
Optimizing NNI: done in 0.00187332 secs using 65.45% CPU
Optimizing NNI: done in 0.000551381 secs
Optimizing NNI: done in 0.000552343 secs using 97.58% CPU
Optimizing NNI: done in 0.00128387 secs using 99.93% CPU
Optimizing NNI: done in 0.000553375 secs using 99.75% CPU
Optimizing NNI: done in 0.00128881 secs using 99.94% CPU
Optimizing NNI: done in 0.000634879 secs using 99.86% CPU
Optimizing NNI: done in 0.00173049 secs using 99.91% CPU
Optimizing NNI: done in 0.000451252 secs using 99.72% CPU
Optimizing NNI: done in 0.00105422 secs using 99.88% CPU
Iteration 100 / LogL: -344.724 / Time: 0h:1m:26s (0h:0m:0s left)
Log-likelihood cutoff on original alignment: -356.334
NOTE: Bootstrap correlation coefficient of split occurrence frequencies: 0.997
Optimizing NNI: done in 0.000532726 secs using 99.68% CPU
TREE SEARCH COMPLETED AFTER 101 ITERATIONS / Time: 0h:1m:26s

--------------------------------------------------------------------
|                    FINALIZING TREE SEARCH                        |
--------------------------------------------------------------------
Performs final model parameters optimization
Estimate model parameters (epsilon = 0.010)
1. Initial log-likelihood: -344.724
Optimal log-likelihood: -344.724
Parameters optimization took 1 rounds (0.000 sec)
BEST SCORE FOUND : -344.724
Creating bootstrap support values...
Split supports printed to NEXUS file /media/hdd_2tb/GPA_reclassification_clean/A_dataset_creation/5_basic_phylogenetics/2_trimmed_complete_basic_phylogeny/2_OGs_with_domains_phylogeny/5_trimal_iqtree_ML_trees/PCP_domains_9_trimal_iqtree.splits.nex
Total tree length: 0.671

Total number of iterations: 101
CPU time used for tree search: 0.354 sec (0h:0m:0s)
Wall-clock time used for tree search: 0.362 sec (0h:0m:0s)
Total CPU time used: 137.549 sec (0h:2m:17s)
Total wall-clock time used: 86.567 sec (0h:1m:26s)

Computing bootstrap consensus tree...
Reading input file /media/hdd_2tb/GPA_reclassification_clean/A_dataset_creation/5_basic_phylogenetics/2_trimmed_complete_basic_phylogeny/2_OGs_with_domains_phylogeny/5_trimal_iqtree_ML_trees/PCP_domains_9_trimal_iqtree.splits.nex...
5 taxa and 13 splits.
Consensus tree written to /media/hdd_2tb/GPA_reclassification_clean/A_dataset_creation/5_basic_phylogenetics/2_trimmed_complete_basic_phylogeny/2_OGs_with_domains_phylogeny/5_trimal_iqtree_ML_trees/PCP_domains_9_trimal_iqtree.contree
Reading input trees file /media/hdd_2tb/GPA_reclassification_clean/A_dataset_creation/5_basic_phylogenetics/2_trimmed_complete_basic_phylogeny/2_OGs_with_domains_phylogeny/5_trimal_iqtree_ML_trees/PCP_domains_9_trimal_iqtree.contree
Log-likelihood of consensus tree: -344.724

Analysis results written to: 
  IQ-TREE report:                /media/hdd_2tb/GPA_reclassification_clean/A_dataset_creation/5_basic_phylogenetics/2_trimmed_complete_basic_phylogeny/2_OGs_with_domains_phylogeny/5_trimal_iqtree_ML_trees/PCP_domains_9_trimal_iqtree.iqtree
  Maximum-likelihood tree:       /media/hdd_2tb/GPA_reclassification_clean/A_dataset_creation/5_basic_phylogenetics/2_trimmed_complete_basic_phylogeny/2_OGs_with_domains_phylogeny/5_trimal_iqtree_ML_trees/PCP_domains_9_trimal_iqtree.treefile
  Likelihood distances:          /media/hdd_2tb/GPA_reclassification_clean/A_dataset_creation/5_basic_phylogenetics/2_trimmed_complete_basic_phylogeny/2_OGs_with_domains_phylogeny/5_trimal_iqtree_ML_trees/PCP_domains_9_trimal_iqtree.mldist

Ultrafast bootstrap approximation results written to:
  Split support values:          /media/hdd_2tb/GPA_reclassification_clean/A_dataset_creation/5_basic_phylogenetics/2_trimmed_complete_basic_phylogeny/2_OGs_with_domains_phylogeny/5_trimal_iqtree_ML_trees/PCP_domains_9_trimal_iqtree.splits.nex
  Consensus tree:                /media/hdd_2tb/GPA_reclassification_clean/A_dataset_creation/5_basic_phylogenetics/2_trimmed_complete_basic_phylogeny/2_OGs_with_domains_phylogeny/5_trimal_iqtree_ML_trees/PCP_domains_9_trimal_iqtree.contree
  Screen log file:               /media/hdd_2tb/GPA_reclassification_clean/A_dataset_creation/5_basic_phylogenetics/2_trimmed_complete_basic_phylogeny/2_OGs_with_domains_phylogeny/5_trimal_iqtree_ML_trees/PCP_domains_9_trimal_iqtree.log

Date and Time: Thu Feb 15 23:22:58 2024
```
