## Supplementary Data 7 for "Structural and evolutionary analyses support reclassification of glycopeptide antibiotics as xyclopeptides": PCP_domains_9_trimal_iqtree.mldist

```
5
StAq       0.0000000 0.2940683 0.5399968 0.0162420 0.0162420 
StFu       0.2940683 0.0000000 0.4704362 0.2740590 0.2740590 
StVrN_A    0.5399968 0.4704362 0.0000000 0.5392541 0.5392541 
StsTL_1    0.0162420 0.2740590 0.5392541 0.0000000 0.0000010 
StsTL_3    0.0162420 0.2740590 0.5392541 0.0000010 0.0000000 
```
