## Supplementary Data 7 for "Structural and evolutionary analyses support reclassification of glycopeptide antibiotics as xyclopeptides": PCP_domains_9_trimal_iqtree.treefile

```
(StAq:0.0162417891,(StFu:0.0927033404,StVrN_A:0.3809022020)99:0.1808387247,(StsTL_1:0.0000010000,StsTL_3:0.0000010000)47:0.0000010000);
```
