## Supplementary Data 7 for "Structural and evolutionary analyses support reclassification of glycopeptide antibiotics as xyclopeptides": Thioesterase_domains_trimal_iqtree.bionj

```
(((((((((((((((((A40:5e-07,NnGe:5e-07):0.028675981,(A50:5e-07,NnCxD5_1:5e-07):0.028319202):0.066295914,(KbAr_1:5e-07,KbAr_3:5e-07):0.044279713):0.01589977,(AmVs_1:5e-07,AmVs_2:5e-07):0.096105516):0.062144283,(AmAzD3_3:5e-07,AmAzD3_5:5e-07):0.16109881):0.13943645,((NnsA5_2:5e-07,NnsA5_3:5e-07):0.40253988,(((((((((((StAc:0.0021478576,(StsC8:5e-07,StsCY:5e-07):0.0068982239):0.0027692318,StsCT:-0.0027917353):0.0045141336,StsC25:-6.4377673e-06):0.051970869,StsC3:0.014463784):0.0080173267,((StsC09_1:5e-07,StsC09_2:5e-07):0.0021916034,(StsW38_1:5e-07,StsW38_2:5e-07):0.0067842407):0.013469358):0.0059953518,(StsCM_1:5e-07,StsCM_2:5e-07):0.013523959):0.36164576,(((StAq:0.01493612,StsTL_1:-0.00087924022):0.00039364744,StsTL_3:-0.00039314732):0.88684034,StFu:0.35607907):0.047474459):0.029059879,((StDa_1:0.02499124,US5:-0.010725554):0.5227378,StVrN_A:0.5732438):0.12034071):0.040969975,((StsY_B:0.091499247,(StSe_1:5e-07,StSe_2:5e-07):0.056137808):0.12403726,(((((StsW0_1:-0.001686336,((StX_1:5e-07,StX_2:5e-07):0.0080873463,StsW0_2:-0.0033853897):0.0016868361):0.0090455441,StX:0.012386088):0.0028714454,StsS0:0.0066457139):0.14017627,StAvMA_2:0.22161698):0.03381044,(StDu:0.12217233,(StsBA_1:5e-07,StsBA_2:5e-07):0.031664521):0.12753816):0.051461227):0.1541253):0.055876657,((StCar_1:5e-07,StCar_2:5e-07):0.0016565832,((((StCar_3:0.0051049925,StsPA_1:0.0041458793):0.0018894569,StsK_1:-0.0019035729):0.00098513544,StsK_3:-0.00098463555):0.0015062593,StLaN18:0.0031039948):0.0030011847):0.35117787):0.03500047,(((((StAfJ3_1:5e-07,StAfJ3_2:5e-07):0.018253565,(((StAua_2:0.00880522,(StsW83_1:5e-07,StsW83_2:5e-07):0.0053210552):0.002848275,StsW25_2:-0.0028477744):0.0041468171,(StRi1:5e-07,StRiR_1:5e-07):0.00048172474):0.024725169):0.079664417,((StCr:0.013080101,(StMo_1:0.026305128,StPo:0.0026601516):0.0014245966):0.069711611,(StsC2_1:5e-07,StsC2_2:5e-07):0.025017435):0.061900444):0.41093522,(StVrN_B:5e-07,StVr_1_A:5e-07):0.62406391):0.072362341,(((((StAfa_2:5e-07,StAfa_6:5e-07):0.15091407,StLtNB:0.17020792):0.051677234,((StAn_2:0.10080487,Sts1:0.041348107):0.044042379,(StsW52_2:5e-07,StsW52_1:5e-07):0.033570141):0.067078553):0.037830718,((StVe_1:5e-07,StVe_4:5e-07):0.057077631,(StVe_3:5e-07,StVe_5:5e-07):0.0058422964):0.17408052):0.22896791,(StFo_1:5e-07,StFo_2:5e-07):0.44589448):0.0069004223):0.043811429):0.15175107):0.19552228):0.036039617,((A47:5e-07,StTo:5e-07):0.16523059,NnsW4_1:0.12675796):0.051992241):0.078900248,(NcTr_1:5e-07,NcTr_2:5e-07):0.10883828):0.023862373,AmBr_2:0.11101834):0.014039843,((AkAan_1:5e-07,AkAan_2:5e-07):0.13095282,(((((((((AmAaD2_3:0.038009509,(AmOrD0:0.0075824214,AmOr_2:0.0061318986):0.022093367):0.0072150468,((AmDeD9_1:5e-07,AmDeD9_2:5e-07):0.010748247,((AmKe_2:5e-07,AmKe_4:5e-07):0.0025570961,AmsW69_1:0.0020150342):0.0030938142):0.018049497):0.0086267311,(AmRgN0:5e-07,AmRg_4:5e-07):0.043308437):0.0055012759,AmOv:0.015774069):0.035774671,(((bal:5e-07,AmBlD59_2:5e-07):0.0061290748,AmBlD4:-0.0013974782):0.00066434516,AmBlD59_1:-0.00066384504):0.045147739):0.0016471762,(KbArN5:5e-07,KbAr_2:5e-07):0.056861266):0.021394197,UME:0.082147896):0.0098668002,(AmKeF:5e-07,AmKe_3:5e-07):0.095814988):0.005604241,(KbPh:0.042795405,UsB:0.027989952):0.053800162):0.018399239):0.030771896):0.0063438118,(((tei_1:5e-07,ApTi_4:5e-07):0.0033242602,(ApTi_5:5e-07,tei_2:5e-07):0.001536309):0.0017480438,ApTi:-0.0019146197):0.064948373):0.0092699705,(Uc37:0.050318472,((ApsA3_2:5e-07,UK6:5e-07):0.065148823,ApRc:0.087938122):0.014758648):0.005704605):0.016254788,Uc878:0.053508326):0.010461014,Kus:0.12535371):0.011862874,((StsY_A:0.025310354,StsAN:0.021534996):0.018040953,((StsMC:0.044833861,(US8:5e-07,StsW00:5e-07):0.022006834):0.014101777,Ue26:0.056545336):0.0075553041):0.049318761):0.045000464,(AmsBJ_4:5e-07,AmsBJ_3:5e-07):0.022602538):0.015470808,((((AmLrN2_2:0.00039182775,(AmLrN2_1:-9.8331133e-05,(AmsW9_2:5e-07,AmsW9_1:5e-07):0.0046128156):-0.0003913281):0.0017138394,AmRo_2:0.0027936241):0.00086836843,((AmsMJ_2:-8.2260929e-05,(AmJaD4:5e-07,AmJa_1:5e-07):0.0045935782):-0.00027564561,AmsMJ_3:0.0002761455):0.0036537494):-4.5587309e-05,(AmsTN:0.0054143537,(AmsW8_1:5e-07,AmsW8_2:5e-07):0.0036106426):0.0034850715):0.0062872488,(((AmsW1_2:5e-07,AmsW1_1:5e-07):0.0028022784,AmsW5_2:0.0017393684):0.0034138013,(AmsW6_1:5e-07,AmsW6_2:5e-07):0.0011310235):0.0069775749);
```
